## Supplementary material for "Tertiary-interaction characters enable fast, model-based structural phylogenetics beyond the twilight zone": partitions_v1.raxml.ufboot (part 1 of 2)

```
(1ji5_A:0.2951100000	(1jig_A:0.1344850000	((2chp_A:0.5214120000	((1qgh_A:0.3603770000	2ux1_A:0.5339150000):0.3077040000	(((((1dps_A:0.0000010000	1jts_A:0.0000010000):0.3810680000	1o9r_A:0.3393780000):0.2235110000	1uvh_A:1.1001090000):0.2186450000	(1tjo_A:0.0000010000	1tk6_A:0.0000010000):0.8844990000):0.1876580000	(((2fzf_A:3.0573460000	2vzb_A:0.8127840000):0.3101140000	(1otk_A:2.2398130000	(((((((1oqu_A:0.1446420000	1r2f_A:0.2323610000):0.0636443000	1uzr_A:0.0007010000):1.1484100000	1mxr_A:1.3526970000):0.1452160000	(1jk0_A:0.1964940000	(2uw2_A:0.0178980000	1w68_A:0.0562400000):0.1559700000):0.9514450000):0.5550140000	3ee4_A:1.3819100000):0.8003910000	(((2inc_B:1.2000860000	1mty_B:3.0399970000):0.4273340000	2inp_C:1.3446960000):0.6884640000	(1mty_D:1.3567610000	3dhg_A:1.8053840000):0.5403700000):0.8654710000):0.4543710000	(((2uw1_A:0.0000010000	2uw1_B:0.0000010000):0.0861208000	1afr_A:0.1225570000):1.1820600000	1za0_A:2.6305250000):0.7308670000):0.4004410000):0.9134780000):0.1109870000	(((((1bcf_A:0.0000010000	3e1q_A:0.0000010000):0.1869420000	2fkz_A:0.1232090000):0.2286840000	1jgc_A:0.3831230000):0.5167280000	((((1lb3_A:0.0863830000	2za7_A:0.0891210000):0.2106940000	(1bg7_A:0.0823230000	1r03_A:0.1740010000):0.0930026000):0.2344760000	(1z6o_A:1.2219120000	1z6o_M:0.7697350000):0.3307340000):0.2643880000	(((1eum_A:0.3892060000	1krq_A:0.2558430000):0.1369290000	3e6s_A:0.8858820000):0.1737770000	(2jd7_A:0.2478930000	1vlg_A:0.2856110000):0.1558680000):0.2025760000):0.9422750000):0.1622370000	(1nfv_A:0.9319010000	((1lko_A:0.8944770000	1yuz_A:1.0781100000):0.6849080000	3qhb_A:1.1084930000):0.8404360000):0.0739917000):0.3135310000):0.5764910000):0.1981470000):0.1122410000):0.1531520000	(1ji4_A:0.5413160000	2fjc_A:0.5794510000):0.3447150000):0.1068620000):0.0451757000	1n1q_A:0.2796570000);
(1ji5_A:0.3015880000	1jig_A:0.1764330000	(1n1q_A:0.3581510000	(2chp_A:0.3932470000	(((1qgh_A:0.4234150000	2ux1_A:0.5964850000):0.2643340000	(1ji4_A:0.6594920000	2fjc_A:0.7982880000):0.1918480000):0.1351530000	(((((1dps_A:0.0000010000	1jts_A:0.0000010000):0.3350130000	1o9r_A:0.2187710000):0.3688320000	1uvh_A:0.9996380000):0.2789480000	(1tjo_A:0.0000010000	1tk6_A:0.0000010000):0.9710150000):0.2961890000	(((2fzf_A:3.3442320000	(((((1bcf_A:0.0000010000	3e1q_A:0.0000010000):0.2256240000	2fkz_A:0.1239870000):0.2071810000	1jgc_A:0.3319350000):0.4488500000	(((1lko_A:1.1721450000	1yuz_A:1.8116590000):0.5125360000	3qhb_A:1.3296450000):0.9208630000	((((1lb3_A:0.0697650000	2za7_A:0.0942820000):0.2044860000	(1bg7_A:0.0919270000	1r03_A:0.2418740000):0.0941833000):0.3036130000	(1z6o_A:1.1078540000	1z6o_M:0.7020720000):0.3338900000):0.4146770000	(((1eum_A:0.4221130000	1krq_A:0.3598870000):0.1191130000	3e6s_A:1.0743540000):0.2100510000	(2jd7_A:0.1807090000	1vlg_A:0.4279560000):0.1383860000):0.0880480000):0.4552540000):0.3645460000):0.3163280000	1nfv_A:0.9230420000):0.1929330000):0.0000027792	((1otk_A:2.5130490000	((2inc_B:1.3863790000	(2inp_C:1.5072300000	1mty_B:2.1314990000):0.3568110000):1.1199600000	(1mty_D:1.3087260000	3dhg_A:1.8519990000):0.4452200000):0.5624240000):0.4581400000	(((((1oqu_A:0.2336020000	1r2f_A:0.1833340000):0.1161310000	1uzr_A:0.0000020000):0.9436890000	(1mxr_A:0.9532080000	(1jk0_A:0.2368310000	(2uw2_A:0.0404510000	1w68_A:0.0368010000):0.1936190000):1.0703100000):0.2902090000):0.7375490000	3ee4_A:1.3262950000):0.5946790000	(((2uw1_A:0.0000010000	2uw1_B:0.0000010000):0.1549410000	1afr_A:0.0558150000):1.1572900000	1za0_A:2.0519670000):0.9724910000):0.2528600000):1.4086300000):0.3084170000	2vzb_A:0.9598930000):0.3620970000):0.0901002000):0.2203540000):0.1514470000):0.0000022496);
(1ji5_A:0.2750600000	(1jig_A:0.1484610000	((1qgh_A:0.3627790000	2ux1_A:0.5689610000):0.3932440000	((1ji4_A:0.5263930000	2fjc_A:0.6998790000):0.1386890000	(((((1dps_A:0.0000010000	1jts_A:0.0000010000):0.4215060000	1o9r_A:0.1792840000):0.3081520000	1uvh_A:1.1633120000):0.2900790000	(1tjo_A:0.0000010000	1tk6_A:0.0000010000):1.0207300000):0.4645070000	(((2fzf_A:2.3756450000	(((1lko_A:0.6636130000	1yuz_A:1.4125490000):0.5708490000	3qhb_A:1.0534630000):1.1058200000	(((1otk_A:2.6908040000	((((2inc_B:1.3159000000	1mty_B:2.6758950000):0.3074690000	2inp_C:1.2295630000):0.6946630000	1mty_D:1.8880320000):0.4968370000	3dhg_A:1.9974620000):0.5090160000):0.3740720000	(((((1oqu_A:0.1570190000	1r2f_A:0.2152740000):0.0774551000	1uzr_A:0.0177270000):1.0780000000	1mxr_A:1.4460040000):0.2928020000	(1jk0_A:0.2509760000	(2uw2_A:0.0247550000	1w68_A:0.0511510000):0.1380640000):1.0543000000):0.4683370000	3ee4_A:1.1100450000):0.3376520000):0.5533970000	(((2uw1_A:0.0000010000	2uw1_B:0.0000010000):0.1305710000	1afr_A:0.1136040000):0.9283330000	1za0_A:2.5139190000):0.8182980000):1.2640100000):0.1315500000):0.2301250000	(((((1bcf_A:0.0000010000	3e1q_A:0.0000010000):0.2357620000	2fkz_A:0.0728290000):0.1414640000	1jgc_A:0.4090780000):0.6244550000	((((1lb3_A:0.0692300000	2za7_A:0.0904540000):0.1723180000	(1bg7_A:0.1501210000	1r03_A:0.2859600000):0.1187150000):0.2504800000	(1z6o_A:1.1751510000	1z6o_M:0.7762750000):0.2848200000):0.4057310000	(((1eum_A:0.4803240000	1krq_A:0.2727930000):0.1559740000	3e6s_A:0.7945170000):0.1063240000	(2jd7_A:0.2061980000	1vlg_A:0.4556550000):0.1920300000):0.3306150000):0.4870200000):0.3105520000	1nfv_A:0.8746150000):0.2473100000):0.4307830000	2vzb_A:1.2120020000):0.3957010000):0.0985400000):0.1585090000):0.1105590000):0.0956355000	(1n1q_A:0.3345720000	2chp_A:0.5501000000):0.0610545000);
(1ji5_A:0.2422760000	1jig_A:0.1747650000	(1n1q_A:0.3532260000	((2chp_A:0.4235440000	(((((1dps_A:0.0000010000	1jts_A:0.0000010000):0.4195430000	1o9r_A:0.2003360000):0.5751330000	1uvh_A:1.0435030000):0.1753220000	(1tjo_A:0.0000010000	1tk6_A:0.0000010000):1.1179300000):0.1822020000	(((2fzf_A:2.8691720000	(((1otk_A:1.5236110000	(((2uw1_A:0.0000010000	2uw1_B:0.0000010000):0.0910851000	1afr_A:0.1098750000):1.5938500000	1za0_A:1.4013880000):1.5826600000):0.2001340000	(((2inc_B:1.8108570000	2inp_C:1.0340980000):0.3055420000	1mty_B:2.6407760000):0.8348530000	(1mty_D:1.1947060000	3dhg_A:2.0155830000):0.4613470000):0.9650550000):0.4482730000	((((1oqu_A:0.1752000000	1r2f_A:0.1915360000):0.0492450000	1uzr_A:0.0000030000):0.9872610000	(1mxr_A:1.1043370000	(1jk0_A:0.2034510000	(2uw2_A:0.0468480000	1w68_A:0.0347380000):0.1385520000):1.3366500000):0.1886390000):0.6316570000	3ee4_A:1.0969070000):1.1602300000):0.7102790000):0.3881640000	(((((1bcf_A:0.0000010000	3e1q_A:0.0000010000):0.1937570000	2fkz_A:0.0824520000):0.2010890000	1jgc_A:0.3572350000):0.6318350000	(((1lko_A:0.9062880000	1yuz_A:1.3215970000):0.4511830000	3qhb_A:1.0100510000):1.3458500000	(((((1lb3_A:0.0711690000	2za7_A:0.0505870000):0.2092360000	(1bg7_A:0.1384280000	1r03_A:0.1672420000):0.1207720000):0.2259850000	(1z6o_A:1.1547250000	1z6o_M:0.9131230000):0.2550240000):0.3849330000	3e6s_A:1.1885640000):0.1801570000	((1eum_A:0.3361190000	1krq_A:0.4301710000):0.2957680000	(2jd7_A:0.2169890000	1vlg_A:0.3781790000):0.1333870000):0.1064690000):0.5634600000):0.1345910000):0.2338900000	1nfv_A:0.7528000000):0.1587790000):0.3961390000	2vzb_A:1.2292320000):0.4616110000):0.1383700000):0.1723300000	((1qgh_A:0.3857490000	2ux1_A:0.7621050000):0.2163660000	(1ji4_A:0.7801820000	2fjc_A:0.6250690000):0.2165780000):0.2017060000):0.1323460000):0.0592080000);
(1ji5_A:0.2888130000	(1jig_A:0.1875430000	(((((1qgh_A:0.5784090000	2ux1_A:0.3371010000):0.4098510000	2fjc_A:0.5785070000):0.1378400000	((((1dps_A:0.0000010000	1jts_A:0.0000010000):0.3357390000	1o9r_A:0.2866620000):0.3972120000	1uvh_A:1.2108010000):0.1781810000	(1tjo_A:0.0000010000	1tk6_A:0.0000010000):0.9150700000):0.4187120000):0.1336140000	((((2fzf_A:2.6352000000	((1lko_A:0.6792920000	1yuz_A:0.9067900000):0.4544860000	3qhb_A:1.0166180000):0.3362230000):0.5448790000	(((((1bcf_A:0.0000010000	3e1q_A:0.0000010000):0.1741650000	2fkz_A:0.0947180000):0.2130490000	1jgc_A:0.3068130000):0.6543310000	((((((1lb3_A:0.0297430000	2za7_A:0.1288320000):0.2238720000	1bg7_A:0.1126010000):0.0900673000	1r03_A:0.1736740000):0.3091320000	1z6o_A:1.2939900000):0.1022020000	1z6o_M:0.9145530000):0.1456480000	(((1eum_A:0.2803190000	1krq_A:0.4980420000):0.4095690000	(2jd7_A:0.2413700000	1vlg_A:0.2992540000):0.0730088000):0.0836965000	3e6s_A:1.1318760000):0.2661730000):0.4733590000):0.2040240000	1nfv_A:1.0199600000):0.1286900000):0.3402490000	2vzb_A:0.8676640000):0.1526210000	(1otk_A:2.2614420000	(((((((1oqu_A:0.1691970000	1r2f_A:0.1346720000):0.0487934000	1uzr_A:0.0135590000):1.2582600000	1mxr_A:1.0757780000):0.2504520000	(1jk0_A:0.2730160000	(2uw2_A:0.0134930000	1w68_A:0.0568760000):0.1733420000):1.1676800000):0.6373220000	3ee4_A:1.4029320000):0.4836340000	(((2inc_B:1.2590900000	2inp_C:1.6601770000):0.7479950000	1mty_B:2.5874170000):0.6637210000	(1mty_D:1.6679660000	3dhg_A:1.5533890000):0.3247080000):1.1996100000):0.3398810000	(((2uw1_A:0.0000010000	2uw1_B:0.0000010000):0.1016530000	1afr_A:0.0763540000):1.4558200000	1za0_A:2.4711820000):0.5630350000):0.5927720000):1.0031700000):0.3579750000):0.0548105000	1ji4_A:0.9294260000):0.0912161000):0.1096000000	(1n1q_A:0.3307070000	2chp_A:0.5157840000):0.0766551000);
(1ji5_A:0.3207880000	1jig_A:0.1882920000	((1n1q_A:0.3077660000	((((1qgh_A:0.4786230000	2ux1_A:0.5072620000):0.3577100000	(((((((2fzf_A:2.4925180000	((((1lb3_A:0.0864340000	2za7_A:0.0980650000):0.3421620000	1bg7_A:0.1579210000):0.0776816000	1r03_A:0.1865230000):0.2170830000	(1z6o_A:1.2712880000	1z6o_M:0.5791970000):0.4358410000):0.1593130000):0.1376450000	((1eum_A:0.4008550000	1krq_A:0.3011380000):0.2999040000	(3e6s_A:1.1010120000	(2jd7_A:0.1263390000	1vlg_A:0.4601840000):0.1297050000):0.1033520000):0.2299230000):0.8432470000	(((1bcf_A:0.0000010000	3e1q_A:0.0000010000):0.1992190000	2fkz_A:0.1158630000):0.1957970000	1jgc_A:0.3052380000):0.4549400000):0.1530370000	((1lko_A:0.6454130000	1yuz_A:1.4340530000):0.6366660000	3qhb_A:1.1198730000):0.7449600000):0.2922320000	2vzb_A:1.1962500000):0.2918080000	1nfv_A:0.9323960000):0.0265918000	(1otk_A:2.2620860000	(((((((1oqu_A:0.1894600000	1uzr_A:0.0752450000):0.1081110000	1r2f_A:0.1139280000):1.1375600000	3ee4_A:1.6846610000):0.1383570000	(1jk0_A:0.2260810000	(2uw2_A:0.0267560000	1w68_A:0.0472620000):0.1862280000):1.3153300000):0.5166840000	1mxr_A:0.9450580000):0.7785140000	(((2uw1_A:0.0000010000	2uw1_B:0.0000010000):0.0785179000	1afr_A:0.0984460000):1.2535000000	1za0_A:1.7211710000):0.9006900000):0.1470010000	(((2inc_B:1.3831370000	2inp_C:1.7547110000):0.4647080000	1mty_B:2.9815910000):0.7646550000	(1mty_D:1.4653770000	3dhg_A:1.7969650000):0.2866850000):1.5074700000):0.7618550000):1.2543000000):0.4879630000):0.0029913300	((((1dps_A:0.0000010000	1jts_A:0.0000010000):0.3315340000	1o9r_A:0.2951330000):0.2658580000	1uvh_A:0.9960380000):0.3319610000	(1tjo_A:0.0000010000	1tk6_A:0.0000010000):1.0952100000):0.2483850000):0.0460959000	(1ji4_A:0.5579340000	2fjc_A:0.7979500000):0.2151060000):0.1352790000):0.0989390000	2chp_A:0.5768930000):0.0331661000);
(1ji5_A:0.2031390000	(1jig_A:0.1523540000	(1n1q_A:0.1992940000	(((1qgh_A:0.2596370000	2ux1_A:0.5694320000):0.3685510000	(1ji4_A:0.5566250000	2fjc_A:0.6398330000):0.2989590000):0.0590653000	(((((1dps_A:0.0000010000	1jts_A:0.0000010000):0.2927590000	1uvh_A:0.9664140000):0.1332440000	1o9r_A:0.3302030000):0.3894260000	(1tjo_A:0.0000010000	1tk6_A:0.0000010000):1.0559600000):0.1920940000	((2fzf_A:2.7706280000	(((((((1bcf_A:0.0000010000	3e1q_A:0.0000010000):0.1494580000	2fkz_A:0.1442930000):0.1634130000	1jgc_A:0.5245510000):0.4370320000	(((((1lb3_A:0.0915420000	2za7_A:0.0757930000):0.2287010000	1bg7_A:0.1115580000):0.1408730000	1r03_A:0.0973970000):0.2701270000	(1z6o_A:1.3112180000	1z6o_M:0.9758700000):0.2317410000):0.2676060000	(((1eum_A:0.3474680000	1krq_A:0.1744230000):0.2874650000	(2jd7_A:0.1492380000	1vlg_A:0.2715500000):0.2582370000):0.1671700000	3e6s_A:0.6993500000):0.1250600000):0.6923650000):0.0367680000	((1lko_A:0.8192340000	1yuz_A:0.9401520000):0.7031000000	3qhb_A:1.0724460000):1.4704300000):0.5028600000	((((((1otk_A:2.5697390000	((((2inc_B:1.6500550000	1mty_B:3.3954370000):0.4699470000	2inp_C:1.4244070000):1.0372000000	1mty_D:1.6917700000):0.3556140000	3dhg_A:1.8669180000):0.9811230000):0.2494820000	(1jk0_A:0.2562470000	(2uw2_A:0.0444080000	1w68_A:0.0380820000):0.1768500000):0.8444020000):0.3494450000	3ee4_A:1.1476190000):0.2951400000	((1oqu_A:0.2196360000	1r2f_A:0.1860450000):0.0551314000	1uzr_A:0.0103220000):0.9452360000):0.2796330000	1mxr_A:0.9826770000):0.4303120000	(((2uw1_A:0.0000010000	2uw1_B:0.0000010000):0.1960360000	1afr_A:0.0768830000):1.5775900000	1za0_A:1.6447640000):1.2173000000):1.4365800000):0.1957820000	1nfv_A:0.7769520000):0.0629393000):0.1849830000	2vzb_A:1.3868620000):0.4947370000):0.1829870000):0.1212460000):0.1269790000):0.0525666000	2chp_A:0.3988630000);
(1ji5_A:0.2776560000	(1jig_A:0.1143740000	((1qgh_A:0.3512220000	2ux1_A:0.4280320000):0.4083480000	((1ji4_A:0.5544320000	2fjc_A:0.5758570000):0.1856960000	(((((1dps_A:0.0000010000	1jts_A:0.0000010000):0.2913750000	1uvh_A:1.1089400000):0.1973710000	1o9r_A:0.1905130000):0.6158350000	(1tjo_A:0.0000010000	1tk6_A:0.0000010000):0.9363780000):0.2669130000	(((2fzf_A:3.2757460000	(1otk_A:2.1987320000	((((((1oqu_A:0.1852300000	1r2f_A:0.1545280000):0.0547302000	1uzr_A:0.0056630000):0.8937700000	(1mxr_A:1.0123200000	(1jk0_A:0.2783070000	(2uw2_A:0.0324570000	1w68_A:0.0642660000):0.1574360000):1.1454100000):0.1536110000):0.4709370000	3ee4_A:1.2660140000):0.7071040000	(((2inc_B:1.4612480000	1mty_B:2.2836340000):0.4808860000	2inp_C:1.6527360000):0.7006510000	(1mty_D:1.1639350000	3dhg_A:1.8336600000):0.5417740000):0.6644730000):0.4448090000	(((2uw1_A:0.0000010000	2uw1_B:0.0000010000):0.1161640000	1afr_A:0.0970690000):1.1852700000	1za0_A:2.1167140000):0.3504140000):0.4715460000):0.9360620000):0.0930205000	((((((1bcf_A:0.0000010000	3e1q_A:0.0000010000):0.2723230000	2fkz_A:0.1086310000):0.2461710000	1jgc_A:0.2678590000):0.4501490000	(((((1lb3_A:0.0781850000	2za7_A:0.0946470000):0.2843670000	1bg7_A:0.0761380000):0.1180390000	1r03_A:0.1562300000):0.3213500000	(1z6o_A:1.2698340000	1z6o_M:0.8722180000):0.3127480000):0.2725400000	((((1eum_A:0.4582690000	1krq_A:0.2979900000):0.3639880000	2jd7_A:0.1751080000):0.0997789000	1vlg_A:0.4019840000):0.1906180000	3e6s_A:1.0306440000):0.2088460000):0.7077140000):0.1902780000	1nfv_A:0.8701250000):0.2490370000	((1lko_A:0.7615660000	1yuz_A:1.4787670000):0.3378450000	3qhb_A:0.9397670000):1.0299300000):0.3941240000):0.1546780000	2vzb_A:0.9674880000):0.3914880000):0.1600250000):0.1839360000):0.1746580000):0.0615953000	(1n1q_A:0.2913620000	2chp_A:0.6619680000):0.0716514000);
(1ji5_A:0.3477720000	1jig_A:0.2025460000	((1n1q_A:0.2932410000	(((1qgh_A:0.5598400000	2ux1_A:0.4604300000):0.2623710000	(1ji4_A:0.8081170000	2fjc_A:0.7896380000):0.1574500000):0.1198290000	(((((1dps_A:0.0000010000	1jts_A:0.0000010000):0.2534060000	1o9r_A:0.3244590000):0.3568240000	1uvh_A:0.9822230000):0.2435150000	(1tjo_A:0.0000010000	1tk6_A:0.0000010000):1.1274500000):0.3526080000	(((2fzf_A:2.5621140000	(1otk_A:1.8237650000	(((((((1oqu_A:0.2043510000	1r2f_A:0.0916910000):0.0820693000	1uzr_A:0.0000020000):0.9736460000	1mxr_A:1.0852610000):0.2622920000	(1jk0_A:0.2490170000	(2uw2_A:0.0246540000	1w68_A:0.0454150000):0.2287980000):1.1106500000):0.5388330000	3ee4_A:1.1694120000):0.7215100000	(((2uw1_A:0.0000010000	2uw1_B:0.0000010000):0.0595563000	1afr_A:0.0939720000):1.0488900000	1za0_A:1.8306900000):1.3168400000):0.3249700000	((2inc_B:2.4843330000	(2inp_C:1.0639530000	1mty_B:3.2356010000):0.2202550000):0.6597760000	(1mty_D:2.1331570000	3dhg_A:1.8040460000):0.5077040000):0.9850910000):0.1467000000):1.3137500000):0.1739550000	(((((1bcf_A:0.0000010000	3e1q_A:0.0000010000):0.2419580000	2fkz_A:0.1155400000):0.1853810000	1jgc_A:0.3519750000):0.5200970000	(((1lko_A:1.0632480000	1yuz_A:1.3517310000):0.3316700000	3qhb_A:1.3546460000):1.1739500000	(((((1lb3_A:0.0670130000	2za7_A:0.0956690000):0.2462840000	(1bg7_A:0.0943480000	1r03_A:0.2722860000):0.0852078000):0.2270660000	(1z6o_A:1.3046100000	1z6o_M:0.5443480000):0.5280370000):0.5144690000	3e6s_A:0.8304490000):0.1918620000	(((1eum_A:0.2616120000	1krq_A:0.3543380000):0.4108410000	2jd7_A:0.2434330000):0.1361180000	1vlg_A:0.3537960000):0.0283014000):0.5455800000):0.3142680000):0.1982790000	1nfv_A:1.0989790000):0.1350450000):0.3831830000	2vzb_A:1.0739640000):0.5059620000):0.0868941000):0.1666870000):0.0696489000	2chp_A:0.4913790000):0.0660466000);
(1ji5_A:0.2738030000	1jig_A:0.1908840000	(1n1q_A:0.2772010000	((2chp_A:0.4585440000	((1ji4_A:0.4766930000	2fjc_A:0.7156210000):0.1120380000	((((1dps_A:0.0000010000	1jts_A:0.0000010000):0.3334380000	1o9r_A:0.3099040000):0.3993190000	1uvh_A:0.7983880000):0.3217280000	((1tjo_A:0.0000010000	1tk6_A:0.0000010000):0.7504820000	(2fzf_A:2.9104880000	((2vzb_A:1.0492210000	(1otk_A:1.8239630000	(((((((1oqu_A:0.2012600000	1r2f_A:0.2474280000):0.0937900000	1uzr_A:0.0000020000):0.9915830000	1mxr_A:1.1456630000):0.1846050000	((1jk0_A:0.4844320000	2uw2_A:0.0379100000):0.0247267000	1w68_A:0.0274200000):1.6060100000):0.5475970000	3ee4_A:1.1052580000):0.3995990000	(((2uw1_A:0.0000010000	2uw1_B:0.0000010000):0.0823022000	1afr_A:0.0765910000):1.0587600000	1za0_A:2.0916590000):1.1661300000):0.3193690000	(((2inc_B:1.8513660000	2inp_C:1.1880420000):0.5283440000	1mty_B:2.4732640000):0.4314570000	(1mty_D:1.5699320000	3dhg_A:1.9111030000):0.6081580000):0.9740460000):0.2653720000):1.4013300000):0.3715410000	((((((1bcf_A:0.0000010000	3e1q_A:0.0000010000):0.2307600000	2fkz_A:0.0954600000):0.2173520000	1jgc_A:0.2241080000):0.3713600000	((1lko_A:0.7463910000	1yuz_A:1.4081710000):0.6335610000	3qhb_A:1.0246050000):0.5977980000):0.1909270000	(((((((1lb3_A:0.1064470000	2za7_A:0.1005410000):0.3245450000	1bg7_A:0.0742660000):0.1643140000	1r03_A:0.1411800000):0.2438170000	(1z6o_A:1.3186090000	1z6o_M:0.5555110000):0.3873200000):0.2888660000	3e6s_A:1.0603160000):0.2136030000	(2jd7_A:0.2557750000	1vlg_A:0.3079290000):0.2455630000):0.0683958000	(1eum_A:0.4086140000	1krq_A:0.3731360000):0.2374600000):0.5571380000):0.3029550000	1nfv_A:0.5690480000):0.5183590000):0.1215220000):0.4193620000):0.2777430000):0.2389840000):0.2241670000):0.1223760000	(1qgh_A:0.4141160000	2ux1_A:0.5834580000):0.3179920000):0.0974752000):0.0451923000);
(1ji5_A:0.3655300000	1jig_A:0.1612790000	(1n1q_A:0.3237070000	(2chp_A:0.5735780000	(((1qgh_A:0.5016160000	2ux1_A:0.5676690000):0.2725010000	(1ji4_A:0.5477190000	2fjc_A:0.5866790000):0.2502290000):0.1422880000	(((((1dps_A:0.0000010000	1jts_A:0.0000010000):0.3867490000	1o9r_A:0.2567630000):0.2857430000	1uvh_A:1.2244880000):0.4461690000	(1tjo_A:0.0000010000	1tk6_A:0.0000010000):0.7918300000):0.2042610000	(((((2fzf_A:2.4232360000	((((1lb3_A:0.0819110000	2za7_A:0.0669250000):0.2045350000	(1bg7_A:0.1338420000	1r03_A:0.1924170000):0.0465588000):0.1438380000	(1z6o_A:1.3374830000	1z6o_M:0.8575340000):0.3844960000):0.4312160000	(((1eum_A:0.2532470000	1krq_A:0.3954150000):0.2660530000	3e6s_A:0.8614150000):0.1205670000	(2jd7_A:0.3061660000	1vlg_A:0.3170730000):0.1948570000):0.1849350000):0.2361240000):0.4132320000	(((1bcf_A:0.0000010000	3e1q_A:0.0000010000):0.1517030000	2fkz_A:0.1481960000):0.1541900000	1jgc_A:0.2642270000):0.5613920000):0.3236340000	((1lko_A:0.9242200000	1yuz_A:1.1163930000):0.4270650000	3qhb_A:1.0811890000):0.9756960000):0.2045210000	1nfv_A:0.8812870000):0.3555470000	(2vzb_A:0.9040810000	(1otk_A:1.5977690000	(((((((1oqu_A:0.1594160000	1r2f_A:0.1604500000):0.0607647000	1uzr_A:0.0169300000):1.0366500000	3ee4_A:1.6046360000):0.1922740000	1mxr_A:1.1966090000):0.2275860000	(1jk0_A:0.2960190000	(2uw2_A:0.0432260000	1w68_A:0.0452230000):0.1445840000):1.0369900000):0.5766290000	(((2inc_B:1.1635080000	1mty_B:2.3916250000):0.2849470000	2inp_C:1.2623460000):1.1346100000	(1mty_D:1.7138150000	3dhg_A:1.4984210000):0.6555050000):0.4782610000):0.6846700000	(((2uw1_A:0.0000010000	2uw1_B:0.0000010000):0.1319720000	1afr_A:0.0684750000):1.3356200000	1za0_A:1.7445560000):0.6675170000):0.7645580000):1.0194900000):0.1934060000):0.3983870000):0.1089600000):0.1865450000):0.0971085000):0.0130433000);
(1ji5_A:0.2047910000	(1jig_A:0.1597310000	(1n1q_A:0.2600610000	((1qgh_A:0.4289900000	2ux1_A:0.4416770000):0.4818170000	((1ji4_A:0.5683340000	2fjc_A:0.7125630000):0.1002490000	(((((1dps_A:0.0000010000	1jts_A:0.0000010000):0.3509680000	1o9r_A:0.2387000000):0.3012890000	1uvh_A:0.9767060000):0.2915760000	(1tjo_A:0.0000010000	1tk6_A:0.0000010000):0.8557840000):0.2408360000	((2fzf_A:2.4530170000	2vzb_A:0.7331980000):0.4384500000	(((((((1bcf_A:0.0000010000	3e1q_A:0.0000010000):0.2183550000	2fkz_A:0.1122760000):0.1255810000	1jgc_A:0.3753220000):0.5347800000	1nfv_A:0.9966600000):0.1668380000	(((((1lb3_A:0.0842500000	2za7_A:0.0953100000):0.2746960000	1bg7_A:0.1514840000):0.0832583000	1r03_A:0.2190030000):0.2729240000	(1z6o_A:1.2071470000	1z6o_M:0.6295330000):0.3372130000):0.2730840000	(((1eum_A:0.3404100000	1krq_A:0.3491160000):0.1876610000	(2jd7_A:0.1500190000	1vlg_A:0.4896270000):0.1459960000):0.1810370000	3e6s_A:0.9611020000):0.1529270000):0.6583350000):0.1812820000	((1lko_A:1.1477900000	1yuz_A:1.3316730000):0.6483400000	3qhb_A:0.9013720000):0.6286170000):0.2877420000	((1otk_A:2.7851640000	(((((2inc_B:1.5692070000	1mty_B:2.3999130000):0.4915170000	2inp_C:1.3940860000):1.0483400000	1mty_D:1.5554340000):0.3114380000	3dhg_A:1.6285300000):0.8539060000	(((2uw1_A:0.0000010000	2uw1_B:0.0000010000):0.0974862000	1afr_A:0.1016290000):1.3086100000	1za0_A:2.1071490000):0.7951480000):0.2398510000):0.2923220000	((((1oqu_A:0.1708160000	1r2f_A:0.1839200000):0.0697812000	1uzr_A:0.0213650000):0.9636520000	(1mxr_A:1.0593620000	(1jk0_A:0.3117450000	(2uw2_A:0.0400070000	1w68_A:0.0304150000):0.1730640000):0.9584820000):0.1647660000):0.8030930000	3ee4_A:0.8838190000):0.4791300000):1.4420300000):0.0000029582):0.6670150000):0.0806405000):0.1671310000):0.1799590000):0.1888780000):0.0654255000	2chp_A:0.5429470000);
(1ji5_A:0.1722610000	(1jig_A:0.1734430000	(1n1q_A:0.3801030000	((2chp_A:0.6481850000	((((1dps_A:0.0000010000	1jts_A:0.0000010000):0.4560020000	1o9r_A:0.3049730000):0.4481610000	1uvh_A:0.9752230000):0.4388130000	((1tjo_A:0.0000010000	1tk6_A:0.0000010000):0.9233930000	(((((2fzf_A:3.1194280000	((((1lb3_A:0.0597200000	2za7_A:0.0740360000):0.1813650000	(1bg7_A:0.1616080000	1r03_A:0.2450240000):0.1159740000):0.4417770000	(1z6o_A:1.3295250000	1z6o_M:0.6471910000):0.4486450000):0.2019910000	(((1eum_A:0.3614370000	1krq_A:0.3468260000):0.2762780000	(2jd7_A:0.1780170000	1vlg_A:0.3236940000):0.2221590000):0.1768150000	3e6s_A:1.1761100000):0.2629210000):0.1973520000):0.2240320000	((1lko_A:0.7810490000	1yuz_A:1.3895130000):0.4306880000	3qhb_A:1.3893980000):1.1003000000):0.3765490000	(((1bcf_A:0.0000010000	3e1q_A:0.0000010000):0.1969050000	2fkz_A:0.1361970000):0.1060570000	1jgc_A:0.2957480000):0.6695990000):0.1206770000	1nfv_A:0.8893580000):0.5496300000	(2vzb_A:1.0458280000	(1otk_A:2.5628910000	((((((1oqu_A:0.2160400000	1r2f_A:0.1570820000):0.0616315000	1uzr_A:0.0082790000):1.1347900000	1mxr_A:0.9911170000):0.6213980000	(1jk0_A:0.2974310000	(2uw2_A:0.0239510000	1w68_A:0.0321750000):0.1253240000):0.8420220000):0.4853860000	(((((2inc_B:1.5138270000	1mty_B:3.1215910000):0.3143980000	2inp_C:1.3238780000):1.4304800000	1mty_D:1.7872020000):0.7943570000	3dhg_A:1.5388070000):0.4421510000	(((2uw1_A:0.0000010000	2uw1_B:0.0000010000):0.0692838000	1afr_A:0.1432180000):1.2251400000	1za0_A:2.3524810000):1.0344200000):0.5265750000):0.4024820000	3ee4_A:1.4149050000):0.6140860000):1.2957500000):0.2271760000):0.3194150000):0.2548550000):0.0367989000):0.1172980000	(1ji4_A:0.4773830000	2fjc_A:0.6348800000):0.2985930000):0.1221560000):0.0904263000):0.1358090000	(1qgh_A:0.2895790000	2ux1_A:0.7508370000):0.4338920000);
(1ji5_A:0.2402370000	(1jig_A:0.2472230000	(1n1q_A:0.2325210000	(((1qgh_A:0.5771170000	2ux1_A:0.3524760000):0.3737090000	(((((1dps_A:0.0000010000	1jts_A:0.0000010000):0.4333860000	1o9r_A:0.3021200000):0.3853400000	1uvh_A:1.0342010000):0.2252340000	(1tjo_A:0.0000010000	1tk6_A:0.0000010000):0.9536650000):0.3589980000	(((2fzf_A:2.9358980000	1nfv_A:0.8275450000):0.1092440000	(((((1bcf_A:0.0000010000	3e1q_A:0.0000010000):0.1798570000	2fkz_A:0.1435790000):0.2088490000	1jgc_A:0.2465900000):0.3544670000	((1lko_A:0.9827990000	1yuz_A:1.2272140000):0.4147040000	3qhb_A:1.0734630000):1.2806100000):0.1605570000	((((((1lb3_A:0.0627540000	2za7_A:0.1022730000):0.2621000000	1bg7_A:0.1137760000):0.0976119000	1r03_A:0.1833280000):0.3192700000	(((1eum_A:0.3706990000	1krq_A:0.3994410000):0.3541460000	(2jd7_A:0.2960320000	1vlg_A:0.2423920000):0.1202710000):0.2176650000	3e6s_A:0.7463550000):0.3624040000):0.2033550000	(1z6o_A:1.2813230000	1z6o_M:0.7633260000):0.0822830000):0.7356700000	(1otk_A:2.6788080000	(((((((1oqu_A:0.1729000000	1r2f_A:0.1999600000):0.0876396000	1uzr_A:0.0217810000):1.3522100000	(1jk0_A:0.2779650000	(2uw2_A:0.0412380000	1w68_A:0.0308120000):0.1855730000):0.9614760000):0.1564290000	1mxr_A:1.1366880000):0.5706550000	3ee4_A:1.1688800000):0.3768990000	((2inc_B:1.5720430000	(2inp_C:1.3672900000	1mty_B:2.3981340000):0.3192120000):0.7397060000	(1mty_D:1.5331910000	3dhg_A:1.5876220000):0.5055810000):0.8024800000):0.7590190000	(((2uw1_A:0.0000010000	2uw1_B:0.0000010000):0.1063270000	1afr_A:0.1005740000):1.4255800000	1za0_A:1.5956280000):1.1378600000):0.0551898000):0.8665280000):0.2456980000):0.2221050000):0.4893140000	2vzb_A:1.2841930000):0.3685380000):0.0428039000):0.0938038000	(1ji4_A:0.5280560000	2fjc_A:0.7767770000):0.1441780000):0.1907550000):0.1228220000):0.0970105000	2chp_A:0.5013160000);
(1ji5_A:0.2558170000	((1jig_A:0.1491460000	((1qgh_A:0.3345400000	2ux1_A:0.5751220000):0.3190440000	((1ji4_A:0.6278100000	2fjc_A:0.6133300000):0.1937340000	(((((1dps_A:0.0000010000	1jts_A:0.0000010000):0.4402360000	1o9r_A:0.2847230000):0.4511400000	1uvh_A:0.8919000000):0.2532710000	(1tjo_A:0.0000010000	1tk6_A:0.0000010000):0.8095500000):0.2236380000	(((2fzf_A:2.5367490000	(1otk_A:2.1015610000	((((((1oqu_A:0.2159850000	1r2f_A:0.1709670000):0.0553209000	1uzr_A:0.0000030000):1.1754300000	3ee4_A:1.3754120000):0.3418960000	(1mxr_A:1.1994460000	(1jk0_A:0.3099180000	(2uw2_A:0.0155740000	1w68_A:0.0477510000):0.1155190000):1.1057000000):0.1218150000):0.3957480000	(((2inc_B:1.4007230000	1mty_B:3.2101810000):0.4542880000	2inp_C:1.4405300000):0.4736970000	(1mty_D:1.6730990000	3dhg_A:1.6164590000):0.2754820000):1.1419300000):0.4084210000	(((2uw1_A:0.0000010000	2uw1_B:0.0000010000):0.0829048000	1afr_A:0.1958890000):1.5071400000	1za0_A:1.8215910000):0.9149550000):0.5678520000):0.7823510000):0.4685950000	((((1bcf_A:0.0000010000	3e1q_A:0.0000010000):0.1631180000	(2fkz_A:0.0884980000	1jgc_A:0.4603920000):0.0819631000):0.9004030000	(((1lko_A:1.1774200000	1yuz_A:1.3545070000):0.1677410000	3qhb_A:0.9602450000):1.3171600000	((((((((1lb3_A:0.0574130000	2za7_A:0.0906620000):0.2288710000	1bg7_A:0.1257750000):0.0580304000	1r03_A:0.1656810000):0.2622330000	(1z6o_A:1.2965090000	1z6o_M:0.8343870000):0.2958520000):0.6481270000	3e6s_A:0.8990840000):0.1967650000	(1eum_A:0.3739330000	1krq_A:0.3048660000):0.2731270000):0.1225110000	2jd7_A:0.2522930000):0.1022200000	1vlg_A:0.3274820000):0.5930010000):0.1167170000):0.2074600000	1nfv_A:0.7285160000):0.3966100000):0.2781050000	2vzb_A:1.2522180000):0.5166890000):0.1250350000):0.2126140000):0.1477790000):0.0954056000	1n1q_A:0.1925980000):0.0904408000	2chp_A:0.5525570000);
(1ji5_A:0.4165380000	1jig_A:0.1332420000	(1n1q_A:0.4281790000	((2chp_A:0.5731530000	(((((1dps_A:0.0000010000	1jts_A:0.0000010000):0.3476540000	1o9r_A:0.3290380000):0.4814920000	1uvh_A:0.9998610000):0.3509510000	(1tjo_A:0.0000010000	1tk6_A:0.0000010000):1.0651500000):0.2642830000	(((((2fzf_A:2.7609840000	((1lko_A:1.0025340000	1yuz_A:1.1967610000):0.3454370000	3qhb_A:1.0719420000):0.6578330000):0.5053230000	((((((1lb3_A:0.1021010000	2za7_A:0.0999460000):0.3005400000	1bg7_A:0.1265880000):0.1517630000	1r03_A:0.1904380000):0.2854650000	(1z6o_A:1.5553890000	1z6o_M:0.8205790000):0.2138120000):0.1930480000	3e6s_A:0.8702910000):0.2672490000	((1eum_A:0.3578280000	1krq_A:0.3834520000):0.2119940000	(2jd7_A:0.2556100000	1vlg_A:0.3327540000):0.1111140000):0.1047220000):0.4150840000):0.3446600000	((((1bcf_A:0.0000010000	3e1q_A:0.0000010000):0.2643390000	2fkz_A:0.1325270000):0.2480420000	1jgc_A:0.4138230000):0.8170240000	1nfv_A:0.8901140000):0.2140410000):0.2495050000	((1otk_A:1.8924830000	((((((1oqu_A:0.2066420000	1r2f_A:0.1681110000):0.0635874000	1uzr_A:0.0088940000):1.1717300000	1mxr_A:0.9275860000):0.2207750000	(1jk0_A:0.3527420000	(2uw2_A:0.0405040000	1w68_A:0.0486260000):0.1281460000):0.9626700000):0.7334140000	3ee4_A:1.2421840000):0.7365720000	((2inc_B:1.3206600000	(2inp_C:1.2487280000	1mty_B:2.5071010000):0.3600670000):1.2498600000	(1mty_D:1.4554270000	3dhg_A:1.9898790000):0.5196120000):0.7520100000):0.3546780000):0.2755060000	(((2uw1_A:0.0000010000	2uw1_B:0.0000010000):0.1444350000	1afr_A:0.0787970000):1.3973500000	1za0_A:2.3298660000):0.9661270000):0.8635270000):0.2393460000	2vzb_A:1.3375380000):0.5382310000):0.1381810000):0.0713705000	((1qgh_A:0.4740330000	2ux1_A:0.6100570000):0.4850260000	(1ji4_A:0.8488240000	2fjc_A:0.6322650000):0.1776770000):0.1894360000):0.0909514000):0.0109653000);
(1ji5_A:0.3571380000	(1jig_A:0.1571320000	((1qgh_A:0.5562740000	2ux1_A:0.5184860000):0.4359490000	((1ji4_A:0.5616060000	2fjc_A:0.5547610000):0.1032470000	(((((1dps_A:0.0000010000	1jts_A:0.0000010000):0.2992860000	1o9r_A:0.3310170000):0.3490380000	1uvh_A:1.0184300000):0.4484830000	(1tjo_A:0.0000010000	1tk6_A:0.0000010000):0.9058740000):0.1799990000	((2fzf_A:2.7158060000	(((((1bcf_A:0.0000010000	3e1q_A:0.0000010000):0.1798040000	2fkz_A:0.1081180000):0.1839920000	1jgc_A:0.2577160000):0.4385540000	((1lko_A:1.2737340000	(1yuz_A:1.5549970000	3qhb_A:0.9136650000):0.2268950000):1.1363600000	((((1lb3_A:0.0743050000	2za7_A:0.0819300000):0.3353560000	(1bg7_A:0.1036450000	1r03_A:0.2714210000):0.0673518000):0.2895070000	(1z6o_A:1.2574420000	1z6o_M:0.4981860000):0.2325450000):0.3413470000	(((1eum_A:0.4339630000	1krq_A:0.2977610000):0.2519900000	3e6s_A:0.9814520000):0.1431970000	(2jd7_A:0.3092520000	1vlg_A:0.2806210000):0.1399480000):0.2645740000):0.5739230000):0.2190270000):0.2687750000	1nfv_A:0.9266950000):0.2063590000):0.1644000000	(2vzb_A:0.9542460000	(1otk_A:2.1688350000	(((((((1oqu_A:0.1563310000	1r2f_A:0.2003640000):0.0910235000	1uzr_A:0.0000030000):1.0247700000	1mxr_A:1.0939690000):0.1905550000	((1jk0_A:0.3811360000	2uw2_A:0.0141480000):0.0240491000	1w68_A:0.0136630000):1.2590600000):0.5492420000	3ee4_A:0.9706400000):1.0320900000	(((2uw1_A:0.0000010000	2uw1_B:0.0000010000):0.0990698000	1afr_A:0.1062940000):0.7485160000	1za0_A:2.3667940000):1.3005600000):0.2454940000	((((2inc_B:1.5230510000	1mty_B:2.2818980000):0.1540050000	2inp_C:1.5426150000):1.0397800000	1mty_D:1.5898970000):0.2854830000	3dhg_A:1.6141600000):0.7402710000):0.6243900000):1.0629600000):0.3247000000):0.4808950000):0.2195500000):0.2126340000):0.1978280000):0.0877503000	(1n1q_A:0.2780400000	2chp_A:0.6118860000):0.0588640000);
(1ji5_A:0.2383180000	(1jig_A:0.0962100000	((1qgh_A:0.4229230000	2ux1_A:0.6402280000):0.3863010000	((1ji4_A:0.6763050000	2fjc_A:0.6858070000):0.1741600000	(((((1dps_A:0.0000010000	1jts_A:0.0000010000):0.2515910000	1o9r_A:0.3853490000):0.4642200000	1uvh_A:0.9971610000):0.3454940000	(1tjo_A:0.0000010000	1tk6_A:0.0000010000):1.1904900000):0.3043240000	((((2fzf_A:2.5683010000	1nfv_A:0.5818420000):0.2350900000	((((1bcf_A:0.0000010000	3e1q_A:0.0000010000):0.2481490000	2fkz_A:0.1157650000):0.1797500000	1jgc_A:0.4224600000):0.6077530000	(((1lko_A:0.7103520000	1yuz_A:1.0865390000):0.4835460000	3qhb_A:0.8246950000):0.9731140000	((((1lb3_A:0.0781610000	2za7_A:0.0967720000):0.2949180000	(1bg7_A:0.1743420000	1r03_A:0.2543540000):0.0945366000):0.2810580000	(1z6o_A:1.4298720000	1z6o_M:0.8426960000):0.1919720000):0.3243610000	(((1eum_A:0.4145490000	1krq_A:0.3093430000):0.1996030000	3e6s_A:0.8857840000):0.1675720000	(2jd7_A:0.2278650000	1vlg_A:0.3431550000):0.1186290000):0.2200310000):0.5471010000):0.2064560000):0.1759390000):0.4636750000	((1otk_A:2.0947660000	((((2inc_B:1.2274670000	1mty_B:2.3423800000):0.3692570000	2inp_C:1.1352910000):0.7845490000	(1mty_D:1.2781850000	3dhg_A:2.0003330000):0.6609160000):1.0140600000	(((2uw1_A:0.0000010000	2uw1_B:0.0000010000):0.1452880000	1afr_A:0.0598190000):1.0108100000	1za0_A:2.1205400000):0.8841010000):0.1115140000):0.3202870000	(((((1oqu_A:0.2046390000	1r2f_A:0.1599650000):0.0843746000	1uzr_A:0.0242920000):1.0192300000	1mxr_A:1.2762700000):0.1737240000	(1jk0_A:0.2637460000	(2uw2_A:0.0273020000	1w68_A:0.0264620000):0.1420210000):0.8894450000):0.5142220000	3ee4_A:0.9412290000):0.6133850000):1.1443000000):0.3197860000	2vzb_A:1.2839970000):0.2674770000):0.0760584000):0.1500530000):0.1988870000):0.1068090000	(1n1q_A:0.2896360000	2chp_A:0.4849730000):0.0947223000);
(1ji5_A:0.3205250000	1jig_A:0.1399780000	(1n1q_A:0.4066600000	((2chp_A:0.5342890000	((1qgh_A:0.4201240000	2ux1_A:0.6340880000):0.2685480000	(1ji4_A:0.9027550000	2fjc_A:0.6047000000):0.3486800000):0.1343290000):0.0508554000	(((((1dps_A:0.0000010000	1jts_A:0.0000010000):0.3762890000	1o9r_A:0.3769880000):0.2887090000	1uvh_A:1.0642680000):0.4248710000	(1tjo_A:0.0000010000	1tk6_A:0.0000010000):1.0674300000):0.1766450000	(((2fzf_A:3.5774890000	2vzb_A:0.6632110000):0.5300740000	(1otk_A:1.6799210000	(((((((1oqu_A:0.1618340000	1r2f_A:0.1333730000):0.0502469000	1uzr_A:0.0000030000):1.3209700000	1mxr_A:0.9649110000):0.3011600000	(1jk0_A:0.2836390000	(2uw2_A:0.0585110000	1w68_A:0.0221350000):0.1510790000):0.9653630000):0.3703160000	3ee4_A:1.6796960000):0.5201160000	((((2inc_B:1.4374500000	1mty_B:2.6963840000):0.3570990000	2inp_C:1.2080040000):0.8696790000	1mty_D:1.4323330000):0.3233060000	3dhg_A:1.3791570000):1.4433300000):0.3330890000	(((2uw1_A:0.0000010000	2uw1_B:0.0000010000):0.1663620000	1afr_A:0.1042050000):1.3495800000	1za0_A:2.2233970000):0.6875740000):0.6151080000):0.9901380000):0.1198820000	(((((1bcf_A:0.0000010000	3e1q_A:0.0000010000):0.2724020000	2fkz_A:0.1603150000):0.2016510000	1jgc_A:0.5027300000):0.4877340000	(((1lko_A:0.8542900000	1yuz_A:1.6059370000):0.5987190000	3qhb_A:0.8706760000):1.1655400000	((((((1lb3_A:0.0909360000	2za7_A:0.0891660000):0.1107960000	1z6o_A:1.6455700000):0.1457420000	(1bg7_A:0.1173670000	1r03_A:0.2416810000):0.0381761000):0.1950490000	1z6o_M:0.8679080000):0.1717240000	3e6s_A:1.0731180000):0.1789550000	((1eum_A:0.3514820000	1krq_A:0.3343660000):0.2260400000	(2jd7_A:0.2221360000	1vlg_A:0.4242360000):0.2555960000):0.0973283000):0.4027200000):0.3312420000):0.3272530000	1nfv_A:0.9046120000):0.4324240000):0.4798160000):0.0740105000):0.1378040000):0.1500660000);
(1ji5_A:0.2647140000	(1jig_A:0.1297800000	((1n1q_A:0.2057730000	((1ji4_A:0.7140010000	2fjc_A:0.6349710000):0.1958010000	(((((1dps_A:0.0000010000	1jts_A:0.0000010000):0.4428160000	1o9r_A:0.2737060000):0.4375710000	1uvh_A:0.8850750000):0.2269400000	(1tjo_A:0.0000010000	1tk6_A:0.0000010000):1.1613400000):0.2911440000	(2fzf_A:3.1059170000	((2vzb_A:1.0545800000	((1otk_A:2.0706100000	((((((1oqu_A:0.1823960000	1r2f_A:0.1862770000):0.0864741000	1uzr_A:0.0000020000):0.8185620000	1mxr_A:0.9160510000):0.3695480000	(1jk0_A:0.2997730000	(2uw2_A:0.0218900000	1w68_A:0.0234270000):0.1088500000):0.9469000000):0.2675950000	3ee4_A:1.3674520000):0.6357390000	(((2inc_B:1.4071440000	1mty_B:2.5223280000):0.4519870000	2inp_C:1.3926880000):0.6100010000	(1mty_D:1.2076470000	3dhg_A:1.6280830000):0.4518850000):0.7759940000):0.5166450000):0.3870100000	(((2uw1_A:0.0000010000	2uw1_B:0.0000010000):0.0832217000	1afr_A:0.1438820000):1.5896400000	1za0_A:1.9002810000):0.5462900000):1.3079800000):0.1235810000	(((((1bcf_A:0.0000010000	3e1q_A:0.0000010000):0.2282340000	2fkz_A:0.0564800000):0.1381350000	1jgc_A:0.3331080000):0.4413890000	(((1lko_A:0.7535240000	1yuz_A:1.3267540000):0.6961000000	3qhb_A:0.8491680000):0.7944310000	((((1lb3_A:0.0661850000	2za7_A:0.1164400000):0.2076780000	(1bg7_A:0.1478150000	1r03_A:0.2722890000):0.0629805000):0.3429080000	(1z6o_A:1.2397100000	1z6o_M:0.6549100000):0.3929290000):0.3536570000	(((1eum_A:0.4432820000	1krq_A:0.2499550000):0.1824150000	3e6s_A:0.7792300000):0.2187500000	(2jd7_A:0.2790150000	1vlg_A:0.2992440000):0.0623005000):0.2242730000):0.6136020000):0.1467580000):0.2727990000	1nfv_A:0.6523040000):0.4392730000):0.1346400000):0.3003410000):0.0733512000):0.0931720000):0.0966719000	(1qgh_A:0.4712130000	2ux1_A:0.5523300000):0.3671900000):0.1661720000):0.0587227000	2chp_A:0.5428170000);
(1ji5_A:0.2498240000	(1jig_A:0.1937550000	(1n1q_A:0.3039750000	(((1qgh_A:0.4213850000	2ux1_A:0.5907150000):0.4032680000	(1ji4_A:0.5641440000	2fjc_A:0.7924070000):0.2533240000):0.1125630000	(((((1dps_A:0.0000010000	1jts_A:0.0000010000):0.3466940000	1o9r_A:0.3751000000):0.3525120000	1uvh_A:0.9881940000):0.4494690000	(1tjo_A:0.0000010000	1tk6_A:0.0000020000):0.8748440000):0.1968770000	(((2fzf_A:3.8702780000	(1otk_A:2.1912000000	(((((((1oqu_A:0.1939130000	1r2f_A:0.1722800000):0.0901449000	1uzr_A:0.0117380000):0.9937740000	1mxr_A:1.3432230000):0.2654750000	(1jk0_A:0.2423950000	(2uw2_A:0.0294780000	1w68_A:0.0560520000):0.1398010000):1.1065800000):0.8673320000	3ee4_A:1.1021870000):0.4910510000	((((2inc_B:1.5698950000	1mty_B:2.5755580000):0.4915340000	2inp_C:1.3452180000):1.4228100000	1mty_D:1.6020580000):0.5499690000	3dhg_A:1.5426960000):1.0782400000):0.5721340000	(((2uw1_A:0.0000010000	2uw1_B:0.0000010000):0.1788400000	1afr_A:0.0254100000):1.3130200000	1za0_A:1.8852450000):1.0963900000):0.3722930000):1.2065300000):0.0081065200	(((((1bcf_A:0.0000010000	3e1q_A:0.0000010000):0.2307160000	2fkz_A:0.1275650000):0.2243350000	1jgc_A:0.3967480000):0.5620530000	(((1lko_A:0.8842330000	1yuz_A:0.8950820000):0.6747870000	3qhb_A:0.9862710000):1.2507800000	(((((1lb3_A:0.0654020000	2za7_A:0.1023340000):0.3346590000	1bg7_A:0.1289170000):0.1406150000	1r03_A:0.1198230000):0.4194550000	(1z6o_A:1.4669080000	1z6o_M:0.6368940000):0.2749810000):0.1795630000	(((1eum_A:0.4668010000	1krq_A:0.2987760000):0.3123580000	(2jd7_A:0.2213780000	1vlg_A:0.4001670000):0.1895960000):0.2768230000	3e6s_A:1.0251460000):0.2400430000):0.6193370000):0.2523530000):0.4514680000	1nfv_A:0.8813330000):0.4028820000):0.2693130000	2vzb_A:1.4914050000):0.2756310000):0.1853440000):0.1108250000):0.1049750000):0.0945639000	2chp_A:0.5473160000);
(1ji5_A:0.3289590000	(1jig_A:0.1094310000	(((1qgh_A:0.4016230000	2ux1_A:0.4943710000):0.2870760000	2fjc_A:0.6832500000):0.1543200000	(1ji4_A:0.5524090000	(((((1dps_A:0.0000010000	1jts_A:0.0000010000):0.2465860000	1o9r_A:0.2953760000):0.3467200000	1uvh_A:0.9329630000):0.4014130000	(1tjo_A:0.0000010000	1tk6_A:0.0000010000):0.9378820000):0.1962870000	(((2fzf_A:3.1902180000	(((((1bcf_A:0.0000010000	3e1q_A:0.0000010000):0.1880910000	2fkz_A:0.1355080000):0.0909129000	1jgc_A:0.3235040000):0.6804770000	(((1lko_A:0.5938790000	1yuz_A:1.3762330000):0.6099130000	3qhb_A:0.8211710000):1.1754100000	(((((1lb3_A:0.0773170000	2za7_A:0.1336520000):0.1878010000	(1bg7_A:0.1274740000	1r03_A:0.2398160000):0.0365971000):0.1057000000	(1z6o_A:1.3655100000	1z6o_M:0.8051560000):0.4054290000):0.4342230000	3e6s_A:0.8938460000):0.2110520000	((1eum_A:0.4387020000	1krq_A:0.2385290000):0.2035550000	(2jd7_A:0.2596400000	1vlg_A:0.4056510000):0.2787560000):0.0000025725):0.6277520000):0.3057700000):0.3011630000	1nfv_A:0.7041610000):0.2141830000):0.0000021197	(1otk_A:2.0099180000	(((((((1oqu_A:0.2302810000	1r2f_A:0.1899000000):0.0992460000	1uzr_A:0.0276280000):0.9380470000	1mxr_A:1.1347130000):0.2495420000	(1jk0_A:0.2857910000	(2uw2_A:0.0369960000	1w68_A:0.0585950000):0.1280550000):0.9040050000):0.6305590000	3ee4_A:1.3838630000):0.5584770000	(((2inc_B:0.9668120000	1mty_B:3.2112080000):0.6785450000	2inp_C:1.0110130000):0.7249750000	(1mty_D:1.6483900000	3dhg_A:1.4955710000):0.4670900000):0.6526590000):0.3646890000	(((2uw1_A:0.0000010000	2uw1_B:0.0000010000):0.1065830000	1afr_A:0.1203470000):1.5611800000	1za0_A:2.0444800000):0.5601590000):0.1908170000):1.4536300000):0.2318180000	2vzb_A:1.0987720000):0.4571770000):0.1907850000):0.0690342000):0.1778370000):0.0534702000	(1n1q_A:0.2080510000	2chp_A:0.4947420000):0.0728566000);
(1ji5_A:0.2547120000	1jig_A:0.1758920000	((1n1q_A:0.3139660000	(((2chp_A:0.4800360000	((((1dps_A:0.0000010000	1jts_A:0.0000010000):0.4274840000	1o9r_A:0.2883340000):0.3104630000	1uvh_A:0.8608040000):0.2360550000	(1tjo_A:0.0000010000	1tk6_A:0.0000010000):1.0052400000):0.3066500000):0.0919403000	((2fzf_A:2.1648830000	2vzb_A:0.8495720000):0.3775820000	((((((1bcf_A:0.0000010000	3e1q_A:0.0000010000):0.2107970000	2fkz_A:0.1147580000):0.2269010000	1jgc_A:0.2601250000):0.4680290000	(((1lko_A:0.9016960000	1yuz_A:1.2871650000):0.3431200000	3qhb_A:1.1219380000):0.9958020000	((((1lb3_A:0.0793800000	2za7_A:0.0767160000):0.2840110000	(1bg7_A:0.1215680000	1r03_A:0.2225640000):0.0637360000):0.2459050000	(1z6o_A:1.2662410000	1z6o_M:0.5898750000):0.3313940000):0.4075370000	(((1eum_A:0.3636850000	1krq_A:0.3280250000):0.1098720000	3e6s_A:0.9675610000):0.2437890000	(2jd7_A:0.2371190000	1vlg_A:0.3969550000):0.1106600000):0.1335900000):0.5725170000):0.3432980000):0.2845180000	1nfv_A:0.7861120000):0.2350440000	(1otk_A:2.0923750000	(((((1oqu_A:0.1591510000	1r2f_A:0.1767300000):0.0914769000	1uzr_A:0.0000020000):0.8964270000	(1mxr_A:1.0913070000	(1jk0_A:0.1680860000	(2uw2_A:0.0166220000	1w68_A:0.0510800000):0.2014180000):0.9900530000):0.2776670000):0.6482800000	3ee4_A:0.8063000000):0.8413000000	(((((2inc_B:1.4676830000	2inp_C:1.3581720000):0.2980550000	1mty_B:2.4944870000):0.9339630000	1mty_D:1.3295190000):0.5835710000	3dhg_A:1.4623280000):0.5718240000	(((2uw1_A:0.0000010000	2uw1_B:0.0000010000):0.1018240000	1afr_A:0.1358290000):1.0828600000	1za0_A:2.3268180000):1.3227900000):0.2248410000):0.3284930000):1.1941000000):0.2679350000):0.5229670000):0.0716786000	(1ji4_A:0.5838830000	2fjc_A:0.5180920000):0.2757220000):0.1421600000):0.1007070000	(1qgh_A:0.4165070000	2ux1_A:0.4812590000):0.4725440000):0.0600081000);
(1ji5_A:0.2413770000	(1jig_A:0.1611760000	(1n1q_A:0.2448410000	((1qgh_A:0.4755570000	2ux1_A:0.5045900000):0.2071380000	((1ji4_A:0.4307570000	2fjc_A:0.5254030000):0.1471320000	(((((1dps_A:0.0000010000	1jts_A:0.0000010000):0.3463990000	1uvh_A:1.1708170000):0.2083190000	1o9r_A:0.2778240000):0.7767790000	(1tjo_A:0.0000010000	1tk6_A:0.0000010000):0.8080310000):0.2158370000	(((((2fzf_A:2.2017680000	((1lko_A:0.6976510000	1yuz_A:1.3260050000):0.4695760000	3qhb_A:0.9395930000):0.4071500000):0.4387740000	(((((1lb3_A:0.0533530000	2za7_A:0.1142390000):0.2676170000	1bg7_A:0.0998300000):0.1242390000	1r03_A:0.2094350000):0.2389230000	(1z6o_A:1.2177620000	1z6o_M:0.7469240000):0.3123070000):0.1816970000	(((1eum_A:0.3600890000	1krq_A:0.3111240000):0.1570120000	3e6s_A:0.9992360000):0.1299460000	(2jd7_A:0.2844410000	1vlg_A:0.2804910000):0.1284140000):0.2238840000):0.4835710000):0.2426250000	(((1bcf_A:0.0000010000	3e1q_A:0.0000010000):0.2303180000	2fkz_A:0.0625420000):0.1901210000	1jgc_A:0.3908750000):0.2376570000):0.2768320000	1nfv_A:0.6387500000):0.4832550000	(2vzb_A:0.9517170000	(1otk_A:1.7963760000	(((((((1oqu_A:0.1655880000	1r2f_A:0.1565290000):0.0923946000	1uzr_A:0.0000020000):1.1273800000	1mxr_A:0.8419880000):0.4434310000	(1jk0_A:0.3352030000	(2uw2_A:0.0352540000	1w68_A:0.0315950000):0.0825059000):0.9039160000):0.6996220000	3ee4_A:0.9269480000):0.4321860000	(((2inc_B:1.5450470000	1mty_B:2.2620110000):0.3113850000	2inp_C:1.7450120000):0.6307520000	(1mty_D:1.5639090000	3dhg_A:1.4747350000):0.2557190000):0.6767250000):0.4278830000	(((2uw1_A:0.0000010000	2uw1_B:0.0000010000):0.0618237000	1afr_A:0.1004100000):1.1651000000	1za0_A:2.0254570000):1.1524500000):0.2713120000):0.9376610000):0.3409440000):0.1780550000):0.2304490000):0.0969983000):0.1269610000):0.1038100000):0.0908310000	2chp_A:0.4569650000);
(1ji5_A:0.1702920000	(1jig_A:0.1620420000	(1n1q_A:0.3206400000	((1qgh_A:0.2769980000	2ux1_A:0.5269530000):0.3520660000	((1ji4_A:0.4952790000	2fjc_A:0.5306110000):0.1606710000	(((((1dps_A:0.0000010000	1jts_A:0.0000010000):0.3822500000	1uvh_A:1.1682640000):0.1127060000	1o9r_A:0.2414300000):0.6092610000	(1tjo_A:0.0000010000	1tk6_A:0.0000010000):1.0657400000):0.3509040000	(((2fzf_A:3.3193590000	((1lko_A:0.8451120000	1yuz_A:1.4060020000):0.5070340000	3qhb_A:1.4141250000):0.4076310000):0.8590470000	(((((1bcf_A:0.0000010000	3e1q_A:0.0000010000):0.2102770000	2fkz_A:0.0817270000):0.2393970000	1jgc_A:0.3608080000):0.2746870000	((((1lb3_A:0.0875900000	2za7_A:0.1296230000):0.2133620000	(1bg7_A:0.1282420000	1r03_A:0.2651230000):0.0654478000):0.2702690000	(1z6o_A:1.4001240000	1z6o_M:0.7642530000):0.2797970000):0.2736680000	(((1eum_A:0.3054800000	1krq_A:0.3489070000):0.3215130000	(2jd7_A:0.1837720000	1vlg_A:0.3599980000):0.1801910000):0.1422200000	3e6s_A:1.0094000000):0.1793900000):0.8612580000):0.2528470000	1nfv_A:0.7877170000):0.3522300000):0.4139180000	(2vzb_A:1.1506160000	(1otk_A:2.4096320000	(((((((1oqu_A:0.1434200000	1r2f_A:0.2379920000):0.0684529000	1uzr_A:0.0081080000):1.1827900000	(1jk0_A:0.2209150000	(2uw2_A:0.0261750000	1w68_A:0.0484500000):0.2004220000):1.4527200000):0.1233510000	1mxr_A:1.1496570000):0.6498450000	3ee4_A:1.3938620000):0.9249810000	(((2uw1_A:0.0000010000	2uw1_B:0.0000010000):0.1257430000	1afr_A:0.0735090000):1.3770800000	1za0_A:2.7068040000):0.7605130000):0.2932800000	(((2inc_B:1.8594930000	2inp_C:1.3931360000):0.3945190000	1mty_B:3.0075040000):0.6364890000	(1mty_D:1.7967210000	3dhg_A:1.9631500000):0.4667740000):1.5716700000):0.7504310000):0.7781680000):0.2664500000):0.3595140000):0.2596820000):0.1443700000):0.1544080000):0.0759699000):0.0883291000	2chp_A:0.5365820000);
(1ji5_A:0.2908440000	(1jig_A:0.0866800000	((2chp_A:0.4604780000	(((((1dps_A:0.0000010000	1jts_A:0.0000010000):0.4263050000	1o9r_A:0.3823700000):0.2807850000	1uvh_A:1.0044480000):0.3674270000	(1tjo_A:0.0000010000	1tk6_A:0.0000010000):0.8837830000):0.3053210000	((2fzf_A:2.7518740000	2vzb_A:0.7673730000):0.3620880000	((((((1bcf_A:0.0000010000	3e1q_A:0.0000010000):0.2127710000	2fkz_A:0.0989210000):0.1818640000	1jgc_A:0.3779900000):0.6959220000	(((1lko_A:0.9158650000	1yuz_A:1.3962900000):0.3851110000	3qhb_A:0.8936800000):1.1045400000	((((((1lb3_A:0.0678990000	2za7_A:0.1010110000):0.3513530000	1bg7_A:0.1237550000):0.1175530000	1r03_A:0.1159540000):0.3679990000	(1z6o_A:1.0933990000	1z6o_M:1.0101100000):0.5439120000):0.3740730000	3e6s_A:0.8701790000):0.2241960000	((1eum_A:0.3805870000	1krq_A:0.4144370000):0.2509170000	(2jd7_A:0.2333910000	1vlg_A:0.2917040000):0.2274590000):0.1345670000):0.5505680000):0.2358150000):0.2911660000	1nfv_A:1.0421880000):0.2651180000	(((1otk_A:2.6007390000	((2inc_B:1.4717060000	(2inp_C:1.1153910000	1mty_B:2.8867540000):0.1486270000):1.0569400000	(1mty_D:1.6551690000	3dhg_A:2.1682340000):0.3600250000):1.1208200000):0.3577190000	(((((1oqu_A:0.1752630000	1r2f_A:0.2043820000):0.0768032000	1uzr_A:0.0197980000):1.1009300000	1mxr_A:1.1845740000):0.1898640000	(1jk0_A:0.2690120000	(2uw2_A:0.0446720000	1w68_A:0.0468300000):0.1867370000):1.3459600000):0.3007400000	3ee4_A:1.2254270000):0.5954030000):0.3885240000	(((2uw1_A:0.0000010000	2uw1_B:0.0000010000):0.1602510000	1afr_A:0.1271320000):1.1843000000	1za0_A:2.6076260000):1.0674100000):1.2634700000):0.1351190000):0.5357990000):0.2096020000):0.0968306000	((1qgh_A:0.4456140000	2ux1_A:0.4067630000):0.3208060000	(1ji4_A:0.5946890000	2fjc_A:0.5041400000):0.1945190000):0.2378460000):0.1152190000):0.0944229000	1n1q_A:0.2697600000);
(1ji5_A:0.2895850000	(1jig_A:0.1472290000	(((2chp_A:0.5052300000	(1ji4_A:0.6201560000	2fjc_A:0.7843960000):0.3767820000):0.0409425000	(((((1dps_A:0.0000010000	1jts_A:0.0000010000):0.4124550000	1o9r_A:0.2715230000):0.3977130000	1uvh_A:0.8331030000):0.5164100000	(1tjo_A:0.0000010000	1tk6_A:0.0000010000):1.0110200000):0.3531910000	(((2fzf_A:2.5026250000	(1otk_A:1.8840750000	((((((1oqu_A:0.1771520000	1r2f_A:0.1632180000):0.0606973000	1uzr_A:0.0000020000):1.0402000000	(1jk0_A:0.2352940000	(2uw2_A:0.0279250000	1w68_A:0.0632920000):0.2492130000):0.9673530000):0.2849180000	1mxr_A:0.8773040000):0.4133950000	(((((2inc_B:1.6487590000	1mty_B:2.3583200000):0.5743280000	2inp_C:1.2525450000):1.1323300000	1mty_D:1.4257420000):0.6858220000	3dhg_A:1.6550560000):1.0660400000	(((2uw1_A:0.0000010000	2uw1_B:0.0000010000):0.1684180000	1afr_A:0.0878140000):1.3709900000	1za0_A:1.9435790000):0.7963460000):0.7291250000):0.1864810000	3ee4_A:1.1481590000):0.7584380000):1.4993800000):0.0000029203	(((((1bcf_A:0.0000010000	3e1q_A:0.0000010000):0.3170160000	2fkz_A:0.0828980000):0.1788510000	1jgc_A:0.3961060000):0.6510110000	(((1lko_A:1.1150890000	1yuz_A:1.4261290000):0.4057360000	3qhb_A:1.3527630000):0.7419170000	((((1lb3_A:0.0129690000	2za7_A:0.1190200000):0.1827010000	(1bg7_A:0.1601320000	1r03_A:0.2546070000):0.0775352000):0.3327680000	(1z6o_A:1.2804370000	1z6o_M:0.7067050000):0.2828390000):0.4250560000	(((1eum_A:0.4127000000	1krq_A:0.4100510000):0.1300460000	3e6s_A:0.9313480000):0.1514810000	(2jd7_A:0.1949110000	1vlg_A:0.4204320000):0.1159550000):0.2050060000):0.6124780000):0.1196990000):0.3702810000	1nfv_A:0.9664520000):0.3240690000):0.3416200000	2vzb_A:1.2803890000):0.3265590000):0.1110700000):0.0540635000	(1qgh_A:0.2923030000	2ux1_A:0.8089680000):0.3584170000):0.1321250000):0.0315483000	1n1q_A:0.3515860000);
(1ji5_A:0.3132620000	1jig_A:0.1958410000	(1n1q_A:0.4203780000	(2chp_A:0.3991490000	((1qgh_A:0.3204260000	2ux1_A:0.5133840000):0.3945250000	((1ji4_A:0.4844730000	2fjc_A:0.5980170000):0.2349780000	(((((1dps_A:0.0000010000	1jts_A:0.0000010000):0.1798040000	1uvh_A:1.1199710000):0.2117580000	1o9r_A:0.2236680000):0.5103230000	(1tjo_A:0.0000010000	1tk6_A:0.0000010000):0.8768030000):0.2118530000	((2fzf_A:2.9892160000	((((((1bcf_A:0.0000010000	3e1q_A:0.0000010000):0.1835800000	2fkz_A:0.1452990000):0.2608790000	1jgc_A:0.4107050000):0.6144960000	((1lko_A:0.9702660000	1yuz_A:1.0239680000):0.4738870000	3qhb_A:1.0377130000):1.2670500000):0.1355810000	((((((1lb3_A:0.0769040000	2za7_A:0.0791410000):0.1974850000	1bg7_A:0.1277920000):0.1243800000	1r03_A:0.1793300000):0.2415610000	(1z6o_A:1.3163080000	1z6o_M:0.6467920000):0.3253750000):0.2725910000	3e6s_A:0.8020940000):0.2888340000	((1eum_A:0.2485230000	1krq_A:0.4821410000):0.2720930000	(2jd7_A:0.2271490000	1vlg_A:0.4710650000):0.3088940000):0.1543980000):0.6322800000):0.3351630000	1nfv_A:0.8439330000):0.1683500000):0.1521240000	(2vzb_A:1.0257150000	(1otk_A:2.0541070000	(((((((1oqu_A:0.1863730000	1r2f_A:0.2102860000):0.0760257000	1uzr_A:0.0000030000):1.2622600000	1mxr_A:1.2913320000):0.1926740000	(1jk0_A:0.2735590000	(2uw2_A:0.0314020000	1w68_A:0.0278570000):0.1329140000):1.0324400000):0.5046380000	3ee4_A:1.1837130000):0.8564400000	(((2inc_B:1.3970580000	1mty_B:2.7580790000):0.6487070000	2inp_C:1.0395220000):0.7267840000	(1mty_D:1.8078880000	3dhg_A:2.0297490000):0.3843770000):0.7633920000):0.4303700000	(((2uw1_A:0.0000010000	2uw1_B:0.0000010000):0.1800630000	1afr_A:0.0803590000):1.3659400000	1za0_A:2.2137070000):0.6582110000):0.1925770000):1.2871500000):0.2478170000):0.3832140000):0.1492490000):0.1572890000):0.1222930000):0.1457490000):0.0402099000);
(1ji5_A:0.2642700000	(1jig_A:0.0964780000	(2chp_A:0.7151470000	((1ji4_A:0.8079760000	2fjc_A:0.5966880000):0.2284300000	((((1dps_A:0.0000010000	1jts_A:0.0000010000):0.2943310000	1o9r_A:0.3512980000):0.3396020000	1uvh_A:0.9252780000):0.5810720000	((1tjo_A:0.0000010000	1tk6_A:0.0000010000):0.7168790000	(((2fzf_A:2.9392120000	2vzb_A:0.7806090000):0.5135130000	(1otk_A:1.5837380000	(((((((1oqu_A:0.2353020000	1r2f_A:0.1815790000):0.0697668000	1uzr_A:0.0239680000):1.0057200000	1mxr_A:1.2669630000):0.2943920000	(1jk0_A:0.3683140000	(2uw2_A:0.0192510000	1w68_A:0.0546200000):0.1125520000):1.3004100000):0.4432460000	3ee4_A:1.5145920000):0.7068540000	(((2inc_B:1.3402880000	1mty_B:3.1166560000):0.3896210000	2inp_C:0.7345260000):0.9364360000	(1mty_D:1.7424080000	3dhg_A:1.6736910000):0.3621490000):0.8121000000):0.5931210000	(((2uw1_A:0.0000010000	2uw1_B:0.0000010000):0.0971268000	1afr_A:0.1274150000):1.9355400000	1za0_A:1.3907060000):0.8916240000):0.2914370000):1.0275500000):0.3693940000	((((((1bcf_A:0.0000010000	3e1q_A:0.0000010000):0.2103440000	2fkz_A:0.0743490000):0.1668380000	1jgc_A:0.3801970000):0.5458640000	((((1lb3_A:0.0645380000	2za7_A:0.0938990000):0.2597330000	(1bg7_A:0.1185700000	1r03_A:0.1934750000):0.0733737000):0.2121250000	(1z6o_A:1.5094500000	1z6o_M:0.7206660000):0.4311370000):0.2950150000	(((1eum_A:0.3409560000	1krq_A:0.2633690000):0.1008090000	3e6s_A:0.8349700000):0.1931730000	(2jd7_A:0.1696830000	1vlg_A:0.3884610000):0.1873660000):0.1804510000):0.6886450000):0.3684410000	1nfv_A:0.9832810000):0.1557960000	((1lko_A:0.6564150000	3qhb_A:1.2051010000):0.2453600000	1yuz_A:1.2992960000):1.0649600000):0.5279110000):0.4366740000):0.2901800000):0.1741860000):0.1998850000):0.1559560000):0.1263550000	(1n1q_A:0.3358580000	(1qgh_A:0.3083690000	2ux1_A:0.7391690000):0.3889640000):0.0639134000);
(1ji5_A:0.2928000000	((1jig_A:0.1376280000	(((1qgh_A:0.4965990000	2ux1_A:0.4052750000):0.5729910000	(((((1dps_A:0.0000010000	1jts_A:0.0000010000):0.4248200000	1o9r_A:0.1905750000):0.3501130000	1uvh_A:1.1578880000):0.3672710000	(1tjo_A:0.0000010000	1tk6_A:0.0000010000):0.9067080000):0.2660190000	((((2fzf_A:2.4244280000	((1lko_A:1.0892640000	1yuz_A:1.4744830000):0.2157590000	3qhb_A:1.0200030000):0.8830720000):0.4332090000	2vzb_A:1.0016040000):0.2263340000	(((((1bcf_A:0.0000010000	3e1q_A:0.0000010000):0.2122300000	2fkz_A:0.1228110000):0.0587031000	1jgc_A:0.5256730000):0.4626120000	((((1lb3_A:0.1128220000	2za7_A:0.0643200000):0.1948680000	(1bg7_A:0.0840710000	1r03_A:0.2033680000):0.0990990000):0.2984510000	(1z6o_A:1.3573640000	1z6o_M:0.9780500000):0.3539840000):0.1839060000	(((1eum_A:0.2935160000	1krq_A:0.3661380000):0.3464650000	(2jd7_A:0.1820730000	1vlg_A:0.3771150000):0.1654460000):0.3102340000	3e6s_A:0.9847940000):0.2106650000):0.8004220000):0.3925110000	1nfv_A:0.7426670000):0.3208120000):0.3248430000	(1otk_A:1.6885060000	(((((((1oqu_A:0.1657210000	1r2f_A:0.2382320000):0.0938443000	1uzr_A:0.0000020000):1.2089200000	1mxr_A:1.0749220000):0.3158910000	((1jk0_A:0.4749260000	2uw2_A:0.0330600000):0.0243035000	1w68_A:0.0000140000):1.0672900000):0.5599860000	3ee4_A:1.3471570000):0.8583270000	(((2uw1_A:0.0000010000	2uw1_B:0.0000010000):0.1291020000	1afr_A:0.1468680000):1.5482600000	1za0_A:2.5731980000):0.6930190000):0.1324580000	(((2inc_B:1.5351810000	2inp_C:1.0190380000):0.4377690000	1mty_B:2.9100320000):0.6621500000	(1mty_D:1.3986190000	3dhg_A:1.4873660000):0.3125360000):0.9472000000):0.4596040000):1.2426200000):0.3061350000):0.0448862000):0.1369660000	(1ji4_A:0.6956330000	2fjc_A:0.5503440000):0.0938475000):0.1946020000):0.1324820000	1n1q_A:0.2668260000):0.1377490000	2chp_A:0.4927910000);
(1ji5_A:0.2205160000	((1jig_A:0.1168990000	(((1qgh_A:0.3393240000	2ux1_A:0.5492720000):0.3024340000	(1ji4_A:0.5803500000	2fjc_A:0.6335880000):0.1990480000):0.0693884000	(((((1dps_A:0.0000010000	1jts_A:0.0000010000):0.4369540000	1o9r_A:0.1804870000):0.3038660000	1uvh_A:1.0998710000):0.2499790000	(1tjo_A:0.0000010000	1tk6_A:0.0000010000):1.2001200000):0.3124050000	((((((2fzf_A:3.1905460000	(((((1lb3_A:0.0651990000	2za7_A:0.1195920000):0.2565870000	(1bg7_A:0.1306900000	1r03_A:0.2488810000):0.0795794000):0.4683500000	1z6o_M:0.9503050000):0.0937318000	1z6o_A:1.3477040000):0.2037720000	((((1eum_A:0.3054870000	1krq_A:0.3271580000):0.2879010000	3e6s_A:1.0097010000):0.1773570000	2jd7_A:0.2196190000):0.1256020000	1vlg_A:0.3481210000):0.4220150000):0.4715840000):0.1837010000	((1lko_A:0.6468830000	1yuz_A:1.4025500000):0.3988080000	3qhb_A:0.8256880000):1.5784500000):0.1004270000	(((1otk_A:2.1636940000	(((2inc_B:1.6656800000	2inp_C:0.9949400000):0.3777100000	1mty_B:2.9355060000):0.6277930000	(1mty_D:1.2901500000	3dhg_A:1.6651360000):0.4769430000):0.4857140000):0.7159980000	(((((1oqu_A:0.1502650000	1r2f_A:0.1827460000):0.0473498000	1uzr_A:0.0008530000):0.7630710000	1mxr_A:1.2335680000):0.2088860000	(1jk0_A:0.2350800000	(2uw2_A:0.0234240000	1w68_A:0.0356470000):0.1845850000):1.0921800000):0.5011680000	3ee4_A:1.1141250000):0.6086640000):0.4346160000	(((2uw1_A:0.0000010000	2uw1_B:0.0000010000):0.1176980000	1afr_A:0.1506290000):1.2880600000	1za0_A:2.2321230000):0.8506970000):1.5383800000):0.1223200000	(((1bcf_A:0.0000010000	3e1q_A:0.0000010000):0.2907600000	2fkz_A:0.1359300000):0.2174140000	1jgc_A:0.3579430000):0.4610340000):0.3001690000	1nfv_A:0.8777210000):0.2750300000	2vzb_A:1.5449600000):0.4824490000):0.1751210000):0.1155520000):0.0465026000	1n1q_A:0.2313180000):0.0765519000	2chp_A:0.6275700000);
(1ji5_A:0.3110150000	((1jig_A:0.0722640000	(((1qgh_A:0.4267110000	2ux1_A:0.5686460000):0.2500930000	(1ji4_A:0.6319810000	2fjc_A:0.6906510000):0.1799030000):0.0631240000	(((((1dps_A:0.0000010000	1jts_A:0.0000010000):0.3430560000	1o9r_A:0.3374030000):0.4081120000	1uvh_A:0.9888900000):0.3479480000	(1tjo_A:0.0000010000	1tk6_A:0.0000010000):1.0707800000):0.3429640000	(2fzf_A:3.1463480000	((2vzb_A:1.1093160000	(1otk_A:2.1762470000	(((((((1oqu_A:0.2264530000	1r2f_A:0.2314190000):0.0854093000	1uzr_A:0.0034400000):1.2140200000	1mxr_A:1.0046040000):0.2415440000	((1jk0_A:0.5072790000	2uw2_A:0.0401950000):0.0405910000	1w68_A:0.0088750000):1.5757200000):0.4278990000	3ee4_A:1.3126800000):0.6664840000	(((2inc_B:1.6306330000	2inp_C:1.0086990000):0.4764100000	1mty_B:2.9508920000):0.6438590000	(1mty_D:1.6081030000	3dhg_A:1.5260660000):0.7008800000):1.1006500000):0.4133970000	(((2uw1_A:0.0000010000	2uw1_B:0.0000010000):0.0937569000	1afr_A:0.1535510000):1.3251900000	1za0_A:1.6715660000):1.1600600000):0.4274010000):0.9964320000):0.2477090000	(((((1bcf_A:0.0000010000	3e1q_A:0.0000010000):0.2276510000	2fkz_A:0.1656100000):0.1637220000	1jgc_A:0.4230150000):0.4133430000	(((1lko_A:0.5787200000	1yuz_A:1.4655140000):0.5717640000	3qhb_A:0.8860510000):0.8746020000	(((((1lb3_A:0.0653520000	2za7_A:0.0675930000):0.2994200000	1bg7_A:0.1379410000):0.0961650000	1r03_A:0.1713840000):0.3164540000	(1z6o_A:1.1814220000	1z6o_M:0.7627460000):0.2116690000):0.2819000000	(((1eum_A:0.5742140000	1krq_A:0.2753580000):0.2204830000	(2jd7_A:0.2746920000	1vlg_A:0.2893790000):0.1678560000):0.1477470000	3e6s_A:0.9404240000):0.2370930000):0.5915870000):0.2971710000):0.1196490000	1nfv_A:0.9403400000):0.4308720000):0.1624180000):0.3954920000):0.0833469000):0.3042040000):0.1032770000	1n1q_A:0.4109890000):0.0929446000	2chp_A:0.5174550000);
(1ji5_A:0.2772670000	(1jig_A:0.2011240000	(((1qgh_A:0.4390010000	2ux1_A:0.5947940000):0.2913420000	(1ji4_A:0.6670660000	2fjc_A:0.5237630000):0.3221450000):0.1070170000	(((((1dps_A:0.0000010000	1jts_A:0.0000010000):0.3933570000	1o9r_A:0.3201250000):0.3665970000	1uvh_A:0.9017820000):0.3780710000	(1tjo_A:0.0000010000	1tk6_A:0.0000010000):0.9503950000):0.1345560000	(((2fzf_A:2.5756820000	1nfv_A:0.5032870000):0.2812930000	((((1bcf_A:0.0000010000	3e1q_A:0.0000010000):0.2642500000	2fkz_A:0.1596150000):0.1469050000	1jgc_A:0.4579010000):0.5573680000	((((1lko_A:0.7691410000	1yuz_A:1.0752810000):0.5387540000	3qhb_A:0.9830280000):1.3480300000	((1otk_A:1.9122950000	((((((1oqu_A:0.1611520000	1r2f_A:0.1941140000):0.0890808000	1uzr_A:0.0000030000):1.1210900000	1mxr_A:1.3047950000):0.2571150000	(1jk0_A:0.1621770000	(2uw2_A:0.0311380000	1w68_A:0.0408230000):0.2030830000):1.0706700000):0.4829480000	3ee4_A:1.0289180000):0.3840400000	((((2inc_B:1.6037480000	2inp_C:1.5230150000):0.2893710000	1mty_B:3.2733640000):1.0292800000	1mty_D:1.4850570000):0.4157510000	3dhg_A:1.3137700000):0.9130340000):0.5643550000):0.4161220000	(((2uw1_A:0.0000010000	2uw1_B:0.0000010000):0.1480890000	1afr_A:0.1213230000):1.2020100000	1za0_A:2.0327740000):1.0514600000):0.9249140000):0.1204690000	(((((1lb3_A:0.0782680000	2za7_A:0.0530090000):0.1984460000	(1bg7_A:0.1430950000	1r03_A:0.2003750000):0.0776736000):0.1931290000	1z6o_M:0.9400290000):0.0923622000	1z6o_A:1.2943040000):0.1656990000	(((1eum_A:0.4612790000	1krq_A:0.2623050000):0.1540640000	3e6s_A:0.8904850000):0.1733060000	(2jd7_A:0.1896900000	1vlg_A:0.3608380000):0.2305790000):0.1781850000):0.5791360000):0.1695650000):0.2763530000):0.3207140000	2vzb_A:1.2833590000):0.3811150000):0.2214130000):0.2423590000):0.0466137000	(1n1q_A:0.3087600000	2chp_A:0.4387980000):0.1014550000);
(1ji5_A:0.3999920000	(1jig_A:0.1923790000	((2chp_A:0.4623890000	(((((1dps_A:0.0000010000	1jts_A:0.0000010000):0.3959900000	1o9r_A:0.2744940000):0.5074260000	1uvh_A:0.9016290000):0.3478770000	(1tjo_A:0.0000010000	1tk6_A:0.0000010000):0.9564120000):0.2125750000	((((((2fzf_A:2.2888510000	(((1lb3_A:0.1123990000	2za7_A:0.0748820000):0.3425150000	(1bg7_A:0.0748240000	1r03_A:0.2470920000):0.1090590000):0.2231290000	(1z6o_A:1.3458830000	1z6o_M:0.8355800000):0.1252360000):0.0287869000):0.2285540000	(((1eum_A:0.2858710000	1krq_A:0.5248350000):0.2904100000	3e6s_A:0.8567620000):0.1186830000	(2jd7_A:0.2378780000	1vlg_A:0.3336520000):0.1396960000):0.2653470000):0.4263120000	((1lko_A:1.0428940000	1yuz_A:1.4807870000):0.3333340000	3qhb_A:0.9586110000):1.0242500000):0.1764750000	((((1bcf_A:0.0000010000	3e1q_A:0.0000010000):0.2142320000	2fkz_A:0.1639900000):0.1921020000	1jgc_A:0.3169820000):0.5647690000	1nfv_A:0.8764270000):0.1793640000):0.2724270000	(((1otk_A:2.2301770000	((((2inc_B:1.3886260000	2inp_C:1.3696920000):0.2978590000	1mty_B:2.3171040000):0.9700500000	1mty_D:1.1355520000):0.2649780000	3dhg_A:1.5715120000):0.8551960000):0.2837360000	(((((1oqu_A:0.1657960000	1r2f_A:0.2411360000):0.0565606000	1uzr_A:0.0129200000):1.1161100000	1mxr_A:1.0652500000):0.1332870000	(1jk0_A:0.2631410000	(2uw2_A:0.0498890000	1w68_A:0.0238580000):0.2052220000):1.1458200000):0.5404560000	3ee4_A:1.1763460000):0.4314520000):0.6500520000	(((2uw1_A:0.0000010000	2uw1_B:0.0000010000):0.1168910000	1afr_A:0.0976070000):1.3176400000	1za0_A:2.1672780000):0.5213160000):1.1546300000):0.2032460000	2vzb_A:1.0140470000):0.3313970000):0.0746735000):0.1608040000	(((1qgh_A:0.5253740000	2ux1_A:0.4251810000):0.3643480000	2fjc_A:0.6892320000):0.1141700000	1ji4_A:0.7797510000):0.1599790000):0.1914970000):0.0586847000	1n1q_A:0.3038620000);
(1ji5_A:0.2240460000	(1jig_A:0.1604610000	(1n1q_A:0.3286890000	(2chp_A:0.3653710000	((1ji4_A:0.5517180000	2fjc_A:0.5825880000):0.1801560000	((((1dps_A:0.0000010000	1jts_A:0.0000010000):0.3759340000	1o9r_A:0.2176650000):0.4553710000	(1uvh_A:0.7871060000	(1tjo_A:0.0000010000	1tk6_A:0.0000010000):0.8914500000):0.1851610000):0.3593670000	((((((2fzf_A:2.1381700000	(1lko_A:0.7713740000	1yuz_A:1.0985900000):0.3255700000):0.4070690000	3qhb_A:1.2813950000):0.6922150000	((((((1lb3_A:0.0714530000	2za7_A:0.1243400000):0.3041560000	1bg7_A:0.1000320000):0.0765554000	1r03_A:0.2223420000):0.2024220000	(1z6o_A:1.1150180000	1z6o_M:0.7070110000):0.3012070000):0.4273620000	3e6s_A:0.7932970000):0.1805460000	((1eum_A:0.2931060000	1krq_A:0.3780090000):0.1999130000	(2jd7_A:0.2300970000	1vlg_A:0.3635270000):0.1805220000):0.1659320000):0.4451120000):0.2828720000	(((1bcf_A:0.0000010000	3e1q_A:0.0000010000):0.2088390000	2fkz_A:0.1704100000):0.0780674000	1jgc_A:0.3477500000):0.4979200000):0.3241220000	1nfv_A:0.6245220000):0.4349390000	(2vzb_A:0.9625530000	(1otk_A:1.6524620000	(((((((1oqu_A:0.1544390000	1r2f_A:0.1749050000):0.0952856000	1uzr_A:0.0000020000):1.0747700000	1mxr_A:0.9085160000):0.2159370000	((1jk0_A:0.4627410000	2uw2_A:0.0270160000):0.0173051000	1w68_A:0.0141570000):1.0641500000):0.4975390000	3ee4_A:0.9640890000):0.6111580000	(((2uw1_A:0.0000010000	2uw1_B:0.0000010000):0.1213860000	1afr_A:0.1055120000):1.2658000000	1za0_A:2.0934620000):1.0410900000):0.1735020000	(((2inc_B:1.2600660000	2inp_C:1.6352360000):0.2747360000	1mty_B:2.2002780000):0.9475800000	(1mty_D:0.9408950000	3dhg_A:1.6953720000):0.4370460000):0.9596100000):0.7186720000):1.0846900000):0.2631420000):0.5938690000):0.0267598000):0.1858680000):0.1470070000):0.0859740000):0.0896928000	(1qgh_A:0.2424750000	2ux1_A:0.6055320000):0.4369900000);
(1ji5_A:0.3949760000	1jig_A:0.1729650000	(1n1q_A:0.2917790000	((2chp_A:0.6967220000	(((((1dps_A:0.0000010000	1jts_A:0.0000010000):0.3260080000	1o9r_A:0.3766170000):0.6423270000	1uvh_A:0.8000230000):0.2094420000	(1tjo_A:0.0000010000	1tk6_A:0.0000010000):1.3131900000):0.2130080000	((2fzf_A:2.9814120000	((((((1bcf_A:0.0000010000	3e1q_A:0.0000010000):0.2440150000	2fkz_A:0.1462380000):0.1731110000	1jgc_A:0.5564930000):0.5815490000	(((1lko_A:1.0485550000	1yuz_A:1.2771020000):0.3877660000	3qhb_A:1.5919520000):0.6631960000	((((1lb3_A:0.0633700000	2za7_A:0.1064180000):0.2375850000	(1bg7_A:0.0654410000	1r03_A:0.2518320000):0.1385110000):0.2878000000	(1z6o_A:1.4790920000	1z6o_M:0.5452960000):0.4904960000):0.3361140000	(((1eum_A:0.3860880000	1krq_A:0.3803560000):0.2071620000	3e6s_A:0.9919790000):0.1341930000	(2jd7_A:0.1862190000	1vlg_A:0.3147110000):0.1622930000):0.1004190000):0.5573370000):0.1189940000):0.3913150000	1nfv_A:1.0162200000):0.1492070000	(((1otk_A:2.2870140000	(((2inc_B:2.1516530000	2inp_C:1.2870030000):0.3486330000	1mty_B:2.6986820000):0.7662500000	(1mty_D:1.5599690000	3dhg_A:1.4350380000):0.4145340000):0.7722070000):0.1552270000	(((((1oqu_A:0.2785610000	1r2f_A:0.2448510000):0.0542520000	1uzr_A:0.0071950000):1.0589300000	(1jk0_A:0.2962880000	(2uw2_A:0.0230580000	1w68_A:0.0554130000):0.2192910000):1.0094400000):0.1290980000	1mxr_A:1.1833950000):0.4334190000	3ee4_A:1.1516680000):0.7135910000):0.3602700000	(((2uw1_A:0.0000010000	2uw1_B:0.0000010000):0.1484440000	1afr_A:0.1408160000):1.0509100000	1za0_A:2.0057930000):1.1235400000):1.4887900000):0.0343248000):0.2462870000	2vzb_A:1.1156840000):0.7474010000):0.1376380000):0.1598660000	(((1qgh_A:0.4665080000	2ux1_A:0.6390520000):0.3680950000	1ji4_A:0.6712320000):0.1548200000	2fjc_A:0.7897040000):0.1032040000):0.1317050000):0.0727436000);
(1ji5_A:0.2326580000	((1jig_A:0.0764830000	(((1qgh_A:0.4494360000	2ux1_A:0.4340870000):0.2849940000	(((((1dps_A:0.0000010000	1jts_A:0.0000010000):0.3848330000	1o9r_A:0.2527160000):0.3174870000	1uvh_A:0.8886100000):0.3377550000	(1tjo_A:0.0000010000	1tk6_A:0.0000010000):0.9770070000):0.2626360000	((((((2fzf_A:2.0649840000	((1lko_A:0.9303300000	1yuz_A:1.4305070000):0.5144620000	3qhb_A:1.2416870000):0.4034710000):0.6780940000	((((1lb3_A:0.0306980000	2za7_A:0.1025460000):0.1850890000	(1bg7_A:0.1046220000	1r03_A:0.2663840000):0.1003250000):0.2914130000	(1z6o_A:1.3150570000	1z6o_M:0.7097750000):0.2379630000):0.3020470000	((1eum_A:0.3647320000	1krq_A:0.2319520000):0.3046230000	(3e6s_A:0.8727200000	(2jd7_A:0.2407310000	1vlg_A:0.4031360000):0.1421170000):0.0885495000):0.2658310000):0.4911140000):0.3144790000	(((1bcf_A:0.0000010000	3e1q_A:0.0000010000):0.1836520000	2fkz_A:0.1261150000):0.1757650000	1jgc_A:0.3247740000):0.4126630000):0.1925790000	1nfv_A:1.1490870000):0.3715110000	(1otk_A:1.9256360000	(((((((1oqu_A:0.1830120000	1r2f_A:0.1942020000):0.0717124000	1uzr_A:0.0000030000):0.9056440000	1mxr_A:1.0733070000):0.3186120000	(1jk0_A:0.3254160000	(2uw2_A:0.0128410000	1w68_A:0.0626090000):0.1660240000):1.0443100000):0.4650600000	3ee4_A:1.4126460000):0.8444100000	(((2uw1_A:0.0000010000	2uw1_B:0.0000010000):0.0585531000	1afr_A:0.1720450000):1.0812900000	1za0_A:1.9080310000):1.4302800000):0.1287040000	(((2inc_B:1.5091290000	2inp_C:1.0757200000):0.3434270000	1mty_B:2.3176630000):1.0280700000	(1mty_D:1.6760780000	3dhg_A:2.0617420000):0.5952060000):0.9290720000):0.4709360000):1.4218400000):0.2205620000	2vzb_A:1.2285880000):0.5039480000):0.1638210000):0.0834802000	(1ji4_A:0.5274390000	2fjc_A:0.6945850000):0.1807700000):0.2509130000):0.0732354000	1n1q_A:0.3107840000):0.0951735000	2chp_A:0.4759580000);
(1ji5_A:0.2701350000	(1jig_A:0.1234300000	((1qgh_A:0.3800800000	2ux1_A:0.7017460000):0.4069760000	((1ji4_A:0.6742700000	2fjc_A:0.6799160000):0.1615420000	(((((1dps_A:0.0000010000	1jts_A:0.0000010000):0.3520220000	1o9r_A:0.3244170000):0.5961900000	1uvh_A:0.8845230000):0.2612010000	(1tjo_A:0.0000010000	1tk6_A:0.0000010000):1.2062900000):0.2740090000	((((((2fzf_A:2.5742990000	((((1lb3_A:0.0920500000	2za7_A:0.0895860000):0.2692600000	(1bg7_A:0.1376820000	1r03_A:0.1965370000):0.0912104000):0.3302490000	(1z6o_A:1.4482430000	1z6o_M:0.7133730000):0.2007720000):0.3951770000	(((1eum_A:0.4817820000	1krq_A:0.2577570000):0.2436220000	3e6s_A:1.0752040000):0.1361900000	(2jd7_A:0.2442920000	1vlg_A:0.3719070000):0.0960481000):0.0866825000):0.4837680000):0.3234450000	((1lko_A:0.8583930000	1yuz_A:1.6020670000):0.2563190000	3qhb_A:1.0407880000):1.1547400000):0.1530880000	(((1bcf_A:0.0000010000	3e1q_A:0.0000010000):0.2639540000	2fkz_A:0.0890860000):0.2752370000	1jgc_A:0.4271670000):0.7131380000):0.2042330000	1nfv_A:0.8006660000):0.2318850000	(1otk_A:1.4215950000	(((((((1oqu_A:0.1782440000	1r2f_A:0.2149900000):0.0510510000	1uzr_A:0.0002190000):1.1158800000	1mxr_A:1.0244360000):0.1562970000	(1jk0_A:0.2740470000	(2uw2_A:0.0258220000	1w68_A:0.0244700000):0.1862170000):1.1993400000):0.6105870000	3ee4_A:1.2137990000):0.6074600000	(((2inc_B:1.8273980000	2inp_C:1.1978300000):0.5635930000	1mty_B:2.1789640000):0.7343440000	(1mty_D:1.6120250000	3dhg_A:1.4937570000):0.5816050000):0.6705180000):0.2344740000	(((2uw1_A:0.0000010000	2uw1_B:0.0000010000):0.1285290000	1afr_A:0.1254530000):1.4294000000	1za0_A:2.2681740000):0.7818490000):0.6484870000):1.3045200000):0.2340670000	2vzb_A:1.3437270000):0.6186440000):0.1833190000):0.2146030000):0.1449660000):0.0610805000	(1n1q_A:0.3152470000	2chp_A:0.7251890000):0.1097660000);
(1ji5_A:0.3069720000	(1jig_A:0.2420560000	(2chp_A:0.4564870000	(((1qgh_A:0.3186780000	2ux1_A:0.6293330000):0.2838350000	1ji4_A:0.6051910000):0.1989460000	(2fjc_A:0.6650520000	((((1dps_A:0.0000010000	1jts_A:0.0000010000):0.3328310000	1o9r_A:0.3225860000):0.4625620000	1uvh_A:1.0453040000):0.3692220000	((1tjo_A:0.0000010000	1tk6_A:0.0000010000):0.8866750000	(((2fzf_A:3.3736550000	(((1otk_A:1.9321790000	(((2inc_B:1.1014670000	1mty_B:2.6558840000):0.3977030000	2inp_C:1.2523700000):1.0270100000	(1mty_D:1.4163850000	3dhg_A:2.1784970000):0.6354380000):0.7512200000):0.7467920000	(((2uw1_A:0.0000010000	2uw1_B:0.0000010000):0.0854199000	1afr_A:0.1863380000):1.0234000000	1za0_A:2.1448280000):1.1629600000):0.4829100000	(((((1oqu_A:0.1933010000	1r2f_A:0.1758400000):0.0568047000	1uzr_A:0.0000020000):1.0148700000	1mxr_A:1.0976010000):0.3281130000	(1jk0_A:0.2872400000	(2uw2_A:0.0509130000	1w68_A:0.0503270000):0.1860490000):1.1775700000):0.6524130000	3ee4_A:1.4399780000):0.6819610000):1.0257800000):0.1590720000	(((((1bcf_A:0.0000010000	3e1q_A:0.0000010000):0.2713900000	2fkz_A:0.1439220000):0.1202530000	1jgc_A:0.5282570000):0.6995560000	(((1lko_A:0.8795990000	1yuz_A:1.1692950000):0.6740540000	3qhb_A:0.9542330000):1.1318000000	(((((((1lb3_A:0.0575360000	2za7_A:0.1357480000):0.2815770000	1bg7_A:0.0594450000):0.1192180000	1r03_A:0.1897520000):0.2889660000	3e6s_A:0.9922860000):0.1552850000	1z6o_M:0.9089190000):0.1171130000	1z6o_A:1.4129600000):0.1175300000	((1eum_A:0.3128760000	1krq_A:0.3249280000):0.3133810000	(2jd7_A:0.3464270000	1vlg_A:0.2614910000):0.2001520000):0.1996010000):0.4307540000):0.2652880000):0.2335950000	1nfv_A:1.1012070000):0.2977570000):0.2922170000	2vzb_A:1.2940190000):0.2386280000):0.2833510000):0.2674490000):0.1944810000):0.1132580000):0.1045080000):0.0550332000	1n1q_A:0.2572260000);
(1ji5_A:0.3202260000	(1jig_A:0.1483680000	((2chp_A:0.4607980000	((1ji4_A:0.5821940000	2fjc_A:0.5875170000):0.1578630000	(((((1dps_A:0.0000010000	1jts_A:0.0000010000):0.2563340000	1o9r_A:0.3190630000):0.4473790000	1uvh_A:1.0312260000):0.2312540000	(1tjo_A:0.0000010000	1tk6_A:0.0000010000):1.1579900000):0.1864590000	(((2fzf_A:2.3079940000	((((((1bcf_A:0.0000010000	3e1q_A:0.0000010000):0.2560760000	2fkz_A:0.0447320000):0.2296010000	1jgc_A:0.2907120000):0.5405270000	((((1lb3_A:0.0475350000	2za7_A:0.1217530000):0.1904950000	(1bg7_A:0.0880090000	1r03_A:0.3092880000):0.1125160000):0.2612750000	(1z6o_A:1.1656050000	1z6o_M:0.8682500000):0.1767120000):0.3014780000	(((1eum_A:0.2547590000	1krq_A:0.3657630000):0.1473600000	3e6s_A:0.9329520000):0.1482540000	(2jd7_A:0.2920660000	1vlg_A:0.3368330000):0.0688865000):0.3650920000):0.4269940000):0.1596920000	((1lko_A:0.6715210000	1yuz_A:1.2967080000):0.4268770000	3qhb_A:0.9526920000):1.0154600000):0.3139470000	1nfv_A:0.7324710000):0.0690934000):0.3776420000	(1otk_A:1.5253140000	(((((((1oqu_A:0.1908760000	1r2f_A:0.2075510000):0.1026420000	1uzr_A:0.0000020000):1.1703800000	1mxr_A:0.9942220000):0.3480460000	(1jk0_A:0.3318650000	(2uw2_A:0.0206560000	1w68_A:0.0436380000):0.1245200000):1.2542500000):0.4411510000	3ee4_A:1.5917480000):0.4576630000	(((2uw1_A:0.0000010000	2uw1_B:0.0000010000):0.1056810000	1afr_A:0.0914460000):1.1707700000	1za0_A:2.4019260000):1.0862700000):0.1670130000	((((2inc_B:1.1388820000	1mty_B:3.0651780000):0.3134860000	2inp_C:1.0462500000):0.7637400000	1mty_D:1.5281020000):0.3048150000	3dhg_A:1.7411050000):0.8997350000):0.5187170000):0.8430310000):0.2872810000	2vzb_A:1.4258600000):0.4432310000):0.1662650000):0.1455380000):0.1795830000	(1qgh_A:0.3104360000	2ux1_A:0.4544750000):0.3809210000):0.1241150000):0.0301709000	1n1q_A:0.3634170000);
(1ji5_A:0.3174210000	1jig_A:0.0568010000	(1n1q_A:0.3704820000	(2chp_A:0.4917670000	((1qgh_A:0.4587010000	2ux1_A:0.4686010000):0.2629330000	((1ji4_A:0.6324220000	2fjc_A:0.7320450000):0.1369870000	((((1dps_A:0.0000010000	1jts_A:0.0000010000):0.3000030000	1o9r_A:0.4374230000):0.5250400000	1uvh_A:1.0105090000):0.4160190000	((1tjo_A:0.0000010000	1tk6_A:0.0000010000):0.8882780000	((2fzf_A:3.2278130000	((((((1bcf_A:0.0000010000	3e1q_A:0.0000010000):0.2276370000	2fkz_A:0.1407450000):0.1816330000	1jgc_A:0.3126300000):0.4772800000	(((1lko_A:0.9631770000	1yuz_A:1.1989270000):0.3274740000	3qhb_A:1.1826960000):1.0320400000	(((((1lb3_A:0.0995430000	2za7_A:0.0705000000):0.3553140000	1bg7_A:0.0575380000):0.1383700000	1r03_A:0.1727350000):0.2166670000	(1z6o_A:1.4334640000	1z6o_M:0.9107010000):0.2077980000):0.4152300000	(((1eum_A:0.3856410000	1krq_A:0.3245510000):0.1919790000	3e6s_A:0.7601880000):0.1568660000	(2jd7_A:0.2661370000	1vlg_A:0.3068680000):0.0929724000):0.1234500000):0.5083340000):0.2729470000):0.3702490000	1nfv_A:1.0434660000):0.1989620000	((1otk_A:1.1864400000	((2inc_B:1.5480630000	(1mty_B:1.9339290000	(1mty_D:1.5007170000	3dhg_A:1.9456040000):0.7119700000):0.2688600000):0.3628120000	2inp_C:1.4446140000):1.1587100000):0.8379550000	(((((1oqu_A:0.1795570000	1r2f_A:0.1417610000):0.0989938000	1uzr_A:0.0042340000):1.2443900000	1mxr_A:1.1233250000):0.1924060000	(3ee4_A:1.7776910000	((1jk0_A:0.5517740000	1w68_A:0.0363060000):0.0294198000	2uw2_A:0.0039960000):1.2675900000):0.2391540000):0.9998680000	(((2uw1_A:0.0000010000	2uw1_B:0.0000010000):0.1303650000	1afr_A:0.0637330000):1.5916400000	1za0_A:1.5008600000):0.9127640000):0.3824070000):0.8893730000):0.0000021884):0.3089630000	2vzb_A:1.1118640000):0.3521820000):0.3341140000):0.1364800000):0.1706130000):0.1631100000):0.1226400000):0.0544905000);
(1ji5_A:0.3192080000	1jig_A:0.2862130000	(1n1q_A:0.2923490000	(2chp_A:0.5007230000	(((1qgh_A:0.4489150000	2ux1_A:0.7060820000):0.5328610000	(1ji4_A:0.5454610000	2fjc_A:0.8005990000):0.2486250000):0.1151050000	(((((1dps_A:0.0000010000	1jts_A:0.0000010000):0.2827980000	1o9r_A:0.3435600000):0.3909390000	1uvh_A:1.2096240000):0.3478820000	(1tjo_A:0.0000010000	1tk6_A:0.0000010000):1.1674200000):0.2344120000	(((2fzf_A:2.2662850000	1nfv_A:0.8418450000):0.2634710000	(((((1bcf_A:0.0000010000	3e1q_A:0.0000010000):0.1921080000	2fkz_A:0.1610610000):0.2683910000	1jgc_A:0.3166490000):0.6588860000	((1lko_A:0.7364180000	1yuz_A:1.5363260000):0.7189850000	3qhb_A:1.0942880000):1.0311600000):0.1504370000	(((((1lb3_A:0.0695090000	2za7_A:0.0768100000):0.2385190000	1bg7_A:0.1096430000):0.1027790000	1r03_A:0.1744660000):0.4068670000	(1z6o_A:1.5028910000	1z6o_M:0.6970750000):0.2046030000):0.2894980000	(((1eum_A:0.3295910000	1krq_A:0.4852010000):0.3105120000	(2jd7_A:0.3381790000	1vlg_A:0.3718720000):0.2067460000):0.1654160000	3e6s_A:1.0596410000):0.2417630000):0.4918110000):0.2715440000):0.3176390000	(2vzb_A:1.0268660000	((1otk_A:2.7982510000	(((((1oqu_A:0.1479620000	(1r2f_A:0.1821360000	1uzr_A:0.0571630000):0.0558924000):0.9519130000	(1jk0_A:0.2738590000	(2uw2_A:0.0137490000	1w68_A:0.0618090000):0.2612380000):1.2825200000):0.1018840000	1mxr_A:1.0172850000):0.7135100000	(((2inc_B:1.2695730000	2inp_C:1.1530190000):0.2725530000	1mty_B:2.8877390000):0.4754550000	(1mty_D:1.7432040000	3dhg_A:1.6670910000):0.4313970000):1.2471200000):0.4717790000	3ee4_A:0.9916760000):0.5368550000):0.1925100000	(((2uw1_A:0.0000010000	2uw1_B:0.0000010000):0.0800022000	1afr_A:0.1308840000):0.9606390000	1za0_A:2.8617660000):1.5874600000):1.0249600000):0.3010190000):0.5743990000):0.2242790000):0.1225930000):0.0922736000):0.0297270000);
(1ji5_A:0.2395210000	(1jig_A:0.1291400000	((2chp_A:0.5451240000	((1ji4_A:0.6463470000	2fjc_A:0.6138020000):0.1732710000	(((((1dps_A:0.0000010000	1jts_A:0.0000010000):0.4454220000	1o9r_A:0.3090640000):0.5001530000	1uvh_A:0.8671250000):0.2659630000	(1tjo_A:0.0000010000	1tk6_A:0.0000010000):0.8808610000):0.3741290000	(2fzf_A:2.6617130000	(2vzb_A:1.3413950000	((((((1bcf_A:0.0000010000	3e1q_A:0.0000010000):0.2407790000	2fkz_A:0.1559050000):0.1785940000	1jgc_A:0.3599180000):0.6874950000	(((1lko_A:0.8371110000	1yuz_A:0.9899800000):0.3985990000	3qhb_A:1.2182530000):1.1642800000	(((((1lb3_A:0.0786920000	2za7_A:0.1041560000):0.2528580000	(1bg7_A:0.1170580000	1r03_A:0.2735000000):0.1216830000):0.2921170000	1z6o_A:1.4684130000):0.1609880000	1z6o_M:1.0600820000):0.2485990000	(((1eum_A:0.4247200000	1krq_A:0.3218470000):0.1873040000	3e6s_A:1.0207050000):0.1167940000	(2jd7_A:0.1679430000	1vlg_A:0.3636860000):0.2796360000):0.2754600000):0.5766990000):0.1021540000):0.1667460000	1nfv_A:1.1361840000):0.1627620000	(1otk_A:1.6951290000	(((((((1oqu_A:0.1926620000	1uzr_A:0.0383350000):0.0651088000	1r2f_A:0.1149380000):1.0493800000	1mxr_A:1.3313690000):0.2307680000	(1jk0_A:0.3287770000	(2uw2_A:0.0355620000	1w68_A:0.0229300000):0.1465670000):1.1749200000):0.5044420000	3ee4_A:1.1930750000):0.2675300000	((((2inc_B:1.4192750000	2inp_C:1.0767410000):0.6901030000	1mty_B:2.9152610000):0.7868010000	1mty_D:1.4912640000):0.5736490000	3dhg_A:1.8137380000):1.0725100000):0.3757050000	(((2uw1_A:0.0000010000	2uw1_B:0.0000010000):0.1460160000	1afr_A:0.0800960000):1.4972800000	1za0_A:2.0358690000):1.2170800000):0.2706290000):1.6086800000):0.2938100000):0.1122520000):0.4795750000):0.1113130000):0.1991290000):0.1255550000	(1qgh_A:0.3614090000	2ux1_A:0.4477840000):0.4270910000):0.1851820000):0.0757833000	1n1q_A:0.4259740000);
(1ji5_A:0.3137200000	1jig_A:0.1447820000	(1n1q_A:0.3505030000	(2chp_A:0.3748200000	(((1qgh_A:0.4549870000	2ux1_A:0.7377070000):0.3442860000	(1ji4_A:0.6204630000	2fjc_A:0.5252290000):0.2148740000):0.0641505000	(((((1dps_A:0.0000010000	1jts_A:0.0000010000):0.2927970000	1o9r_A:0.3402210000):0.4025210000	1uvh_A:0.9708720000):0.2084230000	(1tjo_A:0.0000010000	1tk6_A:0.0000010000):1.0124000000):0.2811900000	((2fzf_A:2.3859560000	2vzb_A:0.6951700000):0.3802010000	(((((1bcf_A:0.0000010000	3e1q_A:0.0000010000):0.2261310000	2fkz_A:0.0733310000):0.2183910000	1jgc_A:0.3842900000):0.5090630000	(((1lko_A:1.0619820000	1yuz_A:1.4524430000):0.4554520000	3qhb_A:0.9944560000):0.9305820000	(((((1lb3_A:0.0609790000	2za7_A:0.1049430000):0.1848570000	(1bg7_A:0.1311620000	1r03_A:0.2861920000):0.1027690000):0.2469650000	(1z6o_A:1.5569720000	1z6o_M:0.6706640000):0.2614870000):0.3828790000	(((1eum_A:0.3845900000	1krq_A:0.3103850000):0.1162270000	3e6s_A:0.9540070000):0.2226740000	(2jd7_A:0.2355570000	1vlg_A:0.3556870000):0.1786290000):0.1397440000):0.5111210000	((1otk_A:2.5380210000	(((((1oqu_A:0.1981680000	1r2f_A:0.1966470000):0.0841711000	1uzr_A:0.0000020000):1.2352800000	3ee4_A:1.3561050000):0.3740080000	(1mxr_A:1.3030080000	(1jk0_A:0.2490580000	(2uw2_A:0.0364470000	1w68_A:0.0459650000):0.1894890000):1.1335200000):0.1428790000):0.7857000000	((2inc_B:2.0368870000	(2inp_C:1.3715620000	1mty_B:3.1523700000):0.4631080000):0.5524130000	(1mty_D:1.6039670000	3dhg_A:1.8595500000):0.6775400000):1.0304600000):0.7167580000):0.3611690000	(((2uw1_A:0.0000010000	2uw1_B:0.0000010000):0.1501090000	1afr_A:0.0775940000):1.3582800000	1za0_A:1.9812110000):0.7899250000):1.3043800000):0.0886020000):0.1490380000):0.1189760000	1nfv_A:0.8676690000):0.2830980000):0.6076410000):0.2120430000):0.0909326000):0.1038700000):0.0434616000);
(1ji5_A:0.3200660000	(1jig_A:0.1211430000	((1qgh_A:0.5062890000	2ux1_A:0.5185430000):0.3118510000	((1ji4_A:0.4195210000	2fjc_A:0.5902580000):0.2046070000	(((((1dps_A:0.0000010000	1jts_A:0.0000010000):0.3430270000	1o9r_A:0.2627550000):0.4057210000	1uvh_A:1.2688480000):0.4630900000	(1tjo_A:0.0000010000	1tk6_A:0.0000010000):0.8806660000):0.1810210000	(((2fzf_A:3.2130450000	(((((1bcf_A:0.0000010000	3e1q_A:0.0000010000):0.1644700000	2fkz_A:0.0942130000):0.1229120000	(1jgc_A:0.2642780000	((1lko_A:1.0900020000	1yuz_A:1.3366790000):0.4227320000	3qhb_A:0.8791700000):1.7717800000):0.1104720000):0.5081710000	((((((1lb3_A:0.0558490000	2za7_A:0.0401480000):0.2028970000	1bg7_A:0.1074180000):0.1146460000	1r03_A:0.1580730000):0.2888850000	1z6o_A:1.4311430000):0.1220400000	1z6o_M:0.8516620000):0.1144620000	(((1eum_A:0.4565610000	1krq_A:0.3091640000):0.2616870000	3e6s_A:1.2637100000):0.1386220000	(2jd7_A:0.2586520000	1vlg_A:0.3245900000):0.1507760000):0.2141050000):0.5844330000):0.1611790000	1nfv_A:0.7216640000):0.2104190000):0.0951759000	(1otk_A:1.6958460000	((((((1oqu_A:0.1584200000	1r2f_A:0.1713740000):0.0619233000	1uzr_A:0.0000020000):1.0066900000	(1mxr_A:0.8084160000	(1jk0_A:0.2242430000	(2uw2_A:0.0366650000	1w68_A:0.0496640000):0.1907890000):1.0884500000):0.1371540000):0.4094880000	3ee4_A:1.3253700000):0.8589000000	((((2inc_B:1.5102220000	1mty_B:2.6439500000):0.2624140000	2inp_C:1.2820410000):0.9433020000	1mty_D:1.7602380000):0.1861400000	3dhg_A:1.8608950000):0.8456490000):0.2168610000	(((2uw1_A:0.0000010000	2uw1_B:0.0000010000):0.0670427000	1afr_A:0.1256080000):1.3287800000	1za0_A:1.7045680000):0.9072960000):0.5872380000):0.9168840000):0.2512240000	2vzb_A:1.3495750000):0.3971760000):0.1863300000):0.2102880000):0.1697220000):0.1016700000	(1n1q_A:0.2838410000	2chp_A:0.6956340000):0.0911771000);
(1ji5_A:0.2437120000	(1jig_A:0.1325000000	(1n1q_A:0.3612540000	((2chp_A:0.4340280000	((1ji4_A:0.5225350000	2fjc_A:0.6411030000):0.2336490000	((((1dps_A:0.0000010000	1jts_A:0.0000010000):0.3906950000	1o9r_A:0.2077710000):0.4476280000	1uvh_A:1.1199880000):0.2147600000	(1tjo_A:0.0000010000	1tk6_A:0.0000010000):0.9640720000):0.4043620000):0.1890000000):0.0294634000	((((((2fzf_A:2.4975520000	((1lko_A:1.2780550000	1yuz_A:1.2391160000):0.2629790000	3qhb_A:1.5779930000):0.6993580000):0.8517310000	(((((1lb3_A:0.0704690000	2za7_A:0.0905150000):0.2066080000	(1bg7_A:0.0907340000	1r03_A:0.2646380000):0.1192090000):0.3404470000	(1z6o_A:1.3485920000	1z6o_M:0.7274100000):0.3441450000):0.3177050000	((1eum_A:0.5783280000	1krq_A:0.3157600000):0.1623940000	(2jd7_A:0.1535520000	1vlg_A:0.4452510000):0.2680270000):0.1377730000):0.2035820000	3e6s_A:0.8970700000):0.4455200000):0.1725670000	(((1bcf_A:0.0000010000	3e1q_A:0.0000010000):0.2215180000	2fkz_A:0.1329640000):0.2169450000	1jgc_A:0.3728770000):0.5040270000):0.4605410000	1nfv_A:0.8429730000):0.1922360000	(1otk_A:2.1320480000	(((((((1oqu_A:0.2370220000	1r2f_A:0.1695830000):0.0749793000	1uzr_A:0.0039610000):1.0190300000	3ee4_A:1.8667740000):0.3309840000	1mxr_A:0.9072480000):0.2352340000	(1jk0_A:0.2422300000	(2uw2_A:0.0217100000	1w68_A:0.0406700000):0.1395990000):0.9248590000):1.0176400000	(((2uw1_A:0.0000010000	2uw1_B:0.0000010000):0.1131120000	1afr_A:0.1056450000):1.3936400000	1za0_A:2.2476980000):0.9647920000):0.2234860000	(((2inc_B:1.2301430000	1mty_B:2.5103570000):0.4924020000	2inp_C:1.1750970000):1.0511100000	(1mty_D:1.2457040000	3dhg_A:1.8749560000):0.6707340000):0.9624670000):0.5328140000):1.2237000000):0.2083870000	2vzb_A:1.2026880000):0.5471330000):0.2152220000):0.0136816000):0.0269023000	(1qgh_A:0.2542230000	2ux1_A:0.5715660000):0.5254690000);
(1ji5_A:0.1850950000	((1jig_A:0.0953500000	((1ji4_A:0.5905660000	2fjc_A:0.6541290000):0.1490240000	(((((1dps_A:0.0000010000	1jts_A:0.0000010000):0.3322440000	1o9r_A:0.2849300000):0.3402200000	1uvh_A:0.9410880000):0.2695550000	(1tjo_A:0.0000010000	1tk6_A:0.0000010000):0.8934690000):0.1860740000	((2fzf_A:2.7085650000	2vzb_A:0.7591160000):0.3881200000	((((((1bcf_A:0.0000010000	3e1q_A:0.0000010000):0.1687220000	2fkz_A:0.1360220000):0.2511040000	1jgc_A:0.4024090000):0.5120790000	(((1lko_A:1.0418820000	1yuz_A:0.9614180000):0.4027020000	3qhb_A:0.9649370000):1.3262700000	(((((1lb3_A:0.0768710000	2za7_A:0.0999860000):0.2890050000	1bg7_A:0.0915980000):0.1164540000	1r03_A:0.1209610000):0.2498880000	(1z6o_A:1.1633740000	1z6o_M:0.6840830000):0.4372870000):0.3309830000	((1eum_A:0.4111450000	(1krq_A:0.2602290000	3e6s_A:0.9299970000):0.0894083000):0.1694170000	(2jd7_A:0.1984980000	1vlg_A:0.3383030000):0.1943900000):0.2208620000):0.3352090000):0.2560350000):0.3192670000	1nfv_A:0.8880340000):0.2342400000	(1otk_A:2.5111790000	((((((1oqu_A:0.1381270000	1r2f_A:0.1928400000):0.0924443000	1uzr_A:0.0000020000):1.0322800000	(3ee4_A:1.3590050000	(1jk0_A:0.1631090000	(2uw2_A:0.0434430000	1w68_A:0.0407160000):0.3120980000):1.0953500000):0.4191120000):0.2759460000	1mxr_A:1.0391310000):1.4061200000	(((2inc_B:1.2512100000	1mty_B:3.2806590000):0.4015320000	2inp_C:0.9945670000):0.6543390000	(1mty_D:1.8131260000	3dhg_A:2.0771830000):0.7935600000):0.7453890000):0.4884840000	(((2uw1_A:0.0000010000	2uw1_B:0.0000010000):0.1222200000	1afr_A:0.0772660000):1.3120900000	1za0_A:1.9106380000):0.4962880000):0.1271990000):1.3776500000):0.2532230000):0.3935280000):0.1486040000):0.2331120000):0.0853693000	(1n1q_A:0.2137920000	2chp_A:0.5335820000):0.0922650000):0.0803000000	(1qgh_A:0.3294090000	2ux1_A:0.5946030000):0.3542990000);
(1ji5_A:0.2547660000	((1jig_A:0.1653590000	(((((1qgh_A:0.5055780000	2ux1_A:0.5845760000):0.3986970000	2fjc_A:0.5888590000):0.1805640000	1ji4_A:0.6664160000):0.0895183000	(((2fzf_A:2.0556630000	((1lko_A:0.7649340000	1yuz_A:1.3265900000):0.5432570000	3qhb_A:0.8341370000):0.7476690000):0.3588300000	2vzb_A:0.8227590000):0.2918580000	((((((1bcf_A:0.0000010000	3e1q_A:0.0000010000):0.2227870000	2fkz_A:0.0925600000):0.2308180000	1jgc_A:0.4281160000):0.3201460000	(((((1lb3_A:0.0085470000	2za7_A:0.1162960000):0.3339880000	1bg7_A:0.1017720000):0.1476700000	1r03_A:0.1523680000):0.2464830000	(1z6o_A:1.3062240000	1z6o_M:0.8948800000):0.3832090000):0.2282200000	(((1eum_A:0.4135300000	1krq_A:0.3394210000):0.3261800000	(2jd7_A:0.2239560000	1vlg_A:0.3646050000):0.2083540000):0.2702340000	3e6s_A:0.7937110000):0.1266350000):0.5875440000):0.3126060000	1nfv_A:0.8089160000):0.0659483000	(((1otk_A:2.3890680000	((2inc_B:1.4441550000	(2inp_C:1.1361780000	1mty_B:2.8252770000):0.3317840000):0.5965330000	(1mty_D:1.6516290000	3dhg_A:2.1652480000):0.4220800000):0.7829230000):0.3813810000	((((1oqu_A:0.1756440000	1r2f_A:0.2268300000):0.0610733000	1uzr_A:0.0071330000):0.8508500000	(1mxr_A:1.1654760000	(1jk0_A:0.1990870000	(2uw2_A:0.0324610000	1w68_A:0.0541850000):0.2263740000):1.1580600000):0.2032000000):0.5601270000	3ee4_A:1.1956170000):0.6050970000):0.4543220000	(((2uw1_A:0.0000010000	2uw1_B:0.0000010000):0.1381760000	1afr_A:0.0871300000):1.0261500000	1za0_A:2.3459830000):0.8091040000):1.6362600000):0.4317400000):0.4121930000):0.0687698000	((((1dps_A:0.0000010000	1jts_A:0.0000010000):0.2323930000	1uvh_A:1.1983170000):0.2239510000	1o9r_A:0.3116050000):0.3244950000	(1tjo_A:0.0000010000	1tk6_A:0.0000010000):1.0779700000):0.3941400000):0.1330080000):0.0798037000	1n1q_A:0.2822630000):0.0410470000	2chp_A:0.5463010000);
(1ji5_A:0.1902460000	((1jig_A:0.1748970000	(((1qgh_A:0.3782000000	2ux1_A:0.6016400000):0.3166610000	(1ji4_A:0.6529150000	2fjc_A:0.6998940000):0.1621510000):0.1302800000	(((((1dps_A:0.0000010000	1jts_A:0.0000010000):0.2886110000	1o9r_A:0.3181630000):0.2938220000	1uvh_A:1.0542950000):0.2731430000	(1tjo_A:0.0000010000	1tk6_A:0.0000010000):1.1128500000):0.2347230000	(((2fzf_A:2.9252900000	(1otk_A:1.9995390000	(((((((1oqu_A:0.1458950000	1r2f_A:0.1931580000):0.0933493000	1uzr_A:0.0196380000):1.0888700000	1mxr_A:1.1656580000):0.1087670000	(1jk0_A:0.1589060000	(2uw2_A:0.0302690000	1w68_A:0.0429570000):0.1860310000):1.2854900000):0.4119070000	3ee4_A:1.1939740000):0.4240460000	(((2inc_B:1.9007460000	2inp_C:1.0958220000):0.3655320000	1mty_B:2.4537540000):0.7299620000	(1mty_D:1.2463980000	3dhg_A:1.6399170000):0.5547420000):0.8217590000):0.1896250000	(((2uw1_A:0.0000010000	2uw1_B:0.0000010000):0.1368730000	1afr_A:0.1065430000):1.0769300000	1za0_A:2.1320220000):1.2330100000):0.2019510000):0.8755250000):0.2092710000	((((((1bcf_A:0.0000010000	3e1q_A:0.0000010000):0.2270670000	2fkz_A:0.1067630000):0.1967580000	1jgc_A:0.3755440000):0.3975640000	(((((1lb3_A:0.0407540000	2za7_A:0.0674340000):0.3140500000	(1bg7_A:0.1117990000	1r03_A:0.1808380000):0.0917552000):0.3899230000	1z6o_M:0.9234620000):0.1601130000	1z6o_A:1.3893770000):0.1550150000	(((1eum_A:0.2696040000	1krq_A:0.3232950000):0.1770690000	3e6s_A:0.8120360000):0.1737150000	(2jd7_A:0.2072940000	1vlg_A:0.3756090000):0.1560070000):0.1572550000):0.7713440000):0.2258180000	((1lko_A:1.0804840000	1yuz_A:1.6199100000):0.3463880000	3qhb_A:0.8737820000):1.4061800000):0.3012200000	1nfv_A:0.6391390000):0.2729100000):0.2431330000	2vzb_A:1.4064280000):0.4838850000):0.3115740000):0.1094890000):0.0840155000	1n1q_A:0.2177590000):0.1099400000	2chp_A:0.4335090000);
(1ji5_A:0.1540190000	(1jig_A:0.1843930000	(1n1q_A:0.3328950000	((2chp_A:0.4890870000	(1ji4_A:0.6371340000	2fjc_A:0.6793470000):0.4199820000):0.0733613000	(((((1dps_A:0.0000010000	1jts_A:0.0000010000):0.4533850000	1o9r_A:0.2698610000):0.2176600000	1uvh_A:1.2269220000):0.1465050000	(1tjo_A:0.0000010000	1tk6_A:0.0000010000):0.9579580000):0.4105580000	(((((2fzf_A:3.1660830000	(((((1lb3_A:0.0507440000	2za7_A:0.0929570000):0.1843720000	1bg7_A:0.1473420000):0.0991758000	1r03_A:0.1667530000):0.2562980000	(1z6o_A:1.1675980000	1z6o_M:0.6026720000):0.3571760000):0.3342030000	(((1eum_A:0.3923790000	1krq_A:0.3208970000):0.2507870000	3e6s_A:0.9092550000):0.0870529000	(2jd7_A:0.2524370000	1vlg_A:0.3028380000):0.1182150000):0.1714190000):0.3544260000):0.1900580000	((1lko_A:0.6331820000	1yuz_A:1.1677360000):0.6980910000	3qhb_A:0.9350330000):1.1108200000):0.1320170000	(((1bcf_A:0.0000010000	3e1q_A:0.0000010000):0.2070920000	2fkz_A:0.1532000000):0.1769740000	1jgc_A:0.3870590000):0.5550630000):0.2323690000	1nfv_A:0.9250820000):0.3279960000	(2vzb_A:0.8133110000	(1otk_A:1.5178550000	(((((((1oqu_A:0.1423640000	1r2f_A:0.1591580000):0.0555027000	1uzr_A:0.0167770000):0.7871570000	3ee4_A:1.4939210000):0.1895880000	1mxr_A:0.9236870000):0.3429810000	((1jk0_A:0.4750320000	2uw2_A:0.0438660000):0.0191492000	1w68_A:0.0214520000):0.9520810000):1.0298000000	(((2uw1_A:0.0000010000	2uw1_B:0.0000010000):0.1393820000	1afr_A:0.0930780000):1.3080700000	1za0_A:2.2623320000):0.5455560000):0.2019290000	(((2inc_B:1.3167560000	1mty_B:2.1690730000):0.3167770000	2inp_C:1.2197330000):0.9100700000	(1mty_D:1.3868050000	3dhg_A:1.6749910000):0.9071300000):0.6741950000):0.5651090000):1.2628600000):0.3191150000):0.5351280000):0.0998684000):0.1385550000):0.0703637000):0.1988280000	(1qgh_A:0.3039600000	2ux1_A:0.7054370000):0.4672450000);
(1ji5_A:0.2501550000	(1jig_A:0.1776970000	(1n1q_A:0.3218600000	2chp_A:0.4922130000):0.0627552000):0.0565766000	((1qgh_A:0.3316030000	2ux1_A:0.6880200000):0.3349250000	(((1ji4_A:0.7399590000	2fjc_A:0.8565080000):0.2837060000	(((2fzf_A:2.4165700000	1nfv_A:0.9177290000):0.1504390000	((((1bcf_A:0.0000010000	3e1q_A:0.0000010000):0.2408250000	2fkz_A:0.1956660000):0.2234330000	1jgc_A:0.3300040000):0.4987230000	(((1lko_A:0.5795890000	1yuz_A:1.2931340000):0.3801670000	3qhb_A:1.2464990000):1.0797000000	(((((1lb3_A:0.0546320000	2za7_A:0.1427770000):0.2594740000	1bg7_A:0.1486360000):0.0827357000	1r03_A:0.1894770000):0.2426000000	(1z6o_A:1.1678950000	1z6o_M:0.6730700000):0.3464250000):0.3250870000	(((1eum_A:0.4231810000	1krq_A:0.2827080000):0.1419310000	3e6s_A:0.8112610000):0.1829650000	(2jd7_A:0.2316010000	1vlg_A:0.3802630000):0.2184510000):0.1640220000):0.5357640000):0.3152580000):0.2731710000):0.3953860000	(2vzb_A:0.7920340000	(1otk_A:2.1042200000	(((((((1oqu_A:0.2083510000	1r2f_A:0.1736510000):0.0790768000	1uzr_A:0.0000020000):1.1464200000	1mxr_A:0.9230880000):0.2168390000	(1jk0_A:0.3366630000	(2uw2_A:0.0501780000	1w68_A:0.0587770000):0.1938430000):1.0736900000):0.4196230000	3ee4_A:1.4742640000):0.5057320000	(((2uw1_A:0.0000010000	2uw1_B:0.0000010000):0.0837486000	1afr_A:0.0708070000):1.3912800000	1za0_A:2.0198410000):0.9725850000):0.1303530000	(((2inc_B:1.3874540000	1mty_B:2.5728590000):0.5894670000	2inp_C:1.2056360000):0.6365340000	(1mty_D:1.8099200000	3dhg_A:1.5716350000):0.4886860000):0.7444990000):0.3201920000):1.2684700000):0.5795530000):0.4859300000):0.0197026000	((((1dps_A:0.0000010000	1jts_A:0.0000010000):0.3666240000	1o9r_A:0.3875780000):0.1996960000	1uvh_A:1.1251980000):0.4094570000	(1tjo_A:0.0000010000	1tk6_A:0.0000010000):1.2102700000):0.3186910000):0.1960090000):0.1571330000);
(1ji5_A:0.2808860000	(1jig_A:0.1170820000	(((1qgh_A:0.4725620000	2ux1_A:0.6818410000):0.3085400000	(1ji4_A:0.8184590000	2fjc_A:0.7924270000):0.2688100000):0.0714164000	(((((1dps_A:0.0000010000	1jts_A:0.0000010000):0.2413720000	1o9r_A:0.3099130000):0.4402510000	1uvh_A:0.9024540000):0.3753500000	(1tjo_A:0.0000010000	1tk6_A:0.0000010000):0.9494830000):0.2094720000	((((2fzf_A:2.5401410000	1otk_A:1.9921870000):0.5506110000	(((((1oqu_A:0.2030620000	1r2f_A:0.1429470000):0.0796250000	1uzr_A:0.0000030000):0.8763720000	(1mxr_A:1.2191870000	(1jk0_A:0.2115580000	(2uw2_A:0.0344840000	1w68_A:0.0541710000):0.2251330000):1.0642700000):0.1641540000):0.9144220000	3ee4_A:0.7910480000):1.1669000000	((((2inc_B:1.2249600000	(2inp_C:1.7530880000	1mty_B:2.7241820000):0.4732050000):1.1425700000	1mty_D:1.5726770000):0.3839170000	3dhg_A:1.9585530000):1.0440800000	(((2uw1_A:0.0000010000	2uw1_B:0.0000010000):0.0701221000	1afr_A:0.1591890000):1.1697400000	1za0_A:2.1472360000):0.8719110000):0.4299540000):0.8175370000):0.4103250000	(((((1bcf_A:0.0000010000	3e1q_A:0.0000010000):0.2852510000	2fkz_A:0.1194750000):0.1556140000	1jgc_A:0.3550650000):0.5591920000	(((1lko_A:0.9075830000	1yuz_A:1.3371030000):0.3671660000	3qhb_A:1.1346140000):1.2612600000	(((((1lb3_A:0.0986800000	2za7_A:0.0985990000):0.1862470000	(1bg7_A:0.1089480000	1r03_A:0.2556440000):0.0790876000):0.2684210000	1z6o_M:0.9837370000):0.1189600000	1z6o_A:1.2707560000):0.2330770000	(((1eum_A:0.4807030000	1krq_A:0.3735770000):0.1997430000	3e6s_A:0.8402890000):0.1511050000	(2jd7_A:0.2038920000	1vlg_A:0.4112800000):0.0628801000):0.1884580000):0.4331560000):0.2695810000):0.2755340000	1nfv_A:0.8711230000):0.3277780000):0.3529580000	2vzb_A:1.3297970000):0.4302150000):0.2874610000):0.0995276000):0.0807796000	(1n1q_A:0.2936470000	2chp_A:0.5929790000):0.1059720000);
(1ji5_A:0.3861410000	1jig_A:0.1169800000	(1n1q_A:0.4086840000	((2chp_A:0.4615210000	(((((1dps_A:0.0000010000	1jts_A:0.0000010000):0.2602850000	1o9r_A:0.3340730000):0.3951690000	1uvh_A:1.0948250000):0.3988470000	(1tjo_A:0.0000010000	1tk6_A:0.0000010000):0.8335600000):0.2915820000	(((((2fzf_A:2.7613650000	1yuz_A:1.0125770000):0.4083230000	1lko_A:1.0640200000):0.4829680000	3qhb_A:0.9875820000):1.0993100000	(((((1bcf_A:0.0000010000	3e1q_A:0.0000010000):0.2077200000	2fkz_A:0.1071050000):0.2068090000	1jgc_A:0.3475380000):0.4434360000	((((1lb3_A:0.0838880000	2za7_A:0.1055460000):0.2871140000	(1bg7_A:0.1137050000	1r03_A:0.2183520000):0.1024700000):0.2254890000	(1z6o_A:1.5805650000	1z6o_M:0.6909960000):0.4073590000):0.2018210000	(((1eum_A:0.4006990000	(1krq_A:0.3114980000	3e6s_A:1.1333300000):0.1627620000):0.3030110000	2jd7_A:0.2736120000):0.1163810000	1vlg_A:0.3098270000):0.3280770000):0.5095530000):0.3324240000	1nfv_A:0.9573500000):0.1137070000):0.3167330000	(2vzb_A:0.8843030000	(1otk_A:2.0053500000	(((((((1oqu_A:0.1780210000	1r2f_A:0.1920580000):0.1135060000	1uzr_A:0.0147290000):0.8866090000	1mxr_A:1.1832150000):0.2885420000	(1jk0_A:0.2730580000	(2uw2_A:0.0311920000	1w68_A:0.0506240000):0.1254130000):1.0375100000):0.5052270000	(((2uw1_A:0.0000010000	2uw1_B:0.0000010000):0.1121670000	1afr_A:0.0279020000):0.8384980000	1za0_A:2.5731230000):1.4617400000):0.1886500000	3ee4_A:1.3427530000):0.2140790000	(((2inc_B:1.7932210000	2inp_C:1.4148330000):0.3508630000	1mty_B:3.2869090000):0.5447300000	(1mty_D:1.3025400000	3dhg_A:1.4819970000):0.4847410000):0.9808250000):0.8000830000):1.0775700000):0.3268200000):0.4344770000):0.0948997000):0.1199440000	((1qgh_A:0.3669260000	2ux1_A:0.5153690000):0.3467690000	(1ji4_A:0.5835900000	2fjc_A:0.4838860000):0.3210520000):0.1047050000):0.0880314000):0.0786079000);
(1ji5_A:0.2537490000	(1jig_A:0.1476670000	(1n1q_A:0.2970450000	(2chp_A:0.4146410000	(((1ji4_A:0.6681910000	2fjc_A:0.6278520000):0.1848670000	((((1dps_A:0.0000010000	1jts_A:0.0000010000):0.3453170000	1o9r_A:0.2866930000):0.3608550000	(1tjo_A:0.0000010000	1tk6_A:0.0000010000):1.0631600000):0.2492730000	1uvh_A:1.0644730000):0.4109640000):0.0472973000	(((((2fzf_A:2.7408560000	((((1lb3_A:0.0673010000	2za7_A:0.1215160000):0.2411620000	(1bg7_A:0.1295190000	1r03_A:0.2321280000):0.0721113000):0.2171500000	(1z6o_A:1.1477490000	1z6o_M:0.7429170000):0.3868500000):0.3792930000	(((1eum_A:0.3612700000	1krq_A:0.3041960000):0.1977900000	3e6s_A:1.0360920000):0.1580440000	(2jd7_A:0.2056490000	1vlg_A:0.3991700000):0.1474740000):0.2437300000):0.5686940000):0.1419550000	((1lko_A:1.0733010000	1yuz_A:1.2272650000):0.4998450000	3qhb_A:0.9420080000):0.8539890000):0.2031830000	(((1bcf_A:0.0000010000	3e1q_A:0.0000010000):0.1943650000	2fkz_A:0.1294810000):0.1862450000	1jgc_A:0.3073640000):0.5157600000):0.1675840000	1nfv_A:0.8322350000):0.1835960000	(2vzb_A:1.0977880000	(1otk_A:1.6657970000	(((((((1oqu_A:0.1724060000	1r2f_A:0.1642590000):0.0698672000	1uzr_A:0.0042170000):1.2501800000	1mxr_A:1.1121750000):0.2699790000	(1jk0_A:0.3127560000	(2uw2_A:0.0330860000	1w68_A:0.0392700000):0.2233700000):0.9214710000):0.4632290000	3ee4_A:1.6371830000):0.6488090000	(((2uw1_A:0.0000010000	2uw1_B:0.0000010000):0.1242500000	1afr_A:0.1180110000):1.3790600000	1za0_A:2.1376390000):0.8007120000):0.2260680000	(((2inc_B:1.3159510000	1mty_B:2.7804250000):0.3936140000	2inp_C:1.2414150000):0.7785420000	(1mty_D:1.8282090000	3dhg_A:1.9304030000):0.4779110000):0.7577080000):0.3039360000):1.6635100000):0.1354170000):0.5661820000):0.2389370000):0.1310410000):0.0826485000):0.1637970000	(1qgh_A:0.3108930000	2ux1_A:0.6970020000):0.4530540000);
(1ji5_A:0.3714970000	(1jig_A:0.1313390000	(((1qgh_A:0.5283320000	2ux1_A:0.4863480000):0.2975700000	(1ji4_A:0.8364440000	2fjc_A:0.5535320000):0.2238760000):0.1328540000	(((((1dps_A:0.0000010000	1jts_A:0.0000010000):0.3040080000	1uvh_A:1.5152060000):0.1621170000	1o9r_A:0.2006700000):0.6309700000	(1tjo_A:0.0000010000	1tk6_A:0.0000010000):1.0770600000):0.3927380000	(((2fzf_A:2.9036340000	(1otk_A:2.1499850000	(((((((1oqu_A:0.2301740000	1r2f_A:0.2132210000):0.0534624000	1uzr_A:0.0195780000):1.0300000000	(1jk0_A:0.2515460000	(2uw2_A:0.0196320000	1w68_A:0.0545140000):0.1924230000):1.1669300000):0.1005360000	1mxr_A:0.9883000000):0.3876740000	3ee4_A:1.0928680000):0.6615300000	(((2inc_B:1.7818540000	2inp_C:0.9208830000):0.6407180000	1mty_B:2.2636290000):0.8016020000	(1mty_D:1.9203120000	3dhg_A:1.5435220000):0.2859570000):0.7802820000):0.3161520000	(((2uw1_A:0.0000010000	2uw1_B:0.0000010000):0.1265580000	1afr_A:0.1140920000):1.4095900000	1za0_A:2.1030680000):0.9881190000):0.3575880000):1.2213800000):0.1180680000	(((((1bcf_A:0.0000010000	3e1q_A:0.0000010000):0.2130400000	2fkz_A:0.0751410000):0.1778920000	1jgc_A:0.3130690000):0.6225890000	(((1lko_A:0.9666570000	1yuz_A:1.3063600000):0.3332250000	3qhb_A:0.7872010000):1.0074100000	(((((1lb3_A:0.0918840000	2za7_A:0.1199570000):0.1794950000	(1bg7_A:0.1877310000	1r03_A:0.2336790000):0.0964645000):0.3518930000	1z6o_A:1.4948230000):0.1475580000	1z6o_M:0.9315500000):0.2218080000	(((1eum_A:0.3411500000	1krq_A:0.4255520000):0.1271340000	3e6s_A:0.9825780000):0.1427950000	(2jd7_A:0.1580460000	1vlg_A:0.3831420000):0.1034660000):0.2466000000):0.6191270000):0.1347040000):0.1725730000	1nfv_A:1.0291630000):0.2351880000):0.1689430000	2vzb_A:1.2462450000):0.4528020000):0.1961490000):0.2676340000):0.0533480000	(1n1q_A:0.2554580000	2chp_A:0.4891600000):0.1396470000);
(1ji5_A:0.2962140000	(1jig_A:0.1281390000	((1qgh_A:0.4304200000	2ux1_A:0.5165730000):0.5194940000	((1ji4_A:0.5511570000	2fjc_A:0.5757800000):0.3044890000	(((((1dps_A:0.0000010000	1jts_A:0.0000010000):0.3570840000	1o9r_A:0.3731000000):0.3516440000	1uvh_A:0.9581580000):0.3221420000	(1tjo_A:0.0000010000	1tk6_A:0.0000010000):0.7027270000):0.3459890000	(((2fzf_A:2.7186350000	2vzb_A:0.8777450000):0.1461230000	(1otk_A:2.0602180000	((((((1oqu_A:0.1639320000	1r2f_A:0.2027760000):0.0835158000	1uzr_A:0.0022740000):1.0557800000	(1mxr_A:1.2873190000	(1jk0_A:0.2348900000	(2uw2_A:0.0323800000	1w68_A:0.0541410000):0.2585710000):0.8866770000):0.0678177000):0.4120280000	3ee4_A:1.0854360000):0.9545340000	(((2uw1_A:0.0000010000	2uw1_B:0.0000010000):0.1423550000	1afr_A:0.1201920000):0.9724930000	1za0_A:2.1447770000):0.9206210000):0.2267530000	(((2inc_B:1.7368710000	1mty_B:2.2264000000):0.3855530000	2inp_C:1.5082140000):0.7537160000	(1mty_D:1.1756200000	3dhg_A:1.4912950000):0.4417680000):1.0505000000):0.4305160000):0.9642290000):0.2463690000	(((((1bcf_A:0.0000010000	3e1q_A:0.0000010000):0.1693160000	2fkz_A:0.0999060000):0.1428260000	1jgc_A:0.5144350000):0.4022220000	(((1lko_A:0.9356500000	1yuz_A:1.2814250000):0.3921000000	3qhb_A:0.9907040000):0.8597660000	(((((1lb3_A:0.0626520000	2za7_A:0.0747560000):0.2369550000	(1bg7_A:0.0990400000	(1z6o_A:1.0483800000	1z6o_M:0.6549150000):0.5686030000):0.0629774000):0.1316540000	1r03_A:0.1308170000):0.4889850000	3e6s_A:0.8832480000):0.1937640000	((1eum_A:0.4011450000	1krq_A:0.4070410000):0.3147290000	(2jd7_A:0.2498510000	1vlg_A:0.3082180000):0.1735210000):0.1253910000):0.5330950000):0.1965070000):0.3752360000	1nfv_A:0.7855530000):0.3546360000):0.2327890000):0.1892630000):0.1112610000):0.0833118000):0.0960941000	(1n1q_A:0.2619780000	2chp_A:0.5135030000):0.1061260000);
(1ji5_A:0.2150710000	(1jig_A:0.1648490000	(2chp_A:0.4352230000	(((1qgh_A:0.4010420000	2ux1_A:0.7532180000):0.3221850000	(1ji4_A:0.8295320000	2fjc_A:0.7143450000):0.2661760000):0.2416840000	((((1dps_A:0.0000010000	1jts_A:0.0000010000):0.4034610000	1o9r_A:0.2725990000):0.3702850000	1uvh_A:0.8050170000):0.4320490000	((1tjo_A:0.0000010000	1tk6_A:0.0000010000):0.9728700000	(((2fzf_A:2.7167580000	(1otk_A:1.9568700000	(((((((1oqu_A:0.2062100000	1r2f_A:0.2167960000):0.0661848000	1uzr_A:0.0014000000):0.8209080000	3ee4_A:1.8320630000):0.4377960000	1mxr_A:1.1768170000):0.2258660000	(1jk0_A:0.2743340000	(2uw2_A:0.0425830000	1w68_A:0.0526560000):0.1413410000):0.7364870000):0.9186040000	(((2inc_B:1.4846450000	2inp_C:1.2094520000):0.3813630000	1mty_B:2.7266870000):0.8622020000	(1mty_D:1.3635350000	3dhg_A:2.0450770000):0.6606280000):1.4692200000):0.3149480000	(((2uw1_A:0.0000010000	2uw1_B:0.0000010000):0.1660390000	1afr_A:0.0922730000):1.6626100000	1za0_A:1.9041630000):0.8082730000):0.2055610000):1.4305100000):0.0000022433	((((((1bcf_A:0.0000010000	3e1q_A:0.0000010000):0.2719720000	2fkz_A:0.0681940000):0.0944946000	1jgc_A:0.3815630000):0.5761420000	(((((1lb3_A:0.0704710000	2za7_A:0.0847710000):0.2170410000	(1bg7_A:0.0887320000	1r03_A:0.2360110000):0.0943528000):0.2913020000	1z6o_M:1.1039760000):0.0948296000	1z6o_A:1.5081570000):0.1486190000	(((1eum_A:0.4086780000	1krq_A:0.3230850000):0.0751382000	3e6s_A:0.9914590000):0.2066140000	(2jd7_A:0.2818400000	1vlg_A:0.3630000000):0.1928600000):0.1050880000):0.7629300000):0.2108360000	((1lko_A:0.8519240000	1yuz_A:1.3580930000):0.4966850000	3qhb_A:1.0619920000):1.1521200000):0.1870430000	1nfv_A:0.7419830000):0.0854990000):0.4891920000	2vzb_A:1.0227670000):0.2958330000):0.3869690000):0.2703640000):0.1267290000):0.1838870000):0.0174339000	1n1q_A:0.3180730000);
(1ji5_A:0.3146690000	((1jig_A:0.1377920000	((1qgh_A:0.5690980000	2ux1_A:0.6462640000):0.2976990000	((1ji4_A:0.7380330000	2fjc_A:0.7495760000):0.2447570000	(((((1dps_A:0.0000010000	1jts_A:0.0000010000):0.3093180000	1o9r_A:0.3067400000):0.5560620000	1uvh_A:1.0035500000):0.4204690000	(1tjo_A:0.0000010000	1tk6_A:0.0000010000):1.0915700000):0.2725770000	(2fzf_A:3.0032780000	((2vzb_A:1.0266220000	(((((1bcf_A:0.0000010000	3e1q_A:0.0000010000):0.2407180000	2fkz_A:0.1155470000):0.2063000000	1jgc_A:0.3928610000):0.6437050000	(((1lko_A:0.8834480000	1yuz_A:1.4484710000):0.6074780000	3qhb_A:0.9854600000):0.5529350000	((((((1lb3_A:0.0489700000	2za7_A:0.0864620000):0.2087940000	(1bg7_A:0.1029690000	1r03_A:0.2412730000):0.1035590000):0.2021000000	(1z6o_A:1.4047130000	1z6o_M:0.6754660000):0.4288660000):0.3538860000	3e6s_A:0.6847850000):0.2397510000	(1eum_A:0.2991470000	1krq_A:0.4380160000):0.3026010000):0.0487466000	(2jd7_A:0.3481020000	1vlg_A:0.3352620000):0.0651959000):0.4773990000):0.2909840000):0.2334400000	1nfv_A:0.8088580000):0.3461320000):0.1393640000	(1otk_A:2.0612850000	(((((((1oqu_A:0.2098620000	1r2f_A:0.1916510000):0.0809402000	1uzr_A:0.0000020000):1.1529000000	(1jk0_A:0.3035110000	(2uw2_A:0.0174440000	1w68_A:0.0469680000):0.1560380000):1.0062600000):0.1669380000	1mxr_A:0.9887890000):0.4920030000	3ee4_A:1.6360550000):0.4580500000	(((2uw1_A:0.0000010000	2uw1_B:0.0000010000):0.0832564000	1afr_A:0.1768850000):1.0751100000	1za0_A:1.8066730000):1.1792000000):0.1984290000	((((2inc_B:1.4204230000	1mty_B:2.5907360000):0.1554850000	2inp_C:1.6778850000):0.8850120000	1mty_D:1.5203000000):0.5017990000	3dhg_A:1.6108930000):0.5945490000):0.6636990000):0.8670280000):0.0257006000):0.5965950000):0.1110290000):0.1764100000):0.2279720000):0.0905183000	1n1q_A:0.3614340000):0.0173250000	2chp_A:0.5952920000);
(1ji5_A:0.2729480000	(1jig_A:0.1787420000	(2chp_A:0.3996660000	((1qgh_A:0.4161620000	2ux1_A:0.4993930000):0.3720900000	((1ji4_A:0.6607590000	2fjc_A:0.6198770000):0.2010520000	(((((1dps_A:0.0000010000	1jts_A:0.0000010000):0.3977260000	1o9r_A:0.2579550000):0.3915380000	1uvh_A:0.7518920000):0.1687160000	(1tjo_A:0.0000010000	1tk6_A:0.0000010000):0.8499070000):0.3581070000	(((2fzf_A:2.9150080000	((1otk_A:1.8967130000	(((((1oqu_A:0.1762780000	1r2f_A:0.2328440000):0.0553289000	1uzr_A:0.0000020000):1.0203100000	1mxr_A:1.0537140000):0.2660970000	(3ee4_A:1.5010750000	(1jk0_A:0.1804150000	(2uw2_A:0.0416740000	1w68_A:0.0711320000):0.2984650000):0.6133640000):0.2798980000):0.8379250000	((((2inc_B:1.8157440000	1mty_B:2.5407410000):0.4664020000	2inp_C:1.3894150000):1.1329800000	1mty_D:1.7973350000):0.5271650000	3dhg_A:1.8655440000):0.6914210000):0.3923960000):0.3673160000	(((2uw1_A:0.0000010000	2uw1_B:0.0000010000):0.1782950000	1afr_A:0.0619240000):1.5016100000	1za0_A:1.9608540000):0.5660960000):1.2806500000):0.0000026858	(((((1bcf_A:0.0000010000	3e1q_A:0.0000010000):0.2503350000	2fkz_A:0.1262030000):0.1711940000	1jgc_A:0.5008710000):0.4452540000	(((1lko_A:0.6902130000	1yuz_A:0.9647730000):0.4716910000	3qhb_A:0.8046600000):0.9344990000	((((((((1lb3_A:0.0338970000	2za7_A:0.1041070000):0.2642210000	1bg7_A:0.1363500000):0.0890759000	1r03_A:0.1880960000):0.3306440000	(1z6o_A:1.1844820000	1z6o_M:0.7195170000):0.2475510000):0.3558880000	3e6s_A:0.8026780000):0.1677280000	(1eum_A:0.4427960000	1krq_A:0.2627670000):0.2535900000):0.1654400000	2jd7_A:0.2161100000):0.0789767000	1vlg_A:0.2266350000):0.5774950000):0.2349860000):0.2691760000	1nfv_A:0.7919330000):0.3203140000):0.3618930000	2vzb_A:1.1010310000):0.5314360000):0.1121180000):0.0980020000):0.1434470000):0.1249260000):0.0399491000	1n1q_A:0.3613340000);
(1ji5_A:0.2507860000	(1jig_A:0.1313760000	(1n1q_A:0.2131450000	((((1qgh_A:0.4131150000	2ux1_A:0.5833880000):0.2504000000	2fjc_A:0.8638970000):0.0725926000	((((((1dps_A:0.0000010000	1jts_A:0.0000010000):0.2931390000	1o9r_A:0.1988160000):0.3663230000	1uvh_A:0.8942690000):0.1605640000	(1tjo_A:0.0000010000	1tk6_A:0.0000010000):0.9373890000):0.1018830000	2fzf_A:3.3615280000):0.0776375000	((((((1bcf_A:0.0000010000	3e1q_A:0.0000010000):0.1322030000	2fkz_A:0.1637580000):0.1915500000	1jgc_A:0.4058510000):0.3025980000	(((1lko_A:1.4244870000	1yuz_A:1.0494490000):0.3997000000	3qhb_A:1.2394810000):0.9196500000	((((((1lb3_A:0.0555910000	2za7_A:0.1107410000):0.3359780000	1bg7_A:0.0800400000):0.0518829000	1r03_A:0.2090450000):0.3302150000	3e6s_A:0.9350270000):0.1707470000	(1z6o_A:1.3955230000	1z6o_M:0.6420900000):0.3029430000):0.1904480000	((1eum_A:0.3700840000	1krq_A:0.4314960000):0.2777960000	(2jd7_A:0.2340850000	1vlg_A:0.3087250000):0.1608950000):0.1312450000):0.3059390000):0.4410080000):0.4005880000	1nfv_A:0.7303930000):0.3285380000	(1otk_A:2.2922610000	((((((1oqu_A:0.1692550000	1r2f_A:0.1720590000):0.0652348000	1uzr_A:0.0400150000):0.9874870000	(1mxr_A:1.2514850000	(1jk0_A:0.1809070000	(2uw2_A:0.0479440000	1w68_A:0.0319820000):0.2090810000):1.2295700000):0.2171550000):0.7189360000	3ee4_A:1.2340600000):0.5669790000	(((2inc_B:1.0573820000	1mty_B:2.7186190000):0.3443490000	2inp_C:1.2812340000):1.2672900000	(1mty_D:1.4627520000	3dhg_A:1.5848230000):0.2926820000):1.2871700000):0.4546760000	(((2uw1_A:0.0000010000	2uw1_B:0.0000010000):0.1036620000	1afr_A:0.0816430000):1.0822300000	1za0_A:1.9570160000):0.8347960000):0.3826150000):1.4441500000):0.2418190000):0.0944633000):0.0695931000	1ji4_A:0.7458620000):0.0599777000):0.1113420000):0.0818227000	(2chp_A:0.2123350000	2vzb_A:1.4078690000):0.2304850000);
(1ji5_A:0.2824530000	1jig_A:0.1021390000	(1n1q_A:0.3251460000	((2chp_A:0.3580090000	(((((1dps_A:0.0000010000	1jts_A:0.0000010000):0.3253540000	1o9r_A:0.2498900000):0.4743790000	1uvh_A:0.9282340000):0.3784660000	(1tjo_A:0.0000010000	1tk6_A:0.0000010000):0.7862470000):0.3282520000	(((2fzf_A:2.6666290000	1nfv_A:0.4753730000):0.3949590000	(((((1bcf_A:0.0000010000	3e1q_A:0.0000010000):0.2209890000	2fkz_A:0.0798980000):0.1746000000	1jgc_A:0.3926810000):0.3715480000	((((1lb3_A:0.0387150000	(2za7_A:0.0714000000	1z6o_A:1.6711250000):0.0641132000):0.2083990000	(1bg7_A:0.1309560000	1r03_A:0.2585930000):0.0827965000):0.3571250000	(((1eum_A:0.4407800000	1krq_A:0.4435930000):0.3172740000	(2jd7_A:0.1943600000	1vlg_A:0.3174610000):0.2800290000):0.1667170000	3e6s_A:0.8447430000):0.2436560000):0.1772620000	1z6o_M:0.9434700000):0.7156900000):0.0251901000	((1lko_A:1.0550000000	1yuz_A:1.7510690000):0.5864450000	3qhb_A:1.4180260000):1.0770200000):0.2839140000):0.4981900000	(2vzb_A:0.6880870000	(1otk_A:1.8284160000	(((((((1oqu_A:0.1951170000	1r2f_A:0.1735070000):0.0776877000	1uzr_A:0.0325960000):0.8641360000	1mxr_A:1.0051300000):0.4192040000	((1jk0_A:0.4179590000	2uw2_A:0.0409630000):0.0194919000	1w68_A:0.0201820000):1.0500400000):0.6613740000	3ee4_A:1.0751310000):0.7356300000	(((2inc_B:1.5005680000	2inp_C:1.4642790000):0.3814460000	1mty_B:2.1378820000):0.7394260000	(1mty_D:1.4696670000	3dhg_A:1.2698060000):0.3953470000):0.9287270000):0.3305510000	(((2uw1_A:0.0000010000	2uw1_B:0.0000010000):0.1398420000	1afr_A:0.0802150000):1.3949400000	1za0_A:1.6333720000):1.0521100000):0.4573600000):1.1871100000):0.3041690000):0.4142950000):0.1234400000):0.1369580000	(((1qgh_A:0.2949210000	2ux1_A:0.6534070000):0.4151570000	1ji4_A:0.5663800000):0.1440860000	2fjc_A:0.8216550000):0.0828958000):0.1069820000):0.0635804000);
(1ji5_A:0.3042450000	1jig_A:0.1962430000	((1n1q_A:0.2069780000	2chp_A:0.7048490000):0.1612250000	(((1qgh_A:0.4439790000	2ux1_A:0.5306330000):0.3012560000	(1ji4_A:0.5425790000	2fjc_A:0.6367820000):0.2558670000):0.1642820000	(((((1dps_A:0.0000010000	1jts_A:0.0000010000):0.3853860000	1o9r_A:0.3229700000):0.4837340000	1uvh_A:0.9035170000):0.4005480000	(1tjo_A:0.0000010000	1tk6_A:0.0000010000):1.0248200000):0.2254390000	(((2fzf_A:2.8156640000	(1otk_A:1.6422790000	((((((1oqu_A:0.1665270000	1r2f_A:0.2206240000):0.0911090000	1uzr_A:0.0013900000):1.0620500000	(1mxr_A:1.4656010000	(1jk0_A:0.2135940000	(2uw2_A:0.0184940000	1w68_A:0.0463860000):0.1747370000):1.0819500000):0.0848805000):0.5952680000	3ee4_A:1.6648190000):0.6421220000	(((2uw1_A:0.0000010000	2uw1_B:0.0000010000):0.0857064000	1afr_A:0.1249950000):1.6154800000	1za0_A:2.4195860000):1.1143900000):0.1472250000	(((2inc_B:2.0218900000	2inp_C:0.7388730000):0.3282090000	1mty_B:2.8586650000):0.8152100000	(1mty_D:1.4361430000	3dhg_A:1.7839030000):0.7388180000):0.6916880000):0.5312710000):1.3043600000):0.3019180000	(((((1bcf_A:0.0000010000	3e1q_A:0.0000010000):0.2818890000	2fkz_A:0.1020620000):0.1452930000	1jgc_A:0.4360230000):0.4000380000	(((1lko_A:0.9547660000	1yuz_A:1.2548950000):0.9345980000	3qhb_A:1.0272600000):1.0611500000	((((((1lb3_A:0.0773510000	2za7_A:0.1007410000):0.2713480000	1bg7_A:0.1524670000):0.0881966000	1r03_A:0.2047980000):0.4175000000	1z6o_M:0.8721560000):0.1183560000	1z6o_A:1.6170530000):0.1628370000	((((1eum_A:0.3768650000	1krq_A:0.3728740000):0.1862770000	3e6s_A:1.1053420000):0.2287170000	2jd7_A:0.1971820000):0.1457620000	1vlg_A:0.2522210000):0.2154680000):0.4660110000):0.2406390000):0.1937260000	1nfv_A:0.8880640000):0.4369430000):0.3098060000	2vzb_A:1.1771280000):0.4188610000):0.2377310000):0.1130110000):0.0797372000);
(1ji5_A:0.1973840000	(1jig_A:0.0983170000	(((1qgh_A:0.3591680000	2ux1_A:0.6090980000):0.2137500000	(1ji4_A:0.5765720000	2fjc_A:0.5777860000):0.3426050000):0.1462730000	(((((1dps_A:0.0000010000	1jts_A:0.0000010000):0.3481940000	1o9r_A:0.1977440000):0.3574330000	1uvh_A:0.8430870000):0.3933050000	(1tjo_A:0.0000010000	1tk6_A:0.0000010000):0.8218260000):0.3607950000	((((2fzf_A:2.2681560000	(1lko_A:1.0352260000	1yuz_A:1.2600950000):0.1281760000):0.2308330000	3qhb_A:0.9764310000):1.0528300000	(((((1bcf_A:0.0000010000	3e1q_A:0.0000010000):0.2184650000	2fkz_A:0.1512360000):0.1743620000	1jgc_A:0.2845980000):0.5825220000	((((1lb3_A:0.1064480000	2za7_A:0.0578680000):0.2599680000	(1bg7_A:0.1388050000	1r03_A:0.1746570000):0.0887634000):0.2636880000	(1z6o_A:1.1652610000	1z6o_M:0.7725120000):0.2198190000):0.2545140000	(((1eum_A:0.3613230000	1krq_A:0.2988490000):0.2085140000	3e6s_A:1.0618250000):0.0851176000	(2jd7_A:0.2682910000	1vlg_A:0.3559220000):0.1180250000):0.2604620000):0.9429300000):0.1165040000	1nfv_A:0.7327490000):0.2268500000):0.3064330000	(2vzb_A:0.8823860000	(1otk_A:1.7632810000	(((((((1oqu_A:0.1752750000	1r2f_A:0.2116610000):0.0597035000	1uzr_A:0.0419040000):1.1687300000	1mxr_A:1.0921530000):0.2297990000	(1jk0_A:0.3140080000	(2uw2_A:0.0434420000	1w68_A:0.0273980000):0.1626120000):1.0123000000):0.4977950000	3ee4_A:1.1306320000):0.6651910000	(((2inc_B:1.6124870000	2inp_C:0.8980570000):0.1734970000	1mty_B:3.0641360000):0.8735030000	(1mty_D:1.1987420000	3dhg_A:1.6067930000):0.5503180000):0.4542210000):0.4881010000	(((2uw1_A:0.0000010000	2uw1_B:0.0000010000):0.0972977000	1afr_A:0.1399660000):1.2160900000	1za0_A:2.0384620000):0.7742260000):0.5840350000):1.0007900000):0.3226520000):0.3168900000):0.2420990000):0.1521860000):0.1271950000	(1n1q_A:0.2618940000	2chp_A:0.4674430000):0.1046250000);
(1ji5_A:0.2508070000	1jig_A:0.1989420000	(1n1q_A:0.3570690000	((2chp_A:0.5232240000	((1ji4_A:0.4515040000	2fjc_A:0.6099970000):0.1175220000	((((1dps_A:0.0000010000	1jts_A:0.0000010000):0.2598750000	1o9r_A:0.2441960000):0.4359470000	1uvh_A:0.5555980000):0.3348270000	((1tjo_A:0.0000010000	1tk6_A:0.0000010000):0.7410270000	(2fzf_A:2.9902930000	((2vzb_A:1.0510200000	(((1otk_A:1.5588070000	(((2inc_B:1.4249050000	1mty_B:2.3584340000):0.3821080000	2inp_C:1.2937830000):0.7985130000	(1mty_D:1.3696000000	3dhg_A:1.2740550000):0.5972190000):0.4087630000):0.3233350000	(((2uw1_A:0.0000010000	2uw1_B:0.0000010000):0.0456526000	1afr_A:0.2097550000):1.3804500000	1za0_A:2.1674980000):1.3660600000):0.5065950000	(((((1oqu_A:0.1486450000	1r2f_A:0.1925200000):0.1021830000	1uzr_A:0.0000020000):0.9252670000	1mxr_A:1.3320780000):0.2695370000	(1jk0_A:0.2685020000	(2uw2_A:0.0417640000	1w68_A:0.0650110000):0.2616250000):1.4081400000):0.4656630000	3ee4_A:1.1102870000):0.9267750000):1.1273500000):0.3485690000	(((((1bcf_A:0.0000010000	3e1q_A:0.0000010000):0.2271210000	2fkz_A:0.0881240000):0.1288160000	1jgc_A:0.4392970000):0.5593410000	1nfv_A:1.0930670000):0.2890400000	(((1lko_A:0.8498880000	1yuz_A:1.6223970000):0.4688830000	3qhb_A:0.8658100000):0.5991150000	(((((((1lb3_A:0.1241410000	2za7_A:0.0762430000):0.1961440000	(1bg7_A:0.1081470000	1r03_A:0.2275110000):0.1367700000):0.2194380000	(1z6o_A:1.0037580000	1z6o_M:0.7136990000):0.4058780000):0.3476910000	3e6s_A:0.8709160000):0.2812430000	(2jd7_A:0.2259670000	1vlg_A:0.4503690000):0.1446520000):0.2661550000	1krq_A:0.3851870000):0.1410740000	1eum_A:0.2157410000):0.8339040000):0.2528240000):0.2668630000):0.1390160000):0.3460910000):0.2665290000):0.1196300000):0.3308850000):0.1154820000	(1qgh_A:0.3313140000	2ux1_A:0.5156480000):0.2219350000):0.1186440000):0.0367904000);
(1ji5_A:0.2448690000	((1jig_A:0.1741920000	((1qgh_A:0.3859970000	2ux1_A:0.6066830000):0.3059980000	((1ji4_A:0.7090860000	2fjc_A:0.5266200000):0.2789820000	(((((1dps_A:0.0000010000	1jts_A:0.0000010000):0.2887910000	1o9r_A:0.2875350000):0.4725760000	1uvh_A:1.0472690000):0.2951200000	(1tjo_A:0.0000010000	1tk6_A:0.0000010000):0.8975120000):0.2576260000	((2fzf_A:2.1390410000	((((((1bcf_A:0.0000010000	3e1q_A:0.0000010000):0.2231240000	2fkz_A:0.1006900000):0.1589920000	1jgc_A:0.3350790000):0.6283080000	((((1lb3_A:0.1132590000	2za7_A:0.1179210000):0.1764410000	(1bg7_A:0.1637660000	1r03_A:0.2601520000):0.1093540000):0.2533230000	(1z6o_A:1.4420470000	1z6o_M:0.7472640000):0.4451840000):0.2689400000	(((1eum_A:0.1648050000	1krq_A:0.4267310000):0.3275730000	(2jd7_A:0.3608950000	1vlg_A:0.3309640000):0.1677860000):0.2129700000	3e6s_A:0.9698890000):0.1265960000):0.6598580000):0.2011350000	((1lko_A:0.7668900000	1yuz_A:1.4284860000):0.3201280000	3qhb_A:0.9873500000):0.9168470000):0.2683310000	1nfv_A:0.7657730000):0.1534390000):0.1623130000	(2vzb_A:1.2121220000	(1otk_A:1.5362350000	(((((((1oqu_A:0.2277470000	1r2f_A:0.1735440000):0.0823089000	1uzr_A:0.0104810000):0.9864550000	1mxr_A:0.9070070000):0.1740280000	((1jk0_A:0.3817920000	2uw2_A:0.0209490000):0.0209875000	1w68_A:0.0397000000):1.2282700000):0.3760470000	3ee4_A:1.0322880000):0.5460710000	(((2uw1_A:0.0000010000	2uw1_B:0.0000010000):0.0971564000	1afr_A:0.1144480000):1.3936900000	1za0_A:2.1844850000):1.0082100000):0.1662490000	(((2inc_B:1.5464950000	1mty_B:2.7672710000):0.3819290000	2inp_C:1.2963750000):0.8040220000	(1mty_D:1.7096550000	3dhg_A:1.6060130000):0.5139920000):0.9296130000):0.3170840000):1.2722200000):0.3202300000):0.6143140000):0.1346170000):0.1806180000):0.2117550000):0.0500967000	1n1q_A:0.3694240000):0.0897289000	2chp_A:0.4351990000);
(1ji5_A:0.2531210000	(1jig_A:0.2288360000	(2chp_A:0.5061340000	(((1qgh_A:0.3789670000	2ux1_A:0.5730290000):0.3471830000	(1ji4_A:0.7008590000	2fjc_A:0.6419020000):0.3071740000):0.1045990000	(((((1dps_A:0.0000010000	1jts_A:0.0000010000):0.3269760000	1o9r_A:0.3639670000):0.4833070000	1uvh_A:1.0997070000):0.1527070000	(1tjo_A:0.0000010000	1tk6_A:0.0000010000):0.8815040000):0.2360680000	(((2fzf_A:3.5460820000	1nfv_A:0.5789860000):0.1059420000	(((((1bcf_A:0.0000010000	3e1q_A:0.0000010000):0.1887290000	(2fkz_A:0.0912610000	1jgc_A:0.4754730000):0.0387270000):0.4608040000	((1lko_A:1.1089290000	3qhb_A:0.9484900000):0.3213450000	1yuz_A:1.3568180000):1.0894100000):0.1441590000	(((((1lb3_A:0.0659440000	2za7_A:0.1109680000):0.2269390000	(1bg7_A:0.1167560000	1r03_A:0.2574060000):0.0874374000):0.2891660000	(1z6o_A:1.2632290000	1z6o_M:0.6533370000):0.3251370000):0.2068720000	3e6s_A:1.0418780000):0.1492710000	((1eum_A:0.3678350000	1krq_A:0.4333180000):0.2049560000	(2jd7_A:0.2539840000	1vlg_A:0.2597240000):0.1763480000):0.0968180000):0.6918110000):0.2880530000	((1otk_A:1.8060550000	(((((1oqu_A:0.1654360000	1r2f_A:0.2389950000):0.0703412000	1uzr_A:0.0056420000):0.7889680000	(1mxr_A:1.1395570000	(1jk0_A:0.2281190000	(2uw2_A:0.0244070000	1w68_A:0.0328270000):0.1870670000):1.1633600000):0.1470030000):0.5647480000	3ee4_A:1.5877760000):0.8346800000	(((2inc_B:1.5171910000	1mty_B:2.5490320000):0.3894180000	2inp_C:1.4153920000):1.0544600000	(1mty_D:1.4017930000	3dhg_A:1.2785750000):0.6014010000):0.3124980000):0.4052530000):0.4156440000	(((2uw1_A:0.0000010000	2uw1_B:0.0000010000):0.1021560000	1afr_A:0.1046810000):1.3954700000	1za0_A:2.5482480000):0.7186700000):0.8848000000):0.1891370000):0.4186420000	2vzb_A:1.1392890000):0.4952990000):0.1907310000):0.1075240000):0.0961382000):0.0349649000	1n1q_A:0.3792520000);
(1ji5_A:0.3415700000	1jig_A:0.1858370000	(1n1q_A:0.3290950000	((2chp_A:0.5239120000	(((((1dps_A:0.0000010000	1jts_A:0.0000010000):0.3605130000	1o9r_A:0.2696450000):0.4870810000	1uvh_A:1.0675290000):0.4260550000	(1tjo_A:0.0000010000	1tk6_A:0.0000010000):0.9562810000):0.1630640000	((2fzf_A:3.3425680000	((((((1bcf_A:0.0000010000	3e1q_A:0.0000010000):0.2391170000	2fkz_A:0.1115700000):0.1303840000	1jgc_A:0.4035430000):0.6208200000	(((((1lb3_A:0.0552610000	2za7_A:0.0795840000):0.1930510000	(1bg7_A:0.1348080000	1r03_A:0.2518470000):0.0621958000):0.2240210000	1z6o_A:1.5258320000):0.1676780000	1z6o_M:0.9746310000):0.2289210000	(((1eum_A:0.4304440000	1krq_A:0.4832530000):0.2575530000	(2jd7_A:0.2897170000	1vlg_A:0.2655130000):0.1667880000):0.1131720000	3e6s_A:1.1222590000):0.1795310000):0.5328100000):0.2171100000	((1lko_A:1.0968440000	3qhb_A:1.3699670000):0.2163250000	1yuz_A:1.5014410000):1.0102600000):0.1528010000	1nfv_A:0.8158780000):0.3670290000):0.0935452000	(2vzb_A:0.9521720000	(1otk_A:2.6923370000	((((((1oqu_A:0.1933180000	1r2f_A:0.2118210000):0.0451151000	1uzr_A:0.0141710000):1.0845600000	1mxr_A:1.0138000000):0.2991050000	(1jk0_A:0.2758170000	(2uw2_A:0.0242180000	1w68_A:0.0420870000):0.2514830000):0.8338340000):0.7390520000	3ee4_A:1.1095520000):0.7986690000	(((((2inc_B:1.5670660000	2inp_C:1.2294960000):0.4429570000	1mty_B:2.7310090000):1.1457700000	1mty_D:1.3132110000):0.9561520000	3dhg_A:1.3946800000):0.9346450000	(((2uw1_A:0.0000010000	2uw1_B:0.0000010000):0.1321340000	1afr_A:0.1212940000):1.1785900000	1za0_A:2.3041680000):0.8110030000):0.4598560000):0.7526810000):0.9058140000):0.1855020000):0.4225650000):0.1257250000):0.1394360000	((1qgh_A:0.4648960000	2ux1_A:0.5699160000):0.3648570000	(1ji4_A:0.7632190000	2fjc_A:0.4783200000):0.1941350000):0.1941500000):0.1684460000):0.0558877000);
(1ji5_A:0.2187240000	(1jig_A:0.1471390000	(1n1q_A:0.2870590000	((1qgh_A:0.4324800000	2ux1_A:0.5778100000):0.3451400000	((1ji4_A:0.5711140000	2fjc_A:0.5849870000):0.1297760000	(((((1dps_A:0.0000010000	1jts_A:0.0000010000):0.2762960000	1o9r_A:0.2358580000):0.2801570000	1uvh_A:1.0183510000):0.1902200000	(1tjo_A:0.0000010000	1tk6_A:0.0000010000):0.8680900000):0.2193790000	(((2fzf_A:3.0504520000	(1otk_A:2.1062300000	(((((((1oqu_A:0.1887480000	1r2f_A:0.2277130000):0.0470602000	1uzr_A:0.0150610000):0.8652710000	1mxr_A:1.0932660000):0.6013400000	(1jk0_A:0.3384880000	(2uw2_A:0.0304430000	1w68_A:0.0433320000):0.1364200000):1.3963200000):0.3425220000	3ee4_A:0.8760280000):0.9033730000	(((2inc_B:1.6994560000	2inp_C:0.8888680000):0.5206860000	1mty_B:2.4091240000):0.6482950000	(1mty_D:2.1316760000	3dhg_A:1.6317370000):0.6862390000):0.8991630000):0.4629590000	(((2uw1_A:0.0000010000	2uw1_B:0.0000010000):0.1420810000	1afr_A:0.1056320000):1.1294000000	1za0_A:2.1642430000):0.9427320000):0.2389880000):0.6420870000):0.2610600000	(((((1bcf_A:0.0000010000	3e1q_A:0.0000010000):0.2529720000	2fkz_A:0.1460110000):0.2005410000	1jgc_A:0.3040600000):0.5337750000	1nfv_A:0.8444820000):0.1661700000	((1lko_A:1.0059050000	(1yuz_A:1.4234060000	3qhb_A:0.7181190000):0.2388740000):1.2509400000	((((1lb3_A:0.1084630000	2za7_A:0.0565510000):0.2324980000	(1bg7_A:0.0886990000	1r03_A:0.2157830000):0.0812671000):0.3038400000	(1z6o_A:1.4340780000	1z6o_M:0.6242210000):0.3333190000):0.3909430000	(((1eum_A:0.3127290000	1krq_A:0.3509210000):0.2435980000	3e6s_A:0.9055160000):0.1161750000	(2jd7_A:0.2176140000	1vlg_A:0.3232460000):0.1377150000):0.1527170000):0.4558410000):0.1900130000):0.5260210000):0.2054570000	2vzb_A:1.0881550000):0.5022060000):0.2065670000):0.1439210000):0.1998370000):0.0826418000):0.1016160000	2chp_A:0.4251820000);
(1ji5_A:0.2321910000	((1jig_A:0.1503340000	(((1qgh_A:0.3482810000	2ux1_A:0.4922480000):0.2607580000	(1ji4_A:0.5331630000	2fjc_A:0.7822630000):0.1855670000):0.1215980000	(((((1dps_A:0.0000010000	1jts_A:0.0000010000):0.3087270000	1o9r_A:0.2857140000):0.2684210000	1uvh_A:1.0423130000):0.2030870000	(1tjo_A:0.0000010000	1tk6_A:0.0000010000):0.9983510000):0.3923990000	(((2fzf_A:2.5107670000	(((((1bcf_A:0.0000010000	3e1q_A:0.0000010000):0.1793630000	2fkz_A:0.1034670000):0.1071100000	1jgc_A:0.3704140000):0.4970020000	(((1lko_A:1.1267490000	1yuz_A:1.3094920000):0.3789210000	3qhb_A:1.3497880000):1.1271100000	((((((1lb3_A:0.0901530000	2za7_A:0.0771070000):0.1728010000	(1bg7_A:0.1333130000	1r03_A:0.2795230000):0.0939231000):0.2849050000	1z6o_A:1.4464780000):0.2258620000	1z6o_M:0.8911060000):0.3609120000	3e6s_A:0.9556160000):0.2050270000	((1eum_A:0.2486940000	1krq_A:0.4807600000):0.2456790000	(2jd7_A:0.2736280000	1vlg_A:0.3655820000):0.2126010000):0.0720893000):0.4656020000):0.3714090000):0.2193250000	1nfv_A:0.7965630000):0.4727910000):0.2106520000	(1otk_A:2.7499480000	(((((((1oqu_A:0.1853360000	1r2f_A:0.1806240000):0.0744581000	1uzr_A:0.0154650000):1.0172300000	1mxr_A:1.1527110000):0.4282670000	(1jk0_A:0.3048260000	(2uw2_A:0.0358490000	1w68_A:0.0299370000):0.1783780000):0.9771720000):0.7616640000	3ee4_A:0.8516660000):0.3676440000	(((2uw1_A:0.0000010000	2uw1_B:0.0000010000):0.0599545000	1afr_A:0.1463550000):1.4443100000	1za0_A:1.6759650000):1.6900700000):0.2421070000	(((2inc_B:1.8643610000	1mty_B:2.2531300000):0.5338450000	(2inp_C:1.4520370000	1mty_D:1.8106400000):0.4039830000):0.2466040000	3dhg_A:1.8288250000):0.9579630000):0.9574780000):1.1475800000):0.2039550000	2vzb_A:1.1156480000):0.6199860000):0.1432170000):0.1691420000):0.0437062000	1n1q_A:0.2785380000):0.0752219000	2chp_A:0.4674820000);
(1ji5_A:0.3084020000	(1jig_A:0.1103990000	(((1qgh_A:0.4222580000	2ux1_A:0.4857470000):0.4092610000	(1ji4_A:0.6816620000	2fjc_A:0.5350510000):0.2339030000):0.1377240000	(((((1dps_A:0.0000010000	1jts_A:0.0000010000):0.4889360000	1o9r_A:0.2278840000):0.3502150000	1uvh_A:0.9852840000):0.2866450000	(1tjo_A:0.0000010000	1tk6_A:0.0000010000):0.9541420000):0.2525160000	(((((2fzf_A:2.3321260000	((1lko_A:1.1139140000	1yuz_A:1.1827700000):0.5326630000	3qhb_A:1.1204250000):0.3562190000):0.3964890000	((((1lb3_A:0.0478750000	2za7_A:0.1204220000):0.1802470000	(1bg7_A:0.0995200000	1r03_A:0.2000080000):0.0719795000):0.3183960000	(1z6o_A:1.1471830000	1z6o_M:0.7695340000):0.2456010000):0.2855730000	(((1eum_A:0.3585960000	1krq_A:0.3630930000):0.2326090000	(2jd7_A:0.3277910000	1vlg_A:0.3808420000):0.1615410000):0.2099900000	3e6s_A:0.9717390000):0.2116230000):0.4836450000):0.4454460000	1nfv_A:0.8802970000):0.1303800000	(((1bcf_A:0.0000010000	3e1q_A:0.0000010000):0.2073040000	2fkz_A:0.0658680000):0.2650400000	1jgc_A:0.2706310000):0.7074720000):0.4373280000	(2vzb_A:1.0342010000	(1otk_A:2.1621100000	(((((((1oqu_A:0.1863000000	1r2f_A:0.1966350000):0.0617698000	1uzr_A:0.0038510000):1.1703400000	1mxr_A:0.9193270000):0.3544830000	(1jk0_A:0.1872960000	(2uw2_A:0.0314510000	1w68_A:0.0572030000):0.2167070000):1.0868900000):0.3512230000	3ee4_A:1.2092260000):0.8221670000	(((2inc_B:1.4800940000	1mty_B:3.0848080000):0.2462050000	2inp_C:1.0826290000):1.2399500000	(1mty_D:1.5467710000	3dhg_A:1.6873270000):0.3530390000):0.6916630000):0.5517730000	(((2uw1_A:0.0000010000	2uw1_B:0.0000010000):0.1116710000	1afr_A:0.0845480000):1.1646200000	1za0_A:2.2849160000):0.4947620000):0.5826030000):1.0957800000):0.1123230000):0.6031210000):0.1179470000):0.1174410000):0.0390547000	(1n1q_A:0.3020420000	2chp_A:0.5061410000):0.0455974000);
(1ji5_A:0.2441540000	1jig_A:0.2220630000	((1n1q_A:0.2727450000	(1qgh_A:0.3340900000	2ux1_A:0.5819630000):0.3676910000):0.0525218000	(2chp_A:0.4898270000	((1ji4_A:0.4052090000	2fjc_A:0.6370880000):0.1767350000	(((((1dps_A:0.0000010000	1jts_A:0.0000010000):0.2928270000	1o9r_A:0.3212790000):0.4762600000	1uvh_A:0.9456450000):0.3332340000	(1tjo_A:0.0000010000	1tk6_A:0.0000010000):1.0356600000):0.2416080000	((2fzf_A:2.7885290000	((((((1bcf_A:0.0000010000	3e1q_A:0.0000010000):0.1822680000	2fkz_A:0.1250840000):0.2354720000	1jgc_A:0.2943870000):0.5621140000	(((1lko_A:0.8085510000	1yuz_A:1.4035850000):0.4464880000	3qhb_A:1.2070210000):0.9622780000	((((1lb3_A:0.0732100000	2za7_A:0.0866510000):0.2739230000	(1bg7_A:0.0856250000	1r03_A:0.3410280000):0.1079490000):0.1953160000	(1z6o_A:1.3400920000	1z6o_M:0.6595830000):0.2715280000):0.3977700000	((1eum_A:0.2905470000	(1krq_A:0.3283310000	3e6s_A:1.0383340000):0.1010720000):0.2002380000	(2jd7_A:0.2623260000	1vlg_A:0.4287400000):0.2176360000):0.1980430000):0.6843250000):0.1829980000):0.2107970000	1nfv_A:0.8308280000):0.1557720000	(1otk_A:1.9015500000	(((((((1oqu_A:0.1924510000	1r2f_A:0.2012150000):0.0627657000	1uzr_A:0.0000020000):0.8289760000	1mxr_A:1.0710380000):0.3220870000	(1jk0_A:0.2729190000	(2uw2_A:0.0483580000	1w68_A:0.0622710000):0.1086600000):0.9474010000):0.3476950000	3ee4_A:1.3881510000):0.6075550000	(((2inc_B:1.4878820000	2inp_C:1.2436370000):0.4591450000	1mty_B:2.2640500000):0.8935540000	(1mty_D:1.8765810000	3dhg_A:1.5113390000):0.2790690000):0.8012620000):0.2203250000	(((2uw1_A:0.0000010000	2uw1_B:0.0000010000):0.1295120000	1afr_A:0.0627550000):1.3770500000	1za0_A:2.4707330000):0.8296040000):0.3497740000):1.1304900000):0.2569330000):0.3401200000	2vzb_A:0.9748180000):0.3465090000):0.1483210000):0.2094420000):0.2189130000):0.0407368000);
(1ji5_A:0.3389740000	1jig_A:0.2519800000	(1n1q_A:0.2992040000	((2chp_A:0.4286440000	(((((1dps_A:0.0000010000	1jts_A:0.0000010000):0.3817080000	1o9r_A:0.2408390000):0.4969490000	1uvh_A:0.9999630000):0.0849054000	(1tjo_A:0.0000010000	1tk6_A:0.0000010000):1.2133700000):0.2620000000	(((2fzf_A:2.6023700000	((1lko_A:0.7039490000	1yuz_A:1.3170840000):0.5085920000	3qhb_A:0.8135270000):0.5817190000):0.3104620000	((((((1bcf_A:0.0000010000	3e1q_A:0.0000010000):0.1958700000	2fkz_A:0.1849960000):0.2444920000	1jgc_A:0.3854500000):0.5845920000	((((((1lb3_A:0.0696120000	2za7_A:0.0798270000):0.3543000000	1bg7_A:0.0888360000):0.0714410000	1r03_A:0.1942910000):0.3138360000	1z6o_M:0.9424410000):0.3319120000	1z6o_A:1.4852240000):0.1272240000	(((1eum_A:0.4473290000	1krq_A:0.3531690000):0.1911850000	3e6s_A:1.1950810000):0.2190370000	(2jd7_A:0.2353740000	1vlg_A:0.3384450000):0.1626240000):0.0611048000):0.5330080000):0.1595780000	(1otk_A:1.7980930000	(((((((1oqu_A:0.2266360000	1r2f_A:0.1480150000):0.0528497000	1uzr_A:0.0143280000):0.9154670000	1mxr_A:1.3119830000):0.1643880000	((1jk0_A:0.4194230000	1w68_A:0.0207870000):0.0180712000	2uw2_A:0.0160360000):1.0901300000):0.5668470000	3ee4_A:1.1622930000):0.4655560000	((((2inc_B:1.7028320000	2inp_C:1.3074540000):0.6469040000	1mty_B:2.6608960000):0.5422400000	(1mty_D:1.1738940000	3dhg_A:1.5406330000):0.5951010000):0.7635380000	((2uw1_A:0.0000010000	2uw1_B:0.0000010000):0.1437790000	1afr_A:0.0980410000):1.5559000000):0.3655900000):0.2749850000	1za0_A:2.3243190000):0.2063620000):1.1036600000):0.1271360000	1nfv_A:0.7038470000):0.3227370000):0.2385280000	2vzb_A:1.1450450000):0.4690220000):0.1458680000):0.1006080000	((1qgh_A:0.4680990000	2ux1_A:0.6307180000):0.2838200000	(1ji4_A:0.6607220000	2fjc_A:0.5741570000):0.1979830000):0.1909190000):0.1012950000):0.0512442000);
(1ji5_A:0.1826960000	(1jig_A:0.1304750000	(1n1q_A:0.2864700000	2chp_A:0.4067660000):0.1128680000):0.0839222000	((1qgh_A:0.3490090000	2ux1_A:0.4364330000):0.2262800000	((1ji4_A:0.6591580000	2fjc_A:0.5157580000):0.2017680000	((((1dps_A:0.0000010000	1jts_A:0.0000010000):0.4306940000	1o9r_A:0.3037210000):0.4203710000	(1uvh_A:0.9440400000	(1tjo_A:0.0000010000	1tk6_A:0.0000010000):0.8563610000):0.2568530000):0.2745230000	((2fzf_A:2.3242600000	(2vzb_A:0.7805880000	(1otk_A:1.6045380000	(((((((1oqu_A:0.2066220000	1r2f_A:0.1769220000):0.0709166000	1uzr_A:0.0000020000):1.3368300000	1mxr_A:1.0798700000):0.2322200000	(1jk0_A:0.3142610000	(2uw2_A:0.0231760000	1w68_A:0.0484680000):0.1088730000):1.0649600000):0.4004320000	3ee4_A:1.1985480000):1.0298400000	(((2uw1_A:0.0000010000	2uw1_B:0.0000010000):0.0858581000	1afr_A:0.1121880000):1.3990000000	1za0_A:2.7983560000):0.9190020000):0.1894070000	((((2inc_B:1.7217280000	2inp_C:1.0242430000):0.6542090000	1mty_B:3.1796840000):0.3136440000	1mty_D:1.8892220000):0.3081020000	3dhg_A:1.7760520000):0.3564550000):0.8771910000):1.6011200000):0.0759691000):0.3371750000	(((((1bcf_A:0.0000010000	3e1q_A:0.0000010000):0.3195110000	2fkz_A:0.0690990000):0.3030910000	1jgc_A:0.2874270000):0.8218440000	(((1lko_A:1.0808920000	1yuz_A:1.2419440000):0.4392440000	3qhb_A:0.7880670000):1.4971000000	((((((1lb3_A:0.0860960000	2za7_A:0.1792880000):0.2508240000	(1bg7_A:0.1301260000	1r03_A:0.2033050000):0.0650987000):0.2412030000	(1z6o_A:1.3717890000	1z6o_M:0.7143110000):0.4211400000):0.4166900000	3e6s_A:0.8426950000):0.2450900000	(1eum_A:0.3467870000	1krq_A:0.3652190000):0.2396370000):0.0000025254	(2jd7_A:0.3214910000	1vlg_A:0.3355050000):0.1691070000):0.5762360000):0.1987290000):0.0773712000	1nfv_A:0.9078790000):0.2543900000):0.6690590000):0.1749180000):0.1045480000):0.1820030000);
(1ji5_A:0.2056030000	(1jig_A:0.1832360000	(((1n1q_A:0.2975550000	(1ji4_A:0.6243660000	2fjc_A:0.6233570000):0.3275410000):0.0547809000	(((((1dps_A:0.0000010000	1jts_A:0.0000010000):0.3974530000	1o9r_A:0.2972030000):0.2244770000	1uvh_A:1.1244040000):0.3183430000	(1tjo_A:0.0000010000	1tk6_A:0.0000010000):1.0293100000):0.2952610000	((((2fzf_A:2.5098040000	(((1otk_A:2.2399420000	(((2inc_B:1.7549840000	1mty_B:2.6787790000):0.3382810000	2inp_C:1.2865820000):0.8037450000	(1mty_D:1.2842920000	3dhg_A:1.7669840000):0.4014720000):0.6870870000):0.4525350000	(((((1oqu_A:0.1759010000	1r2f_A:0.2325590000):0.0684179000	1uzr_A:0.0000020000):0.9445130000	1mxr_A:1.3798760000):0.1852850000	(1jk0_A:0.2432700000	(2uw2_A:0.0151940000	1w68_A:0.0236940000):0.1578760000):1.2680900000):0.5941830000	3ee4_A:0.8702300000):0.7124730000):0.5479520000	(((2uw1_A:0.0000010000	2uw1_B:0.0000010000):0.1281360000	1afr_A:0.1356850000):1.2350400000	1za0_A:2.4192350000):0.6042180000):1.3617500000):0.3085280000	(((((1bcf_A:0.0000010000	3e1q_A:0.0000010000):0.2009160000	2fkz_A:0.1803890000):0.2166980000	1jgc_A:0.3069820000):0.4469660000	((((1lb3_A:0.0955850000	2za7_A:0.1275880000):0.2154150000	(1bg7_A:0.1289420000	1r03_A:0.2886770000):0.0975145000):0.2599240000	(1z6o_A:1.4698490000	1z6o_M:0.7595960000):0.2995670000):0.3728810000	(((1eum_A:0.2982430000	1krq_A:0.5026950000):0.2077810000	3e6s_A:1.1159820000):0.1592440000	(2jd7_A:0.2563880000	1vlg_A:0.3418320000):0.0909622000):0.2455470000):0.5898570000):0.0001608850	1nfv_A:0.6914620000):0.1809410000):0.2283540000	((1lko_A:0.8990310000	1yuz_A:0.9633330000):0.5682470000	3qhb_A:0.6280270000):1.4695900000):0.2494720000	2vzb_A:1.1375330000):0.5379120000):0.1543250000):0.1059550000	2chp_A:0.5423680000):0.0793345000):0.1186000000	(1qgh_A:0.2874740000	2ux1_A:0.5067050000):0.4820820000);
(1ji5_A:0.2455230000	(1jig_A:0.1991020000	(1n1q_A:0.2992710000	((2chp_A:0.3028900000	(((((1dps_A:0.0000010000	1jts_A:0.0000010000):0.2201860000	1o9r_A:0.3224350000):0.6229580000	1uvh_A:1.0566170000):0.3637710000	(1tjo_A:0.0000010000	1tk6_A:0.0000010000):1.1310900000):0.2237560000	(((((2fzf_A:2.7146710000	1nfv_A:0.5861930000):0.4067270000	(((((1lb3_A:0.1172190000	2za7_A:0.0621210000):0.2346380000	(1bg7_A:0.0828180000	1r03_A:0.2312010000):0.1670890000):0.2896860000	1z6o_M:0.9758960000):0.1779630000	1z6o_A:1.4884800000):0.2257870000	(((1eum_A:0.3279490000	1krq_A:0.3688400000):0.2730990000	3e6s_A:1.1358170000):0.1288410000	(2jd7_A:0.3458640000	1vlg_A:0.3459070000):0.1101180000):0.0983420000):0.7060380000):0.1409800000	(((1bcf_A:0.0000010000	3e1q_A:0.0000010000):0.2411220000	2fkz_A:0.1865260000):0.2149470000	1jgc_A:0.4085110000):0.5376390000):0.1938320000	((1lko_A:0.8680030000	1yuz_A:1.3603450000):0.4720260000	3qhb_A:1.2414810000):0.9864840000):0.2595390000	(2vzb_A:0.8290390000	(1otk_A:1.8601820000	((((((1oqu_A:0.1970630000	1r2f_A:0.1867150000):0.0893949000	1uzr_A:0.0013650000):0.7941170000	(1mxr_A:0.8878950000	(1jk0_A:0.2558820000	(2uw2_A:0.0388390000	1w68_A:0.0281180000):0.2337130000):1.3333900000):0.2226440000):0.7397130000	3ee4_A:0.9340760000):0.5973770000	(((2uw1_A:0.0000010000	2uw1_B:0.0000010000):0.0958906000	1afr_A:0.1310510000):1.0232300000	1za0_A:2.3396220000):1.0568800000):0.2271290000	(((2inc_B:1.5473050000	2inp_C:1.2431900000):0.4491830000	1mty_B:2.3729200000):0.6196710000	(1mty_D:1.2723120000	3dhg_A:1.8615010000):0.4711690000):0.8629970000):0.5028550000):1.2196100000):0.3155760000):0.4378330000):0.1156090000):0.1344710000	(1ji4_A:0.7659060000	2fjc_A:0.7267050000):0.1522820000):0.0890517000):0.1178930000):0.0976071000	(1qgh_A:0.3100040000	2ux1_A:0.6439170000):0.4564370000);
(1ji5_A:0.3165070000	1jig_A:0.1813390000	(1n1q_A:0.4783840000	((2chp_A:0.4959560000	(((((1dps_A:0.0000010000	1jts_A:0.0000010000):0.3649830000	1o9r_A:0.2528770000):0.3639400000	1uvh_A:1.3189010000):0.3595660000	(1tjo_A:0.0000010000	1tk6_A:0.0000010000):0.9568400000):0.2988480000	((((2fzf_A:3.1873500000	1nfv_A:0.8797320000):0.1455900000	((((1bcf_A:0.0000010000	3e1q_A:0.0000010000):0.2071440000	2fkz_A:0.1596310000):0.1596920000	1jgc_A:0.4668310000):0.7036480000	(((1lko_A:0.9224150000	1yuz_A:1.2804740000):0.5604910000	3qhb_A:0.7448600000):1.2897300000	((((((1lb3_A:0.0848650000	2za7_A:0.0938120000):0.2023740000	(1bg7_A:0.1007660000	1r03_A:0.1517970000):0.0850222000):0.1900520000	(1z6o_A:1.2718650000	1z6o_M:0.6762950000):0.4354900000):0.3447900000	3e6s_A:0.9617990000):0.2295330000	(2jd7_A:0.1782600000	1vlg_A:0.3812940000):0.2296520000):0.0618367000	(1eum_A:0.3841750000	1krq_A:0.3526220000):0.3393590000):0.5049880000):0.2653210000):0.1916700000):0.1984290000	(1otk_A:1.6619160000	(((((((1oqu_A:0.1745040000	1r2f_A:0.1408960000):0.0598981000	1uzr_A:0.0123360000):1.1325400000	1mxr_A:1.1527670000):0.4522050000	(1jk0_A:0.1742780000	(2uw2_A:0.0338930000	1w68_A:0.0355380000):0.1959010000):0.7959580000):0.6927460000	3ee4_A:1.0998350000):0.7167000000	((((2inc_B:1.5599260000	2inp_C:0.9527260000):0.2231850000	1mty_B:2.6721880000):0.7741210000	3dhg_A:1.6545230000):0.1658740000	1mty_D:1.6929520000):0.6184370000):0.3696120000	(((2uw1_A:0.0000010000	2uw1_B:0.0000010000):0.0830829000	1afr_A:0.1427980000):1.1478900000	1za0_A:2.7964770000):0.9730620000):0.4979030000):1.2760500000):0.1944280000	2vzb_A:1.1485240000):0.4553520000):0.1162050000):0.1415650000	((1qgh_A:0.4205610000	2ux1_A:0.5837860000):0.2921890000	(1ji4_A:0.7612210000	2fjc_A:0.5230260000):0.3599960000):0.1477900000):0.0660171000):0.0343360000);
(1ji5_A:0.2255620000	((1jig_A:0.1977580000	(((1qgh_A:0.4535800000	2ux1_A:0.5539600000):0.2996450000	(1ji4_A:0.6822770000	2fjc_A:0.5668860000):0.2286750000):0.1244770000	(((((1dps_A:0.0000010000	1jts_A:0.0000010000):0.2942520000	1o9r_A:0.3188740000):0.3987980000	1uvh_A:0.7387180000):0.2522530000	(1tjo_A:0.0000010000	1tk6_A:0.0000020000):0.8776290000):0.1796570000	(((2fzf_A:2.9999910000	(((((1bcf_A:0.0000010000	3e1q_A:0.0000010000):0.2202270000	2fkz_A:0.0963460000):0.1356510000	1jgc_A:0.4850680000):0.5718750000	(((1lko_A:1.3451430000	3qhb_A:0.8327910000):0.1308550000	1yuz_A:1.6112840000):0.8841620000	((((((1lb3_A:0.0618600000	2za7_A:0.0933690000):0.2022890000	1bg7_A:0.1311070000):0.1285460000	1r03_A:0.1024270000):0.2715370000	3e6s_A:0.9617970000):0.2222760000	(1z6o_A:1.2753360000	1z6o_M:0.5343860000):0.4281770000):0.2054410000	((1eum_A:0.4020230000	1krq_A:0.3657510000):0.3970500000	(2jd7_A:0.3412060000	1vlg_A:0.3254220000):0.1719210000):0.1404730000):0.4751160000):0.1736750000):0.3844240000	1nfv_A:0.7704680000):0.1846560000):0.0000029318	(1otk_A:1.8093630000	(((((((1oqu_A:0.1974630000	1r2f_A:0.2089870000):0.0863549000	1uzr_A:0.0000020000):1.0872700000	1mxr_A:1.2482380000):0.1155070000	(1jk0_A:0.3536300000	(2uw2_A:0.0437190000	1w68_A:0.0561040000):0.1574460000):0.9317980000):0.5387460000	3ee4_A:1.2491670000):0.8372810000	(((2uw1_A:0.0000010000	2uw1_B:0.0000010000):0.0890231000	1afr_A:0.1638640000):2.1806100000	1za0_A:2.0858410000):0.6754900000):0.2685680000	((((2inc_B:1.1636810000	1mty_B:2.8630890000):0.4314700000	2inp_C:0.9760120000):1.0149200000	3dhg_A:1.4662650000):0.3805690000	1mty_D:1.1782040000):0.9243700000):0.5167190000):1.0485800000):0.2975470000	2vzb_A:1.0991810000):0.6241000000):0.1799610000):0.2046290000):0.0844296000	1n1q_A:0.3207230000):0.1228580000	2chp_A:0.4687980000);
(1ji5_A:0.2970190000	1jig_A:0.2823060000	(1n1q_A:0.3832700000	(2chp_A:0.4362890000	(((1qgh_A:0.5794470000	2ux1_A:0.3879430000):0.4841010000	(1ji4_A:0.7577370000	2fjc_A:0.6217810000):0.2504480000):0.0939081000	(((((1dps_A:0.0000010000	1jts_A:0.0000010000):0.3555030000	1o9r_A:0.3593500000):0.3454140000	1uvh_A:1.0016380000):0.2137010000	(1tjo_A:0.0000010000	1tk6_A:0.0000010000):1.1495800000):0.3457120000	(2fzf_A:3.0941060000	((2vzb_A:1.1674180000	(1otk_A:2.2274850000	((((((1oqu_A:0.2013680000	1r2f_A:0.1501230000):0.0753110000	1uzr_A:0.0000020000):1.2090800000	1mxr_A:1.3961820000):0.2449160000	((1jk0_A:0.4824090000	2uw2_A:0.0238450000):0.0297873000	1w68_A:0.0160590000):1.3066300000):0.6677390000	3ee4_A:1.2564330000):0.4370080000	((((2inc_B:1.0654080000	1mty_B:3.1202880000):0.4297800000	2inp_C:0.8805400000):1.3438800000	(1mty_D:1.2468790000	3dhg_A:1.8309720000):0.4795290000):0.6651240000	(((2uw1_A:0.0000010000	2uw1_B:0.0000010000):0.1410930000	1afr_A:0.1157670000):1.1945800000	1za0_A:2.1975600000):1.0791800000):0.3578130000):0.6177120000):0.8054810000):0.3677080000	(((((1bcf_A:0.0000010000	3e1q_A:0.0000010000):0.2553080000	2fkz_A:0.2024350000):0.2894170000	1jgc_A:0.3394240000):0.3365620000	(((1lko_A:1.3045020000	1yuz_A:1.0814020000):0.5094720000	3qhb_A:1.2958500000):1.1218400000	((((((1lb3_A:0.0786140000	2za7_A:0.0875890000):0.2478930000	1bg7_A:0.1002900000):0.0698995000	(1z6o_A:1.2799260000	1z6o_M:0.5408810000):0.4572390000):0.0988217000	1r03_A:0.1172570000):0.4722370000	3e6s_A:0.9584440000):0.2969790000	((1eum_A:0.3797650000	1krq_A:0.3275580000):0.3298120000	(2jd7_A:0.1118100000	1vlg_A:0.3837650000):0.1160640000):0.1020020000):0.6085260000):0.2056580000):0.1630830000	1nfv_A:0.8975000000):0.6163550000):0.1528970000):0.4563990000):0.0783459000):0.1857840000):0.2078860000):0.0614575000);
(1ji5_A:0.3644020000	1jig_A:0.1567450000	((1n1q_A:0.2323830000	2chp_A:0.5363990000):0.1492570000	((1qgh_A:0.3935230000	2ux1_A:0.5069670000):0.2275270000	((1ji4_A:0.7115710000	2fjc_A:0.5508450000):0.0480461000	(((((1dps_A:0.0000010000	1jts_A:0.0000010000):0.3358530000	1o9r_A:0.3279130000):0.4085470000	1uvh_A:0.8865230000):0.4497850000	(1tjo_A:0.0000010000	1tk6_A:0.0000010000):1.0978100000):0.1413480000	((((((2fzf_A:1.7791280000	((1lko_A:1.1527520000	3qhb_A:1.1901800000):0.3000590000	1yuz_A:0.9970620000):0.5789790000):0.9509770000	(((((1lb3_A:0.0818290000	2za7_A:0.0767010000):0.2418380000	(1bg7_A:0.1600530000	1r03_A:0.1990680000):0.0562549000):0.1464820000	(1z6o_A:1.2634780000	1z6o_M:0.8023340000):0.4690270000):0.2625820000	3e6s_A:0.8599730000):0.2581900000	((1eum_A:0.2521040000	1krq_A:0.4560580000):0.4106570000	(2jd7_A:0.3298310000	1vlg_A:0.2487630000):0.0767854000):0.0835756000):0.6584110000):0.2033210000	(((1bcf_A:0.0000010000	3e1q_A:0.0000010000):0.1849870000	2fkz_A:0.0733840000):0.1628780000	1jgc_A:0.3361570000):0.7336580000):0.1132900000	((1otk_A:2.2688370000	((((((1oqu_A:0.1714670000	1r2f_A:0.1738910000):0.0414654000	1uzr_A:0.0000020000):0.9967970000	1mxr_A:1.0320480000):0.1124710000	(1jk0_A:0.2113400000	(2uw2_A:0.0212760000	1w68_A:0.0295610000):0.1709380000):1.1435200000):0.5978490000	3ee4_A:0.9313200000):0.6181630000	((((2inc_B:1.9849940000	2inp_C:1.1423130000):0.3840340000	1mty_B:3.1411330000):0.5155160000	1mty_D:1.3855890000):0.2541110000	3dhg_A:1.4188760000):0.5224010000):0.5117210000):0.3213450000	(((2uw1_A:0.0000010000	2uw1_B:0.0000010000):0.1305800000	1afr_A:0.1153420000):1.1125200000	1za0_A:2.3518000000):1.6472100000):0.8598580000):0.0816630000	1nfv_A:0.9110030000):0.4415180000	2vzb_A:1.0535990000):0.5323910000):0.1600600000):0.1960610000):0.2521110000):0.0454079000);
(1ji5_A:0.3239690000	(1jig_A:0.1474820000	(((1qgh_A:0.3634000000	2ux1_A:0.6641730000):0.2857980000	(1ji4_A:0.6178830000	2fjc_A:0.8565770000):0.2798160000):0.1316130000	(((((1dps_A:0.0000010000	1jts_A:0.0000010000):0.4262420000	1o9r_A:0.1945800000):0.3626340000	1uvh_A:1.2397880000):0.4595220000	(1tjo_A:0.0000010000	1tk6_A:0.0000010000):0.9401590000):0.2495940000	(((2fzf_A:2.1517700000	((1lko_A:0.8324330000	1yuz_A:1.0929340000):0.5396910000	3qhb_A:1.2999030000):0.2861100000):0.3437090000	2vzb_A:1.0022500000):0.2210950000	((((((1bcf_A:0.0000010000	3e1q_A:0.0000010000):0.3515590000	2fkz_A:0.0660330000):0.0883949000	1jgc_A:0.4325100000):0.3146090000	((((1lb3_A:0.0815870000	2za7_A:0.0755920000):0.2629030000	(1bg7_A:0.1336300000	1r03_A:0.1489060000):0.0821752000):0.2142030000	(1z6o_A:1.1326190000	1z6o_M:0.6132220000):0.2725500000):0.1405240000	((((1eum_A:0.2733400000	1krq_A:0.2712870000):0.3714350000	2jd7_A:0.1659520000):0.1192580000	1vlg_A:0.2853480000):0.1741060000	3e6s_A:0.8474330000):0.1697410000):0.7078040000):0.3695240000	1nfv_A:1.0920050000):0.0878655000	(1otk_A:2.3598260000	((((((1oqu_A:0.1476090000	1r2f_A:0.1742360000):0.0619664000	1uzr_A:0.0049430000):0.9488600000	(1mxr_A:1.0681920000	(1jk0_A:0.2496650000	(2uw2_A:0.0202710000	1w68_A:0.0461480000):0.2346460000):1.0948000000):0.0695546000):0.7167210000	3ee4_A:1.3762760000):0.7029700000	(((2inc_B:1.2808820000	2inp_C:0.9301840000):0.3372550000	1mty_B:2.6348870000):1.1797800000	(1mty_D:1.1152870000	3dhg_A:1.7321550000):0.7239660000):0.8273510000):0.3938050000	(((2uw1_A:0.0000010000	2uw1_B:0.0000010000):0.1391730000	1afr_A:0.1315040000):1.2769000000	1za0_A:1.9542240000):0.9443770000):0.3220220000):1.3545600000):0.2222330000):0.4712100000):0.1343120000):0.1861090000):0.0599090000	(1n1q_A:0.2850430000	2chp_A:0.6180910000):0.0901193000);
(1ji5_A:0.1299840000	(1jig_A:0.2067580000	(1n1q_A:0.2576500000	((1qgh_A:0.2786060000	2ux1_A:0.5459370000):0.3098740000	((1ji4_A:0.6490170000	2fjc_A:0.6934470000):0.2110900000	(((((1dps_A:0.0000010000	1jts_A:0.0000010000):0.3021290000	1o9r_A:0.3246070000):0.4569600000	1uvh_A:0.7702470000):0.4041300000	(1tjo_A:0.0000010000	1tk6_A:0.0000010000):1.1246600000):0.1383140000	((((2fzf_A:2.5801290000	2vzb_A:1.1074320000):0.2417010000	1nfv_A:0.6779490000):0.2465940000	((((1bcf_A:0.0000010000	3e1q_A:0.0000010000):0.1577080000	2fkz_A:0.1881280000):0.1323480000	1jgc_A:0.4923150000):0.4281200000	(((1lko_A:0.6268760000	1yuz_A:1.0966030000):0.1871370000	3qhb_A:1.2478290000):1.2592300000	(((((1lb3_A:0.0784410000	2za7_A:0.0965150000):0.2888550000	1bg7_A:0.0921060000):0.0989865000	1r03_A:0.1374480000):0.4129980000	(1z6o_A:1.2680050000	1z6o_M:0.6734130000):0.2014360000):0.2237850000	(((1eum_A:0.3382680000	1krq_A:0.3162840000):0.2419300000	3e6s_A:0.9437700000):0.1933740000	(2jd7_A:0.1532100000	1vlg_A:0.2534120000):0.2586440000):0.1069320000):0.5642240000):0.1339300000):0.4806670000):0.2068290000	(1otk_A:1.8800790000	(((((((1oqu_A:0.2001130000	1r2f_A:0.1670830000):0.0846224000	1uzr_A:0.0000020000):1.2768200000	1mxr_A:1.0979150000):0.2144210000	(1jk0_A:0.2176340000	(2uw2_A:0.0309760000	1w68_A:0.0616500000):0.2361100000):0.7965240000):0.3501410000	3ee4_A:1.2062670000):0.5568200000	(((2inc_B:1.2494930000	1mty_B:3.0368130000):0.3730080000	2inp_C:1.4353820000):0.9243720000	(1mty_D:1.2694710000	3dhg_A:1.5765850000):0.6599450000):1.2759300000):0.5105500000	(((2uw1_A:0.0000010000	2uw1_B:0.0000010000):0.1178420000	1afr_A:0.0965490000):1.6882600000	1za0_A:1.9733380000):1.0599600000):0.0677673000):1.2215700000):0.3602040000):0.1922460000):0.0898625000):0.1007440000):0.0414396000):0.0841358000	2chp_A:0.5056680000);
(1ji5_A:0.1972560000	((1jig_A:0.1381870000	(2chp_A:0.4464710000	((1ji4_A:0.5464620000	2fjc_A:0.7345700000):0.2616210000	(((((1dps_A:0.0000010000	1jts_A:0.0000010000):0.4246950000	1o9r_A:0.2468440000):0.4639580000	1uvh_A:0.9660220000):0.2209790000	(1tjo_A:0.0000010000	1tk6_A:0.0000010000):1.0573100000):0.2768150000	(((2fzf_A:2.5528820000	((1lko_A:0.6677530000	1yuz_A:1.4165900000):0.6486640000	3qhb_A:0.9797230000):0.6718000000):0.4034930000	(((((1bcf_A:0.0000010000	3e1q_A:0.0000010000):0.2752890000	2fkz_A:0.1304940000):0.1505540000	1jgc_A:0.3796710000):0.4725140000	((((1lb3_A:0.0808520000	2za7_A:0.1272030000):0.1369890000	(1bg7_A:0.1166110000	1r03_A:0.3712020000):0.1513890000):0.3216660000	(1z6o_A:1.1218340000	1z6o_M:0.7690210000):0.4384190000):0.2306370000	((1eum_A:0.3006320000	1krq_A:0.4776200000):0.3063450000	(3e6s_A:1.0055530000	(2jd7_A:0.2455560000	1vlg_A:0.3144230000):0.2045800000):0.1373320000):0.2593700000):0.4793350000):0.2864510000	1nfv_A:1.0853820000):0.1442590000):0.4447120000	(2vzb_A:0.8704840000	(1otk_A:1.5943320000	((((((1oqu_A:0.1957200000	1r2f_A:0.1394350000):0.0711920000	1uzr_A:0.0031870000):1.0867300000	3ee4_A:1.3820160000):0.2926740000	(1mxr_A:1.0944000000	(1jk0_A:0.3020030000	(2uw2_A:0.0208010000	1w68_A:0.0631640000):0.1865410000):0.9161760000):0.0592963000):0.7702840000	(((2inc_B:1.5655800000	2inp_C:1.3088150000):0.2203960000	1mty_B:2.7171080000):0.9177980000	(1mty_D:1.3827120000	3dhg_A:1.8016680000):0.4586090000):0.8590460000):0.3983020000	(((2uw1_A:0.0000010000	2uw1_B:0.0000010000):0.1368710000	1afr_A:0.0442310000):1.6924700000	1za0_A:1.6614350000):0.9748650000):0.2417420000):1.8535100000):0.3321260000):0.2511750000):0.2010670000):0.2279010000):0.2288250000):0.0658770000	1n1q_A:0.2395690000):0.0973181000	(1qgh_A:0.2751910000	2ux1_A:0.6048600000):0.4593380000);
(1ji5_A:0.3346510000	(1jig_A:0.1801090000	(2chp_A:0.6344650000	(((1qgh_A:0.4692090000	2ux1_A:0.6069820000):0.3129630000	(1ji4_A:0.7402480000	2fjc_A:0.5110040000):0.2040490000):0.1769530000	(((((1dps_A:0.0000010000	1jts_A:0.0000010000):0.2980680000	1o9r_A:0.2719000000):0.6493100000	1uvh_A:0.8607100000):0.3826120000	(1tjo_A:0.0000010000	1tk6_A:0.0000010000):0.6909370000):0.1570440000	(((2fzf_A:2.5109850000	2vzb_A:0.6748290000):0.2872010000	((1otk_A:2.7252390000	((((((1oqu_A:0.2116800000	1r2f_A:0.1472030000):0.0684291000	1uzr_A:0.0261890000):0.7480220000	1mxr_A:1.5909260000):0.2469140000	(1jk0_A:0.2096270000	(2uw2_A:0.0242650000	1w68_A:0.0318750000):0.1880880000):0.8882410000):0.6832160000	3ee4_A:1.2556050000):0.2826760000	((((2inc_B:1.3755430000	1mty_B:3.1940970000):0.3744860000	2inp_C:1.2660890000):0.9980470000	1mty_D:1.4007220000):0.2671100000	3dhg_A:1.3116660000):0.8567200000):0.3404200000):0.5268310000	(((2uw1_A:0.0000010000	2uw1_B:0.0000010000):0.0963314000	1afr_A:0.1076900000):1.1618600000	1za0_A:2.4077420000):0.6010530000):1.3894500000):0.2116440000	((((((1bcf_A:0.0000010000	3e1q_A:0.0000010000):0.2825680000	2fkz_A:0.0980830000):0.2561970000	1jgc_A:0.2978210000):0.4642750000	((((1lb3_A:0.0869100000	2za7_A:0.0884950000):0.2297650000	(1bg7_A:0.1468590000	1r03_A:0.2230470000):0.0731709000):0.3882330000	(1z6o_A:1.6191020000	1z6o_M:0.5666590000):0.3180140000):0.2077080000	(((1eum_A:0.3435390000	1krq_A:0.4343810000):0.1879250000	3e6s_A:0.9568300000):0.1359870000	(2jd7_A:0.3311790000	1vlg_A:0.3045360000):0.1322800000):0.2620640000):0.8739050000):0.3493130000	1nfv_A:0.8329390000):0.1091920000	((1lko_A:0.9484350000	1yuz_A:1.4407140000):0.3047890000	3qhb_A:1.3267330000):0.9970180000):0.2489700000):0.7642790000):0.1273320000):0.1159630000):0.1664400000):0.0469649000	1n1q_A:0.3693510000);
(1ji5_A:0.2111380000	(1jig_A:0.1893870000	(((2chp_A:0.3554380000	((((1dps_A:0.0000010000	1jts_A:0.0000010000):0.4976620000	1o9r_A:0.2452560000):0.3193920000	1uvh_A:0.9362340000):0.3828910000	(1tjo_A:0.0000010000	1tk6_A:0.0000010000):0.9380610000):0.3649090000):0.0940091000	((2fzf_A:2.7479290000	(((((1bcf_A:0.0000010000	3e1q_A:0.0000010000):0.2077430000	2fkz_A:0.1323670000):0.1870460000	1jgc_A:0.3404190000):0.5272870000	(((1lko_A:0.9654730000	1yuz_A:1.3799440000):0.3959460000	3qhb_A:1.4041260000):1.1112700000	((((1lb3_A:0.1316400000	2za7_A:0.0986090000):0.1245980000	(1bg7_A:0.1706010000	1r03_A:0.3190920000):0.1192310000):0.3722190000	(1z6o_A:1.1413270000	1z6o_M:0.6556180000):0.1901020000):0.2198660000	((1eum_A:0.3769280000	1krq_A:0.3788410000):0.3199230000	(3e6s_A:1.2144270000	(2jd7_A:0.3658850000	1vlg_A:0.3562560000):0.0882491000):0.0575197000):0.2895590000):0.5073620000):0.1625560000):0.1767480000	1nfv_A:1.0753970000):0.0943101000):0.2347220000	(2vzb_A:1.0258470000	((1otk_A:2.1462280000	((2uw1_A:0.0000010000	(2uw1_B:0.0000010000	1afr_A:0.2572660000):0.0000024418):1.6006700000	1za0_A:1.7440300000):0.8465370000):0.3114040000	(((((1oqu_A:0.2314330000	1r2f_A:0.1590740000):0.1099290000	1uzr_A:0.0172120000):0.6871490000	(1mxr_A:1.3221520000	(1jk0_A:0.2666100000	(2uw2_A:0.0131280000	1w68_A:0.0580140000):0.2296370000):1.0319200000):0.1158070000):0.7693170000	3ee4_A:0.8775960000):0.6296120000	(((2inc_B:1.6007430000	(2inp_C:0.9547140000	1mty_B:2.7313310000):0.2395010000):1.1485700000	1mty_D:1.6000890000):0.2703020000	3dhg_A:1.5735830000):0.5493330000):0.6993090000):1.1776600000):0.1078680000):0.4237240000):0.0924826000	((1qgh_A:0.3349220000	2ux1_A:0.5539330000):0.2937410000	(1ji4_A:0.6481000000	2fjc_A:0.6224670000):0.2654270000):0.1565700000):0.1394020000):0.0382871000	1n1q_A:0.3835780000);
(1ji5_A:0.2200610000	(1jig_A:0.1784140000	((2chp_A:0.2752950000	(((((1dps_A:0.0000010000	1jts_A:0.0000010000):0.3013820000	1o9r_A:0.2740390000):0.3946650000	1uvh_A:0.7927160000):0.3479920000	(1tjo_A:0.0000010000	1tk6_A:0.0000010000):0.7500170000):0.4012940000	(((2fzf_A:2.2285500000	2vzb_A:0.8306430000):0.3331600000	(((((1bcf_A:0.0000010000	3e1q_A:0.0000010000):0.2304790000	2fkz_A:0.1391510000):0.1797370000	1jgc_A:0.3916180000):0.6760950000	1nfv_A:1.1843870000):0.2452360000	(((1lko_A:0.7021780000	1yuz_A:1.3984940000):0.6027110000	3qhb_A:0.9068870000):1.0417300000	((((1lb3_A:0.0567990000	2za7_A:0.0838600000):0.1358910000	(1bg7_A:0.1168290000	1r03_A:0.1989530000):0.1129980000):0.1999980000	(1z6o_A:1.2019750000	1z6o_M:0.9457310000):0.2155950000):0.3904670000	(((1eum_A:0.3913840000	1krq_A:0.3499120000):0.1159740000	3e6s_A:0.9584450000):0.1852660000	(2jd7_A:0.2727620000	1vlg_A:0.3591360000):0.2117460000):0.2048480000):0.6485870000):0.1471580000):0.4571240000):0.2204320000	(1otk_A:1.7743500000	(((((((1oqu_A:0.2612530000	1r2f_A:0.1681960000):0.0511787000	1uzr_A:0.0000020000):0.9721640000	3ee4_A:1.9685490000):0.2921870000	1mxr_A:1.2170350000):0.2015910000	(1jk0_A:0.1685270000	(2uw2_A:0.0370170000	1w68_A:0.0444070000):0.2398530000):0.9472070000):1.0106900000	(((2uw1_A:0.0000010000	2uw1_B:0.0000010000):0.1216810000	1afr_A:0.1567070000):1.8251200000	1za0_A:2.4974270000):0.9239350000):0.2554400000	(((2inc_B:1.5838190000	2inp_C:1.2014180000):0.2527160000	1mty_B:3.2663500000):0.5125580000	(1mty_D:1.2534320000	3dhg_A:1.6040950000):0.3936790000):0.7782700000):0.7089540000):1.4211100000):0.5510760000):0.2411180000):0.1404720000	(((1qgh_A:0.2976490000	2ux1_A:0.6762150000):0.4112310000	2fjc_A:0.7732810000):0.0631638000	1ji4_A:0.8163680000):0.1476340000):0.2136660000):0.0367356000	1n1q_A:0.3589820000);
(1ji5_A:0.3528120000	(1jig_A:0.2364850000	((1n1q_A:0.2648700000	2chp_A:0.4334320000):0.1230360000	(((1qgh_A:0.4640540000	2ux1_A:0.4808860000):0.3036970000	(1ji4_A:0.6588410000	2fjc_A:0.6960280000):0.3111490000):0.0971601000	((((1dps_A:0.0000010000	1jts_A:0.0000010000):0.3872210000	1o9r_A:0.4299370000):0.3604310000	1uvh_A:0.9992720000):0.3543070000	(1tjo_A:0.0000010000	1tk6_A:0.0000010000):0.9388860000):0.3366350000):0.1136130000):0.0547210000):0.0262510000	((((((2fzf_A:2.2043240000	(1lko_A:1.1143500000	(1yuz_A:0.8973780000	3qhb_A:1.5448760000):0.1683660000):0.6383460000):0.6116630000	((((1lb3_A:0.0591470000	2za7_A:0.1187720000):0.2586010000	(1bg7_A:0.0944280000	1r03_A:0.2770610000):0.0669344000):0.2416270000	(1z6o_A:1.4618280000	1z6o_M:0.6838510000):0.3280450000):0.4021660000	(((1eum_A:0.3419110000	1krq_A:0.3865510000):0.2209360000	3e6s_A:0.9392330000):0.0973070000	(2jd7_A:0.2313540000	1vlg_A:0.3652910000):0.1910450000):0.1374940000):0.4810210000):0.1630640000	(((1bcf_A:0.0000010000	3e1q_A:0.0000010000):0.1949680000	2fkz_A:0.1673900000):0.0935189000	1jgc_A:0.3866970000):0.5714270000):0.2519770000	1nfv_A:0.6088970000):0.3755150000	(1otk_A:2.3252490000	(((((((1oqu_A:0.2335070000	1r2f_A:0.1963700000):0.0935618000	1uzr_A:0.0078650000):1.0801200000	1mxr_A:1.2427070000):0.1379190000	(1jk0_A:0.2014460000	(2uw2_A:0.0215590000	1w68_A:0.0366970000):0.1593350000):1.1965900000):0.4849440000	3ee4_A:0.9276740000):0.4679540000	((((2inc_B:1.5940490000	2inp_C:1.1684700000):0.5585970000	1mty_B:2.7714440000):0.6069810000	1mty_D:1.5725990000):0.3543070000	3dhg_A:1.3803040000):0.7855240000):0.3698260000	(((2uw1_A:0.0000010000	2uw1_B:0.0000010000):0.0486121000	1afr_A:0.1543820000):1.2530400000	1za0_A:1.7349990000):1.2995000000):0.5212860000):0.9680490000):0.2434370000	2vzb_A:1.1638250000):0.3918400000);
(1ji5_A:0.3221690000	1jig_A:0.2257600000	(1n1q_A:0.4295490000	(((2chp_A:0.3594840000	2vzb_A:1.9686300000):0.2528170000	(((1ji4_A:0.8300930000	2fjc_A:0.7169280000):0.2256920000	((((2fzf_A:3.0783680000	1nfv_A:0.9044960000):0.1213580000	((((1bcf_A:0.0000010000	3e1q_A:0.0000010000):0.3466270000	2fkz_A:0.1299790000):0.2291430000	1jgc_A:0.4190300000):0.5462250000	((((1lb3_A:0.0990410000	2za7_A:0.1065730000):0.1969710000	(1bg7_A:0.1142370000	1r03_A:0.2530980000):0.0899082000):0.2976200000	(1z6o_A:1.2868820000	1z6o_M:0.6689110000):0.3973560000):0.3677870000	((1eum_A:0.4388920000	(1krq_A:0.3293060000	3e6s_A:1.0708910000):0.1088990000):0.3595570000	(2jd7_A:0.1971690000	1vlg_A:0.4983890000):0.1458790000):0.2620940000):0.7594890000):0.2977360000):0.1535910000	((1lko_A:0.7632980000	1yuz_A:1.4158320000):0.6638200000	3qhb_A:1.1410690000):1.2672600000):0.2275390000	((1otk_A:1.6742180000	(((2inc_B:1.4365530000	2inp_C:0.9138600000):0.4151040000	1mty_B:3.2461000000):0.6344260000	(1mty_D:1.4915900000	3dhg_A:2.0571590000):0.5952850000):0.7674000000):0.3823420000	((((((1oqu_A:0.1593220000	1r2f_A:0.1613360000):0.0680314000	1uzr_A:0.0000020000):1.0199300000	1mxr_A:1.3444930000):0.2492990000	(1jk0_A:0.1752420000	(2uw2_A:0.0226640000	1w68_A:0.0344310000):0.2050870000):1.0448700000):0.5412800000	3ee4_A:1.2804650000):0.6799760000	(((2uw1_A:0.0000010000	2uw1_B:0.0000010000):0.0857874000	1afr_A:0.1950710000):1.5661300000	1za0_A:2.7742230000):0.7068020000):0.1925090000):2.0192500000):0.4488670000):0.1062550000	((((1dps_A:0.0000010000	1jts_A:0.0000010000):0.4278150000	1o9r_A:0.2761020000):0.3719190000	1uvh_A:1.0306010000):0.1171780000	(1tjo_A:0.0000010000	1tk6_A:0.0000010000):1.2166000000):0.5603420000):0.1106550000):0.1497400000	(1qgh_A:0.4683940000	2ux1_A:0.5269980000):0.4038580000):0.1638110000):0.0180166000);
(1ji5_A:0.3310330000	1jig_A:0.1448270000	(1n1q_A:0.3159880000	(2chp_A:0.4563210000	((1qgh_A:0.4379000000	2ux1_A:0.4774290000):0.3395950000	(((1ji4_A:0.7269480000	2fjc_A:0.6179880000):0.1192280000	((1tjo_A:0.0000010000	1tk6_A:0.0000010000):0.7958290000	(((((2fzf_A:2.8187910000	(((((1lb3_A:0.0982450000	2za7_A:0.0716480000):0.2989720000	1bg7_A:0.1141330000):0.1166260000	1r03_A:0.2018940000):0.1537340000	(1z6o_A:1.0167820000	1z6o_M:0.8713950000):0.2269530000):0.3166450000	(((1eum_A:0.4383220000	1krq_A:0.3780230000):0.1434590000	3e6s_A:0.8506480000):0.1756190000	(2jd7_A:0.2605430000	1vlg_A:0.4256970000):0.1069250000):0.2684820000):0.3071810000):0.3699120000	(((1bcf_A:0.0000010000	3e1q_A:0.0000010000):0.2824810000	2fkz_A:0.1091950000):0.3989120000	1jgc_A:0.3297150000):0.4300870000):0.1372860000	1nfv_A:0.9523890000):0.1219930000	((1lko_A:0.7493370000	1yuz_A:1.5107910000):0.3210770000	3qhb_A:0.9461380000):0.7947760000):0.3748730000	(2vzb_A:0.9873840000	(1otk_A:1.7275070000	((((((1oqu_A:0.1844110000	1r2f_A:0.1643010000):0.0775552000	1uzr_A:0.0000030000):1.0654600000	(1mxr_A:0.9465160000	(1jk0_A:0.2574140000	(2uw2_A:0.0342750000	1w68_A:0.0477830000):0.1906520000):1.1611100000):0.0560771000):0.8299520000	3ee4_A:1.1134180000):0.3688220000	((((2inc_B:1.1755680000	1mty_B:2.3049120000):0.4310540000	2inp_C:1.1939830000):1.1581600000	1mty_D:1.4937770000):0.4411550000	3dhg_A:1.5926320000):0.6456350000):0.6099430000	(((2uw1_A:0.0000010000	2uw1_B:0.0000010000):0.0452554000	1afr_A:0.1311530000):0.9734360000	1za0_A:2.1668410000):0.8589910000):0.2661390000):1.0772700000):0.2817210000):0.2993880000):0.3351720000):0.0887121000	(((1dps_A:0.0000010000	1jts_A:0.0000010000):0.2769660000	1o9r_A:0.3904630000):0.3475370000	1uvh_A:0.7809170000):0.5784520000):0.1742300000):0.1672460000):0.0811300000):0.0365404000);
(1ji5_A:0.1470080000	(1jig_A:0.1486970000	(1n1q_A:0.3531860000	((2chp_A:0.4601290000	(1ji4_A:0.5695420000	2fjc_A:0.8215050000):0.4178420000):0.1181560000	(((((1dps_A:0.0000010000	1jts_A:0.0000010000):0.4480500000	1o9r_A:0.4024790000):0.2200780000	1uvh_A:1.1647760000):0.4007660000	(1tjo_A:0.0000010000	1tk6_A:0.0000010000):1.1453000000):0.3211400000	(((((((((2fzf_A:3.1315990000	3e6s_A:1.0925560000):0.1595960000	(((1lb3_A:0.0417210000	2za7_A:0.1227880000):0.2918590000	1bg7_A:0.1765830000):0.1569490000	1r03_A:0.2391920000):0.1219030000):0.2205950000	(1z6o_A:1.3458010000	1z6o_M:0.5836170000):0.3961540000):0.2056240000	(((1eum_A:0.3737670000	1krq_A:0.4756370000):0.3998820000	2jd7_A:0.3149720000):0.1193440000	1vlg_A:0.3606090000):0.3150280000):0.4335620000	(((1bcf_A:0.0000010000	3e1q_A:0.0000010000):0.3226160000	2fkz_A:0.1184420000):0.1770180000	1jgc_A:0.4588090000):0.6345010000):0.2063310000	((1lko_A:1.0301310000	1yuz_A:1.7195810000):0.5428800000	3qhb_A:0.9722730000):1.0818000000):0.0669846000	1nfv_A:1.1155870000):0.4194880000	(1otk_A:2.3642090000	(((((((1oqu_A:0.1340420000	1r2f_A:0.1579190000):0.0809274000	1uzr_A:0.0231330000):1.1837300000	3ee4_A:1.7680340000):0.1732700000	(1jk0_A:0.2072950000	(2uw2_A:0.0269050000	1w68_A:0.0352990000):0.2597610000):0.9658930000):0.3165500000	1mxr_A:1.2106750000):1.4925900000	(((2uw1_A:0.0000010000	2uw1_B:0.0000010000):0.1115130000	1afr_A:0.1463550000):1.4211400000	1za0_A:2.3796130000):0.5209860000):0.2093280000	(((2inc_B:1.4409920000	1mty_B:3.4288830000):0.4205300000	2inp_C:1.0336330000):1.1725400000	(1mty_D:1.9316420000	3dhg_A:1.6161780000):0.5841460000):0.8873910000):0.8385430000):1.5715100000):0.2273520000	2vzb_A:1.3122330000):0.3137830000):0.2940150000):0.1391310000):0.1564940000):0.2046200000	(1qgh_A:0.3113870000	2ux1_A:0.8094000000):0.4951910000);
(1ji5_A:0.3227420000	(1jig_A:0.1138910000	(((2chp_A:0.7286260000	((1ji4_A:0.6758310000	2fjc_A:0.6990990000):0.1969960000	((((1dps_A:0.0000010000	1jts_A:0.0000010000):0.4291160000	1o9r_A:0.2100460000):0.5319220000	1uvh_A:1.2146740000):0.2536870000	(1tjo_A:0.0000010000	1tk6_A:0.0000010000):0.8655170000):0.3551260000):0.1026340000):0.0332400000	((2fzf_A:2.6846410000	2vzb_A:0.7972550000):0.3720860000	(((((((1bcf_A:0.0000010000	3e1q_A:0.0000010000):0.3203740000	2fkz_A:0.1085980000):0.1829250000	1jgc_A:0.3636080000):0.5842700000	((((1lb3_A:0.0666950000	2za7_A:0.0603940000):0.2499120000	(1bg7_A:0.1282180000	1r03_A:0.2964150000):0.0780617000):0.2911160000	(1z6o_A:1.4851030000	1z6o_M:0.6989790000):0.2702790000):0.2817120000	(((1eum_A:0.3768770000	1krq_A:0.3037970000):0.1109160000	3e6s_A:0.8736460000):0.1852210000	(2jd7_A:0.1887540000	1vlg_A:0.4749730000):0.1652810000):0.2594160000):0.7476310000):0.1983580000	((1lko_A:0.9853030000	1yuz_A:1.4463560000):0.3716690000	3qhb_A:1.1660240000):0.8729790000):0.1416560000	1nfv_A:1.1868860000):0.1958290000	(1otk_A:1.9629750000	(((((((1oqu_A:0.2110760000	1uzr_A:0.0436850000):0.1306250000	1r2f_A:0.0870480000):0.7132460000	1mxr_A:1.4078350000):0.3152720000	(1jk0_A:0.2576150000	(2uw2_A:0.0343740000	1w68_A:0.0486720000):0.1861520000):0.8075180000):0.4306670000	3ee4_A:1.2875140000):0.5486530000	(((2uw1_A:0.0000010000	2uw1_B:0.0000010000):0.0605955000	1afr_A:0.1648250000):1.2294900000	1za0_A:1.9471500000):0.9536800000):0.1676040000	((((2inc_B:1.9511070000	2inp_C:1.1612310000):0.3071560000	1mty_B:2.4842630000):0.5472810000	1mty_D:1.7788970000):0.6563960000	3dhg_A:1.6775090000):1.3027900000):0.3639870000):0.9736740000):0.1857510000):0.5407430000):0.0725772000	(1qgh_A:0.4493970000	2ux1_A:0.6122120000):0.4805720000):0.2039500000):0.0874453000	1n1q_A:0.4052500000);
(1ji5_A:0.2018360000	(1jig_A:0.1946560000	((1n1q_A:0.2190270000	((1ji4_A:0.7701120000	2fjc_A:0.6708790000):0.2649760000	(((((1dps_A:0.0000010000	1jts_A:0.0000010000):0.2398520000	1o9r_A:0.3264570000):0.1159590000	1uvh_A:0.9383160000):0.4132800000	(1tjo_A:0.0000010000	1tk6_A:0.0000010000):1.1965100000):0.2555860000	(((2fzf_A:3.3742480000	((((((1bcf_A:0.0000010000	3e1q_A:0.0000010000):0.2224840000	2fkz_A:0.1436760000):0.1753280000	1jgc_A:0.3096440000):0.4482140000	((((((1lb3_A:0.0730860000	2za7_A:0.1251290000):0.3071830000	1bg7_A:0.0844760000):0.1685650000	1r03_A:0.1565520000):0.2774000000	3e6s_A:0.9190010000):0.2183840000	(1z6o_A:1.1273680000	1z6o_M:0.7804920000):0.2411210000):0.1153480000	((1eum_A:0.3024780000	1krq_A:0.3925560000):0.3731170000	(2jd7_A:0.1862810000	1vlg_A:0.3681490000):0.1622730000):0.0893623000):0.7615870000):0.2503550000	1nfv_A:0.8075460000):0.1430560000	((1lko_A:1.1557250000	1yuz_A:1.0614900000):0.7488680000	3qhb_A:0.9238600000):0.7192910000):0.3060280000):0.0187674000	(1otk_A:1.8937010000	(((((((1oqu_A:0.2038000000	1r2f_A:0.2143410000):0.0688237000	1uzr_A:0.0138830000):1.1084900000	1mxr_A:0.8377950000):0.1956900000	(1jk0_A:0.2734420000	(2uw2_A:0.0263440000	1w68_A:0.0689280000):0.1932360000):1.0827100000):0.4350570000	3ee4_A:0.9568040000):0.5925430000	(((2uw1_A:0.0000010000	2uw1_B:0.0000010000):0.1336630000	1afr_A:0.0659750000):1.2063300000	1za0_A:1.5845900000):0.9807370000):0.0635788000	(((2inc_B:1.3461040000	1mty_B:2.8024810000):0.3176600000	2inp_C:1.4446050000):0.9058110000	(1mty_D:1.2905370000	3dhg_A:1.7256580000):0.7873370000):0.8166760000):0.3913480000):1.1566400000):0.2510530000	2vzb_A:1.2933230000):0.3508720000):0.0709669000):0.2668240000):0.1041660000	2chp_A:0.5145630000):0.0472988000):0.1537650000	(1qgh_A:0.3089790000	2ux1_A:0.7637960000):0.3520330000);
(1ji5_A:0.3507480000	1jig_A:0.2081420000	(1n1q_A:0.2642330000	((2chp_A:0.5558520000	(((((1dps_A:0.0000010000	1jts_A:0.0000010000):0.4603560000	1o9r_A:0.3280680000):0.4458430000	1uvh_A:0.9680660000):0.2980360000	(1tjo_A:0.0000010000	1tk6_A:0.0000010000):1.1111200000):0.2250360000	(((2fzf_A:2.9724940000	((1otk_A:1.7018270000	((((((1oqu_A:0.1689200000	1r2f_A:0.1836870000):0.0860655000	1uzr_A:0.0000030000):1.1715400000	1mxr_A:0.9842290000):0.2782720000	(1jk0_A:0.2991360000	(2uw2_A:0.0261460000	1w68_A:0.0504090000):0.1507960000):1.0871200000):0.3033710000	3ee4_A:1.2156830000):0.7416080000	(((2inc_B:1.9710160000	2inp_C:1.6542620000):0.2878690000	1mty_B:2.6435130000):0.3860920000	(1mty_D:1.2984950000	3dhg_A:1.5295020000):0.7213670000):0.8347600000):0.2116150000):0.5853600000	(((2uw1_A:0.0000010000	2uw1_B:0.0000010000):0.0970071000	1afr_A:0.1166090000):0.9950690000	1za0_A:2.0129250000):0.8748830000):1.3924700000):0.0422990000	(((((1bcf_A:0.0000010000	3e1q_A:0.0000010000):0.2516960000	2fkz_A:0.1012010000):0.1801680000	1jgc_A:0.4613000000):0.4690140000	(((1lko_A:0.6288500000	1yuz_A:1.7517130000):0.7348730000	3qhb_A:0.9831990000):1.1986400000	(((((1lb3_A:0.0683060000	2za7_A:0.1012470000):0.2324870000	1bg7_A:0.1282940000):0.1221690000	1r03_A:0.1273500000):0.4031630000	(1z6o_A:1.1185610000	1z6o_M:0.9444070000):0.2673400000):0.1709640000	(((1eum_A:0.4655870000	1krq_A:0.2675460000):0.2595980000	3e6s_A:0.9788340000):0.1333570000	(2jd7_A:0.3089620000	1vlg_A:0.3685710000):0.1383880000):0.3511660000):0.6254750000):0.0215921000):0.3428330000	1nfv_A:0.8892530000):0.1961300000):0.4760190000	2vzb_A:1.2369800000):0.3629620000):0.1088170000):0.0999608000	((1qgh_A:0.5482270000	2ux1_A:0.4593100000):0.3389170000	(1ji4_A:0.6026450000	2fjc_A:0.7366080000):0.1851230000):0.1677920000):0.1821480000):0.0659559000);
(1ji5_A:0.2782830000	1jig_A:0.1892000000	(1n1q_A:0.2733120000	(2chp_A:0.6575500000	(((1qgh_A:0.5326730000	2ux1_A:0.7019230000):0.3157430000	(1ji4_A:0.8993030000	2fjc_A:0.6329490000):0.3829070000):0.1004220000	(((((1dps_A:0.0000010000	1jts_A:0.0000010000):0.2949920000	1o9r_A:0.3031200000):0.5184890000	1uvh_A:1.0228480000):0.2839760000	((1tjo_A:0.0000010000	1tk6_A:0.0000010000):1.0425900000	2fzf_A:3.1064720000):0.0212754000):0.3702770000	((2vzb_A:0.9851450000	(1otk_A:2.2674540000	(((((((1oqu_A:0.1587860000	1r2f_A:0.1743660000):0.0567013000	1uzr_A:0.0318950000):1.0227500000	1mxr_A:1.0343730000):0.2804210000	((1jk0_A:0.4116290000	2uw2_A:0.0414230000):0.0282078000	1w68_A:0.0183480000):1.4543100000):0.4916010000	3ee4_A:1.1370080000):0.6481500000	(((2uw1_A:0.0000010000	2uw1_B:0.0000010000):0.0931942000	1afr_A:0.1500590000):1.5308400000	1za0_A:2.0527050000):0.5993110000):0.1772120000	(((2inc_B:1.2199740000	2inp_C:1.4796190000):0.5038750000	1mty_B:1.9966930000):0.9585900000	(1mty_D:1.5908990000	3dhg_A:1.3001550000):0.5464100000):0.8527710000):0.2621020000):1.0924800000):0.2211910000	(((((1bcf_A:0.0000010000	3e1q_A:0.0000010000):0.2091550000	2fkz_A:0.1267170000):0.2973750000	1jgc_A:0.4105040000):0.3900850000	(((1lko_A:0.9808040000	1yuz_A:1.0662130000):0.4285090000	3qhb_A:1.3763740000):1.2030600000	((((((1lb3_A:0.0559460000	2za7_A:0.1149820000):0.2351700000	(1z6o_A:1.4745710000	1z6o_M:0.8909190000):0.4432450000):0.1179660000	1bg7_A:0.1121330000):0.1534840000	1r03_A:0.1160140000):0.4114230000	3e6s_A:0.8211880000):0.1823380000	((1eum_A:0.1968260000	1krq_A:0.4260500000):0.3630060000	(2jd7_A:0.1923070000	1vlg_A:0.3759740000):0.1884940000):0.1940190000):0.5251370000):0.4526200000):0.4666830000	1nfv_A:0.7962380000):0.3292200000):0.4965630000):0.0802264000):0.0507964000):0.0709655000):0.0773324000);
(1ji5_A:0.2827400000	1jig_A:0.1284450000	(1n1q_A:0.2879200000	(2chp_A:0.4215130000	((((1qgh_A:0.3997920000	2ux1_A:0.5435620000):0.3754870000	2fjc_A:0.6660240000):0.1484800000	1ji4_A:0.8425390000):0.0614060000	(((((1dps_A:0.0000010000	1jts_A:0.0000010000):0.2820930000	1o9r_A:0.4218480000):0.4030200000	1uvh_A:0.8305610000):0.2882520000	(1tjo_A:0.0000010000	1tk6_A:0.0000010000):0.8412200000):0.3839300000	((2fzf_A:3.1127150000	((((((1bcf_A:0.0000010000	3e1q_A:0.0000010000):0.2202000000	2fkz_A:0.1052420000):0.2555240000	1jgc_A:0.2764050000):0.5597530000	(((1lko_A:0.8161260000	1yuz_A:1.2853120000):0.5863130000	3qhb_A:1.5608710000):1.1474200000	(((((1lb3_A:0.0493550000	2za7_A:0.0929330000):0.1853640000	(1bg7_A:0.1904360000	1r03_A:0.2730140000):0.0515117000):0.1807360000	(1z6o_A:1.3269200000	1z6o_M:0.6944870000):0.3447710000):0.3892150000	3e6s_A:0.8266260000):0.2378330000	((1eum_A:0.2288200000	1krq_A:0.4611800000):0.2645690000	(2jd7_A:0.2425730000	1vlg_A:0.3329620000):0.1647830000):0.1176460000):0.5153800000):0.0819197000):0.2439040000	((1otk_A:2.8245390000	(((((1oqu_A:0.1827640000	1r2f_A:0.1532620000):0.0781260000	1uzr_A:0.0158050000):0.9087560000	(1mxr_A:0.9639430000	(1jk0_A:0.2395480000	(2uw2_A:0.0306720000	1w68_A:0.0477110000):0.2036800000):1.0374000000):0.1846270000):0.6784750000	3ee4_A:1.1790760000):0.6999580000	((((2inc_B:1.7844280000	2inp_C:1.1575660000):0.3618030000	1mty_B:2.9690060000):0.7954390000	1mty_D:1.6788390000):0.4781920000	3dhg_A:1.8285750000):0.9828660000):0.6943210000):0.0620015000	(((2uw1_A:0.0000010000	2uw1_B:0.0000010000):0.0900180000	1afr_A:0.1113590000):1.2851100000	1za0_A:2.2381030000):0.6454240000):0.9768010000):0.1035560000	1nfv_A:0.5848480000):0.3100560000):0.2495410000	2vzb_A:1.2252260000):0.4935310000):0.1412390000):0.0890289000):0.1188520000):0.0355819000);
(1ji5_A:0.3416140000	((1jig_A:0.0814340000	(((1qgh_A:0.6476540000	2ux1_A:0.5537320000):0.3226840000	(1ji4_A:0.7079410000	2fjc_A:0.5972800000):0.2249260000):0.1611220000	(((((1dps_A:0.0000010000	1jts_A:0.0000010000):0.3599160000	1o9r_A:0.2770130000):0.5255180000	1uvh_A:0.8759420000):0.2644010000	(1tjo_A:0.0000010000	1tk6_A:0.0000010000):0.8812690000):0.3510190000	(((2fzf_A:2.6880330000	2vzb_A:0.8443590000):0.2751230000	(((((1bcf_A:0.0000010000	3e1q_A:0.0000010000):0.2320540000	2fkz_A:0.0920420000):0.2597720000	1jgc_A:0.2914860000):0.4572820000	(((1lko_A:0.9726740000	1yuz_A:1.3239210000):0.6464980000	3qhb_A:0.9796500000):0.8305960000	((((1lb3_A:0.0816190000	2za7_A:0.1019470000):0.2908460000	(1bg7_A:0.0995630000	1r03_A:0.2610080000):0.0979519000):0.2812140000	(1z6o_A:1.4352800000	1z6o_M:0.6291180000):0.4035010000):0.3522100000	(((1eum_A:0.2743200000	1krq_A:0.3752130000):0.2206480000	3e6s_A:0.7190020000):0.2409200000	(2jd7_A:0.2925510000	1vlg_A:0.2999720000):0.1610880000):0.0493582000):0.5351610000):0.2456530000):0.1390450000	1nfv_A:0.7636610000):0.5119840000):0.2614380000	(1otk_A:2.5775130000	((((((1oqu_A:0.1771690000	1r2f_A:0.1765640000):0.0552758000	1uzr_A:0.0146950000):1.5192300000	1mxr_A:1.1005120000):0.3229650000	3ee4_A:1.3088120000):0.1180430000	((1jk0_A:0.2911160000	(2uw2_A:0.0179360000	1w68_A:0.0366910000):0.1789490000):0.9283330000	((((2inc_B:1.5736330000	1mty_B:2.1416310000):0.3302600000	2inp_C:1.2021010000):0.9432880000	1mty_D:1.3770570000):0.6246100000	3dhg_A:1.2514180000):1.0045800000):0.3858580000):0.9862160000	(((2uw1_A:0.0000010000	2uw1_B:0.0000010000):0.1246050000	1afr_A:0.1208650000):1.0436500000	1za0_A:1.8408090000):1.1283400000):0.4867410000):1.1636900000):0.3261780000):0.0680988000):0.1888570000):0.0922835000	1n1q_A:0.3057690000):0.0984127000	2chp_A:0.5468860000);
(1ji5_A:0.3238930000	1jig_A:0.1840480000	(1n1q_A:0.3505910000	(2chp_A:0.4806820000	(((1qgh_A:0.3852120000	2ux1_A:0.5450870000):0.1554840000	(1ji4_A:0.6511880000	2fjc_A:0.5587460000):0.3981870000):0.1573800000	(((((1dps_A:0.0000010000	1jts_A:0.0000010000):0.4307060000	1o9r_A:0.2044960000):0.4106690000	1uvh_A:0.6502700000):0.3990920000	(1tjo_A:0.0000010000	1tk6_A:0.0000010000):0.8858680000):0.3020450000	((((((2fzf_A:2.4617280000	((1lko_A:1.2815540000	3qhb_A:1.0672660000):0.1456890000	1yuz_A:1.2561990000):0.6959710000):0.4689540000	((((((1lb3_A:0.0826310000	2za7_A:0.0804490000):0.2848190000	1bg7_A:0.1151740000):0.1001490000	1r03_A:0.1763700000):0.2896370000	(1z6o_A:1.3449650000	1z6o_M:0.6748900000):0.2320740000):0.3200050000	3e6s_A:0.9089280000):0.2825390000	(((1eum_A:0.3080580000	1krq_A:0.3002500000):0.2719000000	2jd7_A:0.1830440000):0.0385832000	1vlg_A:0.3087590000):0.0232879000):0.8733750000):0.4127100000	(((1bcf_A:0.0000010000	3e1q_A:0.0000010000):0.2062600000	2fkz_A:0.1641160000):0.3462250000	1jgc_A:0.1680650000):0.5487980000):0.0894201000	1nfv_A:0.9999820000):0.3817760000	((1otk_A:2.1595920000	(((2uw1_A:0.0000010000	2uw1_B:0.0000010000):0.0594104000	1afr_A:0.1749740000):1.1380400000	1za0_A:1.8997930000):0.9594820000):0.1781460000	((((((1oqu_A:0.1563050000	1r2f_A:0.1576540000):0.0758471000	1uzr_A:0.0000020000):0.9448050000	1mxr_A:1.1663870000):0.1796530000	(1jk0_A:0.2911890000	(2uw2_A:0.0253560000	1w68_A:0.0491470000):0.1655700000):0.9091370000):0.2647940000	3ee4_A:1.2810310000):0.2978290000	(((2inc_B:1.9823000000	1mty_B:3.1692000000):0.4814380000	2inp_C:1.0446040000):1.1743700000	(1mty_D:1.9843750000	3dhg_A:1.6881480000):0.3313350000):1.1817200000):1.0206000000):1.1642400000):0.1497140000	2vzb_A:1.1302900000):0.2618590000):0.2579570000):0.0679581000):0.1170030000):0.0312415000);
(1ji5_A:0.3426670000	1jig_A:0.1798510000	(1n1q_A:0.3422800000	(((2chp_A:0.4828470000	((((1dps_A:0.0000010000	1jts_A:0.0000010000):0.4233570000	1o9r_A:0.2711620000):0.4592840000	1uvh_A:1.0081880000):0.5316370000	((1tjo_A:0.0000010000	1tk6_A:0.0000010000):1.1707800000	((2fzf_A:2.9871280000	(((((1bcf_A:0.0000010000	3e1q_A:0.0000010000):0.2312100000	2fkz_A:0.1660820000):0.1792750000	1jgc_A:0.2647360000):0.5048620000	(((1lko_A:0.6087580000	1yuz_A:1.4262410000):0.7957780000	3qhb_A:1.0711300000):1.1040600000	((((1lb3_A:0.0492980000	2za7_A:0.1058890000):0.2723260000	(1bg7_A:0.1074220000	1r03_A:0.1965670000):0.0479242000):0.3412310000	(1z6o_A:1.4267820000	1z6o_M:0.8255260000):0.2334930000):0.2965540000	(((1eum_A:0.3486740000	1krq_A:0.3131240000):0.2162700000	3e6s_A:1.0769990000):0.0935588000	(2jd7_A:0.2892700000	1vlg_A:0.3254360000):0.1923640000):0.1480100000):0.5236800000):0.2259720000):0.4098680000	1nfv_A:0.8479020000):0.0195287000):0.2473290000	(2vzb_A:0.8868550000	(((1otk_A:1.8385150000	(((2uw1_A:0.0000010000	2uw1_B:0.0000010000):0.1093020000	1afr_A:0.1109790000):1.7513800000	1za0_A:1.7057920000):0.8130090000):0.3039100000	(((2inc_B:1.3490390000	1mty_B:2.5778810000):0.4529870000	2inp_C:1.0171720000):0.5336340000	(1mty_D:1.1663480000	3dhg_A:1.5800220000):0.5759990000):0.9212090000):0.4063990000	(((((1oqu_A:0.1416680000	1r2f_A:0.1921660000):0.0686322000	1uzr_A:0.0000030000):0.8410100000	1mxr_A:1.1669880000):0.3179140000	(1jk0_A:0.3089320000	(2uw2_A:0.0517860000	1w68_A:0.0348320000):0.1643960000):0.8542110000):0.6589020000	3ee4_A:1.1892670000):0.3478820000):1.5348000000):0.2807900000):0.2534060000):0.2742500000):0.1607660000):0.1021180000	(1ji4_A:0.6953560000	2fjc_A:0.6780400000):0.2069150000):0.1374020000	(1qgh_A:0.3237090000	2ux1_A:0.4756430000):0.4285100000):0.1328400000):0.0470934000);
(1ji5_A:0.3509560000	1jig_A:0.2066300000	(1n1q_A:0.4213330000	((2chp_A:0.6544800000	(((((1dps_A:0.0000010000	1jts_A:0.0000010000):0.3489880000	1o9r_A:0.3674720000):0.4379250000	1uvh_A:1.0739670000):0.3753220000	(1tjo_A:0.0000010000	1tk6_A:0.0000010000):0.9950380000):0.1939110000	(((((2fzf_A:2.1898090000	((1lko_A:1.0472220000	1yuz_A:1.2282130000):0.3268730000	3qhb_A:1.4961120000):0.8199690000):0.6612710000	(((((1lb3_A:0.0930170000	2za7_A:0.1318360000):0.1534850000	1z6o_A:1.7463270000):0.1801650000	(1bg7_A:0.1805620000	1r03_A:0.1984250000):0.1086630000):0.2890310000	1z6o_M:0.9677290000):0.1030100000	(((1eum_A:0.4711390000	1krq_A:0.2946970000):0.1945480000	3e6s_A:1.0678720000):0.1940270000	(2jd7_A:0.2953550000	1vlg_A:0.3198110000):0.1179320000):0.2315360000):0.7049520000):0.2119060000	(((1bcf_A:0.0000010000	3e1q_A:0.0000010000):0.2315010000	2fkz_A:0.1366530000):0.2715090000	1jgc_A:0.3198550000):0.6003340000):0.1948600000	1nfv_A:1.0886790000):0.2469010000	(2vzb_A:0.9867880000	(1otk_A:2.2679700000	(((((((1oqu_A:0.1687120000	1r2f_A:0.1866200000):0.0907313000	1uzr_A:0.0000020000):0.9718730000	1mxr_A:1.0347440000):0.2741810000	(1jk0_A:0.2867940000	(2uw2_A:0.0334680000	1w68_A:0.0438270000):0.1940300000):0.9035740000):0.6675040000	3ee4_A:1.1094860000):0.5986290000	(((2uw1_A:0.0000010000	2uw1_B:0.0000010000):0.1752400000	1afr_A:0.0311010000):1.4611100000	1za0_A:2.6343570000):0.9415460000):0.3195030000	(((2inc_B:1.5554330000	1mty_B:2.7451280000):0.4207300000	2inp_C:1.2079150000):1.3780300000	(1mty_D:1.4727030000	3dhg_A:1.1912340000):0.5586830000):0.3445890000):0.3961230000):1.2713600000):0.3252460000):0.6089150000):0.1771050000):0.1472880000	((1qgh_A:0.3788620000	2ux1_A:0.5832530000):0.3852160000	(1ji4_A:0.8271150000	2fjc_A:0.7178000000):0.3456950000):0.1439110000):0.0865778000):0.0562129000);
(1ji5_A:0.2119040000	(1jig_A:0.1563050000	(1n1q_A:0.3099370000	((2chp_A:0.5190230000	(1ji4_A:0.5042020000	2fjc_A:0.5823020000):0.2515610000):0.0427832000	(((((1dps_A:0.0000010000	1jts_A:0.0000010000):0.3545050000	1o9r_A:0.2679400000):0.4858040000	1uvh_A:0.9484620000):0.2658230000	(1tjo_A:0.0000010000	1tk6_A:0.0000010000):1.1209000000):0.2178500000	(((2fzf_A:3.0158530000	((((((1bcf_A:0.0000010000	3e1q_A:0.0000010000):0.2168500000	2fkz_A:0.0978620000):0.1395960000	1jgc_A:0.2972890000):0.5247360000	((1lko_A:0.7736090000	1yuz_A:1.5326970000):0.5223570000	3qhb_A:1.3654280000):1.2657200000):0.1244520000	((((1lb3_A:0.0395350000	2za7_A:0.0778040000):0.2117400000	(1bg7_A:0.1050120000	1r03_A:0.1627120000):0.0748313000):0.3845130000	(1z6o_A:1.2582890000	1z6o_M:0.7832260000):0.1963640000):0.3644760000	(((1eum_A:0.3138280000	1krq_A:0.2948960000):0.2398870000	3e6s_A:1.1521130000):0.0594086000	(2jd7_A:0.3412760000	1vlg_A:0.3530410000):0.1737200000):0.1250280000):0.6849970000):0.1932110000	1nfv_A:1.0747650000):0.2488630000):0.0000024615	(1otk_A:1.9166960000	(((((((1oqu_A:0.1528030000	1r2f_A:0.1714990000):0.0731414000	1uzr_A:0.0000020000):1.0286100000	1mxr_A:1.3883530000):0.2732950000	(1jk0_A:0.2378640000	(2uw2_A:0.0159850000	1w68_A:0.0622360000):0.1789230000):0.9725780000):0.5675570000	3ee4_A:1.4217810000):0.8083590000	(((2uw1_A:0.0000010000	2uw1_B:0.0000010000):0.0695364000	1afr_A:0.1198850000):1.5706700000	1za0_A:2.1646590000):1.2302100000):0.2132590000	(((2inc_B:1.6307820000	2inp_C:1.2194860000):0.5727760000	1mty_B:3.0309260000):0.0919402000	(1mty_D:1.7705360000	3dhg_A:1.9268540000):0.4439140000):1.0659600000):0.3808920000):1.8903900000):0.3118020000	2vzb_A:1.1050830000):0.3987160000):0.1672660000):0.1509410000):0.0980260000):0.0558993000	(1qgh_A:0.1826900000	2ux1_A:0.5865700000):0.3993600000);
(1ji5_A:0.2882100000	(1jig_A:0.1740400000	((2chp_A:0.4060850000	((1ji4_A:0.6644000000	2fjc_A:0.8020200000):0.2360100000	(((((1dps_A:0.0000010000	1jts_A:0.0000010000):0.2766410000	1o9r_A:0.2928790000):0.3754930000	1uvh_A:0.8053160000):0.2814080000	(1tjo_A:0.0000010000	1tk6_A:0.0000010000):1.1460200000):0.2449590000	(((2fzf_A:2.6229480000	(1otk_A:1.7886090000	(((((((1oqu_A:0.1481550000	1r2f_A:0.1975150000):0.1038720000	1uzr_A:0.0000020000):0.8253520000	3ee4_A:1.8026070000):0.4977400000	1mxr_A:1.0387550000):0.3212520000	(1jk0_A:0.2909450000	(2uw2_A:0.0312290000	1w68_A:0.0224170000):0.1351580000):1.1118000000):0.7462430000	(((2uw1_A:0.0000010000	2uw1_B:0.0000010000):0.1353130000	1afr_A:0.1041420000):1.2970300000	1za0_A:1.7373880000):1.2252800000):0.1926100000	(((2inc_B:1.7294650000	2inp_C:0.8218910000):0.4549480000	1mty_B:2.4096690000):0.4451030000	(1mty_D:1.7771400000	3dhg_A:1.5442940000):0.4736250000):0.7327380000):0.4633200000):1.6191900000):0.1033840000	(((((1bcf_A:0.0000010000	3e1q_A:0.0000010000):0.1780660000	2fkz_A:0.0707940000):0.0853348000	1jgc_A:0.5892350000):0.4616180000	(((1lko_A:0.6774220000	1yuz_A:1.5461840000):0.4781360000	3qhb_A:1.2854640000):1.0759600000	(((((1lb3_A:0.0524150000	2za7_A:0.1010660000):0.3097400000	1bg7_A:0.1079550000):0.0808063000	1r03_A:0.2044810000):0.3121000000	(1z6o_A:1.1357100000	1z6o_M:0.7086570000):0.3044680000):0.3622480000	(((1eum_A:0.2944340000	1krq_A:0.2694860000):0.2698250000	3e6s_A:0.8489700000):0.2007830000	(2jd7_A:0.2829450000	1vlg_A:0.3604180000):0.1037160000):0.1177900000):0.5906420000):0.1815830000):0.4836300000	1nfv_A:0.7158490000):0.1855770000):0.4035480000	2vzb_A:1.3091020000):0.5453950000):0.1444460000):0.1659040000):0.0702261000	(1qgh_A:0.3915990000	2ux1_A:0.6455360000):0.3532140000):0.1214900000):0.0526768000	1n1q_A:0.2714440000);
(1ji5_A:0.3407760000	(1jig_A:0.1973640000	(((2chp_A:0.4970540000	(((((1dps_A:0.0000010000	1jts_A:0.0000010000):0.4245510000	1o9r_A:0.2589120000):0.4397400000	1uvh_A:1.2111840000):0.3975120000	(1tjo_A:0.0000010000	1tk6_A:0.0000010000):0.8754150000):0.2602880000	((((2fzf_A:2.3679450000	((1lko_A:0.9464590000	1yuz_A:1.5666430000):0.4658410000	3qhb_A:0.9570900000):0.1139010000):0.9125130000	(1otk_A:1.9422730000	(((((((1oqu_A:0.2065470000	1r2f_A:0.1634110000):0.0677115000	1uzr_A:0.0143110000):1.1471400000	1mxr_A:1.1018460000):0.2458790000	(1jk0_A:0.3065650000	(2uw2_A:0.0329850000	1w68_A:0.0428690000):0.1390520000):1.0332800000):0.3091270000	(((2uw1_A:0.0000010000	2uw1_B:0.0000010000):0.1543240000	1afr_A:0.0775640000):1.1220400000	1za0_A:2.0769130000):1.4891300000):0.1524870000	((((2inc_B:1.5652060000	1mty_B:2.5429480000):0.8140090000	2inp_C:1.4216730000):0.8775850000	1mty_D:1.9718590000):0.4115720000	3dhg_A:1.8413540000):0.9314270000):0.1835370000	3ee4_A:1.0031020000):0.9559940000):1.0724700000):0.2639320000	(((((1bcf_A:0.0000010000	3e1q_A:0.0000010000):0.1978560000	(((((1lb3_A:0.0634100000	2za7_A:0.1081730000):0.2845710000	(1bg7_A:0.1052810000	1r03_A:0.1832690000):0.1359920000):0.3046910000	(1z6o_A:1.3721390000	1z6o_M:0.7715500000):0.4354180000):0.3287380000	3e6s_A:1.0821930000):0.0516912000	((1eum_A:0.4743220000	1krq_A:0.3881310000):0.3027390000	(2jd7_A:0.1885140000	1vlg_A:0.3245740000):0.2004430000):0.0693535000):1.0955400000):0.0577563000	2fkz_A:0.1568550000):0.2732410000	1jgc_A:0.2549570000):0.5938640000	1nfv_A:0.6048510000):0.1241400000):0.3466080000	2vzb_A:1.1514310000):0.3560100000):0.1470730000):0.0792809000	(1ji4_A:0.5305530000	2fjc_A:0.6584550000):0.2261830000):0.1054620000	(1qgh_A:0.4421700000	2ux1_A:0.4416280000):0.3874190000):0.0793902000):0.0427061000	1n1q_A:0.2655570000);
(1ji5_A:0.2623590000	((1jig_A:0.1398470000	((1qgh_A:0.4791260000	2ux1_A:0.5670370000):0.3651510000	(((1ji4_A:0.5944550000	(((2fzf_A:2.2061490000	(1otk_A:1.7407540000	(((((((1oqu_A:0.2109490000	1r2f_A:0.1927070000):0.0576338000	1uzr_A:0.0000020000):0.9964630000	1mxr_A:1.2059320000):0.4672820000	(1jk0_A:0.2470730000	(2uw2_A:0.0521960000	1w68_A:0.0141820000):0.2137180000):1.0370700000):0.3489650000	3ee4_A:1.2163480000):0.6499780000	(((2uw1_A:0.0000010000	2uw1_B:0.0000010000):0.1048810000	1afr_A:0.1337110000):1.2499300000	1za0_A:2.0344090000):1.0127600000):0.3048930000	(((2inc_B:1.3636800000	1mty_B:2.6768830000):0.1799490000	2inp_C:1.2529870000):0.8283880000	(1mty_D:1.3847610000	3dhg_A:1.7288870000):0.5302740000):0.8747070000):0.5464280000):1.0873700000):0.2299200000	(((((1bcf_A:0.0000010000	3e1q_A:0.0000010000):0.3038780000	2fkz_A:0.1056240000):0.1141940000	1jgc_A:0.4245400000):0.5728390000	(((1lko_A:0.8990520000	1yuz_A:1.6171210000):0.4598690000	3qhb_A:1.0755970000):0.9855890000	((((1lb3_A:0.0669560000	2za7_A:0.1090760000):0.2452600000	(1bg7_A:0.1228040000	1r03_A:0.3542790000):0.0761313000):0.2850490000	(1z6o_A:1.1930090000	1z6o_M:0.7185880000):0.2840630000):0.4101000000	(((1eum_A:0.4349080000	1krq_A:0.4251220000):0.1104590000	3e6s_A:0.9071560000):0.2226650000	(2jd7_A:0.3768780000	1vlg_A:0.3661680000):0.1378140000):0.2642680000):0.6013700000):0.2036570000):0.3300320000	1nfv_A:0.7457320000):0.3054050000):0.4189870000	2vzb_A:1.1746480000):0.4821320000):0.1645110000	2fjc_A:0.6406410000):0.0624150000	((((1dps_A:0.0000010000	1jts_A:0.0000010000):0.3657050000	1o9r_A:0.2543610000):0.3029350000	1uvh_A:0.9874310000):0.2714130000	(1tjo_A:0.0000010000	1tk6_A:0.0000010000):0.9834690000):0.2847670000):0.1824320000):0.1904970000):0.0623697000	1n1q_A:0.2486020000):0.1053660000	2chp_A:0.5982340000);
(1ji5_A:0.2729250000	(1jig_A:0.1057610000	(2chp_A:0.4715160000	((((1qgh_A:0.4889950000	2ux1_A:0.4127660000):0.3690110000	2fjc_A:0.5802990000):0.1612330000	1ji4_A:0.7665890000):0.1727290000	(((((1dps_A:0.0000010000	1jts_A:0.0000010000):0.3302870000	1o9r_A:0.3062440000):0.3119690000	1uvh_A:0.8627860000):0.3116580000	(1tjo_A:0.0000010000	1tk6_A:0.0000010000):0.7416610000):0.4465430000	((2fzf_A:3.0845230000	2vzb_A:0.6094600000):0.4840220000	(((((((1bcf_A:0.0000010000	3e1q_A:0.0000010000):0.2138530000	2fkz_A:0.1012830000):0.1602520000	1jgc_A:0.2990630000):0.4883690000	(((((1lb3_A:0.0852170000	2za7_A:0.0874400000):0.2037690000	1bg7_A:0.0994310000):0.0919375000	1r03_A:0.1780480000):0.3704580000	(1z6o_A:1.1298040000	1z6o_M:0.7222730000):0.2790080000):0.2757650000	(((1eum_A:0.3818740000	1krq_A:0.3549610000):0.2044250000	3e6s_A:1.0076150000):0.1350910000	(2jd7_A:0.2358430000	1vlg_A:0.3149650000):0.1803120000):0.2001580000):0.5871470000):0.0746518000	1nfv_A:1.0627290000):0.1785550000	((1lko_A:1.0324320000	1yuz_A:0.9889650000):0.5296190000	3qhb_A:1.5041080000):0.9505830000):0.2642130000	((1otk_A:2.2972560000	((((2inc_B:1.6209410000	1mty_B:2.5007460000):0.2090950000	2inp_C:1.3091160000):1.0736600000	(1mty_D:1.1777440000	3dhg_A:1.9851230000):0.5345980000):0.6642420000	(((2uw1_A:0.0000010000	2uw1_B:0.0000010000):0.0666726000	1afr_A:0.1450480000):1.3301800000	1za0_A:2.0556420000):0.9768860000):0.2656760000):0.4551120000	((((1oqu_A:0.1697080000	1r2f_A:0.1312220000):0.0731635000	1uzr_A:0.0231710000):0.7177380000	(1mxr_A:1.0881950000	(1jk0_A:0.2012260000	(2uw2_A:0.0263950000	1w68_A:0.0346460000):0.1966660000):1.1932600000):0.2250080000):0.6303930000	3ee4_A:1.1203510000):0.6945910000):1.3960800000):0.2284090000):0.4643570000):0.1403180000):0.1337660000):0.1193730000):0.0268115000	1n1q_A:0.2933590000);
(1ji5_A:0.2237210000	(1jig_A:0.1621630000	((2chp_A:0.3411260000	((1ji4_A:0.6888330000	2fjc_A:0.4844390000):0.3979550000	(((((1dps_A:0.0000010000	1jts_A:0.0000010000):0.3409100000	1o9r_A:0.2596770000):0.4299660000	1uvh_A:0.8965790000):0.2981810000	(1tjo_A:0.0000010000	1tk6_A:0.0000010000):1.0674100000):0.1988470000	(((2fzf_A:3.0538970000	(1otk_A:1.4219970000	(((((((1oqu_A:0.1723960000	1r2f_A:0.2007660000):0.0570884000	1uzr_A:0.0000020000):1.1042000000	3ee4_A:1.5909410000):0.3674920000	(1jk0_A:0.2306370000	(2uw2_A:0.0269070000	1w68_A:0.0578220000):0.1691150000):1.2114000000):0.2464360000	1mxr_A:1.1700870000):0.8448100000	(((2uw1_A:0.0000010000	2uw1_B:0.0000010000):0.1159830000	1afr_A:0.1151630000):1.2114900000	1za0_A:2.0968370000):1.2578300000):0.2109070000	(((2inc_B:1.1964060000	1mty_B:2.9968990000):0.3872400000	2inp_C:0.9352380000):0.8731850000	(1mty_D:1.5564320000	3dhg_A:1.7359370000):0.5825290000):1.2635500000):0.3882680000):1.2867300000):0.0966290000	(((((1bcf_A:0.0000010000	3e1q_A:0.0000010000):0.2586710000	2fkz_A:0.0725560000):0.2457200000	1jgc_A:0.4796280000):0.5912840000	((((((1lb3_A:0.0497890000	2za7_A:0.0999870000):0.3066970000	1bg7_A:0.0836660000):0.0799148000	1r03_A:0.1977120000):0.3640750000	1z6o_M:1.1601000000):0.1736320000	1z6o_A:1.3763540000):0.1831310000	(((1eum_A:0.4267170000	1krq_A:0.3702500000):0.1481280000	3e6s_A:0.9710920000):0.2006350000	(2jd7_A:0.2297560000	1vlg_A:0.3431930000):0.1222150000):0.2640430000):0.5999310000):0.4299450000	(1nfv_A:0.7980040000	((1lko_A:0.8490470000	1yuz_A:1.1941280000):0.2902030000	3qhb_A:1.0873670000):1.0696700000):0.2214800000):0.3240520000):0.4032080000	2vzb_A:1.4821750000):0.3088550000):0.1304830000):0.2326750000):0.0814754000	(1qgh_A:0.3503390000	2ux1_A:0.5458870000):0.4284060000):0.2144900000):0.0465008000	1n1q_A:0.3726080000);
(1ji5_A:0.2168280000	(1jig_A:0.1065070000	(1n1q_A:0.2186190000	(((1qgh_A:0.3842260000	2ux1_A:0.5922300000):0.2915010000	(1ji4_A:0.6762880000	2fjc_A:0.7790790000):0.1720900000):0.1338160000	(((((1dps_A:0.0000010000	1jts_A:0.0000010000):0.2851720000	1o9r_A:0.3070140000):0.3080230000	1uvh_A:0.8476180000):0.4543170000	(1tjo_A:0.0000010000	1tk6_A:0.0000020000):0.7530990000):0.2935470000	(((2fzf_A:2.7692950000	(1otk_A:2.4084540000	((((((1oqu_A:0.2196590000	1r2f_A:0.1696090000):0.0683148000	1uzr_A:0.0000020000):0.9030520000	(1mxr_A:1.1723910000	(1jk0_A:0.2519150000	(2uw2_A:0.0282880000	1w68_A:0.0463070000):0.2384430000):0.9897470000):0.2294780000):0.4521650000	3ee4_A:1.1445060000):1.1053800000	(((2inc_B:1.5504560000	2inp_C:1.3457280000):0.4221820000	1mty_B:3.0654260000):0.3533140000	(1mty_D:1.5755190000	3dhg_A:2.2520190000):0.3435760000):1.3508400000):0.3239490000	(((2uw1_A:0.0000010000	2uw1_B:0.0000010000):0.1312510000	1afr_A:0.0872340000):1.4463200000	1za0_A:2.2658250000):0.9157430000):0.3259490000):0.8118180000):0.2449410000	(((((1bcf_A:0.0000010000	3e1q_A:0.0000010000):0.3449370000	2fkz_A:0.0368420000):0.1351020000	1jgc_A:0.3565340000):0.4500480000	(((1lko_A:0.8102810000	1yuz_A:1.4917370000):0.5741590000	3qhb_A:0.9362580000):1.1371400000	((((1lb3_A:0.0508780000	2za7_A:0.1355520000):0.3423240000	(1bg7_A:0.1025580000	1r03_A:0.2266440000):0.0533398000):0.2399120000	(1z6o_A:1.3238160000	1z6o_M:0.7137590000):0.3066140000):0.3285060000	(((1eum_A:0.3495290000	1krq_A:0.2867200000):0.2997700000	(2jd7_A:0.2644220000	1vlg_A:0.3457010000):0.1431820000):0.1589130000	3e6s_A:0.7598580000):0.1878770000):0.5475940000):0.1090710000):0.2831740000	1nfv_A:0.7069850000):0.2626080000):0.2608240000	2vzb_A:1.2895160000):0.4456650000):0.1193730000):0.0758526000):0.1541130000):0.1553230000	2chp_A:0.4321670000);
(1ji5_A:0.2813640000	(1jig_A:0.1187210000	((2chp_A:0.5775720000	(((((1dps_A:0.0000010000	1jts_A:0.0000010000):0.4757590000	1o9r_A:0.3079280000):0.3537550000	1uvh_A:0.7596390000):0.4099720000	(1tjo_A:0.0000010000	1tk6_A:0.0000010000):0.8508720000):0.1643170000	(((((2fzf_A:2.7511900000	((((1lb3_A:0.1134730000	2za7_A:0.0909880000):0.2306290000	(1bg7_A:0.1535960000	1r03_A:0.1817330000):0.0749104000):0.2880740000	(1z6o_A:1.2568810000	1z6o_M:0.7791070000):0.2424500000):0.2648660000	((1eum_A:0.2667110000	(1krq_A:0.3018650000	3e6s_A:0.8213160000):0.1407350000):0.2062400000	(2jd7_A:0.2065120000	1vlg_A:0.4292310000):0.1900960000):0.3377950000):0.3392970000):0.2475300000	((1lko_A:1.0994940000	1yuz_A:1.2689510000):0.5397530000	3qhb_A:1.2604410000):1.0506300000):0.2881880000	(((1bcf_A:0.0000010000	3e1q_A:0.0000010000):0.2122420000	2fkz_A:0.1244710000):0.1606560000	1jgc_A:0.4037770000):0.5339900000):0.2497610000	1nfv_A:1.0052640000):0.4178780000	(2vzb_A:0.7777000000	(1otk_A:1.8434090000	((((((1oqu_A:0.1725980000	1r2f_A:0.1574080000):0.0707382000	1uzr_A:0.0000030000):1.0092300000	1mxr_A:1.0417190000):0.3629870000	(3ee4_A:1.6976550000	(1jk0_A:0.3012730000	(2uw2_A:0.0247430000	1w68_A:0.0612920000):0.1426820000):1.1202700000):0.2387730000):0.7795780000	(((2uw1_A:0.0000010000	2uw1_B:0.0000010000):0.1536030000	1afr_A:0.0701000000):1.2415700000	1za0_A:2.3489200000):0.9192090000):0.4876760000	(((2inc_B:1.1560000000	1mty_B:3.0174590000):0.5482320000	2inp_C:1.3606590000):1.1371000000	(1mty_D:1.4409440000	3dhg_A:1.5918120000):0.3939840000):0.8454860000):0.8405150000):0.9149540000):0.3356070000):0.2960340000):0.2396300000):0.1368340000	((1qgh_A:0.3874200000	2ux1_A:0.6113990000):0.3545860000	(1ji4_A:0.5560830000	2fjc_A:0.6756170000):0.3281420000):0.1296580000):0.1644590000):0.0632282000	1n1q_A:0.3460940000);
(1ji5_A:0.2795120000	(1jig_A:0.2344380000	(((1qgh_A:0.4575830000	2ux1_A:0.5145100000):0.3772250000	2fjc_A:0.6394840000):0.1682490000	((1ji4_A:0.7188760000	((((2fzf_A:2.3815310000	1nfv_A:0.4615050000):0.4846750000	((((1bcf_A:0.0000010000	3e1q_A:0.0000010000):0.2173830000	2fkz_A:0.1872120000):0.1810550000	1jgc_A:0.3628600000):0.6735080000	(((1lko_A:0.8260390000	1yuz_A:1.0994570000):0.5977410000	3qhb_A:1.0920450000):0.8235030000	((((1lb3_A:0.0778140000	2za7_A:0.0836390000):0.2208890000	(1bg7_A:0.0807670000	1r03_A:0.2951610000):0.0793875000):0.3362300000	(1z6o_A:1.2329260000	1z6o_M:0.7901590000):0.1552610000):0.3668660000	(((1eum_A:0.4141730000	1krq_A:0.4357690000):0.2386380000	3e6s_A:1.1642500000):0.1232750000	(2jd7_A:0.1248060000	1vlg_A:0.3902640000):0.0873848000):0.2260990000):0.3900680000):0.1973950000):0.2913640000):0.2911200000	(1otk_A:2.0588440000	(((((((1oqu_A:0.1833400000	1r2f_A:0.1428740000):0.0837002000	1uzr_A:0.0202660000):1.1100200000	1mxr_A:1.1435910000):0.2007500000	(1jk0_A:0.2141680000	(2uw2_A:0.0394990000	1w68_A:0.0418040000):0.2083190000):1.1531700000):0.5394880000	3ee4_A:1.2221100000):0.5126550000	(((2uw1_A:0.0000010000	2uw1_B:0.0000010000):0.1585340000	1afr_A:0.0791950000):0.9492390000	1za0_A:2.3019760000):1.1054400000):0.2156830000	(((2inc_B:1.2419780000	(2inp_C:1.2240680000	1mty_B:2.1714350000):0.2784520000):1.2644000000	1mty_D:1.6002850000):0.5041270000	3dhg_A:1.3142160000):1.3306300000):0.6444560000):0.9298740000):0.1334160000	2vzb_A:1.0887410000):0.3231790000):0.0000020144	((((1dps_A:0.0000010000	1jts_A:0.0000010000):0.4105630000	1o9r_A:0.3507560000):0.3650920000	1uvh_A:1.1572320000):0.2734820000	(1tjo_A:0.0000010000	1tk6_A:0.0000010000):0.8421880000):0.6064970000):0.0871911000):0.1830850000):0.0475902000	(1n1q_A:0.3867320000	2chp_A:0.5783090000):0.0326145000);
(1ji5_A:0.2813400000	1jig_A:0.1135640000	(1n1q_A:0.2296380000	(2chp_A:0.4895270000	(((1qgh_A:0.2922210000	2ux1_A:0.5139350000):0.4687710000	(1ji4_A:0.5882620000	2fjc_A:0.5769230000):0.1833100000):0.0461438000	(((((1dps_A:0.0000010000	1jts_A:0.0000010000):0.1970670000	1uvh_A:1.2912660000):0.2284140000	1o9r_A:0.1891650000):0.7856990000	(1tjo_A:0.0000010000	1tk6_A:0.0000010000):0.6635800000):0.2291220000	(((((2fzf_A:2.0811580000	((1lko_A:0.6301850000	1yuz_A:1.5741040000):0.4215350000	3qhb_A:0.8545820000):0.6839860000):0.2908890000	((1otk_A:1.9891340000	(((2uw1_A:0.0000010000	2uw1_B:0.0000010000):0.1241190000	1afr_A:0.1024680000):1.1345300000	1za0_A:1.9567940000):0.7676630000):0.1921500000	((((((1oqu_A:0.1677210000	1r2f_A:0.1587910000):0.0502747000	1uzr_A:0.0173410000):0.6514420000	1mxr_A:1.2544740000):0.2201510000	(1jk0_A:0.2527780000	(2uw2_A:0.0314760000	1w68_A:0.0400660000):0.1883530000):1.2035000000):0.7813670000	3ee4_A:1.1659600000):0.3418800000	((((2inc_B:1.6809290000	2inp_C:1.0942350000):0.4023630000	1mty_B:2.4080890000):0.5550820000	1mty_D:1.6847670000):0.4802950000	3dhg_A:1.6770850000):0.7989550000):0.8356400000):1.0524700000):0.2330140000	((((1bcf_A:0.0000010000	3e1q_A:0.0000010000):0.2251880000	2fkz_A:0.0505590000):0.3609820000	1jgc_A:0.2735240000):0.5169290000	((((1lb3_A:0.0726150000	2za7_A:0.0599940000):0.2733770000	1bg7_A:0.1284520000):0.1344380000	1r03_A:0.0544970000):0.3268820000	(((1z6o_A:1.3527610000	1z6o_M:0.9087460000):0.6022050000	((1eum_A:0.4691810000	1krq_A:0.2400660000):0.4047560000	(2jd7_A:0.3271080000	1vlg_A:0.3466910000):0.1978050000):0.1315790000):0.2266530000	3e6s_A:0.9570680000):0.1290070000):0.7301410000):0.1801620000):0.1943940000	1nfv_A:0.8418290000):0.2456230000	2vzb_A:0.8522260000):0.4508850000):0.2451100000):0.1666120000):0.0841467000):0.0290265000);
(1ji5_A:0.1343540000	((1jig_A:0.1310310000	(((1qgh_A:0.2313520000	2ux1_A:0.6205360000):0.3632340000	(1ji4_A:0.5343090000	2fjc_A:0.5792680000):0.3220490000):0.0462482000	(((((1dps_A:0.0000010000	1jts_A:0.0000010000):0.3766040000	1o9r_A:0.2387350000):0.4988950000	(1tjo_A:0.0000010000	1tk6_A:0.0000020000):0.9855210000):0.1707640000	1uvh_A:1.1236470000):0.1662110000	(((2fzf_A:2.7810710000	2vzb_A:0.8726620000):0.2841100000	(((((1bcf_A:0.0000010000	3e1q_A:0.0000010000):0.2768370000	2fkz_A:0.1070850000):0.1989960000	1jgc_A:0.3948120000):0.5145220000	(((1lko_A:0.8213270000	1yuz_A:1.5188530000):0.5454860000	3qhb_A:0.6560240000):1.0272800000	((((1lb3_A:0.0905210000	2za7_A:0.0804320000):0.3209520000	(1bg7_A:0.0543640000	1r03_A:0.2820680000):0.0640581000):0.2929420000	(1z6o_A:1.4966880000	1z6o_M:0.6987720000):0.3203940000):0.1430660000	(((1eum_A:0.3369160000	1krq_A:0.4388650000):0.2614550000	(2jd7_A:0.2743890000	1vlg_A:0.3529310000):0.1744580000):0.1832440000	3e6s_A:1.0541940000):0.1144950000):0.6208130000):0.3090170000):0.4997430000	1nfv_A:0.9567080000):0.3728060000):0.1618610000	(((1otk_A:2.2694060000	(((2inc_B:1.6245820000	1mty_B:2.7872990000):0.3680330000	2inp_C:1.4204250000):0.8803410000	(1mty_D:1.4945670000	3dhg_A:2.0451780000):0.6028100000):0.9923040000):0.4335210000	((((1oqu_A:0.1802790000	1r2f_A:0.1821420000):0.0719589000	1uzr_A:0.0000030000):0.8791640000	1mxr_A:0.9563370000):0.2790620000	(3ee4_A:1.3511910000	(1jk0_A:0.3203760000	(2uw2_A:0.0257230000	1w68_A:0.0451930000):0.1362310000):0.8757200000):0.2653570000):1.0459300000):0.4787680000	(((2uw1_A:0.0000010000	2uw1_B:0.0000010000):0.1388870000	1afr_A:0.0736990000):1.1315700000	1za0_A:2.0342070000):0.8747470000):1.7116500000):0.5435820000):0.2117990000):0.1274700000):0.0689022000	1n1q_A:0.2503470000):0.1602610000	2chp_A:0.5615790000);
(1ji5_A:0.1673650000	(1jig_A:0.1927920000	((1n1q_A:0.1652130000	((1ji4_A:0.5282970000	2fjc_A:0.7663100000):0.1794490000	(((((1dps_A:0.0000010000	1jts_A:0.0000010000):0.3310440000	1o9r_A:0.2965220000):0.4027730000	1uvh_A:0.7204570000):0.4741710000	(1tjo_A:0.0000010000	1tk6_A:0.0000010000):1.1341900000):0.3391140000	(((2fzf_A:2.5997980000	(1otk_A:2.0770640000	((((((1oqu_A:0.2308370000	1r2f_A:0.1714750000):0.0823281000	1uzr_A:0.0000020000):1.0192800000	1mxr_A:1.1979490000):0.1902470000	(1jk0_A:0.3294350000	(2uw2_A:0.0293900000	1w68_A:0.0612420000):0.2299620000):0.9058190000):0.3812540000	3ee4_A:1.2080690000):0.2322080000	(((((2inc_B:1.4660150000	1mty_B:2.2860380000):0.5673100000	2inp_C:1.1885130000):0.9674390000	1mty_D:1.2860040000):0.3681890000	3dhg_A:1.5968260000):0.9772410000	(((2uw1_A:0.0000010000	2uw1_B:0.0000010000):0.1069480000	1afr_A:0.1534960000):0.9547190000	1za0_A:1.9983020000):1.6761200000):0.2513410000):0.7590480000):1.0622600000):0.2311710000	(((((1bcf_A:0.0000010000	3e1q_A:0.0000010000):0.3464390000	2fkz_A:0.1132170000):0.0526505000	1jgc_A:0.4844500000):0.6047880000	(((1lko_A:0.9433940000	1yuz_A:1.4206320000):0.2970880000	3qhb_A:0.9511960000):1.2473600000	(((((1lb3_A:0.0711650000	2za7_A:0.0593030000):0.1916670000	(1bg7_A:0.1505780000	1r03_A:0.2748080000):0.1363570000):0.2713930000	1z6o_A:1.5167250000):0.1492360000	1z6o_M:0.9864050000):0.2106190000	(((1eum_A:0.2800490000	1krq_A:0.3927230000):0.3398310000	3e6s_A:1.0907930000):0.1417840000	(2jd7_A:0.2566690000	1vlg_A:0.3532570000):0.1674140000):0.1987990000):0.4854490000):0.2445740000):0.4947550000	1nfv_A:0.5769240000):0.2267780000):0.3060270000	2vzb_A:1.3161240000):0.5190080000):0.1493700000):0.2869410000):0.1276390000	(1qgh_A:0.3460710000	2ux1_A:0.8081840000):0.3706600000):0.0392590000):0.1131800000	2chp_A:0.6732400000);
(1ji5_A:0.3075230000	(1jig_A:0.1556430000	((((1qgh_A:0.4752100000	2ux1_A:0.6789410000):0.2762290000	(1ji4_A:0.7364640000	2fjc_A:0.5251040000):0.3516520000):0.0812993000	(((1dps_A:0.0000010000	1jts_A:0.0000010000):0.2563930000	1o9r_A:0.2705790000):0.2964250000	1uvh_A:1.1650300000):0.6519750000):0.0601059000	((1tjo_A:0.0000010000	1tk6_A:0.0000010000):0.9327420000	((2fzf_A:2.6069420000	(2vzb_A:0.8710110000	((1otk_A:2.2312990000	(((((1oqu_A:0.2286710000	1r2f_A:0.1384720000):0.0770943000	1uzr_A:0.0165020000):0.9027070000	(1mxr_A:1.0403670000	(1jk0_A:0.2284840000	(2uw2_A:0.0220320000	1w68_A:0.0704120000):0.1816820000):1.0972100000):0.1810000000):0.7622240000	3ee4_A:0.9154910000):0.6369710000	((2inc_B:1.6788520000	(2inp_C:1.6090800000	1mty_B:2.5106500000):0.2405790000):0.9714620000	(1mty_D:1.5715160000	3dhg_A:1.5362090000):0.2668280000):0.8009990000):0.5658140000):0.2723220000	(((2uw1_A:0.0000020000	2uw1_B:0.0000010000):0.0935655000	1za0_A:3.2215240000):0.0530674000	1afr_A:0.0795590000):2.1130700000):0.8697600000):0.1992390000):0.2049610000	((((((1bcf_A:0.0000010000	3e1q_A:0.0000010000):0.2449160000	2fkz_A:0.0850300000):0.3018380000	1jgc_A:0.2641280000):0.5198630000	(((((1lb3_A:0.0587620000	2za7_A:0.0598280000):0.2903980000	1bg7_A:0.0832150000):0.2136120000	1r03_A:0.0919620000):0.4682580000	(((1eum_A:0.3516820000	1krq_A:0.3204320000):0.2373200000	3e6s_A:0.8751140000):0.1889180000	(2jd7_A:0.2531140000	1vlg_A:0.3571510000):0.1246270000):0.1290680000):0.1830890000	(1z6o_A:1.2387060000	1z6o_M:0.7202260000):0.1985470000):0.7765520000):0.1725870000	((1lko_A:0.8199730000	1yuz_A:1.2290580000):0.3041480000	3qhb_A:0.8055070000):1.1943100000):0.1691220000	1nfv_A:0.8601410000):0.4724330000):0.4491900000):0.2262420000):0.1770390000):0.0697905000	(1n1q_A:0.2606260000	2chp_A:0.5179160000):0.0761845000);
(1ji5_A:0.2545700000	(1jig_A:0.1205130000	(1n1q_A:0.3684730000	((1qgh_A:0.3892090000	2ux1_A:0.4756980000):0.2425800000	(1ji4_A:0.7268230000	2fjc_A:0.7600660000):0.1991900000):0.1666190000):0.1355850000):0.0951809000	(2chp_A:0.3362140000	(((((1dps_A:0.0000010000	1jts_A:0.0000010000):0.3456240000	1o9r_A:0.2487860000):0.3905640000	1uvh_A:1.0939350000):0.3889310000	(1tjo_A:0.0000010000	1tk6_A:0.0000010000):0.9050520000):0.3853050000	(((2fzf_A:3.3204660000	(1otk_A:2.5398210000	(((((((1oqu_A:0.1977040000	1r2f_A:0.1504080000):0.0724264000	1uzr_A:0.0117470000):0.7834300000	1mxr_A:1.4898160000):0.4985960000	(1jk0_A:0.2283110000	(2uw2_A:0.0083110000	1w68_A:0.0467190000):0.2385670000):0.8419110000):0.7321760000	3ee4_A:0.9831520000):1.0075000000	(((2uw1_A:0.0000010000	2uw1_B:0.0000010000):0.0526065000	1afr_A:0.1482200000):1.1234800000	1za0_A:2.3381680000):0.6153930000):0.2137000000	((((2inc_B:1.5859110000	1mty_B:2.9594250000):0.2552610000	2inp_C:1.3070910000):0.8638870000	1mty_D:1.4652580000):0.7432680000	3dhg_A:1.5636930000):0.8062010000):0.7854100000):0.9679870000):0.1892430000	(((((1bcf_A:0.0000010000	3e1q_A:0.0000010000):0.2430360000	2fkz_A:0.1733430000):0.1996910000	1jgc_A:0.3185040000):0.5715200000	(((1lko_A:1.1210160000	1yuz_A:1.5118330000):0.4062910000	3qhb_A:1.4407240000):1.5374000000	(((((1lb3_A:0.0983050000	2za7_A:0.0947210000):0.1332670000	(1bg7_A:0.1576960000	1r03_A:0.2298490000):0.1150740000):0.4064630000	1z6o_A:1.7432460000):0.1646610000	1z6o_M:1.0439350000):0.2252840000	(((1eum_A:0.3226980000	1krq_A:0.3903160000):0.1418150000	3e6s_A:1.2361480000):0.0912979000	(2jd7_A:0.2445060000	1vlg_A:0.4904690000):0.2240790000):0.2944050000):0.4137680000):0.1942750000):0.1098100000	1nfv_A:0.8844380000):0.2329770000):0.3125040000	2vzb_A:1.1777470000):0.4204720000):0.2644760000):0.1795260000);
(1ji5_A:0.2208510000	1jig_A:0.2101270000	((1n1q_A:0.2285130000	((((1qgh_A:0.4644570000	2ux1_A:0.6345360000):0.2815770000	2fjc_A:0.7383230000):0.1412650000	(((((1dps_A:0.0000010000	1jts_A:0.0000010000):0.3584870000	1o9r_A:0.1648070000):0.5585320000	1uvh_A:0.9286020000):0.1870890000	(1tjo_A:0.0000010000	1tk6_A:0.0000010000):0.9748030000):0.3927290000	((((2fzf_A:2.3404410000	(1lko_A:0.9030630000	(1yuz_A:1.3777980000	3qhb_A:1.1779300000):0.1800450000):0.7609070000):0.6796040000	((((((1lb3_A:0.0245430000	2za7_A:0.0845820000):0.1893330000	(1bg7_A:0.1034380000	1r03_A:0.2381040000):0.1404540000):0.3507020000	1z6o_M:1.1693720000):0.1290700000	1z6o_A:1.4821270000):0.1494590000	(((1eum_A:0.2394600000	1krq_A:0.2955530000):0.3516090000	(2jd7_A:0.1896280000	1vlg_A:0.3927310000):0.2684990000):0.1546810000	3e6s_A:0.7250710000):0.2702980000):0.5719680000	(1otk_A:2.2665300000	(((((((1oqu_A:0.1743890000	1r2f_A:0.2148140000):0.0894555000	1uzr_A:0.0000020000):1.1870100000	1mxr_A:1.0579460000):0.2130010000	(1jk0_A:0.2219760000	(2uw2_A:0.0385230000	1w68_A:0.0424000000):0.2104200000):0.9916910000):0.4451590000	3ee4_A:1.3781350000):0.8176100000	(((2inc_B:1.7780640000	1mty_B:2.7871020000):0.1599140000	2inp_C:1.3681290000):0.7003000000	(1mty_D:1.0171630000	3dhg_A:1.8769100000):0.7682920000):0.9745770000):0.5970650000	(((2uw1_A:0.0000010000	2uw1_B:0.0000010000):0.0971455000	1afr_A:0.1063340000):1.2490800000	1za0_A:1.9849260000):0.9187180000):0.3234750000):1.2475200000):0.2197710000):0.2409500000	((((1bcf_A:0.0000010000	3e1q_A:0.0000010000):0.2403260000	2fkz_A:0.1260110000):0.2767670000	1jgc_A:0.2377110000):0.7148720000	1nfv_A:0.9031140000):0.1208070000):0.4215810000	2vzb_A:1.1849810000):0.3570220000):0.2103780000):0.0679666000	1ji4_A:0.5605260000):0.1498880000):0.0689123000	2chp_A:0.5198130000):0.0986448000);
(1ji5_A:0.2772790000	1jig_A:0.1785160000	(1n1q_A:0.3211640000	((2chp_A:0.4311000000	((1ji4_A:0.7080150000	2fjc_A:0.7390660000):0.3022660000	(((((1dps_A:0.0000010000	1jts_A:0.0000010000):0.3163230000	1o9r_A:0.3949870000):0.3731840000	1uvh_A:0.8869780000):0.3003910000	(1tjo_A:0.0000010000	1tk6_A:0.0000010000):0.8630090000):0.2459810000	(((2fzf_A:2.4487150000	2vzb_A:0.6762470000):0.5070050000	(((1otk_A:1.7473060000	(((2inc_B:1.3001900000	2inp_C:0.8311480000):0.5404840000	1mty_B:3.1718940000):0.4314920000	(1mty_D:1.7238600000	3dhg_A:1.8706960000):0.3886350000):0.6995590000):0.3427860000	(((2uw1_A:0.0000010000	2uw1_B:0.0000010000):0.1644040000	1afr_A:0.0225880000):1.3591900000	1za0_A:1.8254800000):0.8731460000):0.2208320000	(((((1oqu_A:0.1684320000	1uzr_A:0.0642260000):0.0796616000	1r2f_A:0.0686850000):1.0768500000	1mxr_A:1.2856160000):0.1307060000	(1jk0_A:0.2515360000	(2uw2_A:0.0238500000	1w68_A:0.0528190000):0.1693360000):1.2867300000):0.4263310000	3ee4_A:1.2398150000):0.4755400000):1.4836200000):0.3071210000	((((((1bcf_A:0.0000010000	3e1q_A:0.0000010000):0.2259690000	2fkz_A:0.1115550000):0.3064010000	1jgc_A:0.2966240000):0.3540520000	((1lko_A:0.8601740000	1yuz_A:1.0043310000):0.4264210000	3qhb_A:1.0956640000):1.1117000000):0.0983103000	((((1lb3_A:0.0550380000	2za7_A:0.0729720000):0.2583080000	(1bg7_A:0.1091920000	1r03_A:0.2516740000):0.0482590000):0.1628000000	(1z6o_A:1.5154050000	1z6o_M:0.7180790000):0.2240020000):0.3812010000	(((1eum_A:0.3139930000	1krq_A:0.2970840000):0.1639780000	3e6s_A:0.8888850000):0.1402050000	(2jd7_A:0.2302300000	1vlg_A:0.2902000000):0.0870432000):0.1489550000):0.7027270000):0.3208270000	1nfv_A:0.7504830000):0.4228180000):0.4314880000):0.0839291000):0.1962000000):0.1053200000	(1qgh_A:0.2876000000	2ux1_A:0.6474040000):0.4027670000):0.0761551000):0.0422379000);
(1ji5_A:0.2436470000	1jig_A:0.2107710000	(1n1q_A:0.2008440000	(2chp_A:0.4207910000	((((1qgh_A:0.4442190000	2ux1_A:0.4183480000):0.1902190000	((((1dps_A:0.0000010000	1jts_A:0.0000010000):0.2703750000	1o9r_A:0.2552530000):0.2734660000	1uvh_A:0.9850460000):0.2462140000	(1tjo_A:0.0000010000	1tk6_A:0.0000010000):0.9580310000):0.4532170000):0.1404190000	(1ji4_A:0.4954530000	2fjc_A:0.6218230000):0.1565120000):0.0228974000	((2fzf_A:2.5668500000	2vzb_A:0.8286970000):0.4049650000	((((((1bcf_A:0.0000010000	3e1q_A:0.0000010000):0.2295210000	2fkz_A:0.1124510000):0.1304720000	1jgc_A:0.4826670000):0.4227730000	(((1lko_A:1.0471190000	1yuz_A:0.9919130000):1.0886700000	3qhb_A:0.7870140000):1.2171000000	((((1lb3_A:0.0821460000	2za7_A:0.0816410000):0.2386320000	(1bg7_A:0.0903360000	1r03_A:0.2683300000):0.1158860000):0.3090290000	(1z6o_A:1.1606100000	1z6o_M:0.7571810000):0.2524520000):0.2653710000	((1eum_A:0.4457890000	(1krq_A:0.3386200000	3e6s_A:1.0316370000):0.1481680000):0.2326370000	(2jd7_A:0.2813540000	1vlg_A:0.3372600000):0.1163300000):0.2031010000):0.6708920000):0.2116350000):0.2648250000	1nfv_A:0.9916490000):0.1614240000	(((1otk_A:2.5002870000	(((2inc_B:1.8609120000	1mty_B:3.2821410000):0.3596830000	2inp_C:1.5813890000):0.8009820000	(1mty_D:1.2184760000	3dhg_A:1.9802760000):0.5534250000):0.6584480000):0.5298320000	((((1oqu_A:0.1866010000	1r2f_A:0.1746410000):0.0844825000	1uzr_A:0.0261680000):1.0409900000	(1mxr_A:0.9945400000	(1jk0_A:0.2228800000	(2uw2_A:0.0376790000	1w68_A:0.0577240000):0.2184570000):1.1728200000):0.1324750000):0.8568320000	3ee4_A:1.5257560000):0.7787340000):0.3567270000	(((2uw1_A:0.0000010000	2uw1_B:0.0000010000):0.1703520000	1afr_A:0.0755250000):1.3893900000	1za0_A:1.9620190000):0.9482140000):1.3900700000):0.1286420000):0.6139660000):0.1270150000):0.1395140000):0.0279802000);
(1ji5_A:0.2816430000	(1jig_A:0.0952040000	((1qgh_A:0.4181050000	2ux1_A:0.4683340000):0.2614980000	((1ji4_A:0.5567040000	2fjc_A:0.7112750000):0.2037400000	(((((1dps_A:0.0000010000	1jts_A:0.0000010000):0.3733860000	1o9r_A:0.2112160000):0.3440490000	1uvh_A:1.2247320000):0.2442150000	(1tjo_A:0.0000010000	1tk6_A:0.0000010000):0.7866110000):0.2132360000	((((2fzf_A:2.3783800000	((1lko_A:0.6520630000	1yuz_A:1.1264150000):0.2947760000	3qhb_A:1.2238250000):0.5202950000):0.5125840000	((((1bcf_A:0.0000010000	3e1q_A:0.0000010000):0.2482320000	2fkz_A:0.0618010000):0.2420570000	1jgc_A:0.3269290000):0.4856930000	((((((1lb3_A:0.0607490000	2za7_A:0.1252270000):0.3320770000	1bg7_A:0.1015810000):0.0527935000	1r03_A:0.1484320000):0.2559660000	(1z6o_A:1.5118270000	1z6o_M:0.6896300000):0.3647850000):0.2987800000	((1eum_A:0.3387090000	1krq_A:0.3510940000):0.2146390000	(2jd7_A:0.2004280000	1vlg_A:0.3713450000):0.1262270000):0.2060840000):0.1540060000	3e6s_A:0.7074500000):0.6773440000):0.3556810000):0.1446830000	1nfv_A:0.6006850000):0.4210310000	(2vzb_A:0.9742890000	((1otk_A:1.9194430000	((((((1oqu_A:0.1728150000	1r2f_A:0.2246540000):0.0819797000	1uzr_A:0.0122080000):0.8796770000	1mxr_A:0.9380970000):0.3473780000	(1jk0_A:0.2384170000	(2uw2_A:0.0181720000	1w68_A:0.0539710000):0.1886250000):1.1573100000):0.2798200000	3ee4_A:1.1829940000):0.5811240000	(((2inc_B:1.5237920000	1mty_B:3.1835320000):0.2621300000	2inp_C:1.6249730000):1.1159100000	(1mty_D:1.3256250000	3dhg_A:1.5883430000):0.4259620000):0.8495350000):0.4754830000):0.3927210000	(((2uw1_A:0.0000010000	2uw1_B:0.0000010000):0.0912657000	1afr_A:0.0963380000):1.7420100000	1za0_A:2.0019660000):0.9205630000):1.2011700000):0.3310780000):0.5530900000):0.0678259000):0.0826045000):0.1906170000):0.0744008000	(1n1q_A:0.2660100000	2chp_A:0.5268790000):0.0586004000);
(1ji5_A:0.3478720000	(1jig_A:0.0973520000	(((1qgh_A:0.4355320000	2ux1_A:0.6386730000):0.1823960000	(1ji4_A:0.7424640000	2fjc_A:0.5661960000):0.2274560000):0.2037050000	(((((1dps_A:0.0000010000	1jts_A:0.0000010000):0.4641300000	1o9r_A:0.2346020000):0.4600610000	1uvh_A:0.9147840000):0.2665730000	(1tjo_A:0.0000010000	1tk6_A:0.0000010000):1.0381000000):0.2053350000	(((2fzf_A:2.0168860000	((1lko_A:1.0253740000	1yuz_A:0.8842790000):0.2851070000	3qhb_A:1.3839770000):0.3186120000):0.7499910000	((((((1bcf_A:0.0000010000	3e1q_A:0.0000010000):0.1982690000	2fkz_A:0.1325800000):0.1485660000	1jgc_A:0.3502840000):0.5918050000	(((((1lb3_A:0.0908560000	2za7_A:0.1035910000):0.2097340000	(1bg7_A:0.1202750000	1r03_A:0.2480450000):0.0642992000):0.3162340000	(1z6o_A:1.5156170000	1z6o_M:0.6309090000):0.3901410000):0.2588200000	3e6s_A:0.8474680000):0.1066830000	((1eum_A:0.2448930000	1krq_A:0.3804670000):0.2151950000	(2jd7_A:0.1659620000	1vlg_A:0.3775970000):0.1729300000):0.1435150000):0.5833510000):0.1706970000	(1otk_A:1.8101200000	(((((((1oqu_A:0.1657210000	1r2f_A:0.1776660000):0.0466570000	1uzr_A:0.0053420000):1.1127700000	1mxr_A:1.1384510000):0.1572020000	(1jk0_A:0.2171550000	(2uw2_A:0.0143270000	1w68_A:0.0452310000):0.2349040000):0.8991590000):0.4318730000	3ee4_A:1.1100990000):0.4470890000	((((2inc_B:1.1952630000	1mty_B:2.6942070000):0.2684350000	2inp_C:1.1048950000):0.8871980000	1mty_D:1.8875850000):0.3489410000	3dhg_A:1.5502610000):0.7842550000):0.6009410000	(((2uw1_A:0.0000010000	2uw1_B:0.0000010000):0.0543062000	1afr_A:0.1282230000):1.4053900000	1za0_A:1.5795280000):0.9144780000):0.2873820000):1.2344300000):0.1457600000	1nfv_A:0.7568920000):0.2308050000):0.4018610000	2vzb_A:1.2704220000):0.3168060000):0.4019440000):0.1846940000):0.1020200000	(1n1q_A:0.3238290000	2chp_A:0.5770960000):0.0653657000);
(1ji5_A:0.3432310000	(1jig_A:0.1123490000	(((1qgh_A:0.4836500000	2ux1_A:0.4996460000):0.3919970000	(1ji4_A:0.6430480000	2fjc_A:0.5769080000):0.1789290000):0.1007520000	(((((1dps_A:0.0000010000	1jts_A:0.0000010000):0.4095570000	1o9r_A:0.2726390000):0.3922970000	1uvh_A:0.8369400000):0.4901880000	(1tjo_A:0.0000010000	1tk6_A:0.0000010000):0.9338770000):0.2324690000	(((2fzf_A:2.7963600000	(1otk_A:1.8183700000	(((((((1oqu_A:0.2195000000	1r2f_A:0.1727210000):0.0495202000	1uzr_A:0.0000030000):1.0372900000	(1jk0_A:0.2499700000	(2uw2_A:0.0346980000	1w68_A:0.0418120000):0.2167430000):0.7837620000):0.1592330000	1mxr_A:1.3354850000):0.8032520000	3ee4_A:1.3179920000):0.5315440000	((((2inc_B:1.7029620000	1mty_B:2.6156230000):0.3871550000	2inp_C:1.4148050000):0.9200590000	1mty_D:1.6110820000):0.5053890000	3dhg_A:1.5224200000):0.7534650000):0.5152820000	(((2uw1_A:0.0000010000	2uw1_B:0.0000010000):0.1042170000	1afr_A:0.1357000000):1.5280300000	1za0_A:1.6545530000):0.8721200000):0.4340770000):1.0826300000):0.2811870000	(((((1bcf_A:0.0000010000	3e1q_A:0.0000010000):0.1861390000	2fkz_A:0.0911590000):0.0799489000	1jgc_A:0.3830410000):0.5579360000	(((1lko_A:1.0726150000	1yuz_A:1.9761120000):0.4443870000	3qhb_A:1.4015430000):0.7817030000	((((1lb3_A:0.0503450000	2za7_A:0.1246990000):0.2225330000	(1bg7_A:0.1648720000	1r03_A:0.3137110000):0.0716869000):0.3047790000	(1z6o_A:1.3124620000	1z6o_M:0.6059520000):0.3431670000):0.4662050000	(((1eum_A:0.3903890000	1krq_A:0.4313840000):0.1675750000	3e6s_A:0.8604110000):0.1040160000	(2jd7_A:0.2473860000	1vlg_A:0.3404240000):0.1046230000):0.1816340000):0.4380870000):0.2170650000):0.4420120000	1nfv_A:0.8510230000):0.3396490000):0.3569380000	2vzb_A:1.1583960000):0.4980270000):0.1103170000):0.2082920000):0.0713201000	(1n1q_A:0.2192350000	2chp_A:0.5544280000):0.0633344000);
(1ji5_A:0.3112390000	(1jig_A:0.1871050000	((1n1q_A:0.2196250000	((((1dps_A:0.0000010000	1jts_A:0.0000010000):0.3182340000	1o9r_A:0.1936960000):0.4787790000	1uvh_A:1.0212600000):0.3555670000	(1tjo_A:0.0000010000	1tk6_A:0.0000010000):0.8987810000):0.4686350000):0.1072240000	((1qgh_A:0.3145570000	2ux1_A:0.5554130000):0.4673180000	(1ji4_A:0.4909300000	2fjc_A:0.6255550000):0.3524580000):0.1285500000):0.1423820000):0.1414700000	(2chp_A:0.4068350000	((2fzf_A:3.2929000000	((((((1bcf_A:0.0000010000	3e1q_A:0.0000010000):0.2322600000	2fkz_A:0.1230860000):0.2951930000	1jgc_A:0.3212310000):0.7248820000	(((((1lb3_A:0.0973260000	2za7_A:0.0930270000):0.1659850000	1z6o_A:1.7385390000):0.1437110000	(1bg7_A:0.1402990000	1r03_A:0.1738070000):0.0712198000):0.4069010000	1z6o_M:0.9221910000):0.1502820000	(((1eum_A:0.3926780000	1krq_A:0.3046170000):0.2502220000	(2jd7_A:0.2200050000	1vlg_A:0.4152530000):0.1073180000):0.2335120000	3e6s_A:0.8575080000):0.1978620000):0.8698600000):0.0937935000	((1lko_A:1.0630830000	1yuz_A:1.4050660000):0.3264480000	3qhb_A:1.2521200000):1.5562700000):0.1501600000	1nfv_A:0.7748060000):0.1206970000):0.1428870000	(2vzb_A:1.1375720000	(1otk_A:1.7008610000	(((((((1oqu_A:0.1992110000	1r2f_A:0.2362460000):0.0302791000	1uzr_A:0.0064660000):1.1062300000	1mxr_A:1.2750070000):0.1887430000	(1jk0_A:0.3056360000	(2uw2_A:0.0193780000	1w68_A:0.0549220000):0.1632910000):1.1002000000):0.4628170000	3ee4_A:1.2613940000):0.5093400000	((((2inc_B:1.0743730000	1mty_B:3.5788440000):0.3969200000	2inp_C:1.3398820000):1.1879800000	1mty_D:1.3873180000):0.6470260000	3dhg_A:1.6003620000):0.6065170000):0.4597910000	(((2uw1_A:0.0000010000	2uw1_B:0.0000010000):0.1187340000	1afr_A:0.1171360000):1.9024800000	1za0_A:2.2961390000):0.6983910000):0.5027220000):1.2113100000):0.3751850000):0.6544110000):0.1819090000);
(1ji5_A:0.2098990000	1jig_A:0.1333840000	(1n1q_A:0.2362200000	(2chp_A:0.4732060000	(((1qgh_A:0.3577190000	2ux1_A:0.6319240000):0.2940270000	(1ji4_A:0.4524600000	2fjc_A:0.5164010000):0.2586430000):0.0564001000	(((((1dps_A:0.0000010000	1jts_A:0.0000010000):0.3216870000	1o9r_A:0.2672450000):0.3284150000	1uvh_A:0.9624770000):0.4051050000	(1tjo_A:0.0000010000	1tk6_A:0.0000010000):0.8881300000):0.2775050000	((2fzf_A:3.2228180000	(((((1bcf_A:0.0000010000	3e1q_A:0.0000010000):0.2058360000	2fkz_A:0.1408290000):0.2335990000	1jgc_A:0.2978690000):0.6640780000	(((1lko_A:0.9726780000	1yuz_A:1.1835830000):0.3288190000	3qhb_A:1.1886290000):0.9933360000	(((((((1lb3_A:0.0456000000	2za7_A:0.1306550000):0.3134140000	1bg7_A:0.1845450000):0.0642140000	1r03_A:0.2569190000):0.2219940000	(1z6o_A:1.3794030000	1z6o_M:0.6971470000):0.4891140000):0.2477840000	3e6s_A:0.8911640000):0.2561200000	(2jd7_A:0.1974750000	1vlg_A:0.3417670000):0.2394990000):0.0511091000	(1eum_A:0.3913790000	1krq_A:0.4804180000):0.1572680000):0.4190940000):0.3361040000):0.2889800000	1nfv_A:0.7407090000):0.2692440000):0.2280490000	(2vzb_A:0.9910740000	((1otk_A:2.4702570000	(((2inc_B:1.3642750000	1mty_B:2.4747650000):0.3659700000	2inp_C:1.4646420000):0.5227290000	(1mty_D:1.6190490000	3dhg_A:2.4378190000):0.2282230000):0.8463910000):0.6633840000	(((((1oqu_A:0.1808130000	1r2f_A:0.2109250000):0.0998119000	1uzr_A:0.0032730000):1.1928600000	(1mxr_A:1.3067590000	(1jk0_A:0.2117430000	(2uw2_A:0.0283360000	1w68_A:0.0417090000):0.2105680000):1.1630200000):0.3105200000):0.7104310000	3ee4_A:0.9527470000):1.1214800000	(((2uw1_A:0.0000010000	2uw1_B:0.0000010000):0.0460274000	1afr_A:0.1671410000):1.4342700000	1za0_A:2.0242470000):1.3737300000):0.2114920000):1.2774600000):0.2253990000):0.4491850000):0.1282850000):0.0624723000):0.1393420000):0.0853094000);
(1ji5_A:0.2547620000	(1jig_A:0.1393990000	((2chp_A:0.3267500000	(((((1dps_A:0.0000010000	1jts_A:0.0000010000):0.2993440000	1o9r_A:0.2881450000):0.4079520000	1uvh_A:1.1139850000):0.2946890000	(1tjo_A:0.0000010000	1tk6_A:0.0000010000):0.9620700000):0.2066030000	((((((2fzf_A:2.1909030000	((1lko_A:0.9379530000	3qhb_A:1.1649230000):0.2327530000	1yuz_A:1.0370480000):0.7034810000):0.8595530000	((((((1lb3_A:0.0760280000	2za7_A:0.1371630000):0.3525610000	1bg7_A:0.1356020000):0.1138510000	1r03_A:0.2200620000):0.2036850000	3e6s_A:0.9417960000):0.2054800000	(1z6o_A:1.0679790000	1z6o_M:0.8786430000):0.3584190000):0.1772070000	((1eum_A:0.2749920000	1krq_A:0.4713130000):0.3573360000	(2jd7_A:0.2879810000	1vlg_A:0.3314280000):0.1627330000):0.1049260000):0.6044300000):0.2139710000	(((1bcf_A:0.0000010000	3e1q_A:0.0000010000):0.2040380000	2fkz_A:0.1298870000):0.1980210000	1jgc_A:0.2927410000):0.6177300000):0.1348290000	((1otk_A:2.0034450000	((((((1oqu_A:0.2115150000	1r2f_A:0.2363040000):0.0448936000	1uzr_A:0.0519370000):1.0232600000	1mxr_A:1.0969010000):0.2664690000	(1jk0_A:0.3454010000	(2uw2_A:0.0383110000	1w68_A:0.0252770000):0.1452100000):0.9764840000):0.5877960000	3ee4_A:1.1159890000):0.7257580000	(((2inc_B:1.3356950000	2inp_C:1.4834320000):0.2948250000	1mty_B:2.3715780000):1.0067000000	(1mty_D:1.3899130000	3dhg_A:1.6392740000):0.5282620000):0.6063350000):0.4903310000):0.2645290000	(((2uw1_A:0.0000010000	2uw1_B:0.0000010000):0.1140300000	1afr_A:0.1088420000):0.8038320000	1za0_A:2.2328930000):0.9314740000):1.3765200000):0.0568078000	1nfv_A:0.8961540000):0.4105610000	2vzb_A:1.0117870000):0.4037410000):0.1745530000):0.1998830000	((1qgh_A:0.3439230000	2ux1_A:0.5202870000):0.3048140000	(1ji4_A:0.5651240000	2fjc_A:0.6647620000):0.1961940000):0.1780310000):0.1087640000):0.0272157000	1n1q_A:0.2731780000);
(1ji5_A:0.2957970000	1jig_A:0.1676960000	(1n1q_A:0.3221820000	(2chp_A:0.3319230000	(((((1qgh_A:0.4203250000	2ux1_A:0.5418480000):0.2552680000	2fjc_A:0.6195640000):0.1387250000	1ji4_A:0.9618650000):0.0042716800	((((1dps_A:0.0000010000	1jts_A:0.0000010000):0.3280340000	1o9r_A:0.3184550000):0.3936130000	1uvh_A:0.8628440000):0.3771690000	(1tjo_A:0.0000010000	1tk6_A:0.0000010000):1.0375700000):0.2717670000):0.0953563000	(((2fzf_A:2.2281440000	(1otk_A:1.7208480000	(((((((1oqu_A:0.1679970000	1r2f_A:0.1374180000):0.0963304000	1uzr_A:0.0000020000):1.0415400000	1mxr_A:1.1191090000):0.3382120000	(1jk0_A:0.3308330000	(2uw2_A:0.0232910000	1w68_A:0.0422240000):0.1427680000):1.0269000000):0.5013470000	3ee4_A:1.4168770000):0.4997500000	(((2inc_B:1.4127180000	2inp_C:1.1923380000):0.6125780000	1mty_B:2.1106490000):0.9698770000	(1mty_D:1.4721900000	3dhg_A:1.4612630000):0.3460450000):1.0499700000):0.5657880000	(((2uw1_A:0.0000010000	2uw1_B:0.0000010000):0.0872262000	1afr_A:0.0702820000):1.3002100000	1za0_A:1.7595910000):0.8682340000):0.4197890000):1.2750400000):0.0066374700	(((((1bcf_A:0.0000010000	3e1q_A:0.0000010000):0.2133490000	2fkz_A:0.0671950000):0.1176890000	1jgc_A:0.3509710000):0.4179450000	(((1lko_A:0.6723860000	1yuz_A:1.7007230000):0.6706670000	3qhb_A:0.7093040000):0.9935300000	((((1lb3_A:0.1024250000	2za7_A:0.0924080000):0.2577130000	(1bg7_A:0.1733560000	1r03_A:0.1419710000):0.0882636000):0.2610460000	(1z6o_A:1.1604450000	1z6o_M:0.8113280000):0.2557730000):0.2655420000	((((1eum_A:0.3277830000	1krq_A:0.3679020000):0.1577390000	3e6s_A:1.0119700000):0.2699960000	2jd7_A:0.2923630000):0.0826700000	1vlg_A:0.3066940000):0.2592390000):0.5253230000):0.2513840000):0.2834260000	1nfv_A:0.9366820000):0.2549650000):0.2616120000	2vzb_A:0.8890740000):0.7588110000):0.1346910000):0.1394700000):0.0961089000);
(1ji5_A:0.2362020000	(1jig_A:0.1621980000	(1n1q_A:0.2339320000	((1qgh_A:0.5045670000	2ux1_A:0.7553270000):0.2272520000	((1ji4_A:0.5115230000	2fjc_A:0.5973260000):0.3391310000	((((1dps_A:0.0000010000	1jts_A:0.0000010000):0.3496030000	1o9r_A:0.2540380000):0.2367230000	1uvh_A:1.1417920000):0.3751610000	((1tjo_A:0.0000010000	1tk6_A:0.0000010000):1.0781500000	((((2fzf_A:2.1103990000	((((1bcf_A:0.0000010000	3e1q_A:0.0000010000):0.2237720000	2fkz_A:0.1581060000):0.1584650000	1jgc_A:0.3997310000):0.5635280000	(((1lko_A:0.9038770000	1yuz_A:1.2448300000):0.5037110000	3qhb_A:0.6842550000):0.8776210000	(((((1lb3_A:0.0941420000	2za7_A:0.0571910000):0.3257680000	1bg7_A:0.0901630000):0.1466120000	1r03_A:0.1231210000):0.3604730000	(1z6o_A:1.3875230000	1z6o_M:0.8603930000):0.3594140000):0.2286520000	(((1eum_A:0.2542240000	1krq_A:0.4504190000):0.4104110000	(2jd7_A:0.2443780000	1vlg_A:0.3323930000):0.0919329000):0.1834960000	3e6s_A:1.0103460000):0.2165910000):0.4687800000):0.2658110000):0.3680570000):0.0967503000	((1otk_A:2.0799130000	((2inc_B:1.5528420000	(1mty_D:1.2215230000	3dhg_A:1.4802900000):0.6045390000):0.2411330000	(2inp_C:1.0386110000	1mty_B:2.9306990000):0.4350000000):0.5337640000):0.3315930000	(((((1oqu_A:0.1602830000	1r2f_A:0.2322640000):0.0706800000	1uzr_A:0.0056290000):1.1616500000	(1mxr_A:1.0379940000	(1jk0_A:0.2823160000	(2uw2_A:0.0290270000	1w68_A:0.0387870000):0.1567760000):1.0173500000):0.2860860000):0.4235400000	3ee4_A:0.9999130000):0.5630040000	(((2uw1_A:0.0000010000	2uw1_B:0.0000010000):0.0882645000	1afr_A:0.1018190000):0.8070230000	1za0_A:1.9376970000):1.3208200000):0.1489880000):1.2232000000):0.1686440000	1nfv_A:0.6795340000):0.2992880000	2vzb_A:1.1611950000):0.4082010000):0.3015420000):0.2086480000):0.0876848000):0.1760810000):0.1039870000):0.0792625000	2chp_A:0.4479420000);
(1ji5_A:0.2802100000	1jig_A:0.0787690000	((1n1q_A:0.2612970000	2chp_A:0.5354470000):0.0664595000	((1qgh_A:0.4513470000	2ux1_A:0.6156260000):0.3096470000	((1ji4_A:0.6251040000	2fjc_A:0.5510060000):0.1953740000	((((1dps_A:0.0000010000	1jts_A:0.0000010000):0.3674320000	1o9r_A:0.2856800000):0.3544210000	1uvh_A:0.8650500000):0.4731100000	((1tjo_A:0.0000010000	1tk6_A:0.0000010000):0.9576620000	(((2fzf_A:3.2561660000	((((1bcf_A:0.0000010000	3e1q_A:0.0000010000):0.1912770000	(2fkz_A:0.1164370000	1jgc_A:0.4889140000):0.1361990000):0.5863650000	(((1lko_A:0.8083200000	3qhb_A:1.3237230000):0.4041070000	1yuz_A:1.7318230000):1.0312300000	(((((1lb3_A:0.0889180000	2za7_A:0.1205540000):0.2719610000	1bg7_A:0.1127590000):0.1348370000	1r03_A:0.1218000000):0.3624700000	(1z6o_A:1.4539540000	1z6o_M:0.9088560000):0.1935120000):0.3808480000	(((1eum_A:0.4746300000	1krq_A:0.3271380000):0.1364380000	3e6s_A:0.8460630000):0.1519180000	(2jd7_A:0.2799200000	1vlg_A:0.3859540000):0.1861510000):0.1441710000):0.6151420000):0.2485370000):0.1926710000	1nfv_A:0.9913000000):0.3179500000):0.0571930000	((1otk_A:3.1094210000	(((2uw1_A:0.0000010000	2uw1_B:0.0000010000):0.0782594000	1afr_A:0.1470440000):1.7311700000	1za0_A:1.9157810000):0.5475940000):0.2225000000	((((((1oqu_A:0.2465840000	1r2f_A:0.1734790000):0.0990663000	1uzr_A:0.0000030000):1.3138300000	1mxr_A:1.0521430000):0.4877830000	(1jk0_A:0.3399190000	(2uw2_A:0.0321640000	1w68_A:0.0593090000):0.1423330000):0.9474640000):0.5058610000	3ee4_A:1.2212740000):0.3021010000	(((2inc_B:1.4731960000	(2inp_C:1.2042020000	1mty_B:3.4050810000):0.5383170000):1.0264400000	1mty_D:2.0006650000):0.5415150000	3dhg_A:1.5454280000):0.8688610000):1.0052600000):0.9212850000):0.2483630000	2vzb_A:1.1319400000):0.6108190000):0.1951340000):0.1547250000):0.1276040000):0.2357780000):0.0390803000);
(1ji5_A:0.1757570000	(1jig_A:0.2045990000	(1n1q_A:0.1701380000	((2chp_A:0.3995200000	(((((1dps_A:0.0000010000	1jts_A:0.0000010000):0.3399780000	1o9r_A:0.2752530000):0.5227520000	1uvh_A:0.9679620000):0.1588370000	(1tjo_A:0.0000010000	1tk6_A:0.0000010000):0.9159130000):0.2740510000	(((2fzf_A:2.8067460000	((1lko_A:0.8922850000	1yuz_A:1.4567040000):0.5983290000	3qhb_A:1.0599990000):0.7082160000):0.1654590000	((((((1bcf_A:0.0000010000	3e1q_A:0.0000010000):0.2589910000	2fkz_A:0.1322070000):0.1597000000	1jgc_A:0.5539240000):0.4962630000	(((((((1lb3_A:0.0830800000	2za7_A:0.1204890000):0.2365920000	1bg7_A:0.1561080000):0.1599760000	1r03_A:0.1865980000):0.2865830000	(1z6o_A:1.3798280000	1z6o_M:0.7039870000):0.3935730000):0.3804830000	3e6s_A:0.9234300000):0.2700990000	(1eum_A:0.3594870000	1krq_A:0.3096570000):0.3283760000):0.0384403000	(2jd7_A:0.2256180000	1vlg_A:0.3994020000):0.1741170000):0.6974130000):0.2328690000	(((1otk_A:2.4552820000	((((2inc_B:1.5713120000	1mty_B:2.3423610000):0.4457080000	2inp_C:1.4547060000):1.0791000000	1mty_D:1.4578780000):0.2981010000	3dhg_A:1.9456850000):0.9016560000):0.1965960000	(((2uw1_A:0.0000010000	2uw1_B:0.0000010000):0.0584820000	1afr_A:0.1791820000):1.2549200000	1za0_A:2.0544760000):0.9074570000):0.5608320000	(((((1oqu_A:0.2165870000	1r2f_A:0.1993300000):0.0469898000	1uzr_A:0.0009630000):0.7828660000	1mxr_A:1.2305770000):0.0260537000	(1jk0_A:0.2634790000	(2uw2_A:0.0396000000	1w68_A:0.0604580000):0.2240120000):1.3000400000):0.7428600000	3ee4_A:1.3031510000):0.1225250000):1.6337000000):0.1317850000	1nfv_A:0.7876860000):0.4069930000):0.1529780000	2vzb_A:1.0088070000):0.3909640000):0.0618693000):0.1587140000	(1ji4_A:0.6356060000	2fjc_A:0.7103410000):0.2138930000):0.1355890000):0.0410606000):0.1693760000	(1qgh_A:0.2862660000	2ux1_A:0.7109550000):0.4139260000);
(1ji5_A:0.1370750000	(1jig_A:0.1584480000	((1n1q_A:0.2356270000	((1ji4_A:0.4588230000	2fjc_A:0.6946160000):0.2298920000	(((((1dps_A:0.0000010000	1jts_A:0.0000010000):0.4180080000	1o9r_A:0.3999580000):0.2768040000	1uvh_A:1.1863090000):0.3711300000	(1tjo_A:0.0000010000	1tk6_A:0.0000010000):1.0243000000):0.1233130000	(((((2fzf_A:3.0526020000	(((((1lb3_A:0.0784670000	2za7_A:0.0909820000):0.2774770000	1bg7_A:0.0971900000):0.1004720000	1r03_A:0.1458080000):0.2661060000	(1z6o_A:1.4428280000	1z6o_M:0.7053060000):0.1864320000):0.1482770000	(((1eum_A:0.4124860000	1krq_A:0.2101360000):0.2675150000	3e6s_A:0.9277370000):0.1097750000	(2jd7_A:0.3128060000	1vlg_A:0.3079330000):0.1603850000):0.2087510000):0.4360910000):0.1561350000	((1lko_A:0.9380600000	1yuz_A:1.4011040000):0.4712710000	3qhb_A:1.1781380000):0.7060830000):0.4408650000	(((1bcf_A:0.0000010000	3e1q_A:0.0000010000):0.1497540000	2fkz_A:0.0952920000):0.2286380000	1jgc_A:0.2377460000):0.4750950000):0.3117370000	1nfv_A:0.8870330000):0.3614310000	(2vzb_A:0.9562090000	(1otk_A:1.7386070000	(((((((1oqu_A:0.1793440000	1uzr_A:0.0747500000):0.0677475000	1r2f_A:0.1098610000):1.1760400000	3ee4_A:1.5078950000):0.2033120000	((1jk0_A:0.4132420000	1w68_A:0.0483300000):0.0281433000	2uw2_A:0.0363220000):1.2540300000):0.1635180000	1mxr_A:1.2067600000):0.8890080000	(((2uw1_A:0.0000010000	2uw1_B:0.0000010000):0.1602770000	1afr_A:0.0633160000):1.3981000000	1za0_A:2.2624470000):0.7474710000):0.1604550000	((((2inc_B:1.3406170000	1mty_B:3.1129500000):0.5158110000	2inp_C:1.0720450000):0.7756680000	1mty_D:1.6003130000):0.5088180000	3dhg_A:1.8931060000):0.5190240000):0.5002310000):1.2234000000):0.4318850000):0.3713420000):0.1876610000):0.1412470000):0.1290560000	2chp_A:0.5635930000):0.0697358000):0.2397250000	(1qgh_A:0.3229000000	2ux1_A:0.7547120000):0.5073890000);
(1ji5_A:0.2667970000	(1jig_A:0.1485190000	((2chp_A:0.4448870000	(((((1dps_A:0.0000010000	1jts_A:0.0000010000):0.3777240000	1o9r_A:0.2882760000):0.2543660000	1uvh_A:0.9857420000):0.3358180000	(1tjo_A:0.0000010000	1tk6_A:0.0000010000):0.9263990000):0.2846840000	((((2fzf_A:3.2014770000	((((1bcf_A:0.0000010000	3e1q_A:0.0000010000):0.2267600000	2fkz_A:0.1487540000):0.1386850000	1jgc_A:0.3285060000):0.5128970000	((((1lb3_A:0.0828520000	2za7_A:0.0929660000):0.1903550000	(1bg7_A:0.1543460000	1r03_A:0.2106760000):0.0690072000):0.1980580000	(1z6o_A:1.3362960000	1z6o_M:0.6539660000):0.3846950000):0.1468130000	(((1eum_A:0.4469280000	1krq_A:0.3579790000):0.2206220000	(2jd7_A:0.2118400000	1vlg_A:0.3376990000):0.2532370000):0.1257070000	3e6s_A:1.0525460000):0.2403640000):0.6911060000):0.3618180000):0.1912040000	1nfv_A:0.7359840000):0.2490480000	((1lko_A:0.6330130000	1yuz_A:1.7517700000):0.4811440000	3qhb_A:1.1677190000):1.0065400000):0.2800650000	(2vzb_A:0.7770010000	(1otk_A:1.7903210000	((((((((1oqu_A:0.1757190000	1r2f_A:0.1669820000):0.0598209000	1uzr_A:0.0000020000):0.9962420000	1mxr_A:0.9406150000):0.2173630000	(1jk0_A:0.2868530000	(2uw2_A:0.0025670000	1w68_A:0.0605510000):0.1440780000):0.8437340000):0.3088350000	3ee4_A:1.4704440000):0.5140220000	3dhg_A:1.7978490000):0.6206800000	(((2inc_B:1.7927060000	1mty_B:2.6271770000):0.3336180000	2inp_C:1.2823630000):0.5866880000	1mty_D:2.0180740000):0.7483410000):0.3478240000	(((2uw1_A:0.0000010000	2uw1_B:0.0000010000):0.1570540000	1afr_A:0.0633290000):1.2408900000	1za0_A:2.0651730000):0.5908390000):0.6161540000):1.5744300000):0.2640140000):0.4006490000):0.1862500000):0.0825683000	((1qgh_A:0.2916970000	2ux1_A:0.6046900000):0.3321080000	(1ji4_A:0.6645580000	2fjc_A:0.4455620000):0.3237800000):0.1651680000):0.1108830000):0.0175895000	1n1q_A:0.4011660000);
(1ji5_A:0.2790700000	1jig_A:0.1894870000	(1n1q_A:0.4002800000	(2chp_A:0.3866480000	(((((1qgh_A:0.4469550000	2ux1_A:0.3402530000):0.3997520000	2fjc_A:0.5658510000):0.0926397000	1ji4_A:0.6530000000):0.0387624000	((((1dps_A:0.0000010000	1jts_A:0.0000010000):0.3751850000	1o9r_A:0.2685520000):0.3755840000	1uvh_A:0.7697470000):0.2805880000	(1tjo_A:0.0000010000	1tk6_A:0.0000010000):0.9822880000):0.3981410000):0.0929312000	(2fzf_A:3.0212680000	((2vzb_A:0.9199110000	((1otk_A:2.1661930000	(((2inc_B:1.6493040000	1mty_B:3.1021380000):0.5342580000	2inp_C:1.1429760000):0.8537990000	(1mty_D:1.3259970000	3dhg_A:1.5988220000):0.6237520000):0.6272220000):0.2245970000	((((((1oqu_A:0.1645280000	1r2f_A:0.1422010000):0.0737715000	1uzr_A:0.0000020000):0.8302460000	1mxr_A:1.1415900000):0.3241970000	(1jk0_A:0.2629430000	(2uw2_A:0.0426870000	1w68_A:0.0380250000):0.1452020000):1.0874000000):0.5422200000	3ee4_A:1.1863750000):0.8517150000	(((2uw1_A:0.0000010000	2uw1_B:0.0000010000):0.1114440000	1afr_A:0.1590380000):1.8137600000	1za0_A:1.8510400000):0.9762280000):0.2648840000):1.2300600000):0.2839960000	(((((1bcf_A:0.0000010000	3e1q_A:0.0000010000):0.1831100000	2fkz_A:0.0853290000):0.1613160000	1jgc_A:0.3241030000):0.4639410000	(((1lko_A:0.9645330000	1yuz_A:1.5695590000):0.3441050000	3qhb_A:1.0792510000):1.0842000000	((((1lb3_A:0.0733810000	2za7_A:0.1279200000):0.2284360000	(1bg7_A:0.1324930000	1r03_A:0.3217790000):0.0865963000):0.2115500000	(1z6o_A:1.2252860000	1z6o_M:0.7098180000):0.3406840000):0.3316260000	(((1eum_A:0.3524470000	1krq_A:0.4216450000):0.2169090000	3e6s_A:0.9904900000):0.1565540000	(2jd7_A:0.3198950000	1vlg_A:0.3605990000):0.2521210000):0.1463850000):0.4785440000):0.4381080000):0.2884900000	1nfv_A:0.6944230000):0.3812830000):0.0396845000):0.6708140000):0.1522630000):0.1813180000):0.0527425000);
(1ji5_A:0.0986600000	(1jig_A:0.1559550000	(1n1q_A:0.1981370000	(2chp_A:0.4078120000	((1ji4_A:0.6145610000	2fjc_A:0.4737320000):0.1790250000	(((((1dps_A:0.0000010000	1jts_A:0.0000010000):0.2033880000	1o9r_A:0.3527410000):0.4311360000	1uvh_A:0.9105640000):0.2477210000	(1tjo_A:0.0000010000	1tk6_A:0.0000010000):1.0164400000):0.1746510000	(((((2fzf_A:3.7357240000	((1lko_A:1.0585240000	1yuz_A:1.0341980000):0.6178770000	3qhb_A:0.8812530000):0.7327350000):0.4587840000	(((1bcf_A:0.0000010000	3e1q_A:0.0000010000):0.2880410000	2fkz_A:0.1507820000):0.1861980000	1jgc_A:0.4292630000):0.3418580000):0.1630710000	(((((1lb3_A:0.0580610000	2za7_A:0.0617240000):0.2240150000	(1bg7_A:0.1267940000	1r03_A:0.1883020000):0.0985020000):0.2784270000	(1z6o_A:1.2641870000	1z6o_M:0.7070460000):0.1923040000):0.3106630000	((1eum_A:0.3763240000	1krq_A:0.3435720000):0.3570190000	(2jd7_A:0.2553920000	1vlg_A:0.2259810000):0.1489830000):0.1705790000):0.2059560000	3e6s_A:0.8658630000):0.6656830000):0.5829000000	1nfv_A:0.9531570000):0.4567560000	(2vzb_A:1.2369170000	(1otk_A:1.8234990000	(((((((1oqu_A:0.1610500000	1r2f_A:0.1769890000):0.0665536000	1uzr_A:0.0184170000):0.9160450000	3ee4_A:1.7971850000):0.4338360000	1mxr_A:1.3872760000):0.1667760000	(1jk0_A:0.2367430000	(2uw2_A:0.0259650000	1w68_A:0.0406790000):0.1297520000):0.9885810000):1.2205400000	(((2inc_B:1.3431000000	1mty_B:3.1126580000):0.3035170000	2inp_C:1.4056420000):0.7625900000	(1mty_D:1.7025560000	3dhg_A:1.9479120000):0.3050070000):1.0030800000):0.5933910000	(((2uw1_A:0.0000010000	2uw1_B:0.0000010000):0.1329370000	1afr_A:0.0945950000):1.6892700000	1za0_A:1.8544220000):0.8246680000):0.9172750000):1.0767700000):0.0964923000):0.4378400000):0.1957610000):0.2529910000):0.0928017000):0.0980658000):0.1523400000	(1qgh_A:0.2060230000	2ux1_A:0.7958270000):0.3316250000);
(1ji5_A:0.2778050000	(1jig_A:0.0587760000	(1n1q_A:0.3230890000	((((1qgh_A:0.5404810000	2ux1_A:0.6471270000):0.2611790000	2fjc_A:0.6217360000):0.1589340000	(((((1dps_A:0.0000010000	1jts_A:0.0000010000):0.2296540000	1o9r_A:0.2656740000):0.3945820000	1uvh_A:0.8731480000):0.4624490000	(1tjo_A:0.0000010000	1tk6_A:0.0000010000):0.7652560000):0.2633950000	(((2fzf_A:3.1768740000	(((((1bcf_A:0.0000010000	3e1q_A:0.0000010000):0.2601450000	2fkz_A:0.1224130000):0.0932449000	1jgc_A:0.3331300000):0.3467390000	(((1lko_A:0.7705270000	1yuz_A:1.4320080000):0.5248730000	3qhb_A:0.8733550000):1.0575500000	(((((((1lb3_A:0.1111880000	2za7_A:0.0482500000):0.2949540000	1bg7_A:0.0732600000):0.1177930000	1r03_A:0.1358510000):0.3419120000	(1z6o_A:1.7793720000	1z6o_M:0.6795970000):0.2826400000):0.3037690000	3e6s_A:0.8342690000):0.1783430000	(1eum_A:0.3859300000	1krq_A:0.3143440000):0.2720070000):0.0965404000	(2jd7_A:0.1654620000	1vlg_A:0.3636950000):0.2393510000):0.6095110000):0.1406390000):0.2942240000	1nfv_A:0.6370290000):0.1846990000):0.2167050000	2vzb_A:1.1459250000):0.2020160000	(1otk_A:2.4772020000	(((((((1oqu_A:0.2658020000	1uzr_A:0.0579830000):0.0973330000	1r2f_A:0.1122150000):0.9657450000	1mxr_A:1.2535930000):0.3593410000	(1jk0_A:0.1767900000	(2uw2_A:0.0175670000	1w68_A:0.0446190000):0.1795180000):1.0954500000):0.3192920000	3ee4_A:1.2199380000):0.5047580000	(((2uw1_A:0.0000010000	2uw1_B:0.0000010000):0.1343040000	1afr_A:0.0970710000):0.7607520000	1za0_A:2.1840160000):1.1441400000):0.4164390000	((((2inc_B:1.1661430000	1mty_B:2.7685930000):0.1656860000	2inp_C:1.1170790000):0.8204250000	1mty_D:1.8336130000):0.5252160000	3dhg_A:1.6855850000):0.8306720000):0.3758270000):1.0297000000):0.5339090000):0.2367730000):0.0135161000	1ji4_A:0.8009610000):0.1406990000):0.1658120000):0.1885270000	2chp_A:0.4511420000);
(1ji5_A:0.2649910000	(1jig_A:0.1428890000	(1n1q_A:0.3084490000	((2chp_A:0.4953660000	(1ji4_A:0.6254250000	2fjc_A:0.6127220000):0.2563610000):0.0630991000	(((((1dps_A:0.0000010000	1jts_A:0.0000010000):0.3222060000	1o9r_A:0.2847750000):0.3538540000	1uvh_A:0.9750430000):0.1942960000	(1tjo_A:0.0000010000	1tk6_A:0.0000010000):0.9544470000):0.2450400000	(((2fzf_A:2.1785160000	(1otk_A:2.1992010000	(((((((1oqu_A:0.1609150000	1r2f_A:0.1731170000):0.0526331000	1uzr_A:0.0329880000):0.9468950000	1mxr_A:1.0294870000):0.2886630000	((1jk0_A:0.3044260000	2uw2_A:0.0096450000):0.0272734000	1w68_A:0.0151670000):0.9870350000):0.6632210000	3ee4_A:1.3110860000):0.3544320000	((((2inc_B:1.3059330000	1mty_B:3.0626610000):0.4571930000	2inp_C:1.0816950000):1.0048800000	1mty_D:1.7371090000):0.5069040000	3dhg_A:2.0144850000):1.0382900000):0.1820390000	(((2uw1_A:0.0000010000	2uw1_B:0.0000010000):0.1521080000	1afr_A:0.0760010000):1.0222400000	1za0_A:2.3801590000):1.5718600000):0.3492670000):0.7333620000):0.5134480000	(((((1bcf_A:0.0000010000	3e1q_A:0.0000010000):0.1914100000	2fkz_A:0.0959520000):0.1543630000	1jgc_A:0.2702450000):0.5426060000	(((1lko_A:1.0096600000	1yuz_A:1.2778130000):0.5436630000	3qhb_A:0.9214290000):1.2247900000	((((((1lb3_A:0.0625430000	2za7_A:0.0784480000):0.3130960000	1bg7_A:0.0850420000):0.0913764000	1r03_A:0.1600020000):0.2670670000	3e6s_A:1.1358030000):0.2988700000	(1z6o_A:1.1628000000	1z6o_M:0.9376150000):0.2006210000):0.2952410000	(((1eum_A:0.2682310000	1krq_A:0.4118030000):0.4093000000	2jd7_A:0.1965290000):0.1339700000	1vlg_A:0.3594250000):0.1599200000):0.4689480000):0.1712430000):0.3004300000	1nfv_A:0.6821230000):0.3395990000):0.2900300000	2vzb_A:0.9286130000):0.3327090000):0.1072870000):0.1973670000):0.1306130000):0.0555072000	(1qgh_A:0.3007000000	2ux1_A:0.5746240000):0.4646530000);
(1ji5_A:0.3353810000	1jig_A:0.1131620000	((1n1q_A:0.2778470000	2chp_A:0.4304160000):0.0561758000	(((1qgh_A:0.4783310000	2ux1_A:0.5693200000):0.2918990000	(1ji4_A:0.5800580000	2fjc_A:0.6168980000):0.2224290000):0.0933204000	(((((1dps_A:0.0000010000	1jts_A:0.0000010000):0.3359530000	1o9r_A:0.2936940000):0.4307170000	1uvh_A:1.0726320000):0.3394850000	(1tjo_A:0.0000010000	1tk6_A:0.0000010000):0.9830000000):0.2367080000	((2fzf_A:2.6663780000	2vzb_A:0.6348810000):0.4994530000	((((((1bcf_A:0.0000010000	3e1q_A:0.0000010000):0.2493120000	2fkz_A:0.1099560000):0.3010210000	1jgc_A:0.1473340000):0.4312270000	(((1lko_A:1.0503120000	1yuz_A:1.0013440000):0.3674620000	3qhb_A:0.9834240000):0.8372290000	(((((1lb3_A:0.0649680000	2za7_A:0.0999790000):0.3563140000	1bg7_A:0.1131240000):0.1292000000	1r03_A:0.1334140000):0.1777240000	(1z6o_A:1.3207010000	1z6o_M:0.5488550000):0.3345470000):0.4032800000	((((1eum_A:0.2551080000	1krq_A:0.2577430000):0.1872030000	3e6s_A:0.7822650000):0.2742770000	2jd7_A:0.1389060000):0.0691794000	1vlg_A:0.2542640000):0.1481180000):0.3995320000):0.2933020000):0.2470540000	1nfv_A:0.6915370000):0.4365500000	(1otk_A:1.5945600000	(((((((1oqu_A:0.1809760000	1r2f_A:0.1453870000):0.0844458000	1uzr_A:0.0000020000):1.3417800000	1mxr_A:1.2256760000):0.1488410000	(1jk0_A:0.1999250000	(2uw2_A:0.0240700000	1w68_A:0.0547130000):0.2010380000):1.0777000000):0.5927110000	3ee4_A:1.1982800000):0.3782650000	((((2inc_B:1.6856650000	1mty_B:2.5357350000):0.2700180000	2inp_C:1.4500870000):0.9509490000	1mty_D:1.5408460000):0.4008280000	3dhg_A:1.7209890000):0.4885460000):0.5563050000	(((2uw1_A:0.0000010000	2uw1_B:0.0000010000):0.0899325000	1afr_A:0.1111670000):1.3277700000	1za0_A:1.8868650000):0.9179530000):0.4038260000):1.4480100000):0.1332460000):0.3404960000):0.1612840000):0.0764325000):0.0834265000);
(1ji5_A:0.2213360000	((1jig_A:0.1076090000	((1qgh_A:0.2834900000	2ux1_A:0.6303630000):0.3722520000	((1ji4_A:0.7553120000	2fjc_A:0.5212080000):0.2411380000	(((((1dps_A:0.0000010000	1jts_A:0.0000010000):0.4107410000	1o9r_A:0.3672280000):0.2758720000	1uvh_A:0.8414960000):0.2724490000	(1tjo_A:0.0000010000	1tk6_A:0.0000010000):0.9969080000):0.3771010000	((((((2fzf_A:2.1419680000	((1lko_A:1.2861220000	1yuz_A:1.3949510000):0.4687060000	3qhb_A:0.9554710000):0.5505410000):0.5681390000	((((((1lb3_A:0.0906250000	2za7_A:0.0791070000):0.2829860000	1bg7_A:0.1196710000):0.1042100000	1r03_A:0.1760140000):0.2155970000	(1z6o_A:1.1046980000	1z6o_M:0.8298740000):0.4591260000):0.3149460000	3e6s_A:0.7476710000):0.3036820000	((1eum_A:0.2838660000	1krq_A:0.3216000000):0.2864950000	(2jd7_A:0.2123600000	1vlg_A:0.2757290000):0.1348650000):0.1440550000):0.2869760000):0.2708200000	(((1bcf_A:0.0000010000	3e1q_A:0.0000010000):0.2596080000	2fkz_A:0.1570240000):0.1140000000	1jgc_A:0.3897090000):0.7021090000):0.1713710000	1nfv_A:1.1266330000):0.2906310000	2vzb_A:1.2126750000):0.3078050000	(1otk_A:1.5993180000	(((((((1oqu_A:0.1537810000	1r2f_A:0.1796780000):0.0814037000	1uzr_A:0.0030080000):1.2058000000	1mxr_A:1.0192130000):0.3660920000	((1jk0_A:0.3915950000	2uw2_A:0.0306360000):0.0238798000	1w68_A:0.0263700000):1.1100500000):0.2844640000	3ee4_A:1.2931090000):0.1649240000	(((2inc_B:1.8766480000	(2inp_C:1.3562220000	1mty_B:2.3459880000):0.1775460000):0.9668400000	1mty_D:1.5379290000):0.3291100000	3dhg_A:1.2858160000):1.1322200000):0.4860280000	(((2uw1_A:0.0000010000	2uw1_B:0.0000010000):0.1227270000	1afr_A:0.0872700000):1.9631700000	1za0_A:1.6052630000):0.5733240000):0.6065640000):0.7447630000):0.2757770000):0.1526080000):0.2063260000):0.1334070000):0.0362370000	1n1q_A:0.3886990000):0.0876192000	2chp_A:0.3731040000);
(1ji5_A:0.2709260000	(1jig_A:0.1284880000	(1n1q_A:0.2066270000	((((1qgh_A:0.5563760000	2ux1_A:0.6652250000):0.3245560000	(1ji4_A:0.5996760000	2fjc_A:0.6753330000):0.1519700000):0.1657540000	((2fzf_A:2.7201590000	(1otk_A:1.8817350000	(((((((1oqu_A:0.2059570000	1r2f_A:0.1840630000):0.0860814000	1uzr_A:0.0000020000):0.8962250000	1mxr_A:1.3089810000):0.4277540000	(1jk0_A:0.2367980000	(2uw2_A:0.0338220000	1w68_A:0.0557210000):0.1576950000):0.9618380000):0.4095170000	3ee4_A:1.1261040000):0.2867200000	(((2inc_B:1.4733280000	(2inp_C:1.3288490000	1mty_B:2.8457960000):0.3287750000):1.0493900000	1mty_D:1.4830610000):0.5454190000	3dhg_A:1.3607690000):1.3197800000):0.4700370000	(((2uw1_A:0.0000010000	2uw1_B:0.0000010000):0.0889266000	1afr_A:0.1496500000):2.0016000000	1za0_A:1.5687230000):0.8867210000):0.5860550000):0.9013860000):0.3163340000	((((((1bcf_A:0.0000010000	3e1q_A:0.0000010000):0.2468610000	2fkz_A:0.1153500000):0.1491910000	1jgc_A:0.3565940000):0.5717720000	(((((1lb3_A:0.0165940000	2za7_A:0.1080700000):0.2681970000	1bg7_A:0.1273380000):0.0989012000	1r03_A:0.1509030000):0.3051130000	(1z6o_A:1.1951370000	1z6o_M:0.7190860000):0.2568880000):0.2185000000	(((1eum_A:0.3852090000	1krq_A:0.2484660000):0.2714220000	(2jd7_A:0.1882500000	1vlg_A:0.4183820000):0.1940740000):0.2121150000	3e6s_A:0.9326750000):0.1984250000):0.7995620000):0.5114730000	1nfv_A:1.0137200000):0.2923730000	((1lko_A:0.8345150000	1yuz_A:1.7428640000):0.4356740000	3qhb_A:1.4998630000):0.8172660000):0.1497520000):0.6206930000):0.0748046000	((((1dps_A:0.0000010000	1jts_A:0.0000010000):0.4729460000	1o9r_A:0.3229870000):0.3631350000	1uvh_A:1.0241140000):0.3488820000	(1tjo_A:0.0000010000	1tk6_A:0.0000010000):0.8819930000):0.4699510000):0.1027810000):0.2090140000):0.1196430000	(2chp_A:0.4333920000	2vzb_A:1.5851930000):0.2575420000);
(1ji5_A:0.2487690000	(1jig_A:0.0959830000	((2chp_A:0.4221820000	(((((1dps_A:0.0000010000	1jts_A:0.0000010000):0.3932100000	1o9r_A:0.2942970000):0.3111120000	1uvh_A:1.1902990000):0.3768690000	(1tjo_A:0.0000010000	1tk6_A:0.0000010000):1.0228200000):0.2390300000	(((2fzf_A:2.9156820000	((((((1bcf_A:0.0000010000	3e1q_A:0.0000010000):0.2748200000	2fkz_A:0.1082710000):0.3222580000	1jgc_A:0.2585660000):0.7151080000	(((((((1lb3_A:0.0719350000	2za7_A:0.0638210000):0.3306880000	1bg7_A:0.1456810000):0.1212760000	1r03_A:0.2095870000):0.2297030000	3e6s_A:1.0640110000):0.2311560000	1z6o_M:0.9313100000):0.1916990000	1z6o_A:1.3847330000):0.1033490000	(((1eum_A:0.2692110000	1krq_A:0.4566580000):0.4691200000	2jd7_A:0.2270900000):0.0662831000	1vlg_A:0.2214160000):0.2951840000):0.5968250000):0.2158070000	1nfv_A:0.5793070000):0.1718270000	(1otk_A:2.2211270000	((((((1oqu_A:0.2042490000	1uzr_A:0.0546310000):0.1214730000	1r2f_A:0.0841330000):0.9453740000	(1mxr_A:1.2695430000	(1jk0_A:0.1929590000	(2uw2_A:0.0118650000	1w68_A:0.0451950000):0.2397280000):1.1670100000):0.1043900000):0.7594760000	3ee4_A:1.4395190000):0.3569010000	((((2inc_B:1.5392810000	1mty_B:2.7013550000):0.2583800000	2inp_C:1.3638550000):0.7592470000	1mty_D:1.2634390000):0.4874870000	3dhg_A:1.3548140000):1.0241700000):0.5630910000	(((2uw1_A:0.0000010000	2uw1_B:0.0000010000):0.1140010000	1afr_A:0.0911800000):1.5696100000	1za0_A:2.1961880000):0.8111390000):0.3405260000):0.8792830000):0.1015840000):0.2366640000	((1lko_A:0.8416600000	1yuz_A:1.5299250000):0.3310580000	3qhb_A:0.9540810000):1.3605000000):0.0611660000	2vzb_A:1.5172420000):0.3402080000):0.1657960000):0.1549540000	((1qgh_A:0.4779380000	2ux1_A:0.5700220000):0.2883050000	(1ji4_A:0.6987730000	2fjc_A:0.7004700000):0.2037030000):0.1236750000):0.1863860000):0.0757542000	1n1q_A:0.3922630000);
(1ji5_A:0.2562110000	(1jig_A:0.1334210000	((1qgh_A:0.4559790000	2ux1_A:0.6582900000):0.3756890000	((1ji4_A:0.5730780000	2fjc_A:0.6658240000):0.1687740000	((((1dps_A:0.0000010000	1jts_A:0.0000010000):0.3225470000	1o9r_A:0.2255070000):0.4177650000	1uvh_A:0.9312130000):0.3677790000	((1tjo_A:0.0000010000	1tk6_A:0.0000010000):0.7340610000	((((((2fzf_A:2.1878820000	((1lko_A:0.8429940000	1yuz_A:1.2652050000):0.2997720000	3qhb_A:1.4268000000):0.5385290000):0.3719070000	((((1lb3_A:0.1168130000	2za7_A:0.0985860000):0.2199760000	(1bg7_A:0.1406070000	1r03_A:0.3154720000):0.1063860000):0.3385360000	(1z6o_A:1.4409290000	1z6o_M:0.5850540000):0.3880000000):0.3482130000	((1eum_A:0.3228160000	1krq_A:0.3910780000):0.2304420000	(3e6s_A:1.2425270000	(2jd7_A:0.2756700000	1vlg_A:0.3431910000):0.1121160000):0.0377157000):0.2363070000):0.5429630000):0.2503160000	(((1bcf_A:0.0000010000	3e1q_A:0.0000010000):0.2172250000	2fkz_A:0.0558720000):0.1706780000	1jgc_A:0.2809050000):0.6469900000):0.1717790000	1nfv_A:0.7855610000):0.2432880000	((1otk_A:2.1957100000	((((((1oqu_A:0.1565140000	1r2f_A:0.1714350000):0.0572585000	1uzr_A:0.0000020000):0.9385590000	1mxr_A:1.0041920000):0.1719550000	(1jk0_A:0.2122910000	(2uw2_A:0.0149770000	1w68_A:0.0305870000):0.2428530000):0.9861770000):0.5200080000	3ee4_A:1.2905850000):0.6245340000	(((2inc_B:1.9156610000	2inp_C:1.3373560000):0.3592150000	1mty_B:2.5339250000):0.5471030000	(1mty_D:1.5510550000	3dhg_A:1.3337020000):0.3563210000):0.6530370000):0.3786140000):0.2104540000	(((2uw1_A:0.0000010000	2uw1_B:0.0000010000):0.1125720000	1afr_A:0.0902920000):1.5957100000	1za0_A:2.1729100000):0.5278280000):1.5281600000):0.4785800000	2vzb_A:1.0640640000):0.3465430000):0.1380950000):0.2753610000):0.2251790000):0.2265050000):0.1200500000	(1n1q_A:0.3085330000	2chp_A:0.5210640000):0.0785461000);
(1ji5_A:0.2719880000	1jig_A:0.1060620000	(1n1q_A:0.2890180000	(2chp_A:0.4416720000	((((1qgh_A:0.3795470000	2ux1_A:0.5645760000):0.3151700000	1ji4_A:0.6660160000):0.0490285000	2fjc_A:0.7336880000):0.0923142000	(((((1dps_A:0.0000010000	1jts_A:0.0000010000):0.2923050000	1o9r_A:0.3445800000):0.4165050000	1uvh_A:0.9274400000):0.3633830000	(1tjo_A:0.0000010000	1tk6_A:0.0000010000):0.8031190000):0.3264950000	(((2fzf_A:2.9920070000	(1otk_A:2.3548900000	(((((((1oqu_A:0.1723680000	1r2f_A:0.1275710000):0.0622096000	1uzr_A:0.0139130000):1.1008600000	1mxr_A:1.5013280000):0.1581590000	(1jk0_A:0.1382940000	(2uw2_A:0.0169950000	1w68_A:0.0524770000):0.2736890000):1.2141000000):0.4986570000	3ee4_A:1.1977620000):0.5347640000	(((2inc_B:1.8941270000	1mty_B:2.5705960000):0.2414970000	2inp_C:1.1937800000):0.8276770000	(1mty_D:1.2531660000	3dhg_A:2.1366770000):0.6383420000):0.8220760000):0.3254820000	(((2uw1_A:0.0000010000	2uw1_B:0.0000010000):0.1195980000	1afr_A:0.0619400000):1.1942900000	1za0_A:1.9297360000):1.2723600000):0.6923450000):0.6391010000):0.0000029429	(((((1bcf_A:0.0000010000	3e1q_A:0.0000010000):0.2037680000	2fkz_A:0.0972840000):0.0835136000	1jgc_A:0.3494530000):0.4312830000	(((1lko_A:0.6136990000	1yuz_A:1.1793010000):0.8772890000	3qhb_A:1.3904860000):1.3187500000	((((((1lb3_A:0.0438980000	2za7_A:0.1185340000):0.2722300000	(1z6o_A:1.1289730000	1z6o_M:0.8560270000):0.4664510000):0.0859619000	1bg7_A:0.0684490000):0.1771900000	1r03_A:0.1424170000):0.4068660000	3e6s_A:0.8060300000):0.1308460000	((1eum_A:0.3429090000	1krq_A:0.4438280000):0.2388310000	(2jd7_A:0.2875850000	1vlg_A:0.3387560000):0.1937540000):0.2362770000):0.6727420000):0.1865690000):0.4839710000	1nfv_A:0.9243200000):0.1864210000):0.2964940000	2vzb_A:1.1669980000):0.3850390000):0.2240790000):0.1152410000):0.1148000000):0.0476649000);
(1ji5_A:0.2802220000	(1jig_A:0.1133830000	(((1qgh_A:0.4162950000	2ux1_A:0.6500200000):0.3580100000	(1ji4_A:0.5228250000	2fjc_A:0.5914130000):0.2641860000):0.0932448000	(((((1dps_A:0.0000010000	1jts_A:0.0000010000):0.2912760000	1o9r_A:0.3790430000):0.2994980000	1uvh_A:1.0809540000):0.3025270000	(1tjo_A:0.0000010000	1tk6_A:0.0000010000):1.1021700000):0.2905710000	((((((2fzf_A:2.5222410000	((1lko_A:0.8413630000	1yuz_A:1.3648590000):0.4611650000	3qhb_A:0.9873490000):0.4580280000):0.6120910000	((((((1lb3_A:0.0728190000	2za7_A:0.0801270000):0.2788300000	1bg7_A:0.1513930000):0.0998065000	1r03_A:0.1335640000):0.3659390000	3e6s_A:1.0525520000):0.2934530000	(1z6o_A:1.2599610000	1z6o_M:0.6302850000):0.4828120000):0.2802770000	((1eum_A:0.4153790000	1krq_A:0.3091260000):0.3528700000	(2jd7_A:0.2201480000	1vlg_A:0.3928590000):0.1214340000):0.1153670000):0.5240160000):0.2664950000	(((1bcf_A:0.0000010000	3e1q_A:0.0000010000):0.2486490000	2fkz_A:0.1037280000):0.1321140000	1jgc_A:0.3778380000):0.6260720000):0.1739750000	1nfv_A:0.9925240000):0.2997280000	(1otk_A:1.7871620000	(((((((1oqu_A:0.1727700000	1uzr_A:0.0612520000):0.0713351000	1r2f_A:0.1520450000):0.9511590000	1mxr_A:1.0790240000):0.4155440000	(1jk0_A:0.3048150000	(2uw2_A:0.0358220000	1w68_A:0.0552580000):0.1569690000):0.8244160000):0.4337690000	3ee4_A:1.2461420000):0.5336980000	((((2inc_B:1.7365510000	1mty_B:2.6214430000):0.1997980000	2inp_C:1.2721790000):0.4221200000	1mty_D:1.6638190000):0.2966250000	3dhg_A:1.8477290000):0.7064590000):0.2738890000	(((2uw1_A:0.0000010000	2uw1_B:0.0000010000):0.0851511000	1afr_A:0.1521260000):1.0584000000	1za0_A:2.1076630000):1.0578600000):0.5709120000):1.2759500000):0.1844100000	2vzb_A:1.2339510000):0.4023560000):0.1693780000):0.1872660000):0.0668801000	(1n1q_A:0.3291220000	2chp_A:0.5738560000):0.1010210000);
(1ji5_A:0.3240550000	(1jig_A:0.1167240000	((2chp_A:0.3127080000	(((((1dps_A:0.0000010000	1jts_A:0.0000010000):0.4378150000	1o9r_A:0.3404640000):0.2424890000	1uvh_A:0.9836390000):0.4116670000	(1tjo_A:0.0000010000	1tk6_A:0.0000010000):0.8524450000):0.4376680000	((((2fzf_A:2.6134240000	(1lko_A:0.7237550000	(1yuz_A:1.3445580000	3qhb_A:1.2264180000):0.1538530000):0.9417580000):0.6390570000	(((((((((1lb3_A:0.0683840000	2za7_A:0.0838420000):0.2355530000	1bg7_A:0.0970920000):0.1123160000	1r03_A:0.1600520000):0.2676840000	1z6o_A:1.2972660000):0.1836610000	1z6o_M:0.8084320000):0.3887920000	3e6s_A:0.8088570000):0.2525350000	(1eum_A:0.3795510000	1krq_A:0.3149250000):0.3106440000):0.0005713710	(2jd7_A:0.2780480000	1vlg_A:0.3257370000):0.1582780000):0.5078560000	(1otk_A:1.6654740000	(((((((1oqu_A:0.2185490000	1r2f_A:0.1501100000):0.0625201000	1uzr_A:0.0080390000):1.3630100000	1mxr_A:1.3736590000):0.2706690000	(1jk0_A:0.3096970000	(2uw2_A:0.0342840000	1w68_A:0.0192600000):0.2006950000):0.8656410000):0.4346940000	3ee4_A:1.6587420000):0.9329020000	(((2uw1_A:0.0000010000	2uw1_B:0.0000010000):0.1209050000	1afr_A:0.1032710000):1.2965000000	1za0_A:1.8940160000):0.8594780000):0.2272960000	(((2inc_B:1.4099240000	2inp_C:1.1343060000):0.4109570000	1mty_B:2.5041080000):0.6221000000	(1mty_D:1.4721590000	3dhg_A:1.9104990000):0.5086420000):1.2655800000):0.4586410000):1.2834900000):0.1473030000):0.2034330000	((((1bcf_A:0.0000010000	3e1q_A:0.0000010000):0.2824530000	2fkz_A:0.1233750000):0.2207660000	1jgc_A:0.2691550000):0.5651290000	1nfv_A:0.6797400000):0.1626090000):0.5565560000	2vzb_A:1.0730060000):0.2258430000):0.1587800000):0.1120370000	((1qgh_A:0.4636590000	2ux1_A:0.6487920000):0.2999540000	(1ji4_A:0.7223700000	2fjc_A:0.6923810000):0.2843610000):0.2478660000):0.1661210000):0.0349434000	1n1q_A:0.4139320000);
(1ji5_A:0.2819360000	1jig_A:0.2290490000	(1n1q_A:0.3603320000	((2chp_A:0.4088430000	(((((1dps_A:0.0000010000	1jts_A:0.0000010000):0.3442450000	1o9r_A:0.2452130000):0.2631600000	1uvh_A:0.8672820000):0.2396860000	(1tjo_A:0.0000010000	1tk6_A:0.0000010000):1.0284000000):0.4398170000	((2fzf_A:2.7904520000	2vzb_A:0.2646490000):0.8940420000	(((((1bcf_A:0.0000010000	3e1q_A:0.0000010000):0.2159030000	2fkz_A:0.1049670000):0.1131470000	1jgc_A:0.3807050000):0.6228410000	(((1lko_A:0.7054800000	1yuz_A:1.1872650000):0.4466390000	3qhb_A:1.4211840000):1.0029700000	(((((((1lb3_A:0.0640120000	2za7_A:0.1354120000):0.1738290000	(1bg7_A:0.1313700000	1r03_A:0.2744690000):0.0652147000):0.2142680000	(1z6o_A:1.4327510000	1z6o_M:0.5905120000):0.4095650000):0.4259940000	3e6s_A:0.9680300000):0.2439230000	(2jd7_A:0.3268390000	1vlg_A:0.3286280000):0.1236460000):0.0025938700	(1eum_A:0.3419900000	1krq_A:0.3848250000):0.4031450000):0.4134070000	(1otk_A:2.3794280000	(((((((1oqu_A:0.2189350000	1r2f_A:0.1749700000):0.0760834000	1uzr_A:0.0000020000):0.9398020000	3ee4_A:1.6027510000):0.3793510000	1mxr_A:1.1722200000):0.1863060000	(1jk0_A:0.1841880000	(2uw2_A:0.0279900000	1w68_A:0.0397550000):0.2719840000):0.8849140000):1.7227800000	(((2uw1_A:0.0000010000	2uw1_B:0.0000010000):0.1881690000	1afr_A:0.0761730000):1.2796900000	1za0_A:1.9545440000):0.6087780000):0.2325820000	(((2inc_B:1.9654250000	1mty_B:3.0045790000):0.3935030000	2inp_C:1.7194850000):0.5248670000	(1mty_D:1.7769660000	3dhg_A:2.0449930000):0.6263640000):1.1722600000):0.5554000000):1.5728600000):0.2861140000):0.1585300000):0.1818710000	1nfv_A:0.7763350000):0.4631400000):0.4061140000):0.0640570000):0.1524390000	((1qgh_A:0.3722080000	2ux1_A:0.6337680000):0.4649850000	(1ji4_A:0.6601950000	2fjc_A:0.6830400000):0.2860770000):0.1281480000):0.1268830000):0.0344854000);
(1ji5_A:0.2703950000	(1jig_A:0.1559910000	((2chp_A:0.4061340000	((1ji4_A:0.6574500000	2fjc_A:0.6520860000):0.2144770000	(((((1dps_A:0.0000010000	1jts_A:0.0000010000):0.3604440000	1o9r_A:0.2961370000):0.5662210000	1uvh_A:0.7341850000):0.4567170000	(1tjo_A:0.0000010000	1tk6_A:0.0000010000):1.0675900000):0.3659400000	((2fzf_A:2.6238710000	(((((1bcf_A:0.0000010000	3e1q_A:0.0000010000):0.2165470000	2fkz_A:0.1413060000):0.0979072000	1jgc_A:0.4750750000):0.5550060000	(((1lko_A:0.7770530000	1yuz_A:1.3467590000):0.5118070000	3qhb_A:0.9668060000):1.2573500000	((((1lb3_A:0.1088490000	2za7_A:0.0616030000):0.2347740000	(1bg7_A:0.1044230000	1r03_A:0.2731380000):0.1371670000):0.3497490000	(1z6o_A:1.4900150000	1z6o_M:0.6713250000):0.3042870000):0.3381780000	(((1eum_A:0.2804510000	1krq_A:0.3932480000):0.3510560000	3e6s_A:0.9662070000):0.1855810000	(2jd7_A:0.2407670000	1vlg_A:0.4637100000):0.1580210000):0.1234170000):0.7318770000):0.1945830000):0.3100140000	1nfv_A:0.7014730000):0.1282050000):0.3040680000	(2vzb_A:1.2107180000	(1otk_A:1.6609490000	(((((((1oqu_A:0.1778300000	1r2f_A:0.2255310000):0.0776389000	1uzr_A:0.0087980000):1.3042100000	1mxr_A:0.9346680000):0.2230560000	(1jk0_A:0.2586790000	(2uw2_A:0.0330490000	1w68_A:0.0392950000):0.2077520000):1.1883500000):0.6114840000	3ee4_A:0.9633140000):0.8690390000	(((2inc_B:1.7080010000	1mty_B:2.5352090000):0.6480540000	2inp_C:1.4209320000):0.5152730000	(1mty_D:1.3699220000	3dhg_A:1.7366320000):0.4218220000):0.7395510000):0.3979190000	(((2uw1_A:0.0000010000	2uw1_B:0.0000010000):0.1097220000	1afr_A:0.1238970000):1.3235100000	1za0_A:2.9465160000):1.2631100000):0.4063090000):1.1309500000):0.3360380000):0.6239200000):0.1584830000):0.1607150000):0.1426020000	(1qgh_A:0.2779120000	2ux1_A:0.5387760000):0.6327880000):0.0805438000):0.0320233000	1n1q_A:0.3743220000);
(1ji5_A:0.2609310000	(1jig_A:0.1208650000	(1n1q_A:0.2864420000	((2chp_A:0.3518630000	(((((1dps_A:0.0000010000	1jts_A:0.0000010000):0.4546420000	1o9r_A:0.2789810000):0.4524180000	(1tjo_A:0.0000010000	1tk6_A:0.0000010000):0.8648420000):0.2375270000	1uvh_A:1.0355280000):0.2092160000	((((((2fzf_A:2.4347750000	(((((1lb3_A:0.0708930000	2za7_A:0.1004120000):0.2588080000	1bg7_A:0.1326170000):0.1372170000	1r03_A:0.1153840000):0.2145920000	(1z6o_A:1.1179220000	1z6o_M:0.7762470000):0.3680820000):0.2445190000	(((1eum_A:0.3707740000	1krq_A:0.2513660000):0.1871600000	3e6s_A:0.8428830000):0.1628580000	(2jd7_A:0.1681160000	1vlg_A:0.4283670000):0.0931560000):0.3115190000):0.3253700000):0.3740630000	(((1bcf_A:0.0000010000	3e1q_A:0.0000010000):0.2614350000	2fkz_A:0.1382860000):0.2009760000	1jgc_A:0.3379470000):0.4518010000):0.1161660000	((1lko_A:0.4300260000	1yuz_A:1.1864310000):0.4627350000	3qhb_A:0.9900830000):1.0480500000):0.2698640000	((1otk_A:1.9518460000	((((((1oqu_A:0.1713960000	1r2f_A:0.2141670000):0.0668106000	1uzr_A:0.0000020000):1.0948300000	3ee4_A:1.3410910000):0.3141460000	1mxr_A:1.1507250000):0.2887790000	(1jk0_A:0.2767710000	(2uw2_A:0.0384230000	1w68_A:0.0237070000):0.1825970000):0.8851090000):0.7541330000	(((2inc_B:1.3023830000	1mty_B:2.9662870000):0.2078420000	2inp_C:1.3304080000):0.8665770000	(1mty_D:1.4673910000	3dhg_A:1.5292360000):0.9151050000):0.5344470000):0.3122020000):0.5010720000	(((2uw1_A:0.0000010000	2uw1_B:0.0000010000):0.1090610000	1afr_A:0.1521840000):0.9952590000	1za0_A:2.1806910000):0.7908020000):1.4736500000):0.0000029416	1nfv_A:0.7172890000):0.4522100000	2vzb_A:1.4481440000):0.3273240000):0.1715050000):0.0583690000	(1ji4_A:0.5025470000	2fjc_A:0.7278680000):0.2297330000):0.1452280000):0.0769768000):0.0885340000	(1qgh_A:0.2765070000	2ux1_A:0.5294180000):0.4736840000);
(1ji5_A:0.4092180000	1jig_A:0.2449010000	(1n1q_A:0.2478370000	(2chp_A:0.3951260000	(((1qgh_A:0.3671160000	2ux1_A:0.5944730000):0.2713390000	(1ji4_A:0.7514160000	2fjc_A:0.9042410000):0.2779860000):0.1720740000	(((((1dps_A:0.0000010000	1jts_A:0.0000010000):0.3516380000	1o9r_A:0.2710320000):0.2169020000	1uvh_A:0.9360160000):0.3550930000	(1tjo_A:0.0000010000	1tk6_A:0.0000010000):1.2310700000):0.1873640000	((2fzf_A:2.3771930000	((((((1bcf_A:0.0000010000	3e1q_A:0.0000010000):0.2145850000	2fkz_A:0.0961680000):0.1002240000	1jgc_A:0.2372700000):0.7405790000	((((1lb3_A:0.0846470000	2za7_A:0.0816830000):0.2844000000	(1bg7_A:0.0952650000	1r03_A:0.2243360000):0.0521008000):0.4308430000	(1z6o_A:1.3314980000	1z6o_M:0.6334490000):0.2448220000):0.4696630000	(((1eum_A:0.2426940000	1krq_A:0.3877260000):0.1755660000	3e6s_A:0.8921920000):0.2135370000	(2jd7_A:0.2936010000	1vlg_A:0.4070680000):0.1571450000):0.1309820000):0.6384660000):0.0953298000	1nfv_A:0.7374900000):0.1641980000	((1lko_A:1.0055510000	1yuz_A:1.3956390000):0.2156570000	3qhb_A:0.9979640000):1.1114600000):0.2131120000):0.1206340000	(2vzb_A:1.2139610000	(1otk_A:2.3068790000	((((((1oqu_A:0.2515470000	1r2f_A:0.1719350000):0.0658081000	1uzr_A:0.0171660000):1.2119100000	3ee4_A:1.7638240000):0.1342100000	((1jk0_A:0.3494030000	(2uw2_A:0.0242850000	1w68_A:0.0415620000):0.1565650000):0.7461120000	((((2inc_B:1.5188730000	2inp_C:1.3718880000):0.4714060000	1mty_B:3.2084900000):0.6561680000	1mty_D:1.5059620000):0.5767270000	3dhg_A:1.5121670000):1.1315700000):0.4798290000):0.4483830000	1mxr_A:0.8866660000):0.7777530000	(((2uw1_A:0.0000010000	2uw1_B:0.0000010000):0.1188680000	1afr_A:0.1061410000):1.6566100000	1za0_A:1.8888640000):0.6936950000):0.6354630000):0.8807780000):0.1137650000):0.4607040000):0.1162470000):0.1350150000):0.1321270000):0.0375791000);
(1ji5_A:0.3425090000	1jig_A:0.1751530000	(1n1q_A:0.2152590000	(2chp_A:0.6094430000	(((1qgh_A:0.3360500000	2ux1_A:0.5281440000):0.2511170000	(1ji4_A:0.5712940000	2fjc_A:0.6139200000):0.3459640000):0.1613030000	(((((1dps_A:0.0000010000	1jts_A:0.0000010000):0.3446150000	1o9r_A:0.3073720000):0.2215430000	1uvh_A:1.2998770000):0.3064850000	(1tjo_A:0.0000010000	1tk6_A:0.0000010000):0.9536850000):0.3276480000	((2fzf_A:2.5133820000	2vzb_A:0.7668390000):0.3819520000	((((((1bcf_A:0.0000010000	3e1q_A:0.0000010000):0.2986210000	2fkz_A:0.1561460000):0.2624750000	1jgc_A:0.2651630000):0.5009030000	(((1lko_A:0.9490230000	1yuz_A:1.3856670000):0.2227800000	3qhb_A:1.0504740000):1.4022700000	(((((1lb3_A:0.0797190000	2za7_A:0.1145750000):0.2204710000	(1bg7_A:0.1245230000	1r03_A:0.2546270000):0.0367780000):0.4124930000	1z6o_A:1.5874070000):0.1343940000	1z6o_M:0.7235470000):0.2248930000	(((1eum_A:0.3733580000	1krq_A:0.3508580000):0.2187370000	3e6s_A:1.1649350000):0.1885450000	(2jd7_A:0.3275170000	1vlg_A:0.4605890000):0.1098790000):0.3940360000):0.6069020000):0.1162470000):0.2586270000	1nfv_A:1.0826340000):0.2177760000	(1otk_A:1.7876150000	(((((((1oqu_A:0.1702890000	1r2f_A:0.1563760000):0.0674471000	1uzr_A:0.0127620000):0.9346900000	1mxr_A:1.3273800000):0.2941230000	(1jk0_A:0.3267610000	(2uw2_A:0.0306580000	1w68_A:0.0757180000):0.1599110000):1.1586100000):0.4303400000	3ee4_A:1.4037930000):0.7850630000	(((2uw1_A:0.0000010000	2uw1_B:0.0000010000):0.0969363000	1afr_A:0.1515040000):1.3997400000	1za0_A:2.0270610000):0.9859310000):0.1654360000	(((2inc_B:1.5757220000	1mty_B:3.0676730000):0.2508410000	2inp_C:1.3231970000):0.8117040000	(1mty_D:1.6509000000	3dhg_A:1.4327610000):0.5575850000):0.6384360000):0.4544420000):1.5468200000):0.1535090000):0.4452120000):0.1488170000):0.1144390000):0.1073770000):0.0871816000);
(1ji5_A:0.3332700000	(1jig_A:0.1464950000	(((1qgh_A:0.5282780000	2ux1_A:0.6181000000):0.2668300000	(((((1dps_A:0.0000010000	1jts_A:0.0000010000):0.2996180000	1o9r_A:0.3209950000):0.2397940000	1uvh_A:0.9288370000):0.5000170000	(1tjo_A:0.0000010000	1tk6_A:0.0000010000):1.0869100000):0.1147030000	((2fzf_A:2.7569920000	((((((1bcf_A:0.0000010000	3e1q_A:0.0000010000):0.2726020000	2fkz_A:0.2436340000):0.2153560000	1jgc_A:0.3781090000):0.5725120000	(((1lko_A:0.7566320000	1yuz_A:1.0338680000):0.6606720000	3qhb_A:0.9671580000):0.9843450000	(((((1lb3_A:0.0978010000	2za7_A:0.0990780000):0.3168140000	1bg7_A:0.1106410000):0.1338700000	1r03_A:0.2228590000):0.2235520000	(1z6o_A:1.1776660000	1z6o_M:0.6900590000):0.3554570000):0.2553150000	(((1eum_A:0.3420810000	1krq_A:0.3570610000):0.2029740000	3e6s_A:0.7648880000):0.1539940000	(2jd7_A:0.2667670000	1vlg_A:0.3429240000):0.1346610000):0.1815660000):0.3400090000):0.2729690000):0.2001190000	1nfv_A:1.0848830000):0.2359550000	((1otk_A:2.4382780000	(((((1oqu_A:0.1447840000	1r2f_A:0.1881360000):0.0659831000	1uzr_A:0.0011890000):1.0050000000	(1mxr_A:1.1327250000	(1jk0_A:0.1762860000	(2uw2_A:0.0376290000	1w68_A:0.0553610000):0.2186820000):0.9153230000):0.1228920000):0.4719940000	3ee4_A:1.0473620000):0.5857180000	(((2inc_B:1.2779750000	(2inp_C:0.9624330000	1mty_B:2.3899480000):0.2172990000):0.7605080000	1mty_D:1.2432000000):0.3578300000	3dhg_A:1.4760340000):0.7681230000):0.3378930000):0.2113720000	(((2uw1_A:0.0000010000	2uw1_B:0.0000010000):0.1222930000	1afr_A:0.0886850000):1.0943800000	1za0_A:1.7069270000):0.7275830000):0.9609350000):0.0248024000):0.3401560000	2vzb_A:1.0597380000):0.4239290000):0.1608190000):0.0765601000	(1ji4_A:0.7590190000	2fjc_A:0.8055820000):0.2549640000):0.0917461000):0.0491881000	(1n1q_A:0.3030640000	2chp_A:0.4510960000):0.0884475000);
(1ji5_A:0.2011320000	(1jig_A:0.1447910000	(1n1q_A:0.2460290000	(2chp_A:0.3477040000	((1ji4_A:0.4890350000	2fjc_A:0.4874670000):0.1661670000	(((((1dps_A:0.0000010000	1jts_A:0.0000010000):0.3582540000	1o9r_A:0.2131170000):0.4378750000	1uvh_A:0.8820120000):0.1917810000	(1tjo_A:0.0000010000	1tk6_A:0.0000010000):0.8724310000):0.2673770000	(((2fzf_A:2.3776860000	((1lko_A:1.0524350000	1yuz_A:1.6524120000):0.2585070000	3qhb_A:1.0564920000):0.6689460000):0.3932780000	(((((1bcf_A:0.0000010000	3e1q_A:0.0000010000):0.2454350000	2fkz_A:0.0860560000):0.1320120000	1jgc_A:0.3183830000):0.5498260000	((((((((1lb3_A:0.0710390000	2za7_A:0.0926580000):0.1922570000	(1z6o_A:1.1447000000	1z6o_M:0.9324470000):0.3988780000):0.0495738000	(1bg7_A:0.0934460000	1r03_A:0.2278900000):0.0344204000):0.5427040000	3e6s_A:0.8177270000):0.2413480000	(1eum_A:0.3964410000	1krq_A:0.3239660000):0.1948210000):0.2303950000	2jd7_A:0.2156520000):0.0613073000	1vlg_A:0.3162600000):0.4204950000	(((1otk_A:2.2244920000	((2inc_B:1.8090560000	2inp_C:1.2176690000):0.6904560000	1mty_B:3.2392100000):0.3421650000):0.3158810000	(1mty_D:1.7007490000	3dhg_A:2.1398140000):0.8170860000):0.7979760000	((((((1oqu_A:0.2170930000	1r2f_A:0.2136580000):0.0671959000	1uzr_A:0.0103590000):1.0601100000	3ee4_A:1.5082910000):0.2033500000	(1jk0_A:0.1902200000	(2uw2_A:0.0387310000	1w68_A:0.0461370000):0.1892680000):1.4512800000):0.2996150000	1mxr_A:0.8071640000):1.1962700000	(((2uw1_A:0.0000010000	2uw1_B:0.0000010000):0.1139580000	1afr_A:0.0942690000):1.4351900000	1za0_A:1.8703020000):0.7587110000):0.1228330000):1.6577900000):0.5400580000):0.1717220000	1nfv_A:0.7733290000):0.5433570000):0.1148900000	2vzb_A:0.9986450000):0.3791050000):0.1696340000):0.2895100000):0.1757590000):0.0553763000):0.0637031000	(1qgh_A:0.3311510000	2ux1_A:0.6159150000):0.3109310000);
(1ji5_A:0.3421460000	(1jig_A:0.1458650000	((1qgh_A:0.4655190000	2ux1_A:0.6132360000):0.4489720000	((1ji4_A:0.8514290000	2fjc_A:0.7142530000):0.0158839000	(((((1dps_A:0.0000010000	1jts_A:0.0000010000):0.2661480000	1o9r_A:0.2743810000):0.4460440000	1uvh_A:1.1560800000):0.1345920000	(1tjo_A:0.0000010000	1tk6_A:0.0000010000):1.1734200000):0.4706420000	(((2fzf_A:2.8058630000	(1otk_A:2.0355740000	(((((((1oqu_A:0.2137170000	1r2f_A:0.2465350000):0.0637847000	1uzr_A:0.0102840000):1.1513200000	1mxr_A:1.5036690000):0.3523450000	(1jk0_A:0.3445990000	(2uw2_A:0.0425570000	1w68_A:0.0414740000):0.1307350000):1.2871300000):0.3585460000	3ee4_A:1.5308880000):0.4646780000	(((2inc_B:1.8209410000	(2inp_C:1.3902340000	1mty_B:2.2458740000):0.1684500000):0.9620860000	1mty_D:1.6478340000):0.3474750000	3dhg_A:1.6874340000):1.0892100000):0.6274650000	(((2uw1_A:0.0000010000	2uw1_B:0.0000010000):0.1130630000	1afr_A:0.1230200000):1.2977300000	1za0_A:1.9027400000):0.6906640000):0.5417290000):1.4444800000):0.0000028466	(((((1bcf_A:0.0000010000	3e1q_A:0.0000010000):0.3042730000	2fkz_A:0.0416010000):0.2032410000	1jgc_A:0.3532840000):0.8502610000	(((((1lb3_A:0.1145710000	2za7_A:0.1268010000):0.1938950000	1bg7_A:0.1312530000):0.1357040000	1r03_A:0.1725810000):0.2431420000	(1z6o_A:1.1581590000	1z6o_M:0.7567610000):0.2854970000):0.4510380000	(((1eum_A:0.3754810000	1krq_A:0.3574090000):0.2002380000	3e6s_A:0.9943790000):0.1432230000	(2jd7_A:0.2468540000	1vlg_A:0.3861180000):0.1782600000):0.0777936000):0.6288440000):0.1478970000	1nfv_A:0.9055610000):0.4293360000):0.3024520000	(2vzb_A:1.0614250000	((1lko_A:0.8977670000	1yuz_A:1.0315140000):0.5248650000	3qhb_A:1.0691120000):1.0622700000):0.3459920000):0.8299170000):0.1298860000):0.2915560000):0.2668990000):0.0327916000	(1n1q_A:0.2924350000	2chp_A:0.6700820000):0.1006900000);
(1ji5_A:0.2616130000	1jig_A:0.2233020000	(1n1q_A:0.3462590000	(((2chp_A:0.3167510000	((((1dps_A:0.0000010000	1jts_A:0.0000010000):0.3271610000	1o9r_A:0.3162700000):0.4181730000	1uvh_A:0.8620600000):0.3960800000	(1tjo_A:0.0000010000	1tk6_A:0.0000010000):0.9930480000):0.3983880000):0.0954806000	(((((2fzf_A:2.4131400000	((1lko_A:1.1470440000	1yuz_A:0.8338340000):0.4645010000	3qhb_A:1.1799340000):0.7169370000):0.5192670000	(((((1lb3_A:0.1132280000	2za7_A:0.0725350000):0.1360230000	1z6o_A:1.7183230000):0.1057130000	(1bg7_A:0.1250830000	1r03_A:0.2427520000):0.0545645000):0.3410760000	1z6o_M:0.9381540000):0.2667920000	(((1eum_A:0.4155360000	1krq_A:0.2894550000):0.1931340000	3e6s_A:0.8799840000):0.0956849000	(2jd7_A:0.2041150000	1vlg_A:0.4178090000):0.1822660000):0.1895450000):0.4423490000):0.3136250000	(((1bcf_A:0.0000010000	3e1q_A:0.0000010000):0.1894810000	2fkz_A:0.1469260000):0.2809040000	1jgc_A:0.3063500000):0.5081800000):0.2332910000	1nfv_A:0.8475230000):0.5779090000	(2vzb_A:0.9676410000	(1otk_A:2.2818830000	(((((((1oqu_A:0.1669390000	1r2f_A:0.1611170000):0.1068770000	1uzr_A:0.0041760000):0.9537560000	1mxr_A:1.1745230000):0.3085520000	(1jk0_A:0.3092100000	(2uw2_A:0.0417130000	1w68_A:0.0404390000):0.1833270000):1.0005100000):0.6411990000	3ee4_A:1.2358360000):0.7935790000	((((2inc_B:1.5403120000	1mty_B:2.6829090000):0.6082150000	2inp_C:1.5931390000):1.2016100000	1mty_D:1.3081440000):0.3855090000	3dhg_A:1.5287020000):0.9675830000):0.3990140000	(((2uw1_A:0.0000010000	2uw1_B:0.0000010000):0.1158410000	1afr_A:0.1279930000):1.2010800000	1za0_A:2.4170670000):1.0554800000):0.7191850000):0.8876470000):0.1668470000):0.6923250000):0.0606286000	((1qgh_A:0.5116650000	2ux1_A:0.4555350000):0.3601900000	(1ji4_A:0.4356680000	2fjc_A:0.6814010000):0.1439780000):0.1011610000):0.1038490000):0.0438628000);
(1ji5_A:0.3133910000	(1jig_A:0.1963910000	(((1qgh_A:0.4490510000	2ux1_A:0.6088950000):0.5472870000	(1ji4_A:0.6291910000	2fjc_A:0.8089270000):0.2503740000):0.0861204000	((((1dps_A:0.0000010000	1jts_A:0.0000010000):0.4290130000	1o9r_A:0.2086170000):0.3549360000	1uvh_A:1.0932820000):0.5000460000	((1tjo_A:0.0000010000	1tk6_A:0.0000010000):1.1951600000	(2fzf_A:3.2301840000	((2vzb_A:0.9691470000	(1otk_A:3.3073740000	((((((1oqu_A:0.1770030000	1r2f_A:0.2184290000):0.0925494000	1uzr_A:0.0055200000):1.0168100000	(3ee4_A:1.2917860000	(1jk0_A:0.3100270000	(2uw2_A:0.0404690000	1w68_A:0.0645590000):0.1887370000):0.9555960000):0.3697820000):0.3038070000	1mxr_A:0.7816520000):1.0624900000	(((2inc_B:1.3177180000	2inp_C:1.3498400000):0.5887970000	1mty_B:3.0876430000):0.6391520000	(1mty_D:1.7302120000	3dhg_A:2.0163480000):0.2914420000):0.9796040000):0.5411350000	(((2uw1_A:0.0000010000	2uw1_B:0.0000010000):0.1745450000	1afr_A:0.0656560000):1.2658900000	1za0_A:2.4963410000):0.5105810000):0.6544910000):0.7518210000):0.4690870000	((((((1bcf_A:0.0000010000	3e1q_A:0.0000010000):0.2462230000	2fkz_A:0.1623520000):0.2210030000	1jgc_A:0.3871690000):0.6172080000	((((1lb3_A:0.0991950000	2za7_A:0.0806290000):0.1830780000	(1bg7_A:0.1725480000	1r03_A:0.2571890000):0.1003440000):0.2256040000	(((1eum_A:0.3340440000	1krq_A:0.3761130000):0.3790420000	(2jd7_A:0.2450230000	1vlg_A:0.3965940000):0.1895060000):0.2500510000	3e6s_A:0.8930160000):0.4295430000):0.0921117000	(1z6o_A:1.5432860000	1z6o_M:0.7346530000):0.3016650000):0.8038320000):0.2461390000	(1lko_A:0.7019990000	(1yuz_A:1.3944910000	3qhb_A:1.1878190000):0.1976270000):1.4005400000):0.4232890000	1nfv_A:1.1298470000):0.0825100000):0.0870938000):0.2188530000):0.1981700000):0.1678000000):0.1718420000):0.0485088000	(1n1q_A:0.3925830000	2chp_A:0.6061830000):0.0681718000);
(1ji5_A:0.3113130000	((1jig_A:0.1444880000	((1qgh_A:0.4141470000	2ux1_A:0.5574060000):0.3618150000	((1ji4_A:0.7661310000	2fjc_A:0.7420350000):0.1033010000	(((((1dps_A:0.0000010000	1jts_A:0.0000010000):0.3830900000	1o9r_A:0.3421290000):0.3772210000	1uvh_A:0.9644990000):0.2515170000	(1tjo_A:0.0000010000	1tk6_A:0.0000010000):0.8595120000):0.3116400000	(((2fzf_A:2.7344250000	(1otk_A:2.1115550000	((((((1oqu_A:0.1911880000	1r2f_A:0.1779350000):0.1005250000	1uzr_A:0.0102340000):0.9064600000	1mxr_A:1.3339760000):0.2699260000	(1jk0_A:0.2189060000	(2uw2_A:0.0583190000	1w68_A:0.0438880000):0.2111530000):1.2222500000):0.3147530000	3ee4_A:1.2994600000):0.6986380000	((((2inc_B:1.5616780000	1mty_B:2.7398670000):0.2993010000	2inp_C:1.4412500000):1.0499800000	(1mty_D:1.2127090000	3dhg_A:1.7161210000):0.7236250000):1.0368400000	(((2uw1_A:0.0000010000	2uw1_B:0.0000010000):0.1202910000	1afr_A:0.0770270000):1.3688700000	1za0_A:2.0852310000):0.8574440000):0.2085670000):0.5913750000):0.7982660000):0.0276637000	(((((1bcf_A:0.0000010000	3e1q_A:0.0000010000):0.2337110000	2fkz_A:0.1958430000):0.1617040000	1jgc_A:0.4239860000):0.5535390000	(((1lko_A:0.9520710000	1yuz_A:0.8566540000):1.2729600000	3qhb_A:1.2142080000):0.5741040000	(((((1lb3_A:0.0606030000	2za7_A:0.0927760000):0.2115600000	1bg7_A:0.1579520000):0.1585310000	1r03_A:0.1515060000):0.3376750000	(1z6o_A:1.1664070000	1z6o_M:0.7992010000):0.3320330000):0.2820580000	(((1eum_A:0.5049640000	1krq_A:0.3251940000):0.1751410000	3e6s_A:0.8378680000):0.1107330000	(2jd7_A:0.2557670000	1vlg_A:0.4546380000):0.2042890000):0.2456530000):0.4085060000):0.1004080000):0.4943560000	1nfv_A:0.7910340000):0.1562290000):0.3599650000	2vzb_A:1.2994780000):0.3575170000):0.0730554000):0.1662380000):0.1789880000):0.0517659000	1n1q_A:0.3087990000):0.0349108000	2chp_A:0.4358830000);
(1ji5_A:0.2401370000	(1jig_A:0.1344190000	(1n1q_A:0.2382380000	(((1qgh_A:0.4383260000	2ux1_A:0.4603420000):0.2984330000	(((((1dps_A:0.0000010000	1jts_A:0.0000010000):0.2708250000	1o9r_A:0.2707720000):0.3530280000	1uvh_A:0.6788370000):0.2173150000	(1tjo_A:0.0000010000	1tk6_A:0.0000010000):0.8790510000):0.2977280000	(((2fzf_A:3.0783340000	((1otk_A:2.2381720000	((((((1oqu_A:0.2003400000	1r2f_A:0.1914480000):0.0869083000	1uzr_A:0.0000020000):1.0377500000	1mxr_A:1.0949190000):0.3628470000	3ee4_A:1.5876040000):0.2166970000	(1jk0_A:0.2563100000	(2uw2_A:0.0326610000	1w68_A:0.0669270000):0.1703940000):0.9227640000):0.7422100000	(((2inc_B:1.2484090000	1mty_B:2.8986600000):0.4393250000	2inp_C:1.0867180000):1.1156400000	(1mty_D:1.6138740000	3dhg_A:1.8618500000):0.4996870000):0.8194620000):0.5528690000):0.3500530000	(((2uw1_A:0.0000010000	2uw1_B:0.0000010000):0.0732593000	1afr_A:0.1257940000):1.5934500000	1za0_A:1.7155470000):0.5584920000):1.2078600000):0.3082470000	(((((1bcf_A:0.0000010000	3e1q_A:0.0000010000):0.1587830000	2fkz_A:0.1253070000):0.1627150000	1jgc_A:0.2916160000):0.5510270000	((1lko_A:0.8974950000	(1yuz_A:1.2915510000	3qhb_A:1.2306740000):0.2664130000):1.3455200000	((((1lb3_A:0.0752390000	2za7_A:0.1101710000):0.2614050000	(1bg7_A:0.1241510000	1r03_A:0.2230050000):0.0799649000):0.2105250000	(1z6o_A:1.0713270000	1z6o_M:0.5620710000):0.4021610000):0.4502510000	(((1eum_A:0.3824360000	1krq_A:0.3628620000):0.1828870000	3e6s_A:0.8301070000):0.1139200000	(2jd7_A:0.2528890000	1vlg_A:0.2575510000):0.2831200000):0.1384160000):0.3679870000):0.3205830000):0.3204280000	1nfv_A:0.9274520000):0.1989570000):0.2931840000	2vzb_A:1.2737410000):0.4535760000):0.1475920000):0.0681229000	(1ji4_A:0.4721080000	2fjc_A:0.5501820000):0.1911770000):0.1668240000):0.0956331000):0.0928416000	2chp_A:0.4730750000);
(1ji5_A:0.3076850000	(1jig_A:0.1751910000	((1qgh_A:0.4316400000	2ux1_A:0.5983440000):0.3309760000	((1ji4_A:0.5682240000	2fjc_A:0.7685070000):0.1675820000	((((1dps_A:0.0000010000	1jts_A:0.0000010000):0.3807570000	1o9r_A:0.3593070000):0.3572290000	1uvh_A:0.9907150000):0.4936230000	((1tjo_A:0.0000010000	1tk6_A:0.0000010000):0.8808670000	((2fzf_A:3.0866840000	2vzb_A:1.1936860000):0.2862610000	((((((1bcf_A:0.0000010000	3e1q_A:0.0000010000):0.2028440000	2fkz_A:0.0854500000):0.2440300000	1jgc_A:0.3784020000):0.6244660000	(((1lko_A:1.0640320000	1yuz_A:1.0863080000):0.5658070000	3qhb_A:0.9267000000):0.8952520000	((((1lb3_A:0.0846880000	2za7_A:0.1109680000):0.2129410000	(1bg7_A:0.1698000000	1r03_A:0.2179630000):0.0912863000):0.2658800000	(1z6o_A:0.9942940000	1z6o_M:0.8433600000):0.3886560000):0.3069720000	(((1eum_A:0.3205640000	1krq_A:0.3503640000):0.3025260000	3e6s_A:0.9161620000):0.1403700000	(2jd7_A:0.2358530000	1vlg_A:0.3553990000):0.1501810000):0.1949920000):0.5030260000):0.2222930000):0.2138190000	1nfv_A:0.8422990000):0.1029790000	(1otk_A:2.1480950000	(((((((1oqu_A:0.2173980000	1r2f_A:0.2441740000):0.0672891000	1uzr_A:0.0172960000):0.9311270000	3ee4_A:1.3024990000):0.3748810000	(1jk0_A:0.2185310000	(2uw2_A:0.0391460000	1w68_A:0.0877790000):0.1988430000):1.1368300000):0.2215810000	1mxr_A:0.8224880000):1.1666100000	(((2uw1_A:0.0000010000	2uw1_B:0.0000010000):0.1757240000	1afr_A:0.0939480000):1.1186300000	1za0_A:2.2767270000):1.0804400000):0.1964720000	(((2inc_B:1.5602410000	1mty_B:3.0537030000):0.2774220000	2inp_C:1.2062160000):0.7621210000	(1mty_D:1.6088790000	3dhg_A:1.9515400000):0.5361130000):0.5567810000):0.4192250000):1.1620700000):0.3637550000):0.3202800000):0.1926460000):0.1180600000):0.1937160000):0.1180410000):0.0911572000	(1n1q_A:0.2867780000	2chp_A:0.5232970000):0.0416668000);
(1ji5_A:0.3668770000	1jig_A:0.1948700000	(1n1q_A:0.3738290000	((2chp_A:0.4246650000	(((((1dps_A:0.0000010000	1jts_A:0.0000010000):0.4191950000	1o9r_A:0.3096650000):0.5635180000	1uvh_A:0.8724250000):0.3337620000	(1tjo_A:0.0000010000	1tk6_A:0.0000010000):1.0448600000):0.2136190000	(2fzf_A:3.3880710000	((2vzb_A:0.7350300000	((1otk_A:2.5730910000	(((((((1oqu_A:0.1526120000	1r2f_A:0.2276360000):0.1028050000	1uzr_A:0.0000020000):0.9182850000	1mxr_A:1.0149480000):0.2320200000	(1jk0_A:0.2228850000	(2uw2_A:0.0191940000	1w68_A:0.0482440000):0.2387470000):0.8650690000):0.8722590000	3ee4_A:0.9276810000):0.7278590000	3dhg_A:1.4214200000):0.2784870000	(((2inc_B:1.9272130000	2inp_C:1.2989160000):0.2116070000	1mty_B:2.7889390000):0.5419300000	1mty_D:1.6780860000):0.3740610000):0.4465870000):0.2021280000	(((2uw1_A:0.0000010000	2uw1_B:0.0000010000):0.1005780000	1afr_A:0.1132660000):1.2555700000	1za0_A:2.3715690000):1.1792000000):1.4108600000):0.5230590000	(((((1bcf_A:0.0000010000	3e1q_A:0.0000010000):0.1914390000	2fkz_A:0.0545400000):0.2068080000	1jgc_A:0.3805950000):0.3552960000	(((1lko_A:1.0570220000	1yuz_A:1.7249230000):0.3004550000	3qhb_A:1.4546190000):1.2066800000	((((1lb3_A:0.0488300000	2za7_A:0.1266250000):0.1846190000	(1bg7_A:0.1482580000	1r03_A:0.2686880000):0.1292060000):0.3274810000	(1z6o_A:1.3269460000	1z6o_M:0.6670920000):0.2903790000):0.2825600000	(((1eum_A:0.5077890000	1krq_A:0.4156940000):0.1345820000	3e6s_A:1.0114880000):0.1546770000	(2jd7_A:0.2422740000	1vlg_A:0.3817530000):0.1316740000):0.2044370000):0.7115200000):0.2757890000):0.3682580000	1nfv_A:1.0054510000):0.4790620000):0.0341808000):0.4496400000):0.1693300000):0.1590880000	((1qgh_A:0.4772660000	2ux1_A:0.5469790000):0.3533430000	(1ji4_A:0.5408960000	2fjc_A:0.7561810000):0.1330410000):0.1388330000):0.1299330000):0.0825985000);
(1ji5_A:0.2895780000	1jig_A:0.1945140000	((1n1q_A:0.3537950000	(((1qgh_A:0.4583590000	2ux1_A:0.4503050000):0.3568710000	(1ji4_A:0.5564500000	2fjc_A:0.8078200000):0.2997640000):0.1013760000	(((((1dps_A:0.0000010000	1jts_A:0.0000010000):0.4495180000	1o9r_A:0.3617750000):0.3920560000	1uvh_A:1.0423210000):0.3355560000	(1tjo_A:0.0000010000	1tk6_A:0.0000010000):0.9986720000):0.1803090000	(((((2fzf_A:3.3565910000	(((((1lb3_A:0.0636480000	2za7_A:0.1195010000):0.2970130000	1r03_A:0.1933170000):0.0638230000	1bg7_A:0.1220830000):0.4212990000	(1z6o_A:1.8899440000	1z6o_M:0.8827330000):0.1685600000):0.1749640000	(((1eum_A:0.4391550000	1krq_A:0.3365650000):0.2397520000	3e6s_A:0.8847570000):0.1873380000	(2jd7_A:0.2194390000	1vlg_A:0.3715560000):0.0832999000):0.2017210000):0.3341250000):0.3398060000	((1lko_A:0.7661850000	1yuz_A:1.1959800000):0.5217930000	3qhb_A:1.3064500000):1.0199900000):0.3111420000	(((1bcf_A:0.0000010000	3e1q_A:0.0000010000):0.2227540000	2fkz_A:0.1759530000):0.3114550000	1jgc_A:0.2280910000):0.6782310000):0.2883810000	(((1otk_A:1.6558380000	(((2inc_B:1.4088060000	1mty_B:2.2272500000):0.5374010000	2inp_C:1.1950480000):1.0796500000	(1mty_D:1.7177520000	3dhg_A:1.8351470000):0.3408220000):0.6256600000):0.7202050000	(((2uw1_A:0.0000010000	2uw1_B:0.0000010000):0.1814800000	1afr_A:0.0254420000):1.9210600000	1za0_A:2.2724780000):0.3687250000):0.2278100000	(((((1oqu_A:0.2111970000	1r2f_A:0.1736550000):0.0582150000	1uzr_A:0.0000030000):0.8071610000	1mxr_A:1.2493050000):0.2832870000	(1jk0_A:0.2460080000	(2uw2_A:0.0470530000	1w68_A:0.0398690000):0.2412120000):0.9082700000):0.6276160000	3ee4_A:0.8651930000):0.9919990000):1.1845300000):0.2618620000	(2vzb_A:1.6404570000	1nfv_A:0.7060980000):0.2255420000):0.6124540000):0.1164710000):0.1291470000):0.0787991000	2chp_A:0.6231510000):0.0604046000);
(1ji5_A:0.3187860000	(1jig_A:0.1192510000	((1qgh_A:0.3172740000	2ux1_A:0.5987460000):0.3321540000	((1ji4_A:0.6818780000	2fjc_A:0.6553810000):0.1175530000	((((1dps_A:0.0000010000	1jts_A:0.0000010000):0.3792080000	1o9r_A:0.2740090000):0.3515590000	1uvh_A:0.9136290000):0.4562880000	((1tjo_A:0.0000010000	1tk6_A:0.0000010000):1.0715000000	(2fzf_A:2.6170250000	((2vzb_A:1.1586410000	(1otk_A:1.6817660000	(((((((1oqu_A:0.1814610000	1r2f_A:0.2557320000):0.0864174000	1uzr_A:0.0000390000):0.9091040000	3ee4_A:1.3312410000):0.2008350000	1mxr_A:1.3851960000):0.1860890000	(1jk0_A:0.3243440000	(2uw2_A:0.0410880000	1w68_A:0.0546070000):0.1373000000):0.8412820000):0.7492930000	(((2inc_B:1.4093770000	2inp_C:1.2419120000):0.1938390000	1mty_B:2.7228730000):0.7809820000	(1mty_D:1.3352210000	3dhg_A:1.3857620000):0.3662680000):0.5484370000):0.4163420000	(((2uw1_A:0.0000010000	2uw1_B:0.0000010000):0.0679645000	1afr_A:0.1443760000):1.3946000000	1za0_A:2.3269920000):1.2244500000):0.5133760000):1.1941900000):0.2816940000	((((((1bcf_A:0.0000010000	3e1q_A:0.0000010000):0.1949340000	2fkz_A:0.1069740000):0.2775670000	1jgc_A:0.4213460000):0.3128000000	((((1lb3_A:0.1013580000	2za7_A:0.0678950000):0.2245430000	(1bg7_A:0.1300230000	1r03_A:0.2497980000):0.0829453000):0.1812990000	(1z6o_A:1.1548120000	1z6o_M:0.7698480000):0.3132560000):0.2817290000	(((1eum_A:0.3090360000	1krq_A:0.2611420000):0.2508470000	3e6s_A:0.8757300000):0.2714710000	(2jd7_A:0.2881690000	1vlg_A:0.3077400000):0.2169850000):0.2064810000):0.8328980000):0.2936260000	((1lko_A:0.4362930000	1yuz_A:1.4640180000):0.6692660000	3qhb_A:0.7997520000):1.1044700000):0.3132440000	1nfv_A:0.9237660000):0.2510200000):0.0707753000):0.3346380000):0.2075940000):0.3688410000):0.1370640000):0.1420860000):0.0586064000	(1n1q_A:0.3418500000	2chp_A:0.5732460000):0.0261027000);
(1ji5_A:0.2431610000	((1jig_A:0.0574880000	(((1qgh_A:0.4586630000	2ux1_A:0.6129640000):0.4364470000	(1ji4_A:0.6607760000	2fjc_A:0.6239780000):0.2026320000):0.1731830000	((((1dps_A:0.0000010000	1jts_A:0.0000010000):0.3344620000	1o9r_A:0.2914590000):0.3831270000	1uvh_A:1.2422790000):0.4282060000	((1tjo_A:0.0000010000	1tk6_A:0.0000020000):1.0349300000	(((2fzf_A:3.5274820000	((((1bcf_A:0.0000010000	3e1q_A:0.0000010000):0.1733640000	(2fkz_A:0.1136590000	1jgc_A:0.4706580000):0.1068470000):0.6340600000	(((1lko_A:0.7688480000	1yuz_A:1.4692430000):0.2728950000	3qhb_A:0.9421460000):1.3735100000	((((1lb3_A:0.0772550000	2za7_A:0.1203930000):0.2924250000	(1bg7_A:0.1142740000	1r03_A:0.3240590000):0.1054300000):0.2891510000	(1z6o_A:1.3061080000	1z6o_M:0.7097390000):0.2011030000):0.2920620000	(((1eum_A:0.3814660000	1krq_A:0.4626030000):0.3027390000	3e6s_A:0.9783620000):0.0758562000	(2jd7_A:0.2185490000	1vlg_A:0.4491140000):0.1238210000):0.3203910000):0.4323920000):0.3226130000):0.2445120000	1nfv_A:0.9641680000):0.4042980000):0.0127531000	(1otk_A:2.3631660000	(((((((1oqu_A:0.1933950000	1uzr_A:0.1044140000):0.1372830000	1r2f_A:0.0526640000):1.1554100000	1mxr_A:1.0205010000):0.1673990000	(1jk0_A:0.2886740000	(2uw2_A:0.0458050000	1w68_A:0.0370310000):0.2287490000):1.0069500000):0.5671440000	3ee4_A:1.0351690000):1.2163900000	(((2uw1_A:0.0000010000	2uw1_B:0.0000010000):0.1784740000	1afr_A:0.0794590000):1.2523100000	1za0_A:2.7438190000):0.6252090000):0.3469140000	(((2inc_B:1.4308350000	2inp_C:1.1495010000):0.6840030000	1mty_B:2.4889590000):0.6320780000	(1mty_D:1.6687140000	3dhg_A:2.0692220000):0.7259410000):1.0963200000):0.3855240000):1.3070800000):0.2186040000	2vzb_A:0.9994690000):0.5949340000):0.2902160000):0.3458120000):0.1826640000):0.1582860000	1n1q_A:0.2776570000):0.0655055000	2chp_A:0.6075090000);
(1ji5_A:0.1997330000	((1jig_A:0.1754330000	((1qgh_A:0.3840280000	2ux1_A:0.5625770000):0.4080760000	((1ji4_A:0.6460080000	2fjc_A:0.5967000000):0.1495700000	(((((1dps_A:0.0000010000	1jts_A:0.0000010000):0.3425280000	1o9r_A:0.3038740000):0.3811050000	1uvh_A:1.1319440000):0.1445540000	(1tjo_A:0.0000010000	1tk6_A:0.0000010000):1.0047400000):0.2764300000	((((((((2fzf_A:3.0241330000	1yuz_A:1.1951700000):0.0546811000	1lko_A:1.0349190000):0.4718410000	3qhb_A:1.0581270000):1.0422900000	((((((1lb3_A:0.0690890000	2za7_A:0.0868910000):0.3212420000	1bg7_A:0.0946210000):0.1197110000	1r03_A:0.1412620000):0.2671850000	3e6s_A:1.0111230000):0.2552910000	(1z6o_A:1.6437110000	1z6o_M:0.6924490000):0.2147460000):0.3560370000	((1eum_A:0.3544090000	1krq_A:0.3481660000):0.2225500000	(2jd7_A:0.2663190000	1vlg_A:0.3581910000):0.2211190000):0.0607150000):0.5593950000):0.1681680000	(((1bcf_A:0.0000010000	3e1q_A:0.0000010000):0.1757080000	2fkz_A:0.1442030000):0.2141180000	1jgc_A:0.3102290000):0.6460590000):0.1342460000	1nfv_A:0.8696520000):0.3916090000	2vzb_A:1.0900340000):0.3706990000	(1otk_A:2.3258880000	((((((1oqu_A:0.1750010000	1r2f_A:0.2071890000):0.0675875000	1uzr_A:0.0150200000):0.8353870000	1mxr_A:1.3127140000):0.1854640000	(1jk0_A:0.3088430000	(2uw2_A:0.0478590000	1w68_A:0.0420730000):0.1767610000):1.2648600000):0.3715850000	3ee4_A:0.8542530000):1.2629800000	((((2inc_B:1.4027330000	1mty_B:2.4801250000):0.3793100000	2inp_C:1.5564320000):0.9439770000	(1mty_D:1.2875340000	3dhg_A:2.1264910000):0.5117170000):1.1117900000	(((2uw1_A:0.0000010000	2uw1_B:0.0000010000):0.1233530000	1afr_A:0.1058040000):1.3127600000	1za0_A:1.8785080000):0.8506160000):0.4020720000):0.5715100000):0.8397030000):0.3369690000):0.1064330000):0.2062260000):0.1660790000):0.0554796000	1n1q_A:0.3939840000):0.0830349000	2chp_A:0.5816350000);
(1ji5_A:0.3342420000	(1jig_A:0.1570710000	(((1qgh_A:0.5646140000	2ux1_A:0.5985950000):0.2738250000	((((1dps_A:0.0000010000	1jts_A:0.0000010000):0.3299100000	1o9r_A:0.2644230000):0.3453930000	1uvh_A:1.2004600000):0.1414210000	(1tjo_A:0.0000010000	1tk6_A:0.0000010000):0.9032000000):0.3963100000):0.1265450000	((1ji4_A:0.7089290000	2fjc_A:0.7114880000):0.0821611000	((((2fzf_A:2.3342590000	((1lko_A:1.1337950000	3qhb_A:0.8188420000):0.3785230000	1yuz_A:1.5088410000):0.5553150000):0.6517220000	(((((1bcf_A:0.0000010000	3e1q_A:0.0000010000):0.2408610000	2fkz_A:0.1256450000):0.0709955000	1jgc_A:0.3801120000):0.4400790000	(((((1lb3_A:0.0563260000	2za7_A:0.0891700000):0.1397320000	1z6o_A:1.4027860000):0.1013700000	(1bg7_A:0.1563770000	1r03_A:0.2095490000):0.0657085000):0.2953020000	1z6o_M:0.9279930000):0.2702270000	(((1eum_A:0.2589840000	1krq_A:0.3787010000):0.2513400000	(2jd7_A:0.1424570000	1vlg_A:0.3976330000):0.2096870000):0.2373430000	3e6s_A:0.8815340000):0.1897760000):0.6569100000):0.2351970000	1nfv_A:1.2743400000):0.2870590000):0.2330800000	((1otk_A:1.6856980000	((((((1oqu_A:0.1577490000	1r2f_A:0.1813290000):0.0805679000	1uzr_A:0.0253360000):1.0549600000	1mxr_A:0.9888490000):0.3917300000	((1jk0_A:0.4603450000	2uw2_A:0.0154450000):0.0293404000	1w68_A:0.0140060000):1.1230800000):0.4518210000	3ee4_A:1.0616030000):0.9743030000	(((2inc_B:1.4993830000	1mty_B:2.7752760000):0.1516870000	2inp_C:1.5932020000):0.6535440000	(1mty_D:1.2793110000	3dhg_A:1.9344890000):0.5825240000):1.0114300000):0.5200520000):0.3430850000	(((2uw1_A:0.0000010000	2uw1_B:0.0000010000):0.1402520000	1afr_A:0.0924330000):1.0020500000	1za0_A:1.6407390000):0.6394630000):1.6161600000):0.1275180000	2vzb_A:1.0578930000):0.3666600000):0.2435510000):0.2349340000):0.1030480000	(1n1q_A:0.2868030000	2chp_A:0.4578160000):0.1018060000);
(1ji5_A:0.1453350000	((1jig_A:0.1929970000	(2chp_A:0.3507890000	((1ji4_A:0.4204970000	2fjc_A:0.7717130000):0.2115350000	(((((1dps_A:0.0000010000	1jts_A:0.0000010000):0.3017710000	1o9r_A:0.3642870000):0.2480320000	1uvh_A:1.0287150000):0.3092670000	(1tjo_A:0.0000010000	1tk6_A:0.0000010000):0.9534150000):0.1712240000	((((((2fzf_A:2.8813540000	((((1lb3_A:0.0390400000	2za7_A:0.1042310000):0.2623490000	(1bg7_A:0.0890840000	1r03_A:0.2262970000):0.0594630000):0.3100140000	(1z6o_A:1.1941100000	1z6o_M:1.0296930000):0.2780170000):0.2207020000	(((1eum_A:0.2831460000	1krq_A:0.3316150000):0.1741920000	(2jd7_A:0.2363330000	1vlg_A:0.3827620000):0.2318410000):0.1225680000	3e6s_A:0.8727930000):0.2044890000):0.1722140000):0.1937750000	((1lko_A:1.0009570000	1yuz_A:1.3271010000):0.4274950000	3qhb_A:0.9371980000):1.1274800000):0.2320040000	(((1bcf_A:0.0000010000	3e1q_A:0.0000010000):0.1911930000	2fkz_A:0.1049950000):0.1148190000	1jgc_A:0.3779140000):0.4016620000):0.1918660000	1nfv_A:0.9177530000):0.4853870000	((1otk_A:2.2805920000	((((((1oqu_A:0.2022490000	1r2f_A:0.1966080000):0.1122500000	1uzr_A:0.0000020000):0.9040070000	1mxr_A:1.0977600000):0.3706170000	(1jk0_A:0.2527540000	(2uw2_A:0.0382690000	1w68_A:0.0457990000):0.2150820000):0.9584940000):0.3656390000	3ee4_A:1.1497730000):0.5525240000	(((2inc_B:1.3119610000	(2inp_C:1.2385710000	1mty_B:2.5106810000):0.3362640000):1.0309100000	1mty_D:1.4305230000):0.3057510000	3dhg_A:1.7116940000):0.8801130000):0.4669100000):0.3874260000	(((2uw1_A:0.0000010000	2uw1_B:0.0000010000):0.0948995000	1afr_A:0.1096150000):1.6795300000	1za0_A:1.9322670000):0.7504890000):1.1098500000):0.1159470000	2vzb_A:0.9450360000):0.5399010000):0.0871661000):0.1435320000):0.1598670000):0.0000026137	1n1q_A:0.2522450000):0.1082210000	(1qgh_A:0.3063540000	2ux1_A:0.5895500000):0.2859960000);
(1ji5_A:0.1804120000	(1jig_A:0.0951040000	((1qgh_A:0.4062850000	2ux1_A:0.5330010000):0.2225280000	((1ji4_A:0.5386830000	2fjc_A:0.4764370000):0.1238020000	(((((1dps_A:0.0000010000	1jts_A:0.0000010000):0.4063820000	1o9r_A:0.2563990000):0.3237360000	1uvh_A:0.9852570000):0.2547400000	(1tjo_A:0.0000010000	1tk6_A:0.0000010000):0.8660350000):0.2577600000	(((2fzf_A:2.4435200000	(1otk_A:2.4788800000	(((((((1oqu_A:0.1646530000	1r2f_A:0.1934330000):0.0650967000	1uzr_A:0.0162600000):1.1360200000	1mxr_A:0.9948680000):0.2329380000	(1jk0_A:0.2353550000	(2uw2_A:0.0290950000	1w68_A:0.0550200000):0.2122580000):1.2752700000):0.4413900000	3ee4_A:1.2912540000):0.4520920000	(((2inc_B:1.4425280000	1mty_B:2.4156330000):0.2751670000	2inp_C:1.0011160000):0.8837600000	(1mty_D:1.5564450000	3dhg_A:1.9913970000):0.6332980000):1.2430300000):0.3624660000	(((2uw1_A:0.0000010000	2uw1_B:0.0000010000):0.1115640000	1afr_A:0.1401040000):1.4653900000	1za0_A:1.8314810000):1.1974400000):0.2235540000):0.6268040000):0.2061380000	(((((1bcf_A:0.0000010000	3e1q_A:0.0000010000):0.1739910000	2fkz_A:0.1365140000):0.2974320000	1jgc_A:0.2600000000):0.6640490000	(((1lko_A:1.4610020000	1yuz_A:1.1621530000):0.3810640000	3qhb_A:1.5610670000):0.8435810000	((((((1lb3_A:0.0865240000	2za7_A:0.0608660000):0.2337460000	(1z6o_A:1.4825210000	1z6o_M:0.8008450000):0.4915940000):0.1211190000	1bg7_A:0.1321410000):0.1070210000	1r03_A:0.1164280000):0.4893730000	3e6s_A:0.6990790000):0.3845660000	((1eum_A:0.3594450000	1krq_A:0.3340850000):0.2245570000	(2jd7_A:0.1113420000	1vlg_A:0.3723870000):0.3536770000):0.2065320000):0.4219780000):0.2806090000):0.2184320000	1nfv_A:0.9212560000):0.3193760000):0.2027330000	2vzb_A:1.0720720000):0.3446740000):0.1163190000):0.1531280000):0.1693480000):0.0759889000	(1n1q_A:0.2753560000	2chp_A:0.4900790000):0.0549542000);
(1ji5_A:0.2760880000	1jig_A:0.1846980000	(1n1q_A:0.3703710000	(2chp_A:0.5158390000	((((1qgh_A:0.3773430000	2ux1_A:0.5700690000):0.4298290000	1ji4_A:0.6152610000):0.1282430000	2fjc_A:0.6027230000):0.0555231000	(((((1dps_A:0.0000010000	1jts_A:0.0000010000):0.3225090000	1o9r_A:0.3002680000):0.5403210000	1uvh_A:0.8248000000):0.3721090000	(1tjo_A:0.0000010000	1tk6_A:0.0000010000):0.9764080000):0.4275370000	((((((2fzf_A:2.3092270000	((1lko_A:1.0221570000	3qhb_A:1.4047290000):0.3435800000	1yuz_A:0.7628720000):0.6131430000):0.7976230000	((((((1lb3_A:0.0792300000	2za7_A:0.0496170000):0.2627750000	1bg7_A:0.0808190000):0.1486110000	1r03_A:0.1278920000):0.2555170000	3e6s_A:0.9909700000):0.2745470000	(1z6o_A:1.4095300000	1z6o_M:0.6573580000):0.2749260000):0.2258340000	((1eum_A:0.2882130000	1krq_A:0.3501220000):0.1910110000	(2jd7_A:0.1591450000	1vlg_A:0.3338310000):0.2723920000):0.1776180000):0.6114900000):0.3212490000	(((1bcf_A:0.0000010000	3e1q_A:0.0000010000):0.1246630000	2fkz_A:0.0911250000):0.1391180000	1jgc_A:0.3927630000):0.5635500000):0.1573480000	1nfv_A:0.9618030000):0.1856740000	(1otk_A:2.4653450000	(((((((1oqu_A:0.1734520000	1r2f_A:0.1982620000):0.0677882000	1uzr_A:0.0052350000):1.0588300000	(1jk0_A:0.1636690000	(2uw2_A:0.0206850000	1w68_A:0.0252420000):0.2319480000):1.0698800000):0.1263370000	1mxr_A:0.9630770000):0.7820090000	3ee4_A:1.0888260000):0.6812110000	((2inc_B:1.6273950000	(2inp_C:1.4689360000	1mty_B:2.7834120000):0.0752926000):1.2939300000	(1mty_D:1.3377020000	3dhg_A:1.8246780000):0.4747310000):0.5112010000):0.6758540000	(((2uw1_A:0.0000010000	2uw1_B:0.0000010000):0.0964850000	1afr_A:0.1187430000):1.6076500000	1za0_A:2.0949980000):0.9120330000):0.4362200000):0.7113770000):0.3738580000	2vzb_A:0.6931680000):0.6702220000):0.1105070000):0.2486600000):0.1046410000):0.0339598000);
(1ji5_A:0.2928860000	1jig_A:0.2444360000	(1n1q_A:0.3249430000	((2chp_A:0.4617710000	(2fzf_A:3.0586780000	((2vzb_A:0.9065670000	(1otk_A:2.2426120000	(((((((1oqu_A:0.1895270000	1r2f_A:0.1557090000):0.0888413000	1uzr_A:0.0127930000):1.2818700000	1mxr_A:1.3074940000):0.1411440000	((1jk0_A:0.4617540000	2uw2_A:0.0393570000):0.0197759000	1w68_A:0.0153960000):1.1913800000):0.5424760000	3ee4_A:1.0177400000):0.7139250000	((((2inc_B:1.5071200000	2inp_C:1.1126300000):0.4785250000	1mty_B:2.9115960000):0.8166380000	1mty_D:1.5436570000):0.6140540000	3dhg_A:1.8907120000):0.5140430000):0.6465390000	(((2uw1_A:0.0000010000	2uw1_B:0.0000010000):0.1967780000	1afr_A:0.0541910000):1.2633500000	1za0_A:2.2886740000):0.7083790000):0.4372220000):1.0818500000):0.1686860000	(((((1bcf_A:0.0000010000	3e1q_A:0.0000010000):0.1897940000	2fkz_A:0.1043650000):0.1889860000	1jgc_A:0.3628540000):0.4440210000	(((1lko_A:0.8819850000	1yuz_A:1.2435430000):0.5969610000	3qhb_A:0.9354730000):1.2472600000	(((((1lb3_A:0.0464360000	2za7_A:0.0966660000):0.3254470000	1bg7_A:0.0671990000):0.0837687000	1r03_A:0.1175460000):0.4213850000	(1z6o_A:1.3061110000	1z6o_M:0.8635020000):0.2582780000):0.1297340000	(((1eum_A:0.2983620000	1krq_A:0.3672820000):0.2515650000	(2jd7_A:0.3087870000	1vlg_A:0.3780580000):0.2470240000):0.1477000000	3e6s_A:0.9875680000):0.1417610000):0.9014260000):0.0631673000):0.2141420000	1nfv_A:0.6974010000):0.2881680000):0.1974270000):0.4352550000):0.1058350000	((1qgh_A:0.3836320000	2ux1_A:0.5262110000):0.5629670000	((1ji4_A:0.7046190000	2fjc_A:0.7879580000):0.2424470000	(((1dps_A:0.0000010000	1jts_A:0.0000010000):0.2795400000	1o9r_A:0.3126990000):0.6357690000	(1uvh_A:1.1314030000	(1tjo_A:0.0000010000	1tk6_A:0.0000010000):1.0357600000):0.0404234000):0.3390020000):0.0712387000):0.0971212000):0.0814191000):0.0829685000);
(1ji5_A:0.2760770000	(1jig_A:0.0939610000	(((1qgh_A:0.4885170000	2ux1_A:0.6256630000):0.3962450000	(1ji4_A:0.7679190000	2fjc_A:0.7433350000):0.2384040000):0.1202470000	(((((1dps_A:0.0000010000	1jts_A:0.0000010000):0.2106350000	1o9r_A:0.3313250000):0.4393300000	1uvh_A:1.1908980000):0.3191630000	(1tjo_A:0.0000010000	1tk6_A:0.0000010000):1.0293100000):0.3111450000	(((2fzf_A:2.8234020000	(1otk_A:2.3949020000	(((((1oqu_A:0.2137820000	1r2f_A:0.1832310000):0.0717679000	1uzr_A:0.0215810000):1.0732500000	(1mxr_A:1.0633580000	(1jk0_A:0.2619080000	(2uw2_A:0.0207340000	1w68_A:0.0448810000):0.1723300000):1.3772000000):0.1625570000):0.5578920000	3ee4_A:1.0302650000):0.6776700000	((((2inc_B:1.4863910000	2inp_C:1.0550660000):0.5334960000	1mty_B:2.2683730000):1.2496600000	(1mty_D:1.5024550000	3dhg_A:1.5983840000):0.4254320000):0.6781490000	(((2uw1_A:0.0000010000	2uw1_B:0.0000010000):0.1306670000	1afr_A:0.1349230000):0.8964860000	1za0_A:1.9811030000):0.8727180000):0.2848410000):0.6895300000):0.9476200000):0.0780571000	(((((1bcf_A:0.0000010000	3e1q_A:0.0000010000):0.1907860000	2fkz_A:0.1168380000):0.1258440000	1jgc_A:0.4227120000):0.3323630000	(((1lko_A:1.1995650000	1yuz_A:1.1424430000):0.3878490000	3qhb_A:1.2387930000):0.9939770000	((((((1lb3_A:0.0518090000	2za7_A:0.0798030000):0.3027210000	1bg7_A:0.0861300000):0.1012610000	1r03_A:0.1538630000):0.2262120000	1z6o_A:1.1924400000):0.1521070000	1z6o_M:1.0021960000):0.2365500000	(((1eum_A:0.3375420000	1krq_A:0.2238090000):0.1576220000	3e6s_A:0.7607990000):0.1866330000	(2jd7_A:0.1948610000	1vlg_A:0.2851140000):0.1363310000):0.0883733000):0.5171210000):0.1073090000):0.3528780000	1nfv_A:0.8691850000):0.2719780000):0.2843880000	2vzb_A:1.0162860000):0.4512880000):0.0994693000):0.1191300000):0.0913576000	(1n1q_A:0.2706790000	2chp_A:0.4601870000):0.0564630000);
(1ji5_A:0.4088460000	1jig_A:0.1957350000	(1n1q_A:0.3603820000	((2chp_A:0.4804850000	((1ji4_A:0.7731070000	2fjc_A:0.5616450000):0.2708290000	((((1dps_A:0.0000010000	1jts_A:0.0000010000):0.4962890000	1o9r_A:0.2104560000):0.5359480000	1uvh_A:1.0634020000):0.4454120000	((1tjo_A:0.0000010000	1tk6_A:0.0000010000):0.7672000000	(((((2fzf_A:2.7238400000	((1lko_A:0.7959080000	1yuz_A:0.8921780000):0.4441420000	3qhb_A:1.5438920000):0.6194210000):0.5192630000	((((1lb3_A:0.0380400000	2za7_A:0.1301240000):0.1878640000	(1bg7_A:0.0808270000	1r03_A:0.2320970000):0.0656712000):0.3751060000	(1z6o_A:1.5911850000	1z6o_M:0.5821100000):0.3809890000):0.3249460000	((((1eum_A:0.3933330000	1krq_A:0.4126190000):0.2789390000	2jd7_A:0.2218070000):0.0730596000	1vlg_A:0.3224080000):0.1344920000	3e6s_A:1.1457390000):0.1339160000):0.4161740000):0.3764840000	(((1bcf_A:0.0000010000	3e1q_A:0.0000010000):0.1833080000	2fkz_A:0.1143230000):0.1057350000	1jgc_A:0.3457440000):0.5503720000):0.3178600000	(2vzb_A:1.3083650000	(1otk_A:2.6860900000	((((((1oqu_A:0.1541020000	1r2f_A:0.2381650000):0.0681608000	1uzr_A:0.0000030000):1.3789700000	1mxr_A:1.1003670000):0.6582400000	3ee4_A:1.5746610000):0.2215300000	((1jk0_A:0.3360770000	(2uw2_A:0.0381820000	1w68_A:0.0176330000):0.1054040000):1.0663700000	((((2inc_B:1.6852630000	2inp_C:1.1454390000):0.4174480000	1mty_B:3.1745070000):0.6434120000	1mty_D:1.7385040000):0.3639770000	3dhg_A:1.5899430000):0.9858230000):0.3271460000):0.7280740000	(((2uw1_A:0.0000010000	2uw1_B:0.0000010000):0.0937265000	1afr_A:0.1357450000):1.1731700000	1za0_A:1.8932960000):1.2653400000):0.1081320000):1.0538700000):0.3041660000):0.2896490000	1nfv_A:0.9399750000):0.4939180000):0.3899190000):0.1884020000):0.2251990000):0.1235420000	(1qgh_A:0.3592910000	2ux1_A:0.6018420000):0.5276510000):0.0846050000):0.0429046000);
(1ji5_A:0.2657670000	(1jig_A:0.1491690000	(2chp_A:0.4465560000	((((1qgh_A:0.4670310000	2ux1_A:0.5013980000):0.2546770000	2fjc_A:0.6010060000):0.1342080000	(((((1dps_A:0.0000010000	1jts_A:0.0000010000):0.3258090000	1o9r_A:0.2000240000):0.3645050000	1uvh_A:0.8686000000):0.3445180000	(1tjo_A:0.0000010000	1tk6_A:0.0000010000):0.9548120000):0.1599100000	(((2fzf_A:2.5366920000	(1otk_A:1.8261850000	(((((((1oqu_A:0.2030580000	1r2f_A:0.2299280000):0.1055850000	1uzr_A:0.0006000000):0.7607930000	3ee4_A:1.8073410000):0.3588370000	1mxr_A:0.9404140000):0.3562000000	(1jk0_A:0.2147070000	(2uw2_A:0.0579580000	1w68_A:0.0474050000):0.1850830000):0.9667130000):0.7390250000	(((2inc_B:1.3733640000	1mty_B:3.3219320000):0.3895990000	2inp_C:1.4408920000):0.9208250000	(1mty_D:1.7044230000	3dhg_A:1.8421730000):0.2400700000):0.7712010000):0.5667540000	(((2uw1_A:0.0000010000	2uw1_B:0.0000010000):0.0785114000	1afr_A:0.1345270000):1.5082100000	1za0_A:1.9522540000):0.4215500000):0.4397220000):1.1169400000):0.1920630000	(((((1bcf_A:0.0000010000	3e1q_A:0.0000010000):0.1981650000	2fkz_A:0.0659480000):0.1710230000	1jgc_A:0.4510100000):0.4957580000	(((1lko_A:0.8140240000	1yuz_A:1.6418190000):0.3061930000	3qhb_A:1.0004580000):0.9610960000	((((1lb3_A:0.0224090000	2za7_A:0.0760030000):0.2173930000	(1bg7_A:0.0723660000	1r03_A:0.1767140000):0.0998210000):0.3252640000	(1z6o_A:1.3369080000	1z6o_M:0.9017300000):0.2990650000):0.3620480000	(((1eum_A:0.4235160000	1krq_A:0.3215790000):0.1745760000	3e6s_A:0.9901130000):0.1669950000	(2jd7_A:0.2054750000	1vlg_A:0.4334240000):0.1912030000):0.2519590000):0.6400830000):0.1742910000):0.2497680000	1nfv_A:0.8639620000):0.3873410000):0.2862570000	2vzb_A:0.7961440000):0.5282780000):0.1331120000):0.0495608000	1ji4_A:0.6188410000):0.1555680000):0.1273660000):0.0250594000	1n1q_A:0.3088550000);
(1ji5_A:0.2886870000	1jig_A:0.1294670000	(1n1q_A:0.3284980000	((2chp_A:0.5948180000	(((((1dps_A:0.0000010000	1jts_A:0.0000010000):0.3869560000	1o9r_A:0.2435250000):0.3116910000	1uvh_A:1.0093200000):0.4964430000	(1tjo_A:0.0000010000	1tk6_A:0.0000010000):1.2526000000):0.1743620000	((2fzf_A:2.8855810000	(((((1bcf_A:0.0000010000	3e1q_A:0.0000010000):0.2047160000	2fkz_A:0.1089530000):0.2715120000	1jgc_A:0.2723820000):0.7537870000	1nfv_A:0.7137940000):0.2062200000	(((1lko_A:0.8043630000	1yuz_A:1.4583300000):0.6496280000	3qhb_A:1.1327980000):1.0353700000	((((1lb3_A:0.0948100000	2za7_A:0.0864840000):0.1916560000	(1bg7_A:0.1516200000	1r03_A:0.2514080000):0.1356740000):0.3788370000	(1z6o_A:1.4438640000	1z6o_M:0.6801270000):0.3795160000):0.5124500000	((1eum_A:0.2798840000	(1krq_A:0.3487670000	3e6s_A:1.1131210000):0.1399310000):0.3286920000	(2jd7_A:0.2508110000	1vlg_A:0.4017090000):0.1802460000):0.2247120000):0.5417600000):0.2782800000):0.0833580000):0.2015040000	(2vzb_A:0.9406060000	(1otk_A:2.0289950000	((((((1oqu_A:0.1706060000	1r2f_A:0.1880470000):0.0749361000	1uzr_A:0.0267300000):0.8772460000	(1mxr_A:0.8980730000	(1jk0_A:0.2383030000	(2uw2_A:0.0301700000	1w68_A:0.0582330000):0.1842000000):0.8153070000):0.1266770000):0.6956810000	3ee4_A:0.9793270000):0.3886370000	((((2inc_B:1.5007460000	1mty_B:2.3969740000):0.4330880000	2inp_C:1.3681460000):0.6793760000	1mty_D:1.7989560000):0.4096620000	3dhg_A:1.5031540000):0.6746050000):0.4399700000	(((2uw1_A:0.0000010000	2uw1_B:0.0000010000):0.0796934000	1afr_A:0.1531680000):1.1630600000	1za0_A:2.7037340000):0.9972590000):0.4364720000):0.8777060000):0.2243260000):0.5915840000):0.1483010000):0.1644070000	((1qgh_A:0.4361770000	2ux1_A:0.4581760000):0.4183670000	(1ji4_A:0.6957330000	2fjc_A:0.6426350000):0.2780790000):0.1327490000):0.0841004000):0.0271934000);
(1ji5_A:0.3451550000	(1jig_A:0.1988460000	((1qgh_A:0.4679030000	2ux1_A:0.5768790000):0.4169770000	((1ji4_A:0.6548330000	2fjc_A:0.6753860000):0.1624470000	((((1dps_A:0.0000010000	1jts_A:0.0000010000):0.3183170000	1o9r_A:0.3264570000):0.5743740000	1uvh_A:1.0044130000):0.3683500000	((1tjo_A:0.0000010000	1tk6_A:0.0000010000):0.8999250000	(((2fzf_A:3.2938200000	2vzb_A:0.7245120000):0.5442420000	((1otk_A:2.3674500000	((((((1oqu_A:0.2065500000	1r2f_A:0.2070420000):0.0625836000	1uzr_A:0.0056810000):1.1200400000	1mxr_A:1.2720140000):0.2065930000	(1jk0_A:0.2265330000	(2uw2_A:0.0607090000	1w68_A:0.0425500000):0.2663480000):1.0436900000):0.7469960000	3ee4_A:0.9966050000):0.8743270000	((2inc_B:1.3672340000	(2inp_C:1.4239150000	1mty_B:2.1373910000):0.3366520000):1.4777300000	(1mty_D:1.7389970000	3dhg_A:1.8639920000):0.7221210000):0.7953020000):0.7233520000):0.2131780000	(((2uw1_A:0.0000010000	2uw1_B:0.0000010000):0.0957185000	1afr_A:0.1182000000):1.4131000000	1za0_A:2.2120010000):0.7545810000):1.0339500000):0.2059050000	(((((1bcf_A:0.0000010000	3e1q_A:0.0000010000):0.3205210000	2fkz_A:0.0823360000):0.1649870000	1jgc_A:0.4846390000):0.4184780000	1nfv_A:0.9054650000):0.2443190000	(((1lko_A:0.9591520000	1yuz_A:1.0880800000):0.3827400000	3qhb_A:0.9194070000):1.0780000000	((((1lb3_A:0.0880430000	2za7_A:0.0810530000):0.2517870000	(1bg7_A:0.0972660000	1r03_A:0.3406930000):0.0922710000):0.2820390000	(1z6o_A:1.3013310000	1z6o_M:0.8252820000):0.1998590000):0.2464080000	(((1eum_A:0.5195740000	1krq_A:0.3709980000):0.1426920000	3e6s_A:0.9408560000):0.1595600000	(2jd7_A:0.2429690000	1vlg_A:0.3372100000):0.1332160000):0.1992890000):0.6013710000):0.2257480000):0.4386110000):0.4615020000):0.3057210000):0.2042060000):0.1356730000):0.1509430000):0.1036810000	(1n1q_A:0.2023290000	2chp_A:0.5545740000):0.1191050000);
(1ji5_A:0.2456770000	(1jig_A:0.1062440000	((1qgh_A:0.4489770000	2ux1_A:0.7050870000):0.1902510000	((1ji4_A:0.6420600000	2fjc_A:0.6294680000):0.2220370000	((((1dps_A:0.0000010000	1jts_A:0.0000010000):0.2754310000	1o9r_A:0.2816040000):0.3527870000	1uvh_A:1.0333500000):0.5841370000	((1tjo_A:0.0000010000	1tk6_A:0.0000010000):0.8676190000	(((2fzf_A:2.5356040000	2vzb_A:0.7922220000):0.4009670000	((((((1bcf_A:0.0000010000	3e1q_A:0.0000010000):0.2364550000	2fkz_A:0.1156970000):0.1651560000	1jgc_A:0.3174190000):0.6349280000	((1lko_A:0.7967010000	1yuz_A:1.3037150000):0.5877610000	3qhb_A:0.9134530000):0.9168420000):0.1490800000	(((((((1lb3_A:0.0704160000	2za7_A:0.0647470000):0.2732570000	1bg7_A:0.1165460000):0.0959624000	1r03_A:0.1058960000):0.2480720000	(1z6o_A:0.9786710000	1z6o_M:0.8609830000):0.2618710000):0.3329380000	3e6s_A:0.9575250000):0.1697350000	(1eum_A:0.3459980000	1krq_A:0.3287600000):0.4484410000):0.0214768000	(2jd7_A:0.2855470000	1vlg_A:0.3436880000):0.2018810000):0.6868010000):0.2687590000	1nfv_A:0.7979400000):0.4214460000):0.3336530000	(1otk_A:2.6480890000	(((((((1oqu_A:0.1828160000	1r2f_A:0.1670360000):0.0745864000	1uzr_A:0.0149690000):1.2509000000	1mxr_A:1.0233980000):0.1791900000	(1jk0_A:0.2393550000	(2uw2_A:0.0519050000	1w68_A:0.0437470000):0.1943670000):1.0686900000):0.6817190000	3ee4_A:1.2598210000):0.6149660000	(((2inc_B:1.4066140000	1mty_B:2.7651800000):0.1033980000	2inp_C:1.4047610000):0.9792540000	(1mty_D:1.5445140000	3dhg_A:2.4433440000):0.4743150000):0.9178800000):0.4044090000	(((2uw1_A:0.0000010000	2uw1_B:0.0000010000):0.1119230000	1afr_A:0.1035960000):1.0998500000	1za0_A:1.9971310000):1.2215400000):0.3420360000):0.7743110000):0.2877340000):0.2282270000):0.2842100000):0.1700260000):0.2141810000):0.0678969000	(1n1q_A:0.2899820000	2chp_A:0.4354910000):0.0544869000);
(1ji5_A:0.3151050000	1jig_A:0.1426950000	(1n1q_A:0.3372590000	(2chp_A:0.5338560000	((1qgh_A:0.5282600000	2ux1_A:0.6020990000):0.4413150000	((1ji4_A:0.6626410000	2fjc_A:0.7156790000):0.2925260000	(((((1dps_A:0.0000010000	1jts_A:0.0000010000):0.3445950000	1o9r_A:0.2585690000):0.3226310000	1uvh_A:1.0088930000):0.4193750000	(1tjo_A:0.0000010000	1tk6_A:0.0000010000):1.1087300000):0.0576258000	(2fzf_A:2.5880750000	((2vzb_A:1.1463430000	(1otk_A:2.4211370000	(((((((1oqu_A:0.1546490000	1r2f_A:0.1790140000):0.0872844000	1uzr_A:0.0000020000):1.1307000000	(1jk0_A:0.3002740000	(2uw2_A:0.0406970000	1w68_A:0.0410160000):0.1452730000):1.3392100000):0.1138950000	1mxr_A:1.1915630000):0.4271080000	3ee4_A:1.2273310000):0.7304070000	((((2inc_B:1.3135090000	1mty_B:2.8638860000):0.4743360000	2inp_C:0.9490910000):1.2420200000	3dhg_A:1.4982910000):0.2663510000	1mty_D:1.5213470000):0.4854330000):0.3113240000	(((2uw1_A:0.0000010000	2uw1_B:0.0000010000):0.0795952000	1afr_A:0.0994830000):0.9431890000	1za0_A:2.1376090000):1.0219900000):0.5379570000):0.6060990000):0.5076740000	((((((1bcf_A:0.0000010000	3e1q_A:0.0000010000):0.2144930000	2fkz_A:0.0626960000):0.1773760000	1jgc_A:0.4578600000):0.5626810000	(((((1lb3_A:0.0729720000	2za7_A:0.1143750000):0.3111670000	1bg7_A:0.1123940000):0.0949361000	1r03_A:0.1753970000):0.2825720000	(1z6o_A:1.2802510000	1z6o_M:0.7793970000):0.3319560000):0.3556650000	(((1eum_A:0.4292940000	1krq_A:0.4824030000):0.1930810000	3e6s_A:0.8338570000):0.1617080000	(2jd7_A:0.3130270000	1vlg_A:0.3368070000):0.1415320000):0.1460710000):0.6808340000):0.1046420000	((1lko_A:0.7170200000	1yuz_A:1.1696410000):1.1548800000	3qhb_A:1.0365760000):0.7203000000):0.3789890000	1nfv_A:0.6451300000):0.3696690000):0.1697190000):0.7032040000):0.1115700000):0.1215540000):0.1305770000):0.0699105000):0.0325419000);
(1ji5_A:0.3161700000	1jig_A:0.1458780000	(1n1q_A:0.3556220000	(2chp_A:0.5689610000	((1qgh_A:0.3557030000	2ux1_A:0.6330760000):0.3287030000	((1ji4_A:0.5366910000	2fjc_A:0.7599120000):0.2089610000	((((1dps_A:0.0000010000	1jts_A:0.0000010000):0.3648170000	1o9r_A:0.2940790000):0.3708010000	1uvh_A:0.8932270000):0.4053680000	((1tjo_A:0.0000010000	1tk6_A:0.0000010000):0.8255940000	(((2fzf_A:3.1907060000	1nfv_A:0.8542040000):0.0826363000	((((((1bcf_A:0.0000010000	3e1q_A:0.0000010000):0.2066320000	1jgc_A:0.5978990000):0.0011897800	2fkz_A:0.0839540000):0.6722700000	((1lko_A:1.0381500000	1yuz_A:1.2639570000):0.4278010000	3qhb_A:0.9815860000):1.3280200000):0.1328750000	((((1lb3_A:0.0815900000	2za7_A:0.0887050000):0.2188750000	(1bg7_A:0.0957350000	1r03_A:0.2163050000):0.0581764000):0.3396900000	(1z6o_A:1.2798900000	1z6o_M:0.8015590000):0.3732000000):0.1351170000	(((1eum_A:0.3540200000	1krq_A:0.3070570000):0.2213490000	(2jd7_A:0.3200050000	1vlg_A:0.4472050000):0.1466090000):0.1436320000	3e6s_A:0.9167670000):0.2288310000):0.5712620000):0.3246190000	((1otk_A:2.2568690000	(((2inc_B:1.4127920000	2inp_C:1.2727590000):0.2723430000	1mty_B:2.7539010000):0.5280830000	(1mty_D:1.5152810000	3dhg_A:1.9657180000):0.4061760000):1.2778900000):0.1070800000	((((((1oqu_A:0.1723940000	1uzr_A:0.0738810000):0.1272130000	1r2f_A:0.0510010000):1.0335500000	1mxr_A:1.1922780000):0.2545350000	3ee4_A:1.3704630000):0.2254580000	(1jk0_A:0.2451980000	(2uw2_A:0.0262720000	1w68_A:0.0378820000):0.1723450000):0.7384110000):1.2443000000	(((2uw1_A:0.0000010000	2uw1_B:0.0000010000):0.1071030000	1afr_A:0.1121710000):1.2917000000	1za0_A:2.1527570000):0.8277670000):0.4222200000):1.1581600000):0.0850547000):0.3350970000	2vzb_A:1.0981420000):0.4010940000):0.2642470000):0.2468630000):0.1991760000):0.1082750000):0.0637406000):0.0278684000);
(1ji5_A:0.2243990000	(1jig_A:0.1612180000	(((1qgh_A:0.3198320000	2ux1_A:0.5588260000):0.3773380000	(1ji4_A:0.6562060000	2fjc_A:0.6018110000):0.1399570000):0.1962310000	(((((1dps_A:0.0000010000	1jts_A:0.0000010000):0.3441690000	1o9r_A:0.2520790000):0.3266340000	1uvh_A:0.9975070000):0.2844090000	(1tjo_A:0.0000010000	1tk6_A:0.0000010000):0.9356440000):0.3473360000	(((2fzf_A:2.2820340000	2vzb_A:0.7924370000):0.4760770000	(((((1bcf_A:0.0000010000	3e1q_A:0.0000010000):0.1812810000	2fkz_A:0.1820740000):0.1918440000	1jgc_A:0.3260840000):0.6942840000	(((1lko_A:0.6035670000	1yuz_A:0.8457140000):0.5101810000	3qhb_A:0.9685520000):1.0533400000	((((((1lb3_A:0.0804310000	2za7_A:0.0886460000):0.0846796000	1z6o_A:1.4879210000):0.1911680000	1r03_A:0.1539100000):0.0736397000	1bg7_A:0.0705990000):0.2722300000	1z6o_M:0.7956620000):0.2710220000	(((1eum_A:0.3228430000	1krq_A:0.3363920000):0.2505300000	(2jd7_A:0.1684410000	1vlg_A:0.2954170000):0.1542470000):0.2157370000	3e6s_A:1.0056650000):0.1255190000):0.3365800000):0.1948030000):0.3674360000	1nfv_A:0.8498690000):0.3689640000):0.0000020012	((1otk_A:2.4016130000	(((2uw1_A:0.0000010000	2uw1_B:0.0000010000):0.0308377000	1afr_A:0.1909220000):1.2388000000	1za0_A:1.9878070000):1.1334200000):0.0865987000	((((((1oqu_A:0.1987900000	1r2f_A:0.1475000000):0.0652726000	1uzr_A:0.0000020000):1.0397300000	1mxr_A:1.5241700000):0.1442360000	(1jk0_A:0.2424600000	(2uw2_A:0.0509970000	1w68_A:0.0460280000):0.1772190000):1.0230500000):0.6793800000	3ee4_A:1.2432740000):0.4890210000	(((2inc_B:1.5015090000	2inp_C:1.2625090000):0.3945110000	1mty_B:2.4289210000):0.6076230000	(1mty_D:1.0304540000	3dhg_A:2.0529220000):0.5009390000):1.4802300000):0.5212950000):1.2499600000):0.4300510000):0.0631015000):0.1735810000):0.0743234000	(1n1q_A:0.2687230000	2chp_A:0.3494900000):0.0604073000);
(1ji5_A:0.2565540000	((1jig_A:0.1209570000	(((1qgh_A:0.4281450000	2ux1_A:0.5299410000):0.4951750000	(1ji4_A:0.6678080000	2fjc_A:0.7135420000):0.2848260000):0.1423000000	((((((1dps_A:0.0000010000	1jts_A:0.0000010000):0.3850180000	1o9r_A:0.3486570000):0.3480480000	1uvh_A:1.0722440000):0.3100100000	(1tjo_A:0.0000010000	1tk6_A:0.0000010000):0.8255020000):0.3978620000	(1otk_A:1.6299800000	(((((((1oqu_A:0.2335330000	1r2f_A:0.1844460000):0.0490328000	1uzr_A:0.0000030000):0.9534690000	1mxr_A:1.3738850000):0.2325190000	(1jk0_A:0.2543500000	(2uw2_A:0.0272180000	1w68_A:0.0579190000):0.1298910000):1.0985600000):0.3953820000	3ee4_A:0.9876610000):0.5216800000	(((2uw1_A:0.0000020000	2uw1_B:0.0000010000):0.1118190000	1afr_A:0.1106150000):0.9617750000	1za0_A:2.3647390000):1.0158500000):0.2159220000	((((2inc_B:1.8646080000	1mty_B:1.9949710000):0.3790460000	2inp_C:1.2456090000):1.1974800000	1mty_D:1.4673070000):0.5404210000	3dhg_A:1.8680230000):0.9195440000):0.6161070000):1.2968900000):0.0490245000	((2fzf_A:3.5040390000	2vzb_A:0.6631800000):0.6281930000	(((((1bcf_A:0.0000010000	3e1q_A:0.0000010000):0.2968550000	2fkz_A:0.1388830000):0.1402470000	1jgc_A:0.4739110000):0.4223770000	(((1lko_A:0.9142210000	1yuz_A:1.3407330000):0.3804030000	3qhb_A:1.3520010000):0.7770590000	(((((1lb3_A:0.0837610000	2za7_A:0.0765320000):0.2905570000	1bg7_A:0.1145690000):0.1206620000	1r03_A:0.2185730000):0.4034380000	(1z6o_A:1.4063880000	1z6o_M:0.6257750000):0.2990420000):0.4286340000	(((1eum_A:0.4417410000	1krq_A:0.2852420000):0.2237010000	3e6s_A:1.1245600000):0.1170740000	(2jd7_A:0.2318150000	1vlg_A:0.3327130000):0.1207380000):0.1990110000):0.5462950000):0.2584280000):0.2220500000	1nfv_A:0.7017660000):0.5495310000):0.4042370000):0.2553410000):0.1448160000):0.1327850000	1n1q_A:0.3616530000):0.0391793000	2chp_A:0.5974240000);
(1ji5_A:0.2598780000	(1jig_A:0.2245130000	(1n1q_A:0.2897770000	(1qgh_A:0.3099930000	2ux1_A:0.8081990000):0.3710050000):0.0920341000):0.0897542000	(2chp_A:0.4217590000	((1ji4_A:0.6407720000	2fjc_A:0.6111690000):0.2161850000	(((((1dps_A:0.0000010000	1jts_A:0.0000010000):0.3471050000	1o9r_A:0.2952980000):0.5406350000	(1tjo_A:0.0000010000	1tk6_A:0.0000010000):1.0439900000):0.2162140000	1uvh_A:1.0661570000):0.3592530000	((((((2fzf_A:2.4808670000	((1lko_A:1.2609310000	3qhb_A:1.4162590000):0.4825220000	1yuz_A:1.3122020000):0.9282280000):0.9526200000	(((((1lb3_A:0.0546300000	2za7_A:0.0496140000):0.1689320000	(1bg7_A:0.0636820000	1r03_A:0.2565980000):0.1217900000):0.2392460000	(1z6o_A:1.2993630000	1z6o_M:0.7927710000):0.2795320000):0.3362240000	3e6s_A:1.1278570000):0.1039300000	((1eum_A:0.2185010000	1krq_A:0.3984590000):0.3855590000	(2jd7_A:0.3080700000	1vlg_A:0.4122080000):0.1632740000):0.1363730000):0.3202300000):0.4608070000	((1bcf_A:0.0000010000	3e1q_A:0.0000010000):0.1856850000	(2fkz_A:0.0601760000	1jgc_A:0.5119250000):0.0479956000):0.5409140000):0.1731510000	1nfv_A:0.8950170000):0.3074690000	((1otk_A:2.1442200000	((((((1oqu_A:0.1945960000	1r2f_A:0.1786800000):0.0670691000	1uzr_A:0.0036590000):1.0612400000	1mxr_A:1.1334320000):0.2205610000	((1jk0_A:0.4262580000	2uw2_A:0.0280230000):0.0185461000	1w68_A:0.0351050000):1.2169100000):0.6230480000	3ee4_A:1.7844410000):0.3432820000	((2inc_B:1.9775700000	(2inp_C:1.4505710000	1mty_B:3.1414060000):0.1178440000):0.5407760000	(1mty_D:1.7157130000	3dhg_A:1.4376090000):0.4734660000):0.8885140000):0.6587060000):0.1703160000	(((2uw1_A:0.0000010000	2uw1_B:0.0000010000):0.1678130000	1afr_A:0.0701460000):1.4840700000	1za0_A:2.0223290000):0.7457020000):1.7076800000):0.1134360000	2vzb_A:1.0632110000):0.6805220000):0.0802187000):0.1985110000):0.1605560000);
(1ji5_A:0.3248040000	(1jig_A:0.1318440000	(((1qgh_A:0.3692220000	2ux1_A:0.4230180000):0.3258620000	(1ji4_A:0.6299780000	2fjc_A:0.5866750000):0.1933440000):0.0510646000	(((((1dps_A:0.0000010000	1jts_A:0.0000010000):0.3204050000	1o9r_A:0.3279930000):0.3642020000	1uvh_A:1.0967770000):0.3282220000	(1tjo_A:0.0000010000	1tk6_A:0.0000010000):0.8390090000):0.1556440000	(((2fzf_A:2.7848210000	(1otk_A:1.5898140000	(((((((1oqu_A:0.1679620000	1r2f_A:0.1594900000):0.0573189000	1uzr_A:0.0000020000):1.0380700000	1mxr_A:1.1829720000):0.2857390000	(1jk0_A:0.2853070000	(2uw2_A:0.0273290000	1w68_A:0.0330690000):0.1612260000):1.4199800000):0.5313160000	3ee4_A:1.2611220000):0.2737610000	((((2inc_B:1.6446750000	2inp_C:1.3635050000):0.3642130000	1mty_B:2.5451130000):0.8607960000	1mty_D:1.7323190000):0.4068710000	3dhg_A:1.8298150000):0.8556060000):0.5178900000	(((2uw1_A:0.0000010000	2uw1_B:0.0000010000):0.1251970000	1afr_A:0.1223180000):1.3305400000	1za0_A:1.6472620000):1.0553800000):0.2075170000):1.0471100000):0.0541921000	(((((1bcf_A:0.0000010000	3e1q_A:0.0000010000):0.1839480000	2fkz_A:0.1648880000):0.1588950000	1jgc_A:0.3033420000):0.5871590000	(((1lko_A:1.0579960000	1yuz_A:0.9743330000):0.5185710000	3qhb_A:1.0470150000):1.0816500000	((((1lb3_A:0.1069200000	2za7_A:0.0821440000):0.1749710000	(1bg7_A:0.1484780000	1r03_A:0.1759630000):0.1010260000):0.2409490000	(1z6o_A:1.2699900000	1z6o_M:0.6788160000):0.2280800000):0.2312170000	(((1eum_A:0.3824160000	1krq_A:0.2281040000):0.3051290000	(2jd7_A:0.1917190000	1vlg_A:0.3214340000):0.2311960000):0.1156580000	3e6s_A:0.9010050000):0.2540360000):0.7082500000):0.1921800000):0.2600210000	1nfv_A:0.9139640000):0.2240700000):0.3343200000	2vzb_A:1.2080290000):0.3677510000):0.1620020000):0.2243640000):0.1486890000	(1n1q_A:0.2517670000	2chp_A:0.4786660000):0.0963523000);
(1ji5_A:0.3879120000	(1jig_A:0.2195330000	(1n1q_A:0.2532310000	(((1qgh_A:0.5599260000	2ux1_A:0.4899370000):0.4136020000	(1ji4_A:0.5563950000	2fjc_A:0.7688740000):0.1498350000):0.2932110000	(((((1dps_A:0.0000010000	1jts_A:0.0000010000):0.5673090000	1o9r_A:0.2635930000):0.3607440000	1uvh_A:0.9718920000):0.4263620000	(1tjo_A:0.0000010000	1tk6_A:0.0000010000):0.9726260000):0.2324330000	((((((2fzf_A:2.5801350000	(1lko_A:1.2306580000	1yuz_A:1.2785680000):0.0202133000):0.7292800000	3qhb_A:1.6876160000):0.6696740000	((((1lb3_A:0.0927520000	2za7_A:0.1335990000):0.2017900000	(1bg7_A:0.1566950000	1r03_A:0.2916590000):0.0813459000):0.3765120000	(1z6o_A:1.3035690000	1z6o_M:0.7426840000):0.2860750000):0.1949110000	(((1eum_A:0.4742310000	1krq_A:0.3532470000):0.3249320000	(2jd7_A:0.3036740000	1vlg_A:0.3551600000):0.1682330000):0.1465140000	3e6s_A:0.8423620000):0.3555470000):0.4990920000):0.3375170000	(((1bcf_A:0.0000010000	3e1q_A:0.0000010000):0.2548310000	2fkz_A:0.1102850000):0.2270700000	1jgc_A:0.3073900000):0.5752890000):0.2386310000	1nfv_A:1.0607340000):0.3466710000	(2vzb_A:1.1165960000	(1otk_A:2.8460080000	((((((1oqu_A:0.1873580000	1r2f_A:0.1854970000):0.0543165000	1uzr_A:0.0227200000):1.0934000000	1mxr_A:1.1699820000):0.2534850000	((1jk0_A:0.3982420000	(2uw2_A:0.0289410000	1w68_A:0.0259210000):0.2185650000):0.9585360000	((((2inc_B:1.6689830000	1mty_B:2.6608420000):0.3800970000	2inp_C:1.0067670000):1.3732100000	1mty_D:1.8384520000):0.3882850000	3dhg_A:1.2753060000):0.9653370000):0.3766540000):0.1680980000	3ee4_A:1.4299940000):0.8112850000	(((2uw1_A:0.0000010000	2uw1_B:0.0000010000):0.1436680000	1afr_A:0.1031000000):1.1111900000	1za0_A:1.9829490000):0.5539180000):0.8390520000):0.6959830000):0.4996130000):0.5162000000):0.1600030000):0.1531500000):0.1043450000):0.0602778000	2chp_A:0.5226590000);
(1ji5_A:0.2738280000	(1jig_A:0.2456580000	((2chp_A:0.3271300000	(((((1dps_A:0.0000010000	1jts_A:0.0000010000):0.3738440000	1o9r_A:0.3655760000):0.2747650000	1uvh_A:0.8856170000):0.3733520000	(1tjo_A:0.0000010000	1tk6_A:0.0000010000):1.1234700000):0.3844470000	(((2fzf_A:2.2316110000	1nfv_A:0.5823190000):0.1346410000	((((1bcf_A:0.0000010000	3e1q_A:0.0000010000):0.2745130000	2fkz_A:0.1240890000):0.1138740000	1jgc_A:0.4018910000):0.7042040000	(((1lko_A:0.8696320000	1yuz_A:1.2910460000):0.4064990000	3qhb_A:1.0445770000):1.3693100000	((((1lb3_A:0.1209390000	2za7_A:0.0830510000):0.1795150000	(1bg7_A:0.1228140000	1r03_A:0.2675390000):0.0725305000):0.2856460000	(1z6o_A:1.2245400000	1z6o_M:0.7255100000):0.3761030000):0.2183160000	(((1eum_A:0.3781760000	1krq_A:0.3395600000):0.1976580000	3e6s_A:1.0700940000):0.2586140000	(2jd7_A:0.2125510000	1vlg_A:0.4418700000):0.1523120000):0.2343820000):0.6154970000):0.2226260000):0.3568230000):0.2780100000	(2vzb_A:1.1418710000	(1otk_A:2.0585860000	((((((1oqu_A:0.1888240000	1r2f_A:0.1606220000):0.0884638000	1uzr_A:0.0117780000):1.0112200000	(1mxr_A:1.0084770000	(1jk0_A:0.2412220000	(2uw2_A:0.0154940000	1w68_A:0.0363880000):0.2929580000):1.1229700000):0.0450494000):0.6075070000	3ee4_A:0.8850890000):1.2658100000	(((2uw1_A:0.0000010000	2uw1_B:0.0000010000):0.1212200000	1afr_A:0.1211180000):1.2104800000	1za0_A:2.3084400000):0.7831860000):0.3546370000	((2inc_B:1.5516470000	(2inp_C:1.3876390000	1mty_B:2.8510990000):0.1520520000):0.9446770000	(1mty_D:1.3617330000	3dhg_A:1.9536800000):0.4507150000):0.4432380000):0.7564940000):1.2072500000):0.3364050000):0.3821120000):0.1245990000):0.1830170000	((1qgh_A:0.3200820000	2ux1_A:0.5156690000):0.3987390000	(1ji4_A:0.7755390000	2fjc_A:0.7882720000):0.2218060000):0.2284700000):0.0834972000):0.0527035000	1n1q_A:0.3544980000);
(1ji5_A:0.3517800000	1jig_A:0.1982670000	((1n1q_A:0.2229800000	2chp_A:0.5449140000):0.0497240000	((1qgh_A:0.4270650000	2ux1_A:0.6830150000):0.4587160000	((1ji4_A:0.5057460000	2fjc_A:0.6049640000):0.2535500000	(((((1dps_A:0.0000010000	1jts_A:0.0000010000):0.3294670000	1o9r_A:0.3024430000):0.2282850000	1uvh_A:1.1678410000):0.3438970000	(1tjo_A:0.0000010000	1tk6_A:0.0000010000):0.9381710000):0.3041890000	((2fzf_A:2.5600620000	2vzb_A:0.6597980000):0.3071560000	(((((1bcf_A:0.0000010000	3e1q_A:0.0000010000):0.2099170000	2fkz_A:0.0420870000):0.1777050000	1jgc_A:0.3487110000):0.4497180000	(((1lko_A:0.8200080000	1yuz_A:1.4115370000):0.2594830000	3qhb_A:1.1271790000):1.0368900000	((((((1lb3_A:0.0713110000	2za7_A:0.1169540000):0.2657990000	1bg7_A:0.1513510000):0.0782478000	1r03_A:0.1961100000):0.3756160000	(1z6o_A:1.0194380000	1z6o_M:0.6544800000):0.3809420000):0.3410910000	((1eum_A:0.3032070000	1krq_A:0.4173040000):0.2193440000	(3e6s_A:1.1626770000	(2jd7_A:0.2184550000	1vlg_A:0.3679690000):0.1416240000):0.0877665000):0.1690420000):0.4253090000	(1otk_A:1.6886540000	(((((((1oqu_A:0.1411680000	1r2f_A:0.1960130000):0.0768872000	1uzr_A:0.0000030000):0.9327480000	1mxr_A:0.9318220000):0.1815950000	(1jk0_A:0.2780870000	(2uw2_A:0.0469700000	1w68_A:0.0209330000):0.1739850000):1.0289600000):0.5500150000	3ee4_A:1.1664860000):0.4882980000	(((2inc_B:1.3771940000	2inp_C:1.5764710000):0.4432530000	1mty_B:1.6913570000):0.6891470000	(1mty_D:1.8593280000	3dhg_A:1.3403720000):0.5011550000):0.6830070000):0.4280090000	(((2uw1_A:0.0000010000	2uw1_B:0.0000010000):0.0610751000	1afr_A:0.1276740000):1.1165500000	1za0_A:1.7332990000):0.6429160000):0.3559640000):0.9324320000):0.1557830000):0.1374230000):0.3975540000	1nfv_A:0.5245730000):0.3887410000):0.3488740000):0.1778970000):0.1122990000):0.1201540000):0.0473650000);
(1ji5_A:0.2705680000	1jig_A:0.1897920000	(1n1q_A:0.2989550000	(2chp_A:0.4678420000	((1qgh_A:0.3442640000	2ux1_A:0.4969870000):0.2364870000	((1ji4_A:0.4805630000	2fjc_A:0.5126240000):0.1974470000	((((1dps_A:0.0000010000	1jts_A:0.0000010000):0.3368570000	1o9r_A:0.2340400000):0.3504510000	1uvh_A:1.0417120000):0.4703270000	((1tjo_A:0.0000010000	1tk6_A:0.0000010000):0.9437900000	(((2fzf_A:2.8491350000	(1otk_A:1.8857400000	(((((((1oqu_A:0.1533510000	1r2f_A:0.1848650000):0.0888465000	1uzr_A:0.0090680000):1.0255300000	1mxr_A:0.9445720000):0.1937750000	(1jk0_A:0.1837430000	(2uw2_A:0.0258230000	1w68_A:0.0693960000):0.2246150000):1.1589200000):0.3540200000	3ee4_A:1.1573730000):0.5250810000	(((2uw1_A:0.0000010000	2uw1_B:0.0000010000):0.0879138000	1afr_A:0.1133210000):1.2858100000	1za0_A:1.8926900000):1.5393500000):0.2150560000	(((2inc_B:1.7714050000	1mty_B:3.3856580000):0.2822220000	2inp_C:1.1054940000):0.9186800000	(1mty_D:1.5458100000	3dhg_A:1.5291920000):0.4530110000):0.6295210000):0.6702170000):0.8249910000):0.3962520000	(((((1bcf_A:0.0000010000	3e1q_A:0.0000010000):0.2474950000	2fkz_A:0.1277190000):0.0874535000	1jgc_A:0.5118110000):0.5614160000	(((1lko_A:1.4434070000	1yuz_A:1.3431050000):0.1830540000	3qhb_A:1.1038110000):1.4761200000	((((1lb3_A:0.0734100000	2za7_A:0.0990060000):0.1795840000	(1bg7_A:0.1418060000	1r03_A:0.2039120000):0.0927292000):0.1971040000	(1z6o_A:1.1903120000	1z6o_M:0.8085490000):0.3316860000):0.4010440000	(((1eum_A:0.2987490000	1krq_A:0.3183200000):0.2054140000	3e6s_A:0.9428840000):0.1713360000	(2jd7_A:0.2216270000	1vlg_A:0.3229670000):0.2367050000):0.1600990000):0.4472600000):0.2579900000):0.2458310000	1nfv_A:0.9458630000):0.2609610000):0.2573930000	2vzb_A:1.1275370000):0.3018530000):0.3723880000):0.3086910000):0.1351480000):0.1773660000):0.0866617000):0.0679795000);
(1ji5_A:0.3135060000	1jig_A:0.1016130000	(1n1q_A:0.3691280000	((((2chp_A:0.3651620000	(((2fzf_A:2.9022710000	((((1bcf_A:0.0000010000	3e1q_A:0.0000010000):0.2669980000	2fkz_A:0.0547710000):0.2221150000	1jgc_A:0.2588220000):0.5060860000	(((1lko_A:0.9017840000	1yuz_A:1.4048260000):0.5037830000	3qhb_A:1.2224870000):1.0394200000	((((1lb3_A:0.0975070000	2za7_A:0.0986780000):0.2051150000	(1bg7_A:0.1551140000	1r03_A:0.2500710000):0.1024780000):0.2923700000	(1z6o_A:1.0422400000	1z6o_M:0.8245910000):0.4632450000):0.2776100000	(((1eum_A:0.3234030000	1krq_A:0.3885610000):0.1318400000	3e6s_A:0.7840780000):0.1975750000	(2jd7_A:0.3098460000	1vlg_A:0.3794360000):0.1076110000):0.2578940000):0.3045710000):0.2514600000):0.2048940000):0.0952582000	1nfv_A:0.7292150000):0.3554440000	(2vzb_A:0.9382530000	(1otk_A:1.9143940000	((((((1oqu_A:0.2206110000	1uzr_A:0.0658780000):0.1373140000	1r2f_A:0.0678660000):0.9109900000	1mxr_A:1.1268070000):0.3391340000	(3ee4_A:1.4392760000	((1jk0_A:0.4478130000	2uw2_A:0.0337580000):0.0207675000	1w68_A:0.0052610000):1.3017300000):0.2543750000):0.6921750000	(((2uw1_A:0.0000010000	2uw1_B:0.0000010000):0.1737660000	1afr_A:0.0829830000):1.4998000000	1za0_A:2.2672720000):0.7179130000):0.4223810000	((((2inc_B:1.6463660000	1mty_B:2.3844620000):0.2863350000	2inp_C:1.1028230000):0.6856690000	1mty_D:1.6723930000):0.3338400000	3dhg_A:1.2442650000):0.7750270000):0.3426480000):1.1694400000):0.4132830000):0.5980630000):0.1179670000	((((1dps_A:0.0000010000	1jts_A:0.0000010000):0.4296210000	1o9r_A:0.2934000000):0.3227990000	1uvh_A:0.9570450000):0.2950360000	(1tjo_A:0.0000010000	1tk6_A:0.0000010000):1.0794600000):0.2486300000):0.1125990000	(1ji4_A:0.6370260000	2fjc_A:0.7325750000):0.3211740000):0.0758782000	(1qgh_A:0.4141680000	2ux1_A:0.4628690000):0.3370440000):0.0872509000):0.0917755000);
(1ji5_A:0.2657780000	1jig_A:0.1473540000	(1n1q_A:0.2947910000	(2chp_A:0.4961310000	((((1qgh_A:0.5430590000	2ux1_A:0.5249670000):0.3582870000	2fjc_A:0.6298320000):0.1644470000	(((((1dps_A:0.0000010000	1jts_A:0.0000010000):0.3967390000	1o9r_A:0.3022860000):0.4244840000	1uvh_A:0.9105510000):0.4741930000	(1tjo_A:0.0000010000	1tk6_A:0.0000010000):0.9873210000):0.2412800000	(((2fzf_A:2.4776320000	2vzb_A:0.8274840000):0.1930530000	(1otk_A:1.9937000000	(((((((1oqu_A:0.2362030000	1r2f_A:0.1786940000):0.0773504000	1uzr_A:0.0000030000):1.2158300000	(1jk0_A:0.3015150000	(2uw2_A:0.0278820000	1w68_A:0.0505580000):0.2386090000):1.1357200000):0.2213660000	1mxr_A:1.2420680000):0.5994880000	3ee4_A:1.0113830000):0.7497900000	(((2uw1_A:0.0000010000	2uw1_B:0.0000010000):0.0750726000	1afr_A:0.1194120000):1.2174400000	1za0_A:2.1711390000):1.3505300000):0.2642980000	(((2inc_B:1.4186040000	1mty_B:2.6978320000):0.4633630000	2inp_C:1.3250030000):0.8694360000	(1mty_D:1.7502990000	3dhg_A:2.0363460000):0.5709330000):1.4126600000):0.4578000000):0.9472240000):0.1639620000	((((((1bcf_A:0.0000010000	3e1q_A:0.0000010000):0.2514820000	2fkz_A:0.0985740000):0.2043730000	1jgc_A:0.3324260000):0.5468960000	(((((((1lb3_A:0.0738950000	2za7_A:0.0557220000):0.2388220000	1bg7_A:0.1070930000):0.1169840000	1r03_A:0.1839140000):0.2638080000	(1z6o_A:1.3270110000	1z6o_M:0.6222660000):0.3712510000):0.3697750000	3e6s_A:0.7336320000):0.3029710000	(1eum_A:0.3859200000	1krq_A:0.3487140000):0.3937870000):0.0116141000	(2jd7_A:0.2282340000	1vlg_A:0.3230270000):0.1575940000):0.7709470000):0.2060270000	1nfv_A:0.9278380000):0.2228150000	((1lko_A:0.7868580000	1yuz_A:1.0778190000):0.4724430000	3qhb_A:1.1963710000):1.3938800000):0.2286510000):0.6725090000):0.2395140000):0.0896470000	1ji4_A:0.6554530000):0.1441070000):0.0778678000):0.0396041000);
(1ji5_A:0.2798940000	(1jig_A:0.1491860000	(((1qgh_A:0.4247850000	2ux1_A:0.5415640000):0.2556640000	(1ji4_A:0.5396820000	2fjc_A:0.5771960000):0.2616900000):0.1716460000	(((((1dps_A:0.0000010000	1jts_A:0.0000010000):0.2599870000	1o9r_A:0.2972270000):0.3231260000	1uvh_A:0.9544840000):0.1936170000	(1tjo_A:0.0000010000	1tk6_A:0.0000010000):1.0630200000):0.3520840000	((2fzf_A:2.9281140000	(((((1bcf_A:0.0000010000	3e1q_A:0.0000010000):0.2073400000	2fkz_A:0.1298810000):0.2750850000	1jgc_A:0.3961090000):0.5997010000	(((1lko_A:0.7085510000	1yuz_A:1.8193050000):0.6065510000	3qhb_A:1.0542530000):1.2135700000	((((((1lb3_A:0.1008460000	2za7_A:0.0949980000):0.3299730000	1bg7_A:0.0961710000):0.1054190000	1r03_A:0.1540180000):0.2945310000	1z6o_A:1.4953400000):0.1053670000	1z6o_M:0.9009250000):0.2649400000	(((1eum_A:0.3575970000	1krq_A:0.4392330000):0.1672340000	3e6s_A:1.0882210000):0.1465380000	(2jd7_A:0.2680660000	1vlg_A:0.4308030000):0.1801450000):0.2549380000):0.3577420000):0.2727280000):0.4418380000	1nfv_A:0.6564710000):0.3583430000):0.0202791000	(2vzb_A:1.2993580000	((1otk_A:2.7037220000	(((2uw1_A:0.0000020000	2uw1_B:0.0000010000):0.0989694000	1afr_A:0.1102110000):1.5781600000	1za0_A:2.0999830000):0.7429790000):0.4330930000	(((((1oqu_A:0.1835150000	1r2f_A:0.1604030000):0.0762345000	1uzr_A:0.0619140000):0.8712220000	(1mxr_A:1.0080150000	(1jk0_A:0.1889310000	(2uw2_A:0.0518060000	1w68_A:0.0600520000):0.2672500000):1.2660800000):0.2266280000):0.6991720000	3ee4_A:1.0536670000):0.4039050000	(((2inc_B:1.2962440000	(2inp_C:1.2561340000	1mty_B:2.6169510000):0.3911720000):1.0493300000	1mty_D:1.4142420000):0.5325200000	3dhg_A:1.5228830000):1.2513700000):0.6044960000):0.9720660000):0.3328450000):0.5494990000):0.0785188000):0.1638490000):0.0551061000	(1n1q_A:0.3256940000	2chp_A:0.5078820000):0.0488363000);
(1ji5_A:0.2149700000	((1jig_A:0.1238720000	(((1qgh_A:0.2837930000	2ux1_A:0.5305310000):0.2854800000	(1ji4_A:0.6658550000	2fjc_A:0.5776760000):0.2958640000):0.1411850000	(((((1dps_A:0.0000010000	1jts_A:0.0000010000):0.4645200000	1o9r_A:0.3081100000):0.2934770000	1uvh_A:1.0871870000):0.3113810000	(1tjo_A:0.0000010000	1tk6_A:0.0000010000):1.1467600000):0.1877570000	((((2fzf_A:2.2246350000	1nfv_A:0.7351110000):0.0341018000	((1otk_A:1.9933250000	(((2uw1_A:0.0000010000	2uw1_B:0.0000010000):0.1010420000	1afr_A:0.0802210000):1.2255900000	1za0_A:1.8871030000):0.8796940000):0.0650779000	((((((1oqu_A:0.1671720000	1r2f_A:0.2175390000):0.0794219000	1uzr_A:0.0000020000):1.0040300000	1mxr_A:0.9589910000):0.1973240000	(1jk0_A:0.3208580000	(2uw2_A:0.0371880000	1w68_A:0.0415880000):0.0960923000):0.9567250000):0.4781460000	3ee4_A:1.3281770000):0.3221920000	(((2inc_B:1.7771890000	1mty_B:2.3464860000):0.2132000000	2inp_C:0.9614920000):0.5858710000	(1mty_D:1.3938280000	3dhg_A:1.2622110000):0.6084160000):0.8369190000):0.4241940000):1.0904100000):0.0000028231	(((((1bcf_A:0.0000010000	3e1q_A:0.0000010000):0.1974080000	2fkz_A:0.0586160000):0.1530720000	1jgc_A:0.3332390000):0.6503850000	((((1lb3_A:0.0835950000	2za7_A:0.0808790000):0.1964320000	(1bg7_A:0.1170710000	1r03_A:0.1991080000):0.0754394000):0.4619880000	(1z6o_A:1.2175190000	1z6o_M:0.5640660000):0.2926110000):0.1474730000	(((1eum_A:0.2332010000	1krq_A:0.3041860000):0.2314930000	3e6s_A:1.0211630000):0.1518200000	(2jd7_A:0.2630040000	1vlg_A:0.3370880000):0.2068130000):0.2555000000):0.8274760000):0.2375000000	((1lko_A:0.7091100000	1yuz_A:1.9390990000):0.4050360000	3qhb_A:0.8677110000):1.1321000000):0.2194060000):0.2311310000	2vzb_A:0.9632140000):0.6462890000):0.1651630000):0.1880730000):0.0412443000	1n1q_A:0.3731450000):0.0912801000	2chp_A:0.6654570000);
(1ji5_A:0.2006380000	((1jig_A:0.0997790000	((1qgh_A:0.3154250000	2ux1_A:0.6389490000):0.3772590000	((1ji4_A:0.6045310000	2fjc_A:0.7207370000):0.1530090000	(((((1dps_A:0.0000010000	1jts_A:0.0000010000):0.5485750000	1o9r_A:0.2168320000):0.3943970000	(1tjo_A:0.0000010000	1tk6_A:0.0000010000):0.8662650000):0.1137210000	1uvh_A:1.1118230000):0.2594850000	(((2fzf_A:2.2105630000	2vzb_A:0.7986120000):0.3607980000	1nfv_A:1.3843350000):0.1924940000	(((((1bcf_A:0.0000010000	3e1q_A:0.0000010000):0.3272740000	2fkz_A:0.1340440000):0.1700140000	1jgc_A:0.4043100000):0.5208430000	(((1lko_A:0.7100390000	1yuz_A:1.3220620000):0.2928250000	3qhb_A:1.0659170000):1.3803500000	(((((1lb3_A:0.0797910000	2za7_A:0.1039670000):0.2970020000	1bg7_A:0.1266310000):0.1014570000	1r03_A:0.2226150000):0.2029450000	(1z6o_A:1.3252610000	1z6o_M:0.6270940000):0.4120410000):0.2602830000	(((1eum_A:0.4581020000	1krq_A:0.2622970000):0.1977950000	(2jd7_A:0.1673070000	1vlg_A:0.4076180000):0.3045900000):0.3211630000	3e6s_A:0.7560190000):0.2454560000):0.4033400000):0.3295090000):0.2889710000	(((1otk_A:2.4239890000	(((2inc_B:1.2134660000	2inp_C:1.0541450000):0.3778290000	1mty_B:2.6745950000):0.9859350000	(1mty_D:1.4044530000	3dhg_A:1.8307830000):0.6491300000):0.5302470000):0.5140280000	(((((1oqu_A:0.2250270000	1r2f_A:0.1922040000):0.0986475000	1uzr_A:0.0153420000):0.8058400000	1mxr_A:1.1868630000):0.3943850000	(1jk0_A:0.2013970000	(2uw2_A:0.0249860000	1w68_A:0.0235480000):0.1920750000):1.1257500000):0.4936600000	3ee4_A:0.9498660000):0.6625390000):0.7886970000	(((2uw1_A:0.0000010000	2uw1_B:0.0000010000):0.0659678000	1afr_A:0.1674790000):1.2714400000	1za0_A:1.7584230000):0.9116180000):1.3309300000):0.2993660000):0.6672880000):0.1927590000):0.2949480000):0.2980870000):0.0916073000	1n1q_A:0.4022540000):0.0589714000	2chp_A:0.5984970000);
(1ji5_A:0.2659650000	(1jig_A:0.1958980000	((1n1q_A:0.2736250000	((1ji4_A:0.4957450000	2fjc_A:0.7397380000):0.1701820000	((((1dps_A:0.0000010000	1jts_A:0.0000010000):0.2328420000	1o9r_A:0.2983430000):0.4166780000	1uvh_A:0.9453560000):0.4273930000	((1tjo_A:0.0000010000	1tk6_A:0.0000010000):0.8951110000	((((((2fzf_A:2.4035330000	((1lko_A:1.1877740000	3qhb_A:0.8830170000):0.3070260000	1yuz_A:1.3948510000):0.7188470000):0.4741210000	((((1lb3_A:0.0747210000	2za7_A:0.0835130000):0.2322820000	(1bg7_A:0.1111040000	1r03_A:0.2424960000):0.0855411000):0.4326240000	(1z6o_A:1.5784600000	1z6o_M:0.7183950000):0.3485090000):0.2953960000	(((1eum_A:0.4276440000	1krq_A:0.4194050000):0.1774080000	3e6s_A:1.1348130000):0.1580900000	(2jd7_A:0.2189600000	1vlg_A:0.3770030000):0.1121230000):0.1566620000):0.5222220000):0.2615370000	(((1bcf_A:0.0000010000	3e1q_A:0.0000010000):0.1952540000	2fkz_A:0.1104780000):0.1709310000	1jgc_A:0.3545170000):0.4685440000):0.3181810000	1nfv_A:0.7860840000):0.1675960000	((1otk_A:2.1505560000	((((((1oqu_A:0.2580970000	1r2f_A:0.1937160000):0.0709333000	1uzr_A:0.0143920000):0.8904490000	1mxr_A:1.1532940000):0.2726000000	(1jk0_A:0.2979530000	(2uw2_A:0.0245780000	1w68_A:0.0465940000):0.1625110000):1.0608800000):0.4487800000	3ee4_A:1.2714730000):0.8367220000	(((2inc_B:2.0831920000	2inp_C:1.5241470000):0.3733630000	1mty_B:3.4156700000):0.5920530000	(1mty_D:1.9789540000	3dhg_A:1.6298080000):0.3287050000):0.7260130000):0.3718620000):0.7329770000	(((2uw1_A:0.0000010000	2uw1_B:0.0000010000):0.1445960000	1afr_A:0.0557270000):1.4940900000	1za0_A:2.0511920000):0.6136600000):1.4783100000):0.4008090000	2vzb_A:1.0748130000):0.4599340000):0.1861200000):0.2055710000):0.1777780000):0.0491487000	(1qgh_A:0.3668580000	2ux1_A:0.5655660000):0.3671760000):0.1254320000):0.1380390000	2chp_A:0.5194620000);
(1ji5_A:0.2399020000	((1jig_A:0.1255860000	(((1qgh_A:0.4159140000	2ux1_A:0.5026560000):0.3546940000	(1ji4_A:0.7326360000	2fjc_A:0.5766030000):0.0821143000):0.0650374000	((((((1dps_A:0.0000010000	1jts_A:0.0000010000):0.4879980000	1o9r_A:0.3002070000):0.3808130000	1uvh_A:1.0986010000):0.3226730000	(1tjo_A:0.0000010000	1tk6_A:0.0000010000):0.9749730000):0.1427410000	(((2fzf_A:2.3145730000	2vzb_A:0.9728970000):0.2907090000	((((1bcf_A:0.0000010000	3e1q_A:0.0000010000):0.2750560000	2fkz_A:0.1088450000):0.1982030000	1jgc_A:0.2917180000):0.4751350000	(((1lko_A:0.4903460000	1yuz_A:1.6232810000):0.8875780000	3qhb_A:1.1490870000):1.1137400000	(((((1lb3_A:0.0703180000	2za7_A:0.1198520000):0.2746910000	1bg7_A:0.0742540000):0.0986516000	1r03_A:0.1349380000):0.2141770000	(1z6o_A:1.2067700000	1z6o_M:0.7512580000):0.3176720000):0.2422280000	(((1eum_A:0.4642140000	1krq_A:0.1912630000):0.1957190000	3e6s_A:0.8806910000):0.0984362000	(2jd7_A:0.2567850000	1vlg_A:0.2313720000):0.1767690000):0.2628990000):0.6603120000):0.1613270000):0.2310230000):0.0827834000	1nfv_A:1.0118870000):0.5088370000):0.1537020000	(1otk_A:2.0663290000	(((((((1oqu_A:0.1761910000	1r2f_A:0.1871530000):0.0607134000	1uzr_A:0.0271380000):1.0474200000	1mxr_A:1.2631970000):0.4574650000	((1jk0_A:0.4475990000	2uw2_A:0.0447220000):0.0206360000	1w68_A:0.0018700000):1.1622100000):0.4193200000	3ee4_A:1.2820380000):0.5555450000	(((2inc_B:1.1855180000	2inp_C:1.1812070000):0.7347770000	1mty_B:2.5638700000):0.5960120000	(1mty_D:1.5184880000	3dhg_A:2.0025420000):0.9477450000):0.5297630000):0.6703560000	(((2uw1_A:0.0000010000	2uw1_B:0.0000010000):0.0721148000	1afr_A:0.1429540000):1.2759100000	1za0_A:1.8465490000):0.9816480000):0.2680210000):1.5570700000):0.1966820000):0.1671090000):0.0903657000	1n1q_A:0.3366780000):0.0852396000	2chp_A:0.4446790000);
(1ji5_A:0.2879750000	1jig_A:0.1555720000	(1n1q_A:0.3510010000	(2chp_A:0.5105600000	(((1qgh_A:0.3938220000	2ux1_A:0.4748120000):0.3612140000	(1ji4_A:0.7087070000	2fjc_A:0.6037080000):0.1752210000):0.1944440000	(((((1dps_A:0.0000010000	1jts_A:0.0000010000):0.3131420000	1o9r_A:0.2559480000):0.3947910000	1uvh_A:0.9903870000):0.1922890000	(1tjo_A:0.0000010000	1tk6_A:0.0000010000):0.9501950000):0.2367270000	((2fzf_A:2.9226050000	((((((1bcf_A:0.0000010000	3e1q_A:0.0000010000):0.2233390000	2fkz_A:0.0682980000):0.1825660000	1jgc_A:0.3720140000):0.6255340000	((((1lb3_A:0.0818170000	2za7_A:0.0951490000):0.1628460000	(1bg7_A:0.1312100000	1r03_A:0.2197230000):0.1126300000):0.3034400000	(1z6o_A:1.2708720000	1z6o_M:0.6517630000):0.3947870000):0.4368040000	(((1eum_A:0.2891780000	1krq_A:0.3009610000):0.1454810000	3e6s_A:1.0048580000):0.1763830000	(2jd7_A:0.2034840000	1vlg_A:0.4370690000):0.2540850000):0.2150820000):0.6123970000):0.3695830000	1nfv_A:0.9515690000):0.1773890000	((1lko_A:0.7239270000	1yuz_A:1.7490710000):0.5549190000	3qhb_A:1.1531810000):1.0155900000):0.2220640000):0.1507170000	(2vzb_A:0.9087740000	(1otk_A:1.7580610000	(((((((1oqu_A:0.2047850000	1r2f_A:0.1792270000):0.0738987000	1uzr_A:0.0000020000):0.9078080000	3ee4_A:1.6791300000):0.2798590000	1mxr_A:1.3229410000):0.2430700000	(1jk0_A:0.2477470000	(2uw2_A:0.0428930000	1w68_A:0.0348090000):0.1173980000):1.0327100000):0.7038360000	(((2uw1_A:0.0000010000	2uw1_B:0.0000010000):0.1300340000	1afr_A:0.1240030000):1.4215800000	1za0_A:2.0597550000):0.6924490000):0.0650827000	(((2inc_B:1.3929040000	1mty_B:2.6531490000):0.4020320000	2inp_C:1.0525710000):0.7734180000	(1mty_D:1.9051540000	3dhg_A:1.5697600000):0.4343910000):0.9933600000):0.3647090000):1.8895900000):0.2118820000):0.4176910000):0.1288350000):0.2409840000):0.0992852000):0.1050170000);
(1ji5_A:0.3956200000	(1jig_A:0.1235590000	(((1qgh_A:0.4123410000	2ux1_A:0.4396110000):0.3620790000	1ji4_A:0.5996740000):0.1782200000	(2fjc_A:0.6897790000	(((((1dps_A:0.0000010000	1jts_A:0.0000010000):0.4364470000	1o9r_A:0.3089070000):0.3692870000	1uvh_A:0.8776660000):0.2594830000	(1tjo_A:0.0000010000	1tk6_A:0.0000010000):0.9618720000):0.2664900000	(((((2fzf_A:2.7927010000	1nfv_A:0.5370940000):0.2095920000	((((1bcf_A:0.0000010000	3e1q_A:0.0000010000):0.2020880000	2fkz_A:0.1532770000):0.2668420000	1jgc_A:0.2451400000):0.4665740000	((((1lb3_A:0.0642230000	2za7_A:0.0735510000):0.2291150000	(1bg7_A:0.1091360000	1r03_A:0.2240220000):0.0625163000):0.2216420000	(1z6o_A:1.0119290000	1z6o_M:0.8297710000):0.3509130000):0.2203820000	(((1eum_A:0.4032720000	1krq_A:0.3627700000):0.2527890000	(2jd7_A:0.2813020000	1vlg_A:0.2411580000):0.1537070000):0.1869350000	3e6s_A:0.7064090000):0.1724460000):0.5831640000):0.3302170000):0.2111610000	((1lko_A:0.7702330000	1yuz_A:1.1344870000):0.5535120000	3qhb_A:0.7742290000):1.0574300000):0.2528970000	(1otk_A:1.8609930000	((((((1oqu_A:0.1508810000	1r2f_A:0.1772940000):0.0469894000	1uzr_A:0.0137040000):1.3348800000	(1mxr_A:1.1658660000	(1jk0_A:0.2327980000	(2uw2_A:0.0118310000	1w68_A:0.0483380000):0.2764970000):1.1025300000):0.1755050000):0.5862550000	3ee4_A:1.2602720000):0.7245800000	(((2inc_B:1.5750690000	1mty_B:2.9958350000):0.1526140000	2inp_C:1.1962790000):0.5409890000	(1mty_D:1.4542520000	3dhg_A:1.5675730000):0.3762820000):0.8260890000):0.4775380000	(((2uw1_A:0.0000010000	2uw1_B:0.0000010000):0.1511840000	1afr_A:0.0828000000):1.0907000000	1za0_A:2.4603030000):0.8249360000):0.2809910000):1.0491100000):0.1979860000	2vzb_A:1.0991000000):0.3489800000):0.2283610000):0.0361123000):0.1435940000):0.1103720000	(1n1q_A:0.2328600000	2chp_A:0.5963370000):0.0730819000);
(1ji5_A:0.2128410000	(1jig_A:0.0931670000	((1qgh_A:0.3835600000	2ux1_A:0.5509630000):0.3817660000	((1ji4_A:0.5863110000	2fjc_A:0.5343990000):0.2657180000	(((((1dps_A:0.0000010000	1jts_A:0.0000010000):0.3760880000	1o9r_A:0.2813340000):0.4161970000	1uvh_A:1.0011090000):0.2363050000	(1tjo_A:0.0000010000	1tk6_A:0.0000010000):0.8216410000):0.2828300000	(((2fzf_A:2.8911700000	(1otk_A:2.0702270000	(((((((1oqu_A:0.1973000000	1r2f_A:0.2072780000):0.0544878000	1uzr_A:0.0000030000):0.9008240000	1mxr_A:1.2402140000):0.2693900000	(1jk0_A:0.3100890000	(2uw2_A:0.0443460000	1w68_A:0.0546870000):0.1193220000):1.2951800000):0.3352690000	3ee4_A:1.4264150000):0.3501560000	((((2inc_B:1.5236630000	1mty_B:2.3493490000):0.4874540000	2inp_C:0.9270140000):0.8966580000	1mty_D:1.8713110000):0.4029270000	3dhg_A:1.4500240000):1.0969400000):0.5099010000	(((2uw1_A:0.0000010000	2uw1_B:0.0000010000):0.1349900000	1afr_A:0.0714460000):1.2693600000	1za0_A:2.0278220000):0.8300960000):0.2369840000):1.1542000000):0.0582121000	(((((1bcf_A:0.0000010000	3e1q_A:0.0000010000):0.2093760000	2fkz_A:0.0552560000):0.2551870000	1jgc_A:0.2757830000):0.7145020000	(((1lko_A:0.9185090000	1yuz_A:1.3463560000):0.4974670000	3qhb_A:0.9901190000):0.7323920000	(((((((1lb3_A:0.0706670000	2za7_A:0.0524180000):0.2913450000	1bg7_A:0.1100130000):0.1259560000	1r03_A:0.1780220000):0.2739200000	(1z6o_A:1.1417430000	1z6o_M:0.8360550000):0.1867200000):0.4920720000	3e6s_A:0.9221460000):0.2722500000	(1eum_A:0.2450330000	1krq_A:0.3207140000):0.3283510000):0.0781875000	(2jd7_A:0.2360350000	1vlg_A:0.4131560000):0.0720573000):0.7997080000):0.2459940000):0.2395750000	1nfv_A:0.8612980000):0.4698990000):0.4132790000	2vzb_A:1.2322420000):0.5156670000):0.2142740000):0.1676240000):0.1961560000):0.0590300000	(1n1q_A:0.2293930000	2chp_A:0.5857120000):0.0760158000);
(1ji5_A:0.2050990000	((1jig_A:0.1912280000	1n1q_A:0.3144270000):0.0459468000	(2chp_A:0.3906980000	(((((1dps_A:0.0000010000	1jts_A:0.0000010000):0.4475080000	1o9r_A:0.3140420000):0.2232830000	1uvh_A:1.1078360000):0.3600530000	(1tjo_A:0.0000010000	1tk6_A:0.0000010000):0.9708310000):0.2292910000	((((2fzf_A:3.0509880000	(1otk_A:2.0842840000	(((((((1oqu_A:0.1808820000	1r2f_A:0.1973580000):0.0873703000	1uzr_A:0.0013480000):0.6384420000	1mxr_A:1.2482470000):0.3927400000	(1jk0_A:0.2394930000	(2uw2_A:0.0612730000	1w68_A:0.0284240000):0.2010850000):0.9497850000):0.4534750000	3ee4_A:1.0536480000):0.4950950000	(((2uw1_A:0.0000010000	2uw1_B:0.0000010000):0.1027280000	1afr_A:0.1107360000):1.3152600000	1za0_A:1.8078280000):1.0624100000):0.0968796000	((((2inc_B:1.7658320000	2inp_C:1.1188690000):0.3375110000	1mty_B:2.7144700000):0.3464820000	1mty_D:1.9984430000):0.4341120000	3dhg_A:1.9095360000):0.6936140000):0.3892400000):1.2320500000):0.1212100000	((((1bcf_A:0.0000010000	3e1q_A:0.0000010000):0.2043780000	2fkz_A:0.1010100000):0.1466570000	1jgc_A:0.2868570000):0.5122780000	(((1lko_A:1.1863350000	1yuz_A:1.2037120000):0.7118780000	3qhb_A:1.0695210000):1.0932700000	((((((1lb3_A:0.0825400000	2za7_A:0.0926620000):0.1451290000	(1z6o_A:1.3430520000	1z6o_M:1.0475740000):0.5229300000):0.1024230000	1bg7_A:0.1158130000):0.1634200000	1r03_A:0.1593210000):0.4817990000	3e6s_A:0.6903140000):0.2383250000	((1eum_A:0.2790770000	1krq_A:0.4487350000):0.1932070000	(2jd7_A:0.2921300000	1vlg_A:0.3428530000):0.1985930000):0.1841550000):0.5304620000):0.1069290000):0.2365490000):0.1470090000	1nfv_A:0.5241020000):0.4078910000	2vzb_A:1.3965870000):0.4838590000):0.1832840000):0.1194100000):0.1180220000	((1qgh_A:0.3413200000	2ux1_A:0.6112040000):0.2179030000	(1ji4_A:0.7261210000	2fjc_A:0.4927420000):0.2371280000):0.1868200000);
(1ji5_A:0.2476650000	1jig_A:0.1988000000	(1n1q_A:0.2954760000	(2chp_A:0.4209850000	((((1qgh_A:0.3830300000	2ux1_A:0.6253910000):0.3752650000	2fjc_A:0.6680340000):0.1384420000	((((1dps_A:0.0000010000	1jts_A:0.0000010000):0.2941690000	1o9r_A:0.3060820000):0.5361220000	(1uvh_A:1.1563060000	(1tjo_A:0.0000010000	1tk6_A:0.0000010000):1.0983800000):0.2426340000):0.2762170000	(((((2fzf_A:2.9018320000	((1lko_A:0.9604670000	1yuz_A:1.1381680000):0.6652570000	3qhb_A:1.1559400000):0.6021860000):0.4038290000	(((((1lb3_A:0.0640990000	2za7_A:0.0551640000):0.1831000000	(1bg7_A:0.0958800000	1r03_A:0.2645540000):0.1291710000):0.3002050000	1z6o_A:1.4317940000):0.1361580000	1z6o_M:0.7217430000):0.3615800000	(((1eum_A:0.3082650000	1krq_A:0.2347430000):0.2413540000	3e6s_A:1.0266520000):0.1236240000	(2jd7_A:0.1862740000	1vlg_A:0.3313180000):0.1921820000):0.2445480000):0.3748030000):0.2534380000	1nfv_A:1.1654520000):0.0984505000	(((1bcf_A:0.0000010000	3e1q_A:0.0000010000):0.2767700000	2fkz_A:0.1619070000):0.0797876000	1jgc_A:0.4543630000):0.5962130000):0.5346420000	(2vzb_A:1.1822040000	(1otk_A:2.5606700000	(((((((1oqu_A:0.1783410000	1r2f_A:0.1732390000):0.0361771000	1uzr_A:0.0042440000):1.0172600000	1mxr_A:1.4522840000):0.2358610000	(1jk0_A:0.2990790000	(2uw2_A:0.0222710000	1w68_A:0.0498420000):0.1505090000):1.0666800000):0.5715330000	3ee4_A:1.0565710000):0.5666780000	((((2inc_B:1.9798360000	1mty_B:3.0490880000):0.4385870000	2inp_C:1.4106630000):0.7895840000	1mty_D:1.8794850000):0.3536000000	3dhg_A:2.0983320000):0.9974090000):0.3395710000	(((2uw1_A:0.0000010000	2uw1_B:0.0000010000):0.1186050000	1afr_A:0.1745890000):1.0334500000	1za0_A:2.3877500000):0.9103600000):0.0672694000):1.7028900000):0.1312620000):0.3068020000):0.2514300000):0.0708007000	1ji4_A:0.7968800000):0.1194730000):0.1362920000):0.0404866000);
(1ji5_A:0.2533880000	(1jig_A:0.1755530000	2chp_A:0.6351810000):0.0629662000	((1n1q_A:0.1088790000	((1ji4_A:0.4607100000	2fjc_A:0.7101440000):0.1891150000	((((1dps_A:0.0000010000	1jts_A:0.0000010000):0.3189200000	1o9r_A:0.2076350000):0.4364160000	1uvh_A:0.8411950000):0.3167580000	(((1tjo_A:0.0000010000	1tk6_A:0.0000010000):1.1245300000	2fzf_A:2.6480030000):0.0798656000	(2vzb_A:1.4067770000	((((((1bcf_A:0.0000010000	3e1q_A:0.0000010000):0.2181690000	2fkz_A:0.0653400000):0.0946951000	1jgc_A:0.3685950000):0.4481670000	(((1lko_A:0.6842240000	1yuz_A:1.4809620000):0.5788330000	3qhb_A:1.0976700000):0.7604380000	(((((1lb3_A:0.0457030000	2za7_A:0.0918890000):0.2716530000	1r03_A:0.2224520000):0.0737574000	1bg7_A:0.1255860000):0.3607520000	(1z6o_A:1.1718840000	1z6o_M:0.6558560000):0.2139050000):0.4091950000	(((1eum_A:0.2975450000	1krq_A:0.3551810000):0.1645240000	3e6s_A:0.9176820000):0.1174260000	(2jd7_A:0.2068300000	1vlg_A:0.3710060000):0.1298120000):0.2120850000):0.3548830000):0.4225040000):0.3247460000	1nfv_A:0.7864570000):0.2742530000	(1otk_A:2.0824350000	(((((1oqu_A:0.2075000000	1uzr_A:0.0711990000):0.1175900000	1r2f_A:0.0880640000):1.1770400000	(1mxr_A:1.2160890000	(1jk0_A:0.2420210000	(2uw2_A:0.0369200000	1w68_A:0.0608060000):0.1560580000):0.9949680000):0.1732150000):0.6781230000	3ee4_A:1.2554640000):0.7900520000	(((((2inc_B:1.1171890000	1mty_B:2.8154170000):0.4507440000	2inp_C:1.3789400000):1.1595600000	1mty_D:1.6612180000):0.4283700000	3dhg_A:1.2384390000):0.6212770000	(((2uw1_A:0.0000010000	2uw1_B:0.0000010000):0.1042310000	1afr_A:0.1177690000):1.4735900000	1za0_A:2.0300540000):0.7171590000):0.5112470000):0.2168890000):1.0198600000):0.3399050000):0.1627650000):0.2177380000):0.2221730000):0.2033140000):0.1975130000	(1qgh_A:0.3947280000	2ux1_A:0.6880970000):0.2526920000):0.0550105000);
(1ji5_A:0.2971770000	1jig_A:0.1547720000	(1n1q_A:0.2946310000	(((2chp_A:0.4517050000	(((((1dps_A:0.0000010000	1jts_A:0.0000010000):0.4147530000	1o9r_A:0.2209500000):0.3528440000	1uvh_A:1.0839160000):0.2093910000	(1tjo_A:0.0000010000	1tk6_A:0.0000010000):0.9259020000):0.2164320000	((((((((2fzf_A:3.7263340000	((((1lb3_A:0.1008890000	2za7_A:0.0907910000):0.2539480000	1bg7_A:0.1563510000):0.0702481000	1r03_A:0.1517560000):0.3567360000	(1z6o_A:1.3027830000	1z6o_M:0.8469740000):0.3212170000):0.1534440000):0.1007600000	3e6s_A:1.0013550000):0.2356870000	((1eum_A:0.3018330000	1krq_A:0.4423550000):0.3867510000	(2jd7_A:0.3055790000	1vlg_A:0.3413180000):0.1904290000):0.2098220000):0.3842820000	((1lko_A:0.9302200000	3qhb_A:1.3121900000):0.2881520000	1yuz_A:1.5490380000):1.3075600000):0.3267490000	(((1bcf_A:0.0000010000	3e1q_A:0.0000010000):0.2240180000	2fkz_A:0.1169980000):0.1921180000	1jgc_A:0.3440190000):0.3540890000):0.2311240000	1nfv_A:0.8072110000):0.1599410000	((1otk_A:1.6020530000	((((2inc_B:1.5112620000	2inp_C:1.3172160000):0.4442760000	1mty_B:2.6441420000):0.5003720000	3dhg_A:1.7588280000):0.2395390000	1mty_D:1.6653150000):1.0081900000):0.6051090000	(((((1oqu_A:0.1636790000	1r2f_A:0.2067060000):0.0708371000	1uzr_A:0.0000020000):1.1571800000	(1mxr_A:0.9284860000	(1jk0_A:0.2507940000	(2uw2_A:0.0404030000	1w68_A:0.0213790000):0.2550270000):1.3081700000):0.2112920000):0.5141960000	3ee4_A:1.4025950000):0.7761430000	(((2uw1_A:0.0000010000	2uw1_B:0.0000010000):0.1043620000	1afr_A:0.1017660000):1.5712100000	1za0_A:2.2902990000):0.8804770000):0.2469850000):1.5442800000):0.4510220000	2vzb_A:1.5444670000):0.0952225000):0.1613490000):0.1021980000	(1ji4_A:0.5828460000	2fjc_A:0.4771640000):0.3305350000):0.0964908000	(1qgh_A:0.4560090000	2ux1_A:0.6702940000):0.2405080000):0.0761773000):0.0505480000);
(1ji5_A:0.2874840000	1jig_A:0.1380350000	(1n1q_A:0.2630930000	((2chp_A:0.4503950000	((((1dps_A:0.0000010000	1jts_A:0.0000010000):0.4179010000	1o9r_A:0.2777060000):0.4027450000	1uvh_A:1.0690190000):0.3529590000	((1tjo_A:0.0000010000	1tk6_A:0.0000010000):1.0189100000	(2fzf_A:2.8415360000	((2vzb_A:1.1723400000	(1otk_A:2.6902500000	(((((((1oqu_A:0.1479240000	1r2f_A:0.1728780000):0.0636354000	1uzr_A:0.0148050000):0.9703960000	3ee4_A:1.5276520000):0.2953170000	((1jk0_A:0.4671060000	2uw2_A:0.0317940000):0.0303237000	1w68_A:0.0274700000):1.5551000000):0.3304420000	1mxr_A:1.0215650000):0.6175120000	(((2inc_B:1.6404270000	1mty_B:3.6374830000):0.5355080000	2inp_C:1.2018860000):1.0882000000	(1mty_D:1.5857630000	3dhg_A:1.5713580000):0.6597210000):0.5436410000):0.5161870000	(((2uw1_A:0.0000010000	2uw1_B:0.0000010000):0.1373580000	1afr_A:0.1449500000):1.6924700000	1za0_A:1.7748800000):0.9812300000):0.1106140000):0.7673750000):0.3569340000	(((((1bcf_A:0.0000010000	3e1q_A:0.0000010000):0.2549260000	2fkz_A:0.1004230000):0.2759270000	1jgc_A:0.3596960000):0.7075750000	((1lko_A:0.8550810000	(1yuz_A:1.1673320000	3qhb_A:1.2451740000):0.1442760000):1.1103200000	((((((1lb3_A:0.0371220000	2za7_A:0.1107900000):0.3333040000	1bg7_A:0.1210080000):0.1096750000	1r03_A:0.1511050000):0.2024420000	(1z6o_A:1.4345920000	1z6o_M:0.8018010000):0.1721700000):0.2400780000	3e6s_A:0.9924100000):0.1876960000	((1eum_A:0.2761940000	1krq_A:0.3443210000):0.3478560000	(2jd7_A:0.3186160000	1vlg_A:0.3544490000):0.2401770000):0.1235340000):0.4717120000):0.2410040000):0.2309170000	1nfv_A:0.9985980000):0.3744960000):0.0314736000):0.3408070000):0.1324670000):0.1850770000):0.1570210000	((1qgh_A:0.3107650000	2ux1_A:0.9064560000):0.3832450000	(1ji4_A:0.8681120000	2fjc_A:0.6394300000):0.2601940000):0.1759400000):0.0804186000):0.0661157000);
(1ji5_A:0.2679470000	(1jig_A:0.1625910000	(1n1q_A:0.2447940000	(((1qgh_A:0.4677870000	2ux1_A:0.4441790000):0.2283950000	(((((1dps_A:0.0000010000	1jts_A:0.0000010000):0.3145380000	1o9r_A:0.2330920000):0.3078930000	1uvh_A:0.8392790000):0.3619300000	(1tjo_A:0.0000010000	1tk6_A:0.0000010000):0.9022680000):0.1927980000	((2fzf_A:2.8285690000	(2vzb_A:0.8732600000	((((((1bcf_A:0.0000010000	3e1q_A:0.0000010000):0.1831820000	2fkz_A:0.1178550000):0.1437610000	1jgc_A:0.3635530000):0.5921280000	1nfv_A:0.9746460000):0.3804780000	(((((((1lb3_A:0.0566230000	2za7_A:0.1345460000):0.2615770000	1bg7_A:0.1199770000):0.0853203000	1r03_A:0.1407160000):0.2365400000	(1z6o_A:1.5848490000	1z6o_M:0.7237380000):0.4302010000):0.3800490000	3e6s_A:0.8898390000):0.3418700000	(1eum_A:0.3355220000	1krq_A:0.3225680000):0.2733520000):0.0000024923	(2jd7_A:0.2149420000	1vlg_A:0.3734430000):0.1919620000):0.5853410000):0.1949660000	((1lko_A:1.0477960000	1yuz_A:1.1480140000):0.3648590000	3qhb_A:1.2322550000):0.8409000000):0.3208420000):0.1031640000):0.1899780000	(1otk_A:1.9051780000	(((((((1oqu_A:0.1816680000	1r2f_A:0.2015660000):0.0928490000	1uzr_A:0.0000020000):1.0433300000	1mxr_A:1.2843300000):0.0664397000	(1jk0_A:0.2646510000	(2uw2_A:0.0415070000	1w68_A:0.0648130000):0.1888480000):1.2389200000):0.3697140000	3ee4_A:1.2915600000):0.4326160000	(((2inc_B:1.7815530000	1mty_B:2.3506550000):0.4561600000	2inp_C:1.3336660000):0.7324870000	(1mty_D:1.5358330000	3dhg_A:1.8594900000):0.4533300000):1.0132000000):0.4538440000	(((2uw1_A:0.0000010000	2uw1_B:0.0000010000):0.0939177000	1afr_A:0.1585760000):1.6460600000	1za0_A:1.5440340000):0.7515870000):0.3950790000):0.9436360000):0.4540580000):0.2431680000):0.1363300000	(1ji4_A:0.5779130000	2fjc_A:0.6655630000):0.2115940000):0.1820840000):0.0946057000):0.0828494000	2chp_A:0.5928160000);
(1ji5_A:0.2906210000	(1jig_A:0.1233310000	(((1qgh_A:0.2777480000	2ux1_A:0.5660190000):0.3559690000	(1ji4_A:0.4861650000	2fjc_A:0.6515600000):0.2899200000):0.0839912000	(((((1dps_A:0.0000010000	1jts_A:0.0000010000):0.2937490000	1o9r_A:0.1610640000):0.4695190000	1uvh_A:0.8503720000):0.3246630000	(1tjo_A:0.0000010000	1tk6_A:0.0000010000):0.9143520000):0.3673550000	((2fzf_A:2.6466250000	(2vzb_A:0.7882750000	(1otk_A:2.6379010000	((((((1oqu_A:0.1705240000	1r2f_A:0.1634220000):0.1247730000	1uzr_A:0.0037300000):1.1599600000	(1mxr_A:1.5186520000	((1jk0_A:0.4644130000	2uw2_A:0.0301070000):0.0377910000	1w68_A:0.0342340000):1.3536000000):0.1435830000):0.6257520000	3ee4_A:1.3865390000):0.5801620000	(((2inc_B:1.3264890000	1mty_B:3.5426270000):0.2578100000	2inp_C:1.1796420000):0.8725860000	(1mty_D:1.5462800000	3dhg_A:1.8114310000):0.6195400000):0.8903150000):0.3915920000	(((2uw1_A:0.0000010000	2uw1_B:0.0000010000):0.1374080000	1afr_A:0.0705830000):1.4909700000	1za0_A:2.1306900000):0.7633900000):0.2445380000):1.0622800000):0.3455120000):0.1607520000	(((((1bcf_A:0.0000010000	3e1q_A:0.0000010000):0.2239140000	2fkz_A:0.1066810000):0.1474670000	1jgc_A:0.3408330000):0.4346810000	(((1lko_A:0.7807430000	1yuz_A:1.1507940000):0.7811850000	3qhb_A:0.9622030000):0.9286360000	((((1lb3_A:0.0897750000	(2za7_A:0.0428650000	1z6o_A:1.4233200000):0.0751649000):0.2279540000	(1bg7_A:0.1505290000	1r03_A:0.1878690000):0.0589423000):0.2266200000	1z6o_M:0.9460870000):0.2898480000	(((1eum_A:0.4780500000	1krq_A:0.2862040000):0.2522150000	3e6s_A:0.9331440000):0.1685260000	(2jd7_A:0.2630920000	1vlg_A:0.3221560000):0.1623760000):0.2653230000):0.3876020000):0.2579550000):0.4723820000	1nfv_A:0.8064000000):0.3476740000):0.4206680000):0.1156390000):0.1355860000):0.0611814000	(1n1q_A:0.3589500000	2chp_A:0.3519730000):0.0738579000);
(1ji5_A:0.3026090000	(1jig_A:0.0969010000	(((1qgh_A:0.4159360000	2ux1_A:0.6037520000):0.3272900000	(1ji4_A:0.6718430000	2fjc_A:0.6476210000):0.1912100000):0.1405110000	(((((1dps_A:0.0000010000	1jts_A:0.0000010000):0.2754040000	1o9r_A:0.3678550000):0.4170400000	1uvh_A:0.9103240000):0.5117020000	(1tjo_A:0.0000010000	1tk6_A:0.0000010000):1.0384400000):0.2098240000	((((((2fzf_A:2.0309020000	((1lko_A:1.0489640000	3qhb_A:1.3170400000):0.1757420000	1yuz_A:1.0451650000):0.5570300000):0.7975000000	((((1lb3_A:0.0473600000	2za7_A:0.1321100000):0.3012740000	(1bg7_A:0.1231200000	1r03_A:0.2658160000):0.0772024000):0.2590070000	(1z6o_A:1.5976120000	1z6o_M:0.7825630000):0.2800450000):0.2244380000	(((1eum_A:0.3442660000	1krq_A:0.2599620000):0.1508920000	3e6s_A:0.8096030000):0.0758255000	(2jd7_A:0.2029930000	1vlg_A:0.3869240000):0.1974050000):0.1966780000):0.3735300000):0.5238300000	(((1bcf_A:0.0000010000	3e1q_A:0.0000010000):0.1945440000	2fkz_A:0.1373770000):0.1582300000	1jgc_A:0.2258320000):0.3297410000):0.3481780000	1nfv_A:0.8693150000):0.2253370000	(1otk_A:2.2099520000	((((((1oqu_A:0.1715530000	1r2f_A:0.1692340000):0.0461272000	1uzr_A:0.0000030000):0.8300180000	1mxr_A:0.9742370000):0.2537270000	(1jk0_A:0.2823600000	(2uw2_A:0.0352930000	1w68_A:0.0623700000):0.1939200000):0.9817480000):0.5456550000	3ee4_A:0.9260800000):0.4628650000	((((2inc_B:1.7905770000	1mty_B:2.6232110000):0.3177990000	2inp_C:1.1173430000):0.9066040000	(1mty_D:1.5547410000	3dhg_A:1.7051810000):0.3413990000):0.4877780000	(((2uw1_A:0.0000010000	2uw1_B:0.0000010000):0.1132100000	1afr_A:0.0915810000):0.9952050000	1za0_A:1.9289060000):1.3254000000):0.2975610000):0.3702940000):1.5114500000):0.1898820000	2vzb_A:1.3788070000):0.3007420000):0.2334180000):0.2140840000):0.0781220000	(1n1q_A:0.3735040000	2chp_A:0.5457920000):0.1001760000);
(1ji5_A:0.3551480000	(1jig_A:0.1168160000	(((1qgh_A:0.5797870000	2ux1_A:0.5334630000):0.4153870000	(1ji4_A:0.5700930000	2fjc_A:0.5805780000):0.2301510000):0.0954573000	(((((1dps_A:0.0000010000	1jts_A:0.0000010000):0.3120180000	1o9r_A:0.3478710000):0.3646310000	1uvh_A:0.8754530000):0.4127830000	(1tjo_A:0.0000010000	1tk6_A:0.0000010000):0.9215750000):0.4739030000	(((2fzf_A:2.0860220000	(1otk_A:2.0091310000	((((((1oqu_A:0.1488140000	1r2f_A:0.1632570000):0.1204120000	1uzr_A:0.0113440000):1.1006900000	1mxr_A:0.9488200000):0.1746980000	(3ee4_A:1.2188300000	(1jk0_A:0.3172890000	(2uw2_A:0.0220300000	1w68_A:0.0465170000):0.1766470000):0.9530780000):0.2463020000):0.5519770000	(((2uw1_A:0.0000020000	2uw1_B:0.0000010000):0.0906367000	1afr_A:0.1039060000):1.0688100000	1za0_A:2.2537520000):0.8370500000):0.2482670000	(((2inc_B:1.4209900000	1mty_B:2.6171540000):0.4989110000	2inp_C:1.1394600000):0.5130000000	(1mty_D:1.4498670000	3dhg_A:1.5447470000):0.5708000000):0.6438130000):0.2858100000):1.0342800000):0.3441670000	(((((1bcf_A:0.0000010000	3e1q_A:0.0000010000):0.2033320000	2fkz_A:0.0957240000):0.2144750000	1jgc_A:0.3425080000):0.4580890000	(((1lko_A:0.6242960000	1yuz_A:1.2252620000):0.3585460000	3qhb_A:0.8401470000):0.8405320000	(((((1lb3_A:0.0812430000	2za7_A:0.0994350000):0.2885530000	1bg7_A:0.0961990000):0.0968776000	1r03_A:0.2091650000):0.2754990000	(1z6o_A:1.5734500000	1z6o_M:0.9574440000):0.1899570000):0.2977980000	(((1eum_A:0.3133920000	1krq_A:0.3551560000):0.1831510000	3e6s_A:0.8022690000):0.1335010000	(2jd7_A:0.2155580000	1vlg_A:0.3015060000):0.0786326000):0.2103880000):0.5987260000):0.2187540000):0.2708970000	1nfv_A:0.5086720000):0.4559350000):0.2541130000	2vzb_A:1.3652860000):0.3655540000):0.1298580000):0.1666950000):0.1043470000	(1n1q_A:0.3703340000	2chp_A:0.5340610000):0.0170429000);
(1ji5_A:0.3267020000	(1jig_A:0.1493470000	(1n1q_A:0.2611260000	((1qgh_A:0.4574700000	2ux1_A:0.6166680000):0.2141730000	(1ji4_A:0.6162330000	2fjc_A:0.6900200000):0.2613080000):0.2199610000):0.0821081000):0.0623393000	(2chp_A:0.5294430000	(((((1dps_A:0.0000010000	1jts_A:0.0000010000):0.3007820000	1o9r_A:0.2925450000):0.2940830000	1uvh_A:0.8362270000):0.5181520000	(1tjo_A:0.0000010000	1tk6_A:0.0000010000):1.0163000000):0.2677270000	((2fzf_A:2.7069400000	((((((1bcf_A:0.0000010000	3e1q_A:0.0000010000):0.2726600000	2fkz_A:0.1056630000):0.3084270000	1jgc_A:0.2372990000):0.3228800000	((1lko_A:0.9639780000	1yuz_A:1.0934650000):0.6662360000	3qhb_A:1.4316960000):1.1262400000):0.1914250000	((((((1lb3_A:0.0607720000	2za7_A:0.0588940000):0.3777750000	1bg7_A:0.0891390000):0.0859076000	1r03_A:0.1913350000):0.2895610000	1z6o_A:1.5556370000):0.0868141000	1z6o_M:0.7875510000):0.1866950000	(((1eum_A:0.3342120000	1krq_A:0.3830700000):0.2494910000	3e6s_A:0.9226000000):0.1342620000	(2jd7_A:0.2242720000	1vlg_A:0.3440140000):0.1228850000):0.2774880000):0.7567030000):0.3587620000	1nfv_A:0.8387530000):0.1078080000):0.1818790000	(2vzb_A:1.2276480000	(1otk_A:2.7398050000	((((((1oqu_A:0.1908650000	1r2f_A:0.1747680000):0.0676546000	1uzr_A:0.0102490000):1.0881500000	(1mxr_A:1.0275690000	(1jk0_A:0.2315080000	(2uw2_A:0.0316880000	1w68_A:0.0422110000):0.2617660000):1.0275000000):0.1835500000):0.6174270000	3ee4_A:0.9873540000):0.3861130000	((((2inc_B:1.5282560000	1mty_B:2.4306160000):0.2498490000	2inp_C:1.5055310000):1.3246700000	1mty_D:1.4399970000):0.3455550000	3dhg_A:1.5660920000):1.0312500000):0.5685170000	(((2uw1_A:0.0000010000	2uw1_B:0.0000010000):0.0749810000	1afr_A:0.1516490000):1.4585700000	1za0_A:1.7430580000):1.0520500000):0.4765020000):0.6867530000):0.2600270000):0.5499640000):0.1561320000):0.1567940000);
(1ji5_A:0.2114090000	(1jig_A:0.1680330000	(2chp_A:0.3872410000	((1qgh_A:0.2681580000	2ux1_A:0.5963700000):0.3187140000	((1ji4_A:0.6525560000	2fjc_A:0.5783640000):0.1353270000	(((((1dps_A:0.0000010000	1jts_A:0.0000010000):0.3284480000	1o9r_A:0.2770830000):0.3992840000	1uvh_A:1.0184950000):0.3028760000	(1tjo_A:0.0000010000	1tk6_A:0.0000010000):1.1187800000):0.1375910000	(((2fzf_A:2.4546450000	(1otk_A:2.6371410000	(((((((1oqu_A:0.1794220000	1r2f_A:0.1554950000):0.0681764000	1uzr_A:0.0132730000):1.2803700000	1mxr_A:1.2119910000):0.1768480000	(1jk0_A:0.1747820000	(2uw2_A:0.0255470000	1w68_A:0.0460540000):0.2287840000):1.0458900000):0.4929970000	3ee4_A:1.3641900000):0.4550110000	(((2inc_B:1.5040260000	1mty_B:3.1331430000):0.4539970000	2inp_C:0.9560470000):0.8568340000	(1mty_D:1.3936710000	3dhg_A:1.9212430000):0.6629610000):1.3621000000):0.3278100000	(((2uw1_A:0.0000010000	2uw1_B:0.0000010000):0.0958457000	1afr_A:0.1731990000):1.2993100000	1za0_A:1.6987160000):1.3815000000):0.3352220000):0.8927800000):0.0294844000	(((((1bcf_A:0.0000010000	3e1q_A:0.0000010000):0.2531440000	2fkz_A:0.1001990000):0.1305840000	1jgc_A:0.5046440000):0.4747060000	(((1lko_A:0.8422740000	1yuz_A:0.8361450000):0.5420360000	3qhb_A:0.7435400000):0.9408240000	((((1lb3_A:0.0377160000	2za7_A:0.1002850000):0.2132720000	(1bg7_A:0.0985440000	1r03_A:0.2884530000):0.0768090000):0.2810860000	(1z6o_A:1.2482860000	1z6o_M:0.7461240000):0.2035790000):0.2292270000	(((1eum_A:0.3293940000	1krq_A:0.3128110000):0.2239190000	3e6s_A:0.9446940000):0.1217330000	(2jd7_A:0.2941150000	1vlg_A:0.2658790000):0.1368920000):0.3013290000):0.3867780000):0.2143580000):0.2296570000	1nfv_A:0.8812970000):0.2003400000):0.1842890000	2vzb_A:1.3228630000):0.4406680000):0.1681620000):0.1285240000):0.1316430000):0.0910852000):0.0317342000	1n1q_A:0.2560520000);
(1ji5_A:0.2778080000	(1jig_A:0.0852510000	((1qgh_A:0.3850610000	2ux1_A:0.5288560000):0.4553540000	((1ji4_A:0.4737070000	2fjc_A:0.5406050000):0.2341690000	(((((1dps_A:0.0000010000	1jts_A:0.0000010000):0.2983280000	1o9r_A:0.3092230000):0.3900960000	1uvh_A:0.9414530000):0.3620120000	(1tjo_A:0.0000010000	1tk6_A:0.0000010000):0.9542670000):0.1352820000	(((2fzf_A:3.2862190000	((((((1bcf_A:0.0000010000	3e1q_A:0.0000010000):0.2244780000	2fkz_A:0.1241430000):0.1351490000	1jgc_A:0.4673290000):0.5757780000	((((((1lb3_A:0.1136210000	2za7_A:0.0890140000):0.2277220000	1bg7_A:0.1145060000):0.0726969000	1r03_A:0.1216040000):0.2671010000	1z6o_A:1.3107980000):0.1771000000	1z6o_M:0.9301980000):0.1296570000	(((1eum_A:0.2843760000	1krq_A:0.3225690000):0.2279840000	(2jd7_A:0.1466740000	1vlg_A:0.4196550000):0.1765710000):0.0935967000	3e6s_A:0.7789740000):0.2075710000):0.6880150000):0.1688110000	((1lko_A:0.8657590000	1yuz_A:1.2749850000):0.4717810000	3qhb_A:1.1056750000):0.9243190000):0.3873630000	1nfv_A:1.1177040000):0.2002060000):0.0000029363	(1otk_A:2.0925890000	(((((((1oqu_A:0.1478120000	1r2f_A:0.2188060000):0.1255880000	1uzr_A:0.0019780000):1.0627100000	1mxr_A:0.9956570000):0.2786650000	(1jk0_A:0.2601330000	(2uw2_A:0.0350960000	1w68_A:0.0531220000):0.1690810000):0.9687850000):0.3939650000	3ee4_A:1.4451440000):0.5476340000	(((2inc_B:1.0290980000	2inp_C:1.1590620000):0.2540080000	1mty_B:3.1510830000):0.5859160000	(1mty_D:1.2544920000	3dhg_A:1.8055400000):0.3768590000):1.0911800000):0.1510180000	(((2uw1_A:0.0000010000	2uw1_B:0.0000010000):0.1551930000	1afr_A:0.0677230000):1.3827900000	1za0_A:1.9874850000):0.7296660000):0.5082710000):0.8545560000):0.2148560000	2vzb_A:1.1214780000):0.4387690000):0.1183610000):0.1302100000):0.1075340000):0.1141170000	(1n1q_A:0.1908720000	2chp_A:0.5151920000):0.0609991000);
(1ji5_A:0.3338540000	(1jig_A:0.1128790000	((1qgh_A:0.4513320000	2ux1_A:0.6025380000):0.2758650000	((1ji4_A:0.6806310000	2fjc_A:0.6726020000):0.1433190000	((((1dps_A:0.0000010000	1jts_A:0.0000010000):0.3998020000	1o9r_A:0.1921990000):0.5591490000	(1uvh_A:1.1757020000	(1tjo_A:0.0000010000	1tk6_A:0.0000010000):0.8335630000):0.2350400000):0.3921630000	((2fzf_A:2.5130920000	2vzb_A:0.7898080000):0.4949330000	((((((1bcf_A:0.0000010000	3e1q_A:0.0000010000):0.1746020000	2fkz_A:0.0967350000):0.2283380000	1jgc_A:0.2395900000):0.6250270000	(((1lko_A:0.8907080000	1yuz_A:1.5093210000):0.4713580000	3qhb_A:0.7950070000):1.1442600000	((((1lb3_A:0.0680040000	2za7_A:0.1093540000):0.2843970000	(1bg7_A:0.0899800000	1r03_A:0.2534080000):0.1090300000):0.2888420000	(1z6o_A:1.2334370000	1z6o_M:0.8070600000):0.1981860000):0.2824760000	(((1eum_A:0.4584940000	1krq_A:0.3433520000):0.1213420000	3e6s_A:0.8913430000):0.1857390000	(2jd7_A:0.2541040000	1vlg_A:0.2935560000):0.1696170000):0.1562900000):0.6252380000):0.2815580000):0.1828850000	1nfv_A:1.0278940000):0.1896970000	((1otk_A:2.0214220000	(((((1oqu_A:0.1333730000	1r2f_A:0.1407730000):0.0708661000	1uzr_A:0.0000020000):0.8554310000	(1mxr_A:0.9420580000	(1jk0_A:0.2044450000	(2uw2_A:0.0482790000	1w68_A:0.0273500000):0.2409790000):1.2603300000):0.1694410000):0.4893420000	3ee4_A:1.0970470000):0.5621010000	(((2inc_B:1.8013520000	2inp_C:1.4373800000):0.1844860000	1mty_B:2.5658990000):0.7779500000	(1mty_D:1.6015780000	3dhg_A:1.7662610000):0.4717740000):0.6350830000):0.6618720000):0.1629390000	(((2uw1_A:0.0000010000	2uw1_B:0.0000010000):0.1271430000	1afr_A:0.1356210000):1.5378900000	1za0_A:1.7528250000):0.9868080000):1.2118500000):0.1140090000):0.4796080000):0.1703830000):0.1750570000):0.2792510000):0.0336833000	(1n1q_A:0.2314750000	2chp_A:0.6453330000):0.1138430000);
(1ji5_A:0.1984490000	(1jig_A:0.1760430000	(1n1q_A:0.2873750000	((1qgh_A:0.4073920000	2ux1_A:0.6439940000):0.2911720000	(((1ji4_A:0.6633480000	2fjc_A:0.5556600000):0.0842327000	(((1dps_A:0.0000010000	1jts_A:0.0000010000):0.4020550000	1o9r_A:0.2482290000):0.4029210000	(1uvh_A:1.0413880000	(1tjo_A:0.0000010000	1tk6_A:0.0000010000):0.8713890000):0.1533650000):0.3569220000):0.0636876000	(2fzf_A:2.9522120000	(2vzb_A:1.0459540000	((((((1bcf_A:0.0000010000	3e1q_A:0.0000010000):0.2404350000	2fkz_A:0.1447940000):0.1781610000	1jgc_A:0.4003760000):0.3971460000	(((1lko_A:0.7987150000	1yuz_A:0.8691700000):0.9360450000	3qhb_A:1.1788240000):1.0888000000	((((((1lb3_A:0.0658380000	2za7_A:0.1082210000):0.1886460000	1bg7_A:0.1533110000):0.0841400000	(1z6o_A:1.2029140000	1z6o_M:0.7035620000):0.5364600000):0.0815992000	1r03_A:0.0725140000):0.4953260000	3e6s_A:0.9163250000):0.1728040000	((1eum_A:0.3025660000	1krq_A:0.3996170000):0.4363960000	(2jd7_A:0.2643600000	1vlg_A:0.2951490000):0.2971370000):0.1440020000):0.7581160000):0.0457137000):0.3702420000	1nfv_A:0.7769780000):0.2560800000	(((1otk_A:1.8548530000	(((2inc_B:1.4702160000	1mty_B:3.3591490000):0.4651640000	2inp_C:1.2605640000):0.2272430000	(1mty_D:1.2463150000	3dhg_A:2.1872930000):1.1381700000):1.0996700000):0.3193740000	(((2uw1_A:0.0000010000	2uw1_B:0.0000010000):0.1137160000	1afr_A:0.0768420000):1.2832600000	1za0_A:2.1295420000):0.8976060000):0.4034460000	(((((1oqu_A:0.1468630000	1r2f_A:0.1830040000):0.0566129000	1uzr_A:0.0169120000):0.8665360000	1mxr_A:1.2956160000):0.2789610000	(1jk0_A:0.2465560000	(2uw2_A:0.0363300000	1w68_A:0.0479860000):0.1562460000):1.2163700000):0.5066180000	3ee4_A:1.0795650000):0.6399060000):1.3374000000):0.2278190000):0.1508880000):0.4230500000):0.1676630000):0.2034790000):0.0921839000):0.1468370000	2chp_A:0.6059220000);
(1ji5_A:0.3454620000	(1jig_A:0.1449370000	(((1qgh_A:0.4570680000	2ux1_A:0.3702520000):0.3724130000	(1ji4_A:0.5258620000	2fjc_A:0.6155130000):0.2660540000):0.0858223000	(((((1dps_A:0.0000010000	1jts_A:0.0000010000):0.3523800000	1o9r_A:0.3030090000):0.4144580000	1uvh_A:1.1997430000):0.2728440000	(1tjo_A:0.0000010000	1tk6_A:0.0000010000):0.9775970000):0.1514890000	(2fzf_A:3.5919760000	((2vzb_A:1.1792130000	((((((1bcf_A:0.0000010000	3e1q_A:0.0000010000):0.2184150000	2fkz_A:0.1820270000):0.2339730000	1jgc_A:0.3941170000):0.4730830000	((((1lb3_A:0.0873280000	2za7_A:0.0477860000):0.2294370000	(1bg7_A:0.0761510000	1r03_A:0.2770170000):0.0854983000):0.3695000000	(1z6o_A:1.6729690000	1z6o_M:0.6378220000):0.2064110000):0.4363870000	(((1eum_A:0.3426170000	1krq_A:0.4966170000):0.1310030000	3e6s_A:1.0696910000):0.2010680000	(2jd7_A:0.2740200000	1vlg_A:0.4354740000):0.1103440000):0.2367460000):0.5765010000):0.1543110000	1nfv_A:0.8164270000):0.2328040000	((1lko_A:1.3789580000	1yuz_A:1.4778720000):0.5756730000	3qhb_A:1.0313510000):0.9521450000):0.1591550000):0.1965580000	(1otk_A:2.1856940000	((((((1oqu_A:0.2185420000	1uzr_A:0.0972090000):0.1020550000	1r2f_A:0.1057900000):0.9500350000	1mxr_A:1.4391860000):0.2114500000	(1jk0_A:0.2731570000	(2uw2_A:0.0362850000	1w68_A:0.0458350000):0.1584540000):1.3216400000):0.5580480000	3ee4_A:1.2365760000):0.5558480000	(((((2inc_B:1.6914100000	1mty_B:2.7890740000):0.3754180000	2inp_C:1.5340420000):0.7386390000	1mty_D:1.7941980000):0.4176520000	3dhg_A:1.9172860000):0.5597190000	(((2uw1_A:0.0000010000	2uw1_B:0.0000010000):0.1736280000	1afr_A:0.0406780000):1.1723800000	1za0_A:2.5728990000):0.6475900000):0.5615510000):0.4662710000):1.2571900000):0.0349471000):0.5558650000):0.1461610000):0.1290180000):0.1244000000	(1n1q_A:0.2641290000	2chp_A:0.6355140000):0.0985539000);
(1ji5_A:0.3211260000	(1jig_A:0.2507600000	((2chp_A:0.5052220000	(((((1dps_A:0.0000010000	1jts_A:0.0000010000):0.2742110000	1o9r_A:0.2435600000):0.3658300000	1uvh_A:1.1661970000):0.1719830000	(1tjo_A:0.0000010000	1tk6_A:0.0000010000):1.0733800000):0.2774870000	(((2fzf_A:2.7193980000	1nfv_A:0.9450890000):0.0634555000	((((1bcf_A:0.0000010000	3e1q_A:0.0000010000):0.1999920000	2fkz_A:0.1442860000):0.1493760000	1jgc_A:0.2969500000):0.6417100000	(((1lko_A:0.8865110000	1yuz_A:1.7064990000):0.3530180000	3qhb_A:1.4156410000):0.8816390000	(((((1lb3_A:0.0708440000	2za7_A:0.0912240000):0.1856520000	(1bg7_A:0.1012910000	1r03_A:0.1904610000):0.0858853000):0.3836590000	(1z6o_A:1.2014370000	1z6o_M:0.5951190000):0.2846440000):0.3844020000	(((1eum_A:0.4486440000	1krq_A:0.3487360000):0.1412800000	3e6s_A:0.9166780000):0.1676650000	(2jd7_A:0.3080980000	1vlg_A:0.3892840000):0.1007520000):0.2497390000):0.4967370000	(((1otk_A:1.9780830000	(((2inc_B:1.6321200000	1mty_B:2.5264770000):0.2618030000	2inp_C:1.3386940000):0.8167100000	(1mty_D:0.9464070000	3dhg_A:2.0269530000):0.8456280000):0.9422450000):0.5578180000	(((((1oqu_A:0.1829710000	1r2f_A:0.1736630000):0.0974841000	1uzr_A:0.0000020000):0.7508520000	(1jk0_A:0.2010320000	(2uw2_A:0.0477330000	1w68_A:0.0449390000):0.2310460000):1.1239500000):0.3064160000	1mxr_A:1.1316000000):0.3718400000	3ee4_A:1.6073300000):0.4919140000):0.4428800000	(((2uw1_A:0.0000010000	2uw1_B:0.0000010000):0.1354840000	1afr_A:0.1398820000):1.6333000000	1za0_A:1.7960440000):0.4644710000):1.4620800000):0.0693456000):0.1303010000):0.2606940000):0.3141180000	2vzb_A:1.4250450000):0.5556430000):0.1198420000):0.1009550000	((1qgh_A:0.4268640000	2ux1_A:0.6778980000):0.2478190000	(1ji4_A:0.6047160000	2fjc_A:0.7325620000):0.2533830000):0.1486770000):0.1721300000):0.0000027217	1n1q_A:0.2293470000);
(1ji5_A:0.2099670000	(1jig_A:0.2091530000	((2chp_A:0.5410740000	((1ji4_A:0.6278340000	2fjc_A:0.4478520000):0.3359810000	((((1dps_A:0.0000010000	1jts_A:0.0000010000):0.4120880000	1o9r_A:0.2999540000):0.3446740000	1uvh_A:0.9153510000):0.3333200000	((1tjo_A:0.0000010000	1tk6_A:0.0000010000):0.7727430000	(((2fzf_A:2.6286180000	(1otk_A:2.4707910000	(((((((1oqu_A:0.1317470000	1r2f_A:0.1859510000):0.0528095000	1uzr_A:0.0051860000):1.0210200000	1mxr_A:1.3191940000):0.2403150000	(1jk0_A:0.2154270000	(2uw2_A:0.0239450000	1w68_A:0.0435980000):0.1774040000):1.0023900000):0.5899220000	3ee4_A:1.2403270000):0.3838940000	(((2inc_B:1.5652960000	1mty_B:2.3453370000):0.5344840000	2inp_C:1.1964730000):1.1070900000	(1mty_D:1.3384970000	3dhg_A:1.3252800000):0.8444100000):1.0290700000):0.4020990000	(((2uw1_A:0.0000010000	2uw1_B:0.0000010000):0.1366250000	1afr_A:0.1098140000):1.0704300000	1za0_A:1.9994780000):1.1539200000):0.3350110000):0.7981260000):0.1064160000	(((((1bcf_A:0.0000010000	3e1q_A:0.0000010000):0.2056520000	2fkz_A:0.0636420000):0.0659187000	1jgc_A:0.3274570000):0.5650540000	(((1lko_A:1.1972460000	1yuz_A:1.1397380000):0.3309620000	3qhb_A:1.2838810000):0.8557360000	((((1lb3_A:0.0559900000	2za7_A:0.0220590000):0.2724680000	(1bg7_A:0.1351820000	1r03_A:0.2116420000):0.0507916000):0.2819190000	(1z6o_A:1.3463370000	1z6o_M:0.4808760000):0.3729770000):0.2381020000	((1eum_A:0.1735940000	(1krq_A:0.2381290000	3e6s_A:1.0656740000):0.1889710000):0.3108380000	(2jd7_A:0.2883600000	1vlg_A:0.3596280000):0.1321770000):0.2041170000):0.4258370000):0.3235270000):0.3355960000	1nfv_A:0.8020090000):0.0771139000):0.3454450000	2vzb_A:1.3235430000):0.4049180000):0.3786280000):0.1832870000):0.1406960000):0.1365440000	(1qgh_A:0.4333280000	2ux1_A:0.7488170000):0.3133900000):0.1290820000):0.0704287000	1n1q_A:0.3906390000);
(1ji5_A:0.2902780000	1jig_A:0.1703080000	(1n1q_A:0.4221190000	((2chp_A:0.4517700000	((1qgh_A:0.4688510000	2ux1_A:0.4640050000):0.4497330000	(1ji4_A:0.5882450000	2fjc_A:0.6192550000):0.2425600000):0.1980650000):0.0404678000	(((((1dps_A:0.0000010000	1jts_A:0.0000010000):0.3389250000	1o9r_A:0.3307910000):0.4921540000	1uvh_A:0.9724020000):0.2631160000	(1tjo_A:0.0000010000	1tk6_A:0.0000010000):0.9323510000):0.3185420000	((((((((2fzf_A:2.8168530000	1yuz_A:1.1982430000):0.1528120000	1lko_A:0.9628490000):0.2988680000	3qhb_A:1.3784380000):1.1047700000	((((1lb3_A:0.0621630000	(2za7_A:0.0293590000	1z6o_A:1.8056010000):0.0188825000):0.2445190000	(1bg7_A:0.0962250000	1r03_A:0.3289160000):0.0591215000):0.4392110000	1z6o_M:1.0706720000):0.3091630000	(((1eum_A:0.4805520000	1krq_A:0.3715150000):0.1967990000	3e6s_A:1.0581180000):0.1939930000	(2jd7_A:0.2571540000	1vlg_A:0.4611720000):0.1246630000):0.1833810000):0.5559270000):0.1492480000	(((1bcf_A:0.0000010000	3e1q_A:0.0000010000):0.2543650000	2fkz_A:0.0803210000):0.2091010000	1jgc_A:0.5500250000):0.4878910000):0.2503130000	1nfv_A:0.8201510000):0.1347040000	(((1otk_A:1.7035550000	(((2inc_B:1.7755390000	1mty_B:2.7768200000):0.3959120000	2inp_C:1.3050290000):0.6909130000	(1mty_D:1.7863480000	3dhg_A:1.3625200000):0.4817720000):0.6004870000):0.3617780000	(((((1oqu_A:0.2083310000	1r2f_A:0.1732330000):0.0491642000	1uzr_A:0.0158110000):0.7677290000	1mxr_A:1.3560220000):0.4513480000	(1jk0_A:0.2409430000	(2uw2_A:0.0420830000	1w68_A:0.0368590000):0.2085320000):1.0722300000):0.4616450000	3ee4_A:1.1279660000):0.7816480000):0.4183170000	(((2uw1_A:0.0000010000	2uw1_B:0.0000010000):0.0856106000	1afr_A:0.1278920000):1.7821600000	1za0_A:2.4399660000):0.3523030000):1.3683300000):0.4958410000	2vzb_A:1.2714700000):0.4874940000):0.1249590000):0.2212320000):0.0806545000);
(1ji5_A:0.3846810000	(1jig_A:0.1913520000	((2chp_A:0.4877510000	((1ji4_A:0.5954480000	2fjc_A:0.5838080000):0.3238710000	(((((1dps_A:0.0000010000	1jts_A:0.0000010000):0.3700910000	1o9r_A:0.3570360000):0.3397600000	1uvh_A:1.1348160000):0.2666700000	(1tjo_A:0.0000010000	1tk6_A:0.0000010000):0.8835840000):0.2668700000	(((((2fzf_A:3.2905720000	(((1bcf_A:0.0000010000	3e1q_A:0.0000010000):0.3535350000	2fkz_A:0.1315610000):0.0945100000	1jgc_A:0.4702500000):0.2639760000):0.3566990000	(((((1lb3_A:0.0944030000	2za7_A:0.0793680000):0.2009160000	(1bg7_A:0.1305270000	1r03_A:0.2426150000):0.0642471000):0.3708200000	(1z6o_A:1.2292570000	1z6o_M:0.8441960000):0.3393990000):0.2984260000	(((1eum_A:0.3138640000	1krq_A:0.3716620000):0.2355770000	3e6s_A:1.1448110000):0.1497330000	(2jd7_A:0.3001060000	1vlg_A:0.3981370000):0.0842819000):0.2518340000):0.4100040000	((1otk_A:2.3279030000	((((((1oqu_A:0.1953890000	1r2f_A:0.1574050000):0.0653847000	1uzr_A:0.0218480000):1.0981200000	1mxr_A:1.1174860000):0.2325260000	(1jk0_A:0.3048770000	(2uw2_A:0.0292990000	1w68_A:0.0344470000):0.1959520000):1.0658900000):0.4880840000	3ee4_A:1.0316530000):0.6342340000	(((2inc_B:1.3973620000	(2inp_C:1.1846050000	1mty_B:3.1076090000):0.2790560000):0.9592440000	1mty_D:1.9869090000):0.3982510000	3dhg_A:1.5791630000):0.5634320000):0.7369730000):0.3309240000	(((2uw1_A:0.0000010000	2uw1_B:0.0000010000):0.1210600000	1afr_A:0.1113300000):0.9496370000	1za0_A:2.1229220000):0.7472910000):1.2244900000):0.2191370000):0.1387270000	1nfv_A:0.7974330000):0.1342920000	((1lko_A:0.8985440000	1yuz_A:1.3648860000):0.2250950000	3qhb_A:0.6194710000):1.3998800000):0.2008050000	2vzb_A:1.6897730000):0.4710100000):0.0994556000):0.1357550000):0.0749178000	(1qgh_A:0.3214650000	2ux1_A:0.5123570000):0.4236840000):0.1076050000):0.0294967000	1n1q_A:0.3844820000);
(1ji5_A:0.2494160000	(1jig_A:0.1787130000	((((1qgh_A:0.3334160000	2ux1_A:0.6584270000):0.2459820000	(((1dps_A:0.0000010000	1jts_A:0.0000010000):0.3406270000	1o9r_A:0.2625640000):0.3569520000	1uvh_A:0.8211390000):0.5936850000):0.0581372000	((1tjo_A:0.0000010000	1tk6_A:0.0000010000):0.7993440000	(((2fzf_A:2.7663350000	(1otk_A:2.1058660000	(((((((1oqu_A:0.1790490000	1r2f_A:0.1683990000):0.0847128000	1uzr_A:0.0189290000):0.9475150000	1mxr_A:1.0181730000):0.2278760000	(1jk0_A:0.2603250000	(2uw2_A:0.0258990000	1w68_A:0.0596020000):0.1555150000):0.8962370000):0.4743540000	3ee4_A:1.2766910000):0.3381580000	(((2inc_B:1.3849810000	2inp_C:1.5372310000):0.2156230000	1mty_B:2.9641910000):1.2072700000	(1mty_D:1.2701550000	3dhg_A:1.5707920000):0.2915750000):0.8871030000):0.5812440000	(((2uw1_A:0.0000010000	2uw1_B:0.0000010000):0.1431300000	1afr_A:0.1418740000):1.0984500000	1za0_A:1.9815400000):1.2002800000):0.4543500000):0.7184770000):0.1702870000	(((((1bcf_A:0.0000010000	3e1q_A:0.0000010000):0.2103790000	2fkz_A:0.1176520000):0.0898133000	1jgc_A:0.4103720000):0.3711090000	(((1lko_A:0.8598980000	1yuz_A:1.0216300000):0.4780210000	3qhb_A:1.1689660000):1.1544400000	(((((1lb3_A:0.1536140000	2za7_A:0.1060890000):0.2274580000	1bg7_A:0.1560440000):0.1579390000	1r03_A:0.1646040000):0.3323180000	(1z6o_A:1.1580380000	1z6o_M:0.8114500000):0.2599540000):0.1887500000	(((1eum_A:0.3119000000	1krq_A:0.3251990000):0.1729130000	3e6s_A:0.9457790000):0.2463240000	(2jd7_A:0.1966020000	1vlg_A:0.3213030000):0.1365360000):0.1984890000):0.6205720000):0.2595500000):0.3029670000	1nfv_A:0.7988440000):0.2419310000):0.1885650000	2vzb_A:1.2023880000):0.3610010000):0.4012210000):0.0601267000	(1ji4_A:0.5821490000	2fjc_A:0.5225230000):0.2947570000):0.1236650000):0.0627173000	(1n1q_A:0.2917160000	2chp_A:0.4588240000):0.0741450000);
(1ji5_A:0.2964550000	1jig_A:0.2284960000	(1n1q_A:0.3123940000	(2chp_A:0.4691850000	(((1qgh_A:0.2294390000	2ux1_A:0.6425790000):0.2720380000	(1ji4_A:0.7471590000	2fjc_A:0.6460250000):0.1903110000):0.1044150000	(((((1dps_A:0.0000010000	1jts_A:0.0000010000):0.2812840000	1o9r_A:0.3585250000):0.3916840000	1uvh_A:1.0268410000):0.2488330000	(1tjo_A:0.0000010000	1tk6_A:0.0000010000):1.0791900000):0.2812190000	((2fzf_A:2.9635710000	(((((1bcf_A:0.0000010000	3e1q_A:0.0000010000):0.2527970000	2fkz_A:0.0816870000):0.1494030000	1jgc_A:0.3486380000):0.5917430000	(((1lko_A:0.9475730000	1yuz_A:1.1494240000):0.6251390000	3qhb_A:1.4034200000):1.1640400000	(((((1lb3_A:0.0688840000	2za7_A:0.0990230000):0.1943330000	(1bg7_A:0.1443440000	1r03_A:0.2593470000):0.1087310000):0.2414050000	1z6o_M:1.0218270000):0.1591260000	1z6o_A:1.3813440000):0.1774620000	(((1eum_A:0.4402590000	1krq_A:0.3662780000):0.1893590000	3e6s_A:0.9072510000):0.1161980000	(2jd7_A:0.3120260000	1vlg_A:0.3534740000):0.1908860000):0.1892110000):0.5412100000):0.2390760000):0.2533980000	1nfv_A:0.8292300000):0.2039870000):0.1253920000	(2vzb_A:1.0707490000	(1otk_A:2.0897980000	(((((((1oqu_A:0.1720590000	1r2f_A:0.1716500000):0.0362857000	1uzr_A:0.0086360000):0.7577780000	3ee4_A:1.8156890000):0.3398970000	1mxr_A:0.9546570000):0.3112220000	(1jk0_A:0.3948520000	(2uw2_A:0.0277960000	1w68_A:0.0564670000):0.1789000000):0.9930810000):0.8344400000	(((2inc_B:1.4514400000	2inp_C:1.1066920000):0.4390060000	1mty_B:2.5545570000):0.4623210000	(1mty_D:1.5546600000	3dhg_A:2.0747730000):0.4054630000):0.9672530000):0.6582710000	(((2uw1_A:0.0000010000	2uw1_B:0.0000010000):0.1446420000	1afr_A:0.1275120000):1.3314600000	1za0_A:1.8948170000):0.3164730000):0.4344760000):1.3159100000):0.2166070000):0.4805550000):0.1686970000):0.1076560000):0.1016190000):0.0411755000);
(1ji5_A:0.2076570000	(1jig_A:0.1616500000	(1n1q_A:0.2627420000	((1qgh_A:0.3793650000	2ux1_A:0.6710890000):0.2478110000	(1ji4_A:0.7114580000	2fjc_A:0.4329970000):0.2267760000):0.1450590000):0.0816093000):0.0422624000	(2chp_A:0.4745000000	(((((1dps_A:0.0000010000	1jts_A:0.0000010000):0.3276530000	1o9r_A:0.2895750000):0.3768920000	1uvh_A:0.9381110000):0.3207260000	(1tjo_A:0.0000010000	1tk6_A:0.0000010000):0.9218520000):0.3334360000	((2fzf_A:2.6662960000	(((((1bcf_A:0.0000010000	3e1q_A:0.0000010000):0.1424570000	2fkz_A:0.0982880000):0.1540040000	1jgc_A:0.2697100000):0.5123560000	(((1lko_A:0.7556280000	1yuz_A:1.0728050000):0.3358050000	3qhb_A:1.1289640000):0.9606400000	((((1lb3_A:0.0765950000	2za7_A:0.1188830000):0.2277450000	(1bg7_A:0.1171180000	1r03_A:0.2138490000):0.0526741000):0.3294370000	(1z6o_A:1.3551290000	1z6o_M:0.5150530000):0.2903670000):0.4385640000	(((1eum_A:0.2509440000	1krq_A:0.3411800000):0.1102450000	3e6s_A:0.8695090000):0.1443800000	(2jd7_A:0.2539060000	1vlg_A:0.3889750000):0.1945300000):0.2072190000):0.3707790000):0.1779490000):0.3562240000	1nfv_A:0.7737160000):0.1073770000):0.1740550000	(2vzb_A:0.8666750000	(1otk_A:2.2008710000	(((((((1oqu_A:0.1885410000	1r2f_A:0.1487280000):0.0595523000	1uzr_A:0.0000020000):0.8636020000	1mxr_A:1.1724620000):0.2335030000	(1jk0_A:0.2780580000	(2uw2_A:0.0159910000	1w68_A:0.0654580000):0.1229080000):1.2050100000):0.4601280000	3ee4_A:1.2041740000):0.6056330000	((((2inc_B:1.5845940000	1mty_B:2.7903030000):0.5025270000	2inp_C:1.0485470000):1.5292500000	1mty_D:1.3271180000):0.2814670000	3dhg_A:1.3551010000):0.9361400000):0.4128380000	(((2uw1_A:0.0000010000	2uw1_B:0.0000010000):0.0849868000	1afr_A:0.1403170000):1.5667800000	1za0_A:1.8357130000):0.4323040000):0.4189680000):1.0325000000):0.2844600000):0.5661930000):0.1189510000):0.1615960000);
(1ji5_A:0.3248290000	1jig_A:0.1488840000	(1n1q_A:0.2565910000	(2chp_A:0.4996080000	(((1qgh_A:0.3274390000	2ux1_A:0.6397090000):0.3860050000	(1ji4_A:0.6342550000	2fjc_A:0.6169660000):0.1763090000):0.1304890000	(((((1dps_A:0.0000010000	1jts_A:0.0000010000):0.3737620000	1o9r_A:0.2862100000):0.3575780000	1uvh_A:0.7717820000):0.4120610000	(1tjo_A:0.0000010000	1tk6_A:0.0000010000):0.8637770000):0.1115910000	(2fzf_A:3.5899440000	(2vzb_A:1.1754900000	((((((1bcf_A:0.0000010000	3e1q_A:0.0000010000):0.2347440000	2fkz_A:0.1325780000):0.1388370000	1jgc_A:0.5591480000):0.5101400000	(((1lko_A:1.0825690000	1yuz_A:1.0376790000):0.4657140000	3qhb_A:0.8275540000):1.4273000000	(((((1lb3_A:0.0818760000	2za7_A:0.0905290000):0.2279530000	1bg7_A:0.1196470000):0.1262600000	1r03_A:0.1315290000):0.2558080000	(1z6o_A:1.3115070000	1z6o_M:0.8137450000):0.2824060000):0.2590630000	(((1eum_A:0.3791060000	1krq_A:0.3454590000):0.1245590000	3e6s_A:0.8531000000):0.1384030000	(2jd7_A:0.2156650000	1vlg_A:0.3488220000):0.1267790000):0.1445830000):0.4027550000):0.1756620000):0.2676490000	1nfv_A:1.0767740000):0.2824150000	((1otk_A:2.4523830000	((((((1oqu_A:0.2063150000	1r2f_A:0.1582410000):0.0477328000	1uzr_A:0.0158850000):0.8250110000	1mxr_A:1.0805150000):0.2239660000	(1jk0_A:0.2210040000	(2uw2_A:0.0345140000	1w68_A:0.0497390000):0.1942520000):1.0715300000):0.6687140000	3ee4_A:1.1192800000):0.6262320000	(((2inc_B:1.6555570000	1mty_B:2.4773500000):0.3439190000	2inp_C:1.4203770000):0.6956820000	(1mty_D:1.7747280000	3dhg_A:1.7493680000):0.4327360000):0.8401320000):0.0906383000):0.8285630000	(((2uw1_A:0.0000010000	2uw1_B:0.0000010000):0.1116620000	1afr_A:0.0847730000):1.1406600000	1za0_A:2.8609160000):0.4838970000):1.1055900000):0.1919150000):0.0963082000):0.5030920000):0.0568555000):0.1277770000):0.0770574000):0.0585413000);
(1ji5_A:0.2978380000	(1jig_A:0.1682830000	((1qgh_A:0.3483560000	2ux1_A:0.6194850000):0.4555060000	((1ji4_A:0.7001170000	2fjc_A:0.5559470000):0.2790580000	(((((1dps_A:0.0000010000	1jts_A:0.0000010000):0.2820090000	1uvh_A:1.5073210000):0.1692230000	1o9r_A:0.3155650000):0.5192840000	(1tjo_A:0.0000010000	1tk6_A:0.0000010000):1.0573900000):0.2107780000	(((((2fzf_A:2.2488480000	((1lko_A:1.1542650000	1yuz_A:0.9979540000):0.2278900000	3qhb_A:1.2306020000):0.5581050000):0.6165370000	((((1lb3_A:0.0793730000	2za7_A:0.0521520000):0.2420970000	(1bg7_A:0.0988410000	1r03_A:0.2324350000):0.0967914000):0.2547620000	(1z6o_A:1.5934490000	1z6o_M:0.7984610000):0.2572240000):0.2999340000	((((1eum_A:0.2453370000	1krq_A:0.4100160000):0.3662090000	2jd7_A:0.2985630000):0.0268095000	1vlg_A:0.2968260000):0.1769300000	3e6s_A:0.8198180000):0.1771720000):0.6563450000):0.1725510000	(((1bcf_A:0.0000010000	3e1q_A:0.0000010000):0.1851750000	2fkz_A:0.0962280000):0.2124330000	1jgc_A:0.2946650000):0.5832670000):0.2572160000	1nfv_A:0.8103980000):0.4068490000	(2vzb_A:1.3263250000	(1otk_A:2.3213900000	(((((((1oqu_A:0.2477090000	1r2f_A:0.2000970000):0.0370463000	1uzr_A:0.0255100000):0.8948630000	1mxr_A:0.9687150000):0.1876120000	((1jk0_A:0.4897290000	2uw2_A:0.0307640000):0.0353295000	1w68_A:0.0071590000):1.6492900000):0.4831570000	3ee4_A:1.1379840000):0.6570140000	(((2inc_B:1.6285230000	1mty_B:2.8256660000):0.2101310000	2inp_C:1.0903050000):1.4056800000	(1mty_D:1.5544460000	3dhg_A:1.3593680000):0.3730010000):1.0360400000):0.5784480000	(((2uw1_A:0.0000010000	2uw1_B:0.0000010000):0.1937960000	1afr_A:0.0376540000):1.2794600000	1za0_A:1.9469630000):0.8110230000):0.2547480000):0.6160260000):0.1816980000):0.5445720000):0.0783879000):0.1083220000):0.2282980000):0.0690833000	(1n1q_A:0.2276930000	2chp_A:0.7175200000):0.1160390000);
(1ji5_A:0.3075660000	(1jig_A:0.1704020000	(1n1q_A:0.2686980000	((1qgh_A:0.3263840000	2ux1_A:0.5991980000):0.5299900000	(1ji4_A:0.4628880000	2fjc_A:0.7005010000):0.1852690000):0.1865990000):0.0476097000):0.0624870000	(2chp_A:0.3791250000	((((1dps_A:0.0000010000	1jts_A:0.0000010000):0.3224170000	1o9r_A:0.2988530000):0.6741780000	(1uvh_A:1.1489350000	(1tjo_A:0.0000010000	1tk6_A:0.0000010000):0.6594860000):0.2722530000):0.3306920000	(((2fzf_A:2.7549810000	((((((1bcf_A:0.0000010000	3e1q_A:0.0000010000):0.2737330000	2fkz_A:0.0791320000):0.2982290000	1jgc_A:0.4018610000):0.7779440000	((1lko_A:0.8750790000	1yuz_A:1.0408010000):0.3847030000	3qhb_A:0.8531450000):1.2398500000):0.0279874000	(((((1lb3_A:0.0452090000	2za7_A:0.1563050000):0.2244940000	(1bg7_A:0.1099030000	1r03_A:0.1722210000):0.1028720000):0.4205320000	1z6o_M:1.0492160000):0.1564810000	1z6o_A:1.5131360000):0.2574600000	(((1eum_A:0.2911290000	1krq_A:0.4003550000):0.1923280000	3e6s_A:1.0521230000):0.0746121000	(2jd7_A:0.1949760000	1vlg_A:0.4174060000):0.2090920000):0.2834750000):0.6204560000):0.1626620000	1nfv_A:0.8982530000):0.2545260000):0.0655225000	((1otk_A:1.8702240000	((((((1oqu_A:0.1783910000	1r2f_A:0.1858060000):0.0774868000	1uzr_A:0.0000020000):1.1103700000	1mxr_A:0.9646250000):0.3517380000	(1jk0_A:0.2990700000	(2uw2_A:0.0141860000	1w68_A:0.0331960000):0.1074630000):1.1798800000):0.5567040000	3ee4_A:1.2629720000):0.6234330000	((((2inc_B:1.7693340000	2inp_C:0.9266290000):0.3764360000	1mty_B:2.4227050000):1.0187300000	1mty_D:2.1381130000):0.4010830000	3dhg_A:1.7676620000):0.5608020000):0.4424800000):0.6333390000	(((2uw1_A:0.0000010000	2uw1_B:0.0000010000):0.1336510000	1afr_A:0.1157910000):1.4192100000	1za0_A:2.9349580000):0.4750480000):1.4999700000):0.2897310000	2vzb_A:0.8506130000):0.8348460000):0.2538630000):0.2761280000);
(1ji5_A:0.2951890000	1jig_A:0.2165470000	(1n1q_A:0.2677200000	(((2chp_A:0.3544940000	(((((1dps_A:0.0000010000	1jts_A:0.0000010000):0.2441750000	1o9r_A:0.3113040000):0.4692400000	1uvh_A:0.9520900000):0.2688810000	(1tjo_A:0.0000010000	1tk6_A:0.0000010000):0.9962000000):0.2127050000	(((2fzf_A:3.0088430000	(2vzb_A:0.7918980000	(1otk_A:1.8334220000	(((((((1oqu_A:0.1654050000	1r2f_A:0.1942140000):0.0876974000	1uzr_A:0.0000020000):1.3060500000	1mxr_A:1.2577810000):0.1881990000	(1jk0_A:0.2609040000	(2uw2_A:0.0209230000	1w68_A:0.0478030000):0.2098880000):1.0658300000):0.3710190000	3ee4_A:1.4943530000):0.4422310000	(((2inc_B:1.2965530000	2inp_C:1.3396800000):0.2616800000	1mty_B:2.3259490000):1.1512000000	(1mty_D:1.2569330000	3dhg_A:1.7640800000):0.4952290000):0.6868720000):0.3287260000	(((2uw1_A:0.0000010000	2uw1_B:0.0000010000):0.1029880000	1afr_A:0.1322690000):1.1785900000	1za0_A:2.0565910000):1.0176400000):0.2866620000):0.9451490000):0.1076090000):0.1718870000	((1lko_A:0.8238060000	1yuz_A:1.1984870000):0.3424360000	3qhb_A:1.2120090000):1.0193700000):0.1856680000	(((((1bcf_A:0.0000010000	3e1q_A:0.0000010000):0.2415490000	2fkz_A:0.1250480000):0.2458940000	1jgc_A:0.3285740000):0.6484770000	((((1lb3_A:0.0636780000	2za7_A:0.1030140000):0.2276580000	(1bg7_A:0.1090250000	1r03_A:0.2330900000):0.0942718000):0.1753810000	(1z6o_A:1.2774870000	1z6o_M:0.8607710000):0.2922740000):0.2869450000	(((1eum_A:0.3350390000	1krq_A:0.4852180000):0.2151190000	(2jd7_A:0.2177840000	1vlg_A:0.3675910000):0.1560990000):0.1824070000	3e6s_A:0.8897690000):0.1673830000):0.7258390000):0.1055920000	1nfv_A:0.9659200000):0.2136660000):0.6117230000):0.0924041000):0.1039940000	(1ji4_A:0.6597740000	2fjc_A:0.5789610000):0.4255260000):0.1037710000	(1qgh_A:0.3834260000	2ux1_A:0.6646960000):0.3206450000):0.1262940000):0.0451942000);
(1ji5_A:0.2439040000	(1jig_A:0.1357680000	(2chp_A:0.5517710000	(((1qgh_A:0.4649160000	2ux1_A:0.4708470000):0.3291420000	(1ji4_A:0.4651380000	2fjc_A:0.6653000000):0.1266790000):0.0991482000	(((((1dps_A:0.0000010000	1jts_A:0.0000010000):0.4455130000	1o9r_A:0.2961850000):0.4250470000	(1tjo_A:0.0000010000	1tk6_A:0.0000010000):0.8002200000):0.0955745000	1uvh_A:0.8817140000):0.3312510000	((2fzf_A:3.1488000000	2vzb_A:0.9177560000):0.3164020000	((((((1bcf_A:0.0000010000	3e1q_A:0.0000010000):0.2354510000	2fkz_A:0.1153800000):0.2583360000	1jgc_A:0.2546100000):0.6134540000	(((1lko_A:1.1813130000	1yuz_A:1.0479780000):0.5733990000	3qhb_A:1.0606010000):1.0895500000	((((((((1lb3_A:0.0611110000	2za7_A:0.0667390000):0.2408430000	1bg7_A:0.1098730000):0.0725579000	1r03_A:0.1922000000):0.2713290000	(1z6o_A:1.2240260000	1z6o_M:0.7832680000):0.2063020000):0.4066330000	3e6s_A:0.6639230000):0.2308980000	(2jd7_A:0.1743840000	1vlg_A:0.3612920000):0.1665500000):0.1610170000	1krq_A:0.3583220000):0.1804090000	1eum_A:0.2984570000):0.5368400000):0.3761590000):0.2810260000	1nfv_A:0.6076430000):0.3660340000	((1otk_A:1.7487690000	(((2inc_B:1.7573830000	2inp_C:1.1172910000):0.2428760000	1mty_B:2.8236930000):0.5405200000	(1mty_D:1.0293620000	3dhg_A:2.0276680000):0.4650530000):0.8617310000):0.4810620000	(((((1oqu_A:0.1993980000	1r2f_A:0.1861710000):0.0258925000	1uzr_A:0.0000030000):0.8763820000	(1mxr_A:1.0615430000	(1jk0_A:0.1560260000	(2uw2_A:0.0295980000	1w68_A:0.0390710000):0.2000310000):1.2114200000):0.1150020000):0.4940580000	3ee4_A:1.1465560000):0.8101830000	(((2uw1_A:0.0000010000	2uw1_B:0.0000010000):0.0266138000	1za0_A:3.5115200000):0.0699478000	1afr_A:0.0835990000):2.5414600000):0.2369630000):1.3708500000):0.2765570000):0.2916000000):0.1289150000):0.2039670000):0.1582430000):0.0454788000	1n1q_A:0.3789030000);
(1ji5_A:0.3235490000	(1jig_A:0.1350340000	(2chp_A:0.4808490000	(((1qgh_A:0.4265010000	2ux1_A:0.7121450000):0.2355090000	(1ji4_A:0.5711690000	2fjc_A:0.5865880000):0.2900190000):0.1371860000	(((((1dps_A:0.0000010000	1jts_A:0.0000010000):0.3945780000	1o9r_A:0.2225730000):0.4880100000	1uvh_A:0.9702930000):0.2784680000	(1tjo_A:0.0000010000	1tk6_A:0.0000010000):0.9718610000):0.3756170000	(((2fzf_A:2.6893330000	2vzb_A:0.7487130000):0.6923930000	(((((1bcf_A:0.0000010000	3e1q_A:0.0000010000):0.2204640000	2fkz_A:0.1105270000):0.1972860000	1jgc_A:0.2844240000):0.7198410000	(((1lko_A:0.7431080000	1yuz_A:1.0288580000):0.8377920000	3qhb_A:1.2627070000):0.6067240000	((((1lb3_A:0.0675860000	2za7_A:0.1305140000):0.2747970000	(1bg7_A:0.1386820000	1r03_A:0.2104380000):0.0815522000):0.3168480000	(1z6o_A:1.2151280000	1z6o_M:0.6151280000):0.2913400000):0.3329470000	(((1eum_A:0.3385610000	1krq_A:0.3943800000):0.1534690000	3e6s_A:0.9432770000):0.1411330000	(2jd7_A:0.2487520000	1vlg_A:0.2490800000):0.2502490000):0.2227660000):0.5341810000):0.1945290000):0.3452320000	1nfv_A:0.7631170000):0.3117360000):0.1438850000	(1otk_A:1.8446110000	(((((((1oqu_A:0.1611180000	1r2f_A:0.1717930000):0.0623854000	1uzr_A:0.0295340000):1.4075500000	1mxr_A:1.3939190000):0.2172110000	(1jk0_A:0.2223420000	(2uw2_A:0.0324220000	1w68_A:0.0621080000):0.2134620000):0.8863170000):0.5251930000	3ee4_A:1.1720910000):0.6090580000	(((2inc_B:1.2735010000	1mty_B:2.2458880000):0.5532810000	2inp_C:1.1420550000):1.3157800000	(1mty_D:1.7242540000	3dhg_A:1.4803790000):0.4982110000):0.7692650000):0.3507740000	(((2uw1_A:0.0000010000	2uw1_B:0.0000010000):0.1162430000	1afr_A:0.0796920000):1.6066600000	1za0_A:2.2150850000):0.8190150000):0.4174780000):1.6031800000):0.1952900000):0.2314280000):0.1356150000):0.1288450000):0.0184412000	1n1q_A:0.3729670000);
(1ji5_A:0.2529700000	(1jig_A:0.1830630000	(2chp_A:0.4638060000	(((1qgh_A:0.4592930000	2ux1_A:0.5866130000):0.2570620000	(1ji4_A:0.5942060000	2fjc_A:0.7749020000):0.2800080000):0.1641270000	(((((1dps_A:0.0000010000	1jts_A:0.0000010000):0.3808880000	1o9r_A:0.1757310000):0.4089320000	1uvh_A:0.8912350000):0.5120220000	(1tjo_A:0.0000010000	1tk6_A:0.0000010000):0.8403880000):0.3703070000	((((2fzf_A:2.7039150000	1otk_A:2.0010880000):0.3515780000	(((((1oqu_A:0.1924390000	1r2f_A:0.1579560000):0.0584267000	1uzr_A:0.0032070000):0.9331560000	(1mxr_A:1.0219740000	(1jk0_A:0.1944570000	(2uw2_A:0.0291620000	1w68_A:0.0472860000):0.2749200000):0.9505180000):0.1004370000):0.6183870000	((((2inc_B:1.8819050000	1mty_B:2.6989180000):0.3285590000	2inp_C:1.3587940000):1.0084100000	(1mty_D:2.0201770000	3dhg_A:2.0118150000):0.3573910000):1.1403600000	(((2uw1_A:0.0000010000	2uw1_B:0.0000010000):0.1012860000	1afr_A:0.1274590000):1.1483700000	1za0_A:1.9848690000):1.0324200000):0.7689500000):0.2613310000	3ee4_A:1.1009760000):1.0187200000):0.7618480000	(((((1bcf_A:0.0000010000	3e1q_A:0.0000010000):0.2046630000	2fkz_A:0.0819890000):0.2223490000	1jgc_A:0.2420850000):0.7010860000	(((1lko_A:1.0125640000	1yuz_A:1.2768980000):0.4554010000	3qhb_A:1.4444640000):0.7838710000	((((((((1lb3_A:0.0491070000	2za7_A:0.0733690000):0.3299850000	1bg7_A:0.1603020000):0.0765637000	1r03_A:0.1909590000):0.3052890000	(1z6o_A:1.3457060000	1z6o_M:0.7781430000):0.3856050000):0.4583970000	3e6s_A:0.7866990000):0.2134970000	(2jd7_A:0.1879820000	1vlg_A:0.3006510000):0.1147700000):0.3000470000	1krq_A:0.3038290000):0.1647690000	1eum_A:0.1438230000):1.0039200000):0.3675030000):0.2205660000	1nfv_A:0.7746550000):0.2688780000):0.2302840000	2vzb_A:1.0716250000):0.4091620000):0.2301820000):0.1034460000):0.1530390000):0.0000029326	1n1q_A:0.3185910000);
(1ji5_A:0.2446530000	((1jig_A:0.0835710000	((1qgh_A:0.2507680000	2ux1_A:0.6466340000):0.3713130000	((1ji4_A:0.5895100000	2fjc_A:0.7175610000):0.1358100000	((((1dps_A:0.0000010000	1jts_A:0.0000010000):0.3827680000	1o9r_A:0.3500440000):0.4011370000	1uvh_A:0.9293610000):0.4601190000	((1tjo_A:0.0000010000	1tk6_A:0.0000010000):0.8720150000	(((2fzf_A:2.3378840000	1nfv_A:0.7787660000):0.1958930000	(((((1bcf_A:0.0000010000	3e1q_A:0.0000010000):0.2832220000	2fkz_A:0.1845400000):0.1518920000	1jgc_A:0.4022530000):0.6062750000	((((1lb3_A:0.0861800000	2za7_A:0.0702260000):0.1817950000	(1bg7_A:0.1483790000	1r03_A:0.2093580000):0.1559280000):0.1422780000	(1z6o_A:1.1249050000	1z6o_M:0.6006990000):0.4750220000):0.3724140000	(((1eum_A:0.4547730000	1krq_A:0.3342650000):0.1890370000	3e6s_A:0.7948640000):0.1659180000	(2jd7_A:0.2231860000	1vlg_A:0.2883160000):0.1861390000):0.2935060000):0.6208720000):0.0559023000	((1lko_A:0.9321970000	1yuz_A:1.1280970000):0.5499390000	3qhb_A:1.1096860000):1.0726100000):0.2366180000):0.3667800000	(2vzb_A:0.9849760000	(1otk_A:2.2744140000	(((((((1oqu_A:0.1976900000	1r2f_A:0.1687790000):0.0842173000	1uzr_A:0.0287250000):1.1572100000	1mxr_A:1.1110920000):0.2330110000	(1jk0_A:0.2859990000	(2uw2_A:0.0291920000	1w68_A:0.0370520000):0.1095580000):1.2565100000):0.3823750000	3ee4_A:1.2341330000):0.6792100000	((2inc_B:1.2979880000	(2inp_C:0.9663130000	1mty_B:2.5852310000):0.2821500000):0.6797260000	(1mty_D:1.4947090000	3dhg_A:1.5127410000):0.4192380000):0.6262870000):0.3689560000	(((2uw1_A:0.0000010000	2uw1_B:0.0000010000):0.0893003000	1afr_A:0.0771230000):1.1622300000	1za0_A:2.4049070000):1.1895100000):0.4024100000):1.0447200000):0.3795510000):0.3241200000):0.2557860000):0.1515240000):0.1348570000):0.1128980000):0.0936004000	1n1q_A:0.2141190000):0.0890525000	2chp_A:0.4105430000);
(1ji5_A:0.2539630000	(1jig_A:0.1571130000	(1n1q_A:0.2846120000	((1qgh_A:0.4287920000	2ux1_A:0.6186610000):0.1816960000	(1ji4_A:0.4877260000	2fjc_A:0.5430050000):0.3708640000):0.1719570000):0.0571037000):0.0866979000	((2chp_A:0.3785660000	((((((2fzf_A:2.7619980000	((1lko_A:1.0713290000	1yuz_A:1.3738010000):0.2772600000	3qhb_A:1.1091400000):0.5977320000):0.8378050000	((((1lb3_A:0.0647230000	2za7_A:0.0573740000):0.2385170000	(1bg7_A:0.0863360000	1r03_A:0.2094850000):0.0885303000):0.4186740000	(1z6o_A:1.2447300000	1z6o_M:0.6287730000):0.2026430000):0.2779140000	(((1eum_A:0.3610500000	1krq_A:0.3720300000):0.1976380000	3e6s_A:1.1002330000):0.1465110000	(2jd7_A:0.1988070000	1vlg_A:0.3793650000):0.1266730000):0.1804900000):0.6363310000):0.1585990000	(1otk_A:2.1757550000	(((((((1oqu_A:0.1665020000	1r2f_A:0.1961920000):0.0528604000	1uzr_A:0.0000020000):1.1890600000	1mxr_A:1.0001740000):0.1991980000	(1jk0_A:0.1810760000	(2uw2_A:0.0338840000	1w68_A:0.0462640000):0.2088550000):1.0047900000):0.4615570000	3ee4_A:1.0950040000):0.5184700000	((((2inc_B:1.9534280000	1mty_B:2.4867380000):0.2429460000	2inp_C:1.0860310000):1.0892700000	1mty_D:1.3539170000):0.4797710000	3dhg_A:1.6893560000):0.7187910000):0.5246100000	(((2uw1_A:0.0000010000	2uw1_B:0.0000010000):0.1092880000	1afr_A:0.0998130000):1.1322200000	1za0_A:1.8066700000):0.9208790000):0.3224510000):1.1189700000):0.1641280000	(((1bcf_A:0.0000010000	3e1q_A:0.0000010000):0.1842940000	2fkz_A:0.1368340000):0.2349620000	1jgc_A:0.2655270000):0.5956210000):0.3493250000	1nfv_A:0.8105400000):0.2834770000	2vzb_A:1.1952980000):0.4309050000):0.0806480000	((((1dps_A:0.0000010000	1jts_A:0.0000010000):0.3513610000	1o9r_A:0.3277310000):0.2305400000	1uvh_A:0.9135220000):0.2903040000	(1tjo_A:0.0000010000	1tk6_A:0.0000010000):0.9179110000):0.4737390000):0.1909260000);
(1ji5_A:0.2971400000	1jig_A:0.1385420000	(1n1q_A:0.3231270000	((2chp_A:0.4988080000	(1ji4_A:0.7025520000	2fjc_A:0.5591330000):0.1865130000):0.0545172000	((1qgh_A:0.3917900000	2ux1_A:0.5809720000):0.3164900000	(((((1dps_A:0.0000010000	1jts_A:0.0000010000):0.3802900000	1o9r_A:0.2727140000):0.4780290000	1uvh_A:0.9390460000):0.3161280000	(1tjo_A:0.0000010000	1tk6_A:0.0000010000):0.9071990000):0.3268960000	((2fzf_A:3.0658240000	(((((1bcf_A:0.0000010000	3e1q_A:0.0000010000):0.2885750000	2fkz_A:0.0966300000):0.2357820000	1jgc_A:0.4722330000):0.4967060000	(((1lko_A:0.7396490000	1yuz_A:1.4499280000):0.5544320000	3qhb_A:1.2265550000):0.8211810000	(((((((1lb3_A:0.0735800000	2za7_A:0.0935990000):0.3380950000	1bg7_A:0.0664250000):0.0949236000	1r03_A:0.2043590000):0.2498600000	(1z6o_A:1.5918440000	1z6o_M:0.7578250000):0.3737800000):0.3552100000	3e6s_A:1.0133050000):0.2799960000	(2jd7_A:0.2935860000	1vlg_A:0.4218710000):0.2248550000):0.0160430000	(1eum_A:0.4617800000	1krq_A:0.3756030000):0.2138260000):0.7265900000):0.2075520000):0.3150480000	1nfv_A:0.6985960000):0.2915940000):0.3331570000	(2vzb_A:1.1841480000	((1otk_A:2.0171410000	((((((1oqu_A:0.1761000000	1r2f_A:0.1866620000):0.0584585000	1uzr_A:0.0203080000):0.8440880000	1mxr_A:1.1276970000):0.5899830000	(1jk0_A:0.2606460000	(2uw2_A:0.0148380000	1w68_A:0.0618120000):0.2028410000):1.1690000000):0.4420380000	3ee4_A:0.8458340000):0.6314480000	(((2inc_B:1.4670000000	2inp_C:1.5194960000):0.4436590000	1mty_B:2.5642450000):0.5081540000	(1mty_D:1.5421170000	3dhg_A:1.8604200000):0.5139580000):1.2913300000):0.3083370000):0.6544270000	(((2uw1_A:0.0000010000	2uw1_B:0.0000010000):0.0440321000	1afr_A:0.1937140000):1.4099000000	1za0_A:2.3186280000):0.7113660000):1.1748600000):0.4060340000):0.3496850000):0.1083750000):0.0862130000):0.1635940000):0.0386136000);
(1ji5_A:0.2040480000	(1jig_A:0.0637840000	(((1qgh_A:0.4662810000	2ux1_A:0.7476830000):0.1823350000	(1ji4_A:0.7701570000	2fjc_A:0.5327250000):0.2604190000):0.1450850000	(((((1dps_A:0.0000010000	1jts_A:0.0000010000):0.2920810000	1o9r_A:0.3279770000):0.3699920000	1uvh_A:1.1312160000):0.5481770000	(1tjo_A:0.0000010000	1tk6_A:0.0000010000):1.0130100000):0.2797140000	(((2fzf_A:2.3098870000	(((((1bcf_A:0.0000010000	3e1q_A:0.0000010000):0.2235960000	2fkz_A:0.0880230000):0.0824818000	1jgc_A:0.4200750000):0.5651180000	(((1lko_A:0.9355590000	1yuz_A:1.6860620000):0.6077650000	3qhb_A:1.1452710000):0.9001820000	((((((((1lb3_A:0.0455200000	2za7_A:0.0772440000):0.3307790000	1bg7_A:0.0943180000):0.0589130000	1r03_A:0.1313370000):0.2450490000	1z6o_A:1.3718360000):0.2434160000	1z6o_M:1.0668790000):0.2159620000	3e6s_A:0.9228950000):0.2093920000	(2jd7_A:0.2045170000	1vlg_A:0.2800100000):0.2797280000):0.0944372000	(1eum_A:0.3677190000	1krq_A:0.2457290000):0.1622360000):0.5278370000):0.0379296000):0.3031000000	1nfv_A:1.0339990000):0.3205530000):0.2721740000	2vzb_A:1.0436730000):0.2497650000	(1otk_A:2.6130170000	(((((((1oqu_A:0.1970940000	1uzr_A:0.0639020000):0.0965636000	1r2f_A:0.1119440000):0.8925380000	1mxr_A:1.0876880000):0.2809330000	(1jk0_A:0.2501540000	(2uw2_A:0.0391850000	1w68_A:0.0516510000):0.1437530000):1.0711900000):0.4380710000	3ee4_A:1.4060970000):0.5525190000	(((2uw1_A:0.0000010000	2uw1_B:0.0000010000):0.1318670000	1afr_A:0.0510430000):1.7556600000	1za0_A:2.7284330000):0.9838660000):0.2475780000	((((2inc_B:1.6987980000	1mty_B:2.7329690000):0.2896050000	2inp_C:1.2554210000):1.0512000000	1mty_D:1.6523110000):0.5611530000	3dhg_A:1.5805340000):0.7286720000):0.5505590000):1.0685200000):0.2525960000):0.3480880000):0.0472037000):0.1757340000	(1n1q_A:0.2744500000	2chp_A:0.6016870000):0.0998803000);
(1ji5_A:0.1980450000	((1jig_A:0.1863590000	((1qgh_A:0.3846460000	2ux1_A:0.4268020000):0.3593800000	((1ji4_A:0.4757450000	2fjc_A:0.6326120000):0.1142180000	((((((1dps_A:0.0000010000	1jts_A:0.0000010000):0.3978390000	1o9r_A:0.1918120000):0.3174790000	1uvh_A:0.9920130000):0.2967060000	2fzf_A:3.4733330000):0.1145790000	(1tjo_A:0.0000010000	1tk6_A:0.0000010000):0.9453310000):0.2516660000	((2vzb_A:1.1867050000	(1otk_A:1.9206690000	(((((((1oqu_A:0.1619390000	1r2f_A:0.2052420000):0.1019990000	1uzr_A:0.0067680000):1.2864500000	1mxr_A:1.0455630000):0.2690500000	((1jk0_A:0.4211090000	1w68_A:0.0721770000):0.0258353000	2uw2_A:0.0000030000):1.3318700000):0.6190720000	3ee4_A:1.1669060000):0.2946330000	(((2inc_B:1.2098220000	1mty_B:2.5895810000):0.4158690000	2inp_C:0.9009410000):1.2378900000	(1mty_D:1.1571040000	3dhg_A:1.4521680000):0.4481790000):0.7652250000):0.4778290000	(((2uw1_A:0.0000010000	2uw1_B:0.0000010000):0.0090046200	1za0_A:3.5373460000):0.1184710000	1afr_A:0.0879430000):1.9961900000):0.6068710000):0.7944530000):0.4214240000	(((((1bcf_A:0.0000010000	3e1q_A:0.0000010000):0.2120050000	2fkz_A:0.0885760000):0.2524400000	1jgc_A:0.3250260000):0.6193410000	(((1lko_A:0.9782540000	3qhb_A:1.6369950000):0.3457560000	1yuz_A:1.3895480000):1.4069400000	(((((1lb3_A:0.0655540000	2za7_A:0.1106240000):0.2734700000	1bg7_A:0.1273680000):0.1636150000	1r03_A:0.2018870000):0.3998940000	(1z6o_A:1.1955660000	1z6o_M:0.8383760000):0.2655860000):0.3305750000	(((1eum_A:0.3745260000	1krq_A:0.4122960000):0.2896880000	3e6s_A:0.9992850000):0.1133700000	(2jd7_A:0.3343330000	1vlg_A:0.3345790000):0.1208590000):0.1694970000):0.8885860000):0.1419940000):0.1646110000	1nfv_A:0.9798820000):0.6129140000):0.5059880000):0.1238930000):0.0931235000):0.1071040000):0.0315664000	1n1q_A:0.2715590000):0.0603254000	2chp_A:0.4085280000);
(1ji5_A:0.3007770000	(1jig_A:0.1496520000	(((1qgh_A:0.3929890000	2ux1_A:0.5697870000):0.3097630000	(1ji4_A:0.6906090000	2fjc_A:0.6116070000):0.2868480000):0.0574212000	(((((1dps_A:0.0000010000	1jts_A:0.0000010000):0.3975980000	1o9r_A:0.2597840000):0.3740160000	1uvh_A:1.1545800000):0.3156420000	(1tjo_A:0.0000010000	1tk6_A:0.0000010000):1.0186300000):0.2807780000	((((2fzf_A:2.6438520000	2vzb_A:0.9034680000):0.2789830000	((((1bcf_A:0.0000010000	3e1q_A:0.0000010000):0.1849780000	2fkz_A:0.0695600000):0.1982920000	1jgc_A:0.2824940000):0.4906540000	(((1lko_A:0.7851050000	1yuz_A:1.2937080000):0.4531350000	3qhb_A:0.8637300000):0.9538180000	(((((1lb3_A:0.0840690000	2za7_A:0.0574520000):0.2322420000	1r03_A:0.1987980000):0.0563974000	1bg7_A:0.0537530000):0.3189570000	(1z6o_A:1.5309150000	1z6o_M:0.8488340000):0.2280420000):0.4921230000	(((1eum_A:0.4435920000	1krq_A:0.3286610000):0.1226420000	3e6s_A:0.9728700000):0.1536300000	(2jd7_A:0.2704040000	1vlg_A:0.3880510000):0.0915701000):0.0847739000):0.6206360000):0.1299310000):0.3286010000):0.2856710000	1nfv_A:0.5869530000):0.2896330000	(1otk_A:1.3314680000	(((((((1oqu_A:0.1795190000	1r2f_A:0.1743720000):0.0539362000	1uzr_A:0.0000020000):0.8534320000	1mxr_A:1.1160870000):0.3020490000	(1jk0_A:0.2251680000	(2uw2_A:0.0200350000	1w68_A:0.0352250000):0.2488880000):1.1285500000):0.5016430000	3ee4_A:1.2205960000):0.4974350000	(((2uw1_A:0.0000010000	2uw1_B:0.0000010000):0.1174320000	1afr_A:0.0992230000):1.0505400000	1za0_A:2.3427750000):0.8101600000):0.3088880000	((((2inc_B:1.4950810000	1mty_B:2.2376330000):0.3990450000	2inp_C:1.3261690000):0.7975820000	1mty_D:1.4919060000):0.3760640000	3dhg_A:1.6715320000):1.0180100000):0.7868980000):1.2168200000):0.3931050000):0.1036270000):0.1898900000):0.0456727000	(1n1q_A:0.2501620000	2chp_A:0.5580920000):0.0839353000);
(1ji5_A:0.3131880000	(1jig_A:0.1346180000	((2chp_A:0.5374110000	((((1dps_A:0.0000010000	1jts_A:0.0000010000):0.3557000000	1o9r_A:0.2935700000):0.3312650000	1uvh_A:0.9272850000):0.4484120000	((1tjo_A:0.0000010000	1tk6_A:0.0000010000):0.8600510000	(2fzf_A:2.8313430000	(2vzb_A:1.4174450000	((((((1bcf_A:0.0000010000	3e1q_A:0.0000010000):0.2428950000	2fkz_A:0.1494020000):0.2235090000	1jgc_A:0.3049590000):0.6837370000	(((1lko_A:0.9372290000	1yuz_A:1.6572410000):0.1571590000	3qhb_A:1.1904050000):1.2741200000	(((((1lb3_A:0.0907510000	2za7_A:0.0937630000):0.2653680000	(1bg7_A:0.1245210000	1r03_A:0.2631520000):0.0742734000):0.1673360000	(1z6o_A:1.2466900000	1z6o_M:0.5398340000):0.4736780000):0.4028780000	3e6s_A:0.9438900000):0.1742370000	((1eum_A:0.3330700000	1krq_A:0.3653540000):0.2870430000	(2jd7_A:0.2506530000	1vlg_A:0.3970090000):0.2829820000):0.0779581000):0.7050620000):0.2856510000):0.2429270000	1nfv_A:0.9745930000):0.0363338000	(((1otk_A:1.6206220000	(((2inc_B:1.3548090000	1mty_B:2.5662350000):0.3270020000	2inp_C:1.1883210000):1.0922800000	(1mty_D:1.4726640000	3dhg_A:1.4586260000):0.3200460000):0.7560470000):0.3694940000	(((((1oqu_A:0.2059630000	1r2f_A:0.1846480000):0.0664774000	1uzr_A:0.0139990000):1.0692900000	1mxr_A:1.1572720000):0.1712750000	(1jk0_A:0.2713780000	(2uw2_A:0.0430230000	1w68_A:0.0442240000):0.1601500000):1.2964600000):0.8377930000	3ee4_A:1.2525520000):0.5865330000):0.2349930000	(((2uw1_A:0.0000010000	2uw1_B:0.0000010000):0.1115270000	1afr_A:0.1255260000):0.9224950000	1za0_A:2.6119360000):0.7487810000):1.4190400000):0.2037150000):0.1766040000):0.2850340000):0.3115770000):0.2508710000):0.1801870000	((1qgh_A:0.3545080000	2ux1_A:0.7493440000):0.4318240000	(1ji4_A:0.6898300000	2fjc_A:0.4796590000):0.3166220000):0.1283560000):0.1458530000):0.0964303000	1n1q_A:0.3418780000);
(1ji5_A:0.2785400000	(1jig_A:0.1589210000	(((2chp_A:0.4474910000	((1ji4_A:0.5988920000	2fjc_A:0.7160560000):0.1878950000	((((1dps_A:0.0000010000	1jts_A:0.0000010000):0.3452410000	1o9r_A:0.2936570000):0.4712680000	1uvh_A:1.0754230000):0.3416400000	(1tjo_A:0.0000010000	1tk6_A:0.0000010000):0.9961470000):0.4676220000):0.1794900000):0.0511886000	(((((2fzf_A:3.4879010000	(((((1lb3_A:0.0640990000	2za7_A:0.1170860000):0.2598820000	1bg7_A:0.1302000000):0.0917368000	1r03_A:0.2162440000):0.2751380000	(1z6o_A:1.0312640000	1z6o_M:0.7197740000):0.4094100000):0.2567570000	(((1eum_A:0.4875130000	1krq_A:0.3328650000):0.2469650000	(2jd7_A:0.2290720000	1vlg_A:0.5167760000):0.1436500000):0.1884940000	3e6s_A:0.9612960000):0.2020850000):0.2653940000):0.4041810000	(((1bcf_A:0.0000010000	3e1q_A:0.0000010000):0.1928950000	(2fkz_A:0.0867510000	1jgc_A:0.4484560000):0.0814058000):0.6202550000	((1lko_A:0.9382950000	1yuz_A:1.2355450000):0.4334040000	3qhb_A:1.2363440000):1.2620900000):0.1441550000):0.2876880000	1nfv_A:0.9776530000):0.1415620000	(1otk_A:2.6666540000	((((((1oqu_A:0.1580770000	1r2f_A:0.2179050000):0.0785338000	1uzr_A:0.0082730000):0.9531980000	(1mxr_A:1.0856590000	((1jk0_A:0.5360260000	2uw2_A:0.0348620000):0.0298665000	1w68_A:0.0203710000):1.2563300000):0.1588380000):0.6244610000	3ee4_A:1.0510980000):0.7977250000	((((2inc_B:1.5822610000	2inp_C:1.1940370000):0.3864390000	1mty_B:2.2361210000):0.6559630000	1mty_D:1.7255410000):0.2068930000	3dhg_A:1.4690220000):1.0688800000):0.9249570000	(((2uw1_A:0.0000010000	2uw1_B:0.0000010000):0.1380870000	1afr_A:0.0901720000):1.2933500000	1za0_A:2.2319860000):0.1915290000):0.7377190000):0.9483390000):0.3013420000	2vzb_A:1.1235080000):0.5086540000):0.0905351000	(1qgh_A:0.3486700000	2ux1_A:0.5318900000):0.4342250000):0.0844138000):0.0217102000	1n1q_A:0.3353660000);
(1ji5_A:0.2332250000	1jig_A:0.1448800000	(1n1q_A:0.3089580000	(2chp_A:0.5008540000	(((1qgh_A:0.4662520000	2ux1_A:0.4920380000):0.3288210000	(1ji4_A:0.5589470000	2fjc_A:0.4148830000):0.1613040000):0.0932651000	(((((1dps_A:0.0000010000	1jts_A:0.0000010000):0.3766870000	1o9r_A:0.2121200000):0.4114380000	1uvh_A:0.8144290000):0.2766610000	(1tjo_A:0.0000010000	1tk6_A:0.0000010000):0.6906640000):0.1745830000	(2fzf_A:2.6022290000	(2vzb_A:1.1300500000	((((((1bcf_A:0.0000010000	3e1q_A:0.0000010000):0.2858680000	2fkz_A:0.0246140000):0.2392020000	1jgc_A:0.3278170000):0.3886680000	((1lko_A:0.6745040000	1yuz_A:1.3417210000):0.7167250000	3qhb_A:1.2013140000):0.9275360000):0.2410010000	(((((((1lb3_A:0.0685250000	2za7_A:0.0783020000):0.2536870000	1bg7_A:0.0802750000):0.0929661000	1r03_A:0.1510920000):0.2039800000	(1z6o_A:1.3070180000	1z6o_M:0.6123310000):0.3045950000):0.2266600000	3e6s_A:0.7910120000):0.1904310000	((1eum_A:0.4280770000	1krq_A:0.3706890000):0.3710140000	(2jd7_A:0.2677820000	1vlg_A:0.2484720000):0.1607650000):0.0713383000):0.5990050000	(((1otk_A:2.1110440000	((((2inc_B:1.4605030000	1mty_B:2.6607780000):0.3225610000	2inp_C:1.2707990000):1.1027800000	1mty_D:1.7748880000):0.7465140000	3dhg_A:1.5273810000):0.7637030000):0.4804180000	((((1oqu_A:0.1493400000	1r2f_A:0.1498950000):0.0657082000	1uzr_A:0.0128990000):0.7154400000	(1mxr_A:1.1764310000	(1jk0_A:0.1972890000	(2uw2_A:0.0469890000	1w68_A:0.0413220000):0.3272440000):1.1023600000):0.2987000000):0.7163360000	3ee4_A:1.2893990000):0.5403120000):0.4202190000	(((2uw1_A:0.0000010000	2uw1_B:0.0000010000):0.1535940000	1afr_A:0.0603160000):1.6423400000	1za0_A:1.9639230000):0.6517780000):1.1680200000):0.1013320000):0.2875020000	1nfv_A:0.6665130000):0.3537610000):0.1589200000):0.4378040000):0.1746560000):0.1594630000):0.1230880000):0.0505469000);
(1ji5_A:0.2997200000	(1jig_A:0.2186290000	(2chp_A:0.5218380000	(((1qgh_A:0.3871550000	2ux1_A:0.6882460000):0.1437780000	(1ji4_A:0.6610320000	2fjc_A:0.6790450000):0.3567110000):0.1196010000	((((1dps_A:0.0000010000	1jts_A:0.0000010000):0.3617050000	1o9r_A:0.3028050000):0.3015670000	1uvh_A:1.2473660000):0.4588950000	((1tjo_A:0.0000010000	1tk6_A:0.0000010000):1.0359600000	(((2fzf_A:2.1639000000	2vzb_A:0.9457880000):0.1818800000	(((((1bcf_A:0.0000010000	3e1q_A:0.0000010000):0.3169730000	2fkz_A:0.1372830000):0.1378430000	1jgc_A:0.2961670000):0.6041170000	(((1lko_A:0.9578260000	1yuz_A:1.4110270000):0.0862399000	3qhb_A:1.2326440000):0.9064960000	((((1lb3_A:0.0897840000	2za7_A:0.0954680000):0.2322110000	(1bg7_A:0.1043420000	1r03_A:0.3184220000):0.1198920000):0.3393730000	(1z6o_A:1.3830190000	1z6o_M:0.6519780000):0.4356190000):0.4012680000	((1eum_A:0.3189810000	(1krq_A:0.2881820000	3e6s_A:1.0527260000):0.1424010000):0.2522600000	(2jd7_A:0.1826780000	1vlg_A:0.4236520000):0.2743370000):0.1460130000):0.3039340000):0.3346640000):0.2018930000	1nfv_A:0.7812320000):0.3809230000):0.2641110000	(1otk_A:1.9006460000	((((((1oqu_A:0.2282600000	1r2f_A:0.1795680000):0.0576373000	1uzr_A:0.0187920000):0.9695040000	3ee4_A:1.6680200000):0.4073550000	(1mxr_A:0.9084390000	(1jk0_A:0.1948780000	(2uw2_A:0.0163380000	1w68_A:0.0628270000):0.2594810000):1.0440800000):0.0437067000):1.0518200000	(((2uw1_A:0.0000010000	2uw1_B:0.0000010000):0.0985157000	1afr_A:0.1182360000):1.0944700000	1za0_A:2.1123890000):0.9579390000):0.2727760000	(((2inc_B:1.4347500000	1mty_B:2.7599830000):0.3649420000	2inp_C:1.0154110000):1.1007400000	(1mty_D:1.5194480000	3dhg_A:2.1133180000):0.2530310000):0.8734470000):0.6141800000):1.6562900000):0.1547450000):0.3758190000):0.3215630000):0.0685951000):0.1175780000):0.0559066000	1n1q_A:0.3444660000);
(1ji5_A:0.2716820000	1jig_A:0.1832120000	(1n1q_A:0.1827580000	((2chp_A:0.5588380000	(((1ji4_A:0.6805240000	2fjc_A:0.6913630000):0.2385090000	(((1dps_A:0.0000010000	1jts_A:0.0000010000):0.2820890000	1o9r_A:0.3639390000):0.4639610000	1uvh_A:0.8246120000):0.3924550000):0.1134940000	((1tjo_A:0.0000010000	1tk6_A:0.0000010000):0.9128450000	(((2fzf_A:2.7204360000	(1otk_A:1.3873040000	(((((((1oqu_A:0.1588610000	1r2f_A:0.1741770000):0.0596866000	1uzr_A:0.0000020000):1.3775400000	1mxr_A:0.8569260000):0.2724760000	(1jk0_A:0.2774660000	(2uw2_A:0.0199620000	1w68_A:0.0417860000):0.1664340000):1.0485200000):0.4960520000	3ee4_A:1.7657730000):0.4338020000	(((2inc_B:1.3476130000	2inp_C:1.1648160000):0.3639370000	1mty_B:2.8210780000):0.6463930000	(1mty_D:1.1015210000	3dhg_A:1.4133750000):0.5332990000):0.5390870000):0.7591660000	(((2uw1_A:0.0000010000	2uw1_B:0.0000010000):0.0877990000	1afr_A:0.1641100000):1.1292200000	1za0_A:1.9225900000):0.7594150000):0.5709110000):0.9311830000):0.5487540000	((((((1bcf_A:0.0000010000	3e1q_A:0.0000010000):0.1664020000	2fkz_A:0.1129760000):0.1070430000	1jgc_A:0.4179350000):0.7246970000	(((((1lb3_A:0.0618640000	2za7_A:0.0714710000):0.2511480000	1bg7_A:0.0908290000):0.1039060000	1r03_A:0.1307310000):0.4157570000	(1z6o_A:1.0190100000	1z6o_M:0.7707500000):0.4932850000):0.2471930000	(((1eum_A:0.3405450000	1krq_A:0.3523070000):0.2464930000	3e6s_A:0.9156020000):0.1200460000	(2jd7_A:0.2436420000	1vlg_A:0.2944370000):0.1405550000):0.2354720000):0.7845460000):0.1097950000	(1lko_A:0.9929920000	(1yuz_A:1.1813260000	3qhb_A:1.3791200000):0.4789940000):1.0835400000):0.2147230000	1nfv_A:1.0107570000):0.0340518000):0.3948050000	2vzb_A:1.0257340000):0.2418850000):0.2026930000):0.1846790000):0.1580510000	(1qgh_A:0.4306200000	2ux1_A:0.6115590000):0.2589320000):0.1010120000):0.0595057000);
(1ji5_A:0.3248340000	(1jig_A:0.1383310000	((((2chp_A:0.3155290000	((((1dps_A:0.0000010000	1jts_A:0.0000010000):0.3987760000	1o9r_A:0.3078620000):0.4344060000	1uvh_A:1.1338370000):0.2736720000	(1tjo_A:0.0000010000	1tk6_A:0.0000010000):1.0625600000):0.3970460000):0.1288210000	(1ji4_A:0.4533090000	2fjc_A:0.6662790000):0.2799180000):0.0389698000	(((2fzf_A:2.5894650000	2vzb_A:0.6320390000):0.3931010000	(1otk_A:2.2692810000	(((((((1oqu_A:0.1890180000	1r2f_A:0.2533060000):0.1013930000	1uzr_A:0.0000020000):0.9577840000	1mxr_A:0.9797710000):0.3650790000	(1jk0_A:0.2496230000	(2uw2_A:0.0141960000	1w68_A:0.0464790000):0.2473800000):0.9029920000):0.5974360000	3ee4_A:1.1316800000):0.5584010000	(((2uw1_A:0.0000010000	2uw1_B:0.0000010000):0.0000024308	1za0_A:3.9214910000):0.1521640000	1afr_A:0.0501880000):2.2704900000):0.1725120000	((((2inc_B:1.6358330000	1mty_B:2.6714210000):0.4772070000	2inp_C:1.2291080000):0.5700610000	1mty_D:1.8351750000):0.3520250000	3dhg_A:1.6544840000):0.7641670000):0.7684310000):1.0814000000):0.2083180000	(((((1bcf_A:0.0000010000	3e1q_A:0.0000010000):0.1574970000	2fkz_A:0.0843900000):0.2497390000	1jgc_A:0.2719680000):0.3631520000	(((1lko_A:0.7448180000	1yuz_A:1.4987710000):0.5120110000	3qhb_A:1.0676780000):0.9961520000	((((1lb3_A:0.0605790000	2za7_A:0.0867010000):0.2011830000	(1bg7_A:0.1125100000	1r03_A:0.2504120000):0.0853386000):0.3317660000	(1z6o_A:1.5384920000	1z6o_M:0.8432490000):0.3171240000):0.3160630000	(((1eum_A:0.3168740000	1krq_A:0.4887640000):0.2430800000	(2jd7_A:0.2861600000	1vlg_A:0.3849640000):0.1885810000):0.1890180000	3e6s_A:0.9222510000):0.1851660000):0.5006880000):0.2531870000):0.2392610000	1nfv_A:0.9596200000):0.2429570000):0.8380140000):0.0106321000	(1qgh_A:0.3523510000	2ux1_A:0.5317000000):0.4995350000):0.1706920000):0.0366815000	1n1q_A:0.3209790000);
(1ji5_A:0.3032060000	(1jig_A:0.1496680000	(((1qgh_A:0.4834170000	2ux1_A:0.5615450000):0.3866580000	(((((1dps_A:0.0000010000	1jts_A:0.0000010000):0.3716460000	1o9r_A:0.2245660000):0.4834880000	1uvh_A:0.7408360000):0.2451320000	(1tjo_A:0.0000010000	1tk6_A:0.0000010000):0.9979620000):0.2058930000	(((2fzf_A:2.7116170000	2vzb_A:0.8901870000):0.4028700000	((((((1bcf_A:0.0000010000	3e1q_A:0.0000010000):0.2237390000	2fkz_A:0.1061370000):0.1890350000	1jgc_A:0.3841150000):0.5066460000	((((1lb3_A:0.0928980000	2za7_A:0.0866380000):0.2006290000	(1bg7_A:0.1168450000	1r03_A:0.2565650000):0.0916237000):0.3228590000	(1z6o_A:1.3090370000	1z6o_M:0.6132510000):0.3008800000):0.4419760000	(((1eum_A:0.3309440000	1krq_A:0.2783810000):0.2632730000	3e6s_A:0.9810760000):0.1826300000	(2jd7_A:0.2558470000	1vlg_A:0.3259350000):0.0814653000):0.1774150000):0.6033080000):0.3298220000	1nfv_A:0.6257380000):0.2109430000	((1lko_A:0.8418920000	1yuz_A:1.3110690000):0.3565870000	3qhb_A:1.0280380000):1.0457700000):0.4821900000):0.2224240000	((1otk_A:2.2859380000	((((2inc_B:1.6790670000	2inp_C:1.1591450000):0.5469170000	1mty_B:2.7008240000):0.8585100000	(1mty_D:1.7377720000	3dhg_A:1.4548480000):0.4192250000):0.5090730000	(((2uw1_A:0.0000010000	2uw1_B:0.0000010000):0.0796455000	1afr_A:0.1501470000):0.8307560000	1za0_A:2.1702910000):1.0465700000):0.2812770000):0.2984660000	((((1oqu_A:0.2037410000	1uzr_A:0.0255720000):0.0938290000	1r2f_A:0.1295630000):0.8476190000	(1mxr_A:1.2658400000	(1jk0_A:0.2228040000	(2uw2_A:0.0120290000	1w68_A:0.0442350000):0.2663310000):1.1715600000):0.1404230000):0.5398480000	3ee4_A:1.1707770000):0.7877750000):1.5676600000):0.2911000000):0.0918611000):0.0762310000	(1ji4_A:0.6475530000	2fjc_A:0.4518410000):0.2023940000):0.3001700000):0.0833642000	(1n1q_A:0.2285200000	2chp_A:0.5933110000):0.0473059000);
(1ji5_A:0.2766460000	(1jig_A:0.1493360000	((1qgh_A:0.3913550000	2ux1_A:0.6747890000):0.3223040000	((1ji4_A:0.7525590000	2fjc_A:0.6065330000):0.2152740000	(((((1dps_A:0.0000010000	1jts_A:0.0000010000):0.4388110000	1o9r_A:0.2042920000):0.5120260000	(1tjo_A:0.0000010000	1tk6_A:0.0000010000):0.7152330000):0.2321170000	1uvh_A:1.1788590000):0.2412760000	(((2fzf_A:2.8168890000	((1lko_A:0.9894550000	1yuz_A:1.2804700000):0.2787560000	3qhb_A:1.0717390000):0.4370630000):0.7283860000	(((((1bcf_A:0.0000010000	3e1q_A:0.0000010000):0.2155810000	2fkz_A:0.1304650000):0.1619640000	1jgc_A:0.2784190000):0.5495200000	((((((1lb3_A:0.0407220000	2za7_A:0.0901490000):0.2558760000	1bg7_A:0.1176010000):0.0509737000	1r03_A:0.1652390000):0.3425910000	1z6o_A:1.5704630000):0.1856320000	1z6o_M:0.8542330000):0.1974850000	(((1eum_A:0.4505190000	1krq_A:0.3162110000):0.3262410000	(2jd7_A:0.1696430000	1vlg_A:0.3210570000):0.2626450000):0.0455489000	3e6s_A:1.1145780000):0.2172920000):0.7802440000):0.3012920000	1nfv_A:0.8119970000):0.1840950000):0.3128410000	(2vzb_A:0.9751260000	(1otk_A:2.2643990000	(((((((1oqu_A:0.1874820000	1uzr_A:0.0493800000):0.1074180000	1r2f_A:0.1287030000):1.0851000000	3ee4_A:1.2189000000):0.3381690000	1mxr_A:1.2758880000):0.1215350000	(1jk0_A:0.2918680000	(2uw2_A:0.0319560000	1w68_A:0.0593840000):0.2370700000):0.9213810000):0.6323320000	(((2inc_B:1.8639950000	2inp_C:1.0652620000):0.4404930000	1mty_B:2.4609000000):0.2926920000	(1mty_D:1.3255360000	3dhg_A:2.1416940000):0.8434580000):1.4176200000):0.1860330000	(((2uw1_A:0.0000010000	2uw1_B:0.0000010000):0.0757988000	1afr_A:0.1262950000):1.3336000000	1za0_A:2.1223780000):1.0011900000):0.7538800000):0.9719700000):0.2911620000):0.4409100000):0.1525700000):0.1178510000):0.3507930000):0.0827087000	(1n1q_A:0.2456040000	2chp_A:0.6826460000):0.0740578000);
(1ji5_A:0.2220130000	1jig_A:0.1780370000	(1n1q_A:0.2496750000	((2chp_A:0.3651530000	((1ji4_A:0.6472810000	2fjc_A:0.6803510000):0.0768848000	((((1dps_A:0.0000010000	1jts_A:0.0000010000):0.2430700000	1o9r_A:0.2232780000):0.5971740000	(1uvh_A:1.0594810000	(1tjo_A:0.0000010000	1tk6_A:0.0000010000):1.0450000000):0.2067940000):0.3737480000	(((2fzf_A:2.5143580000	(1otk_A:1.7983050000	(((((((1oqu_A:0.2208070000	1r2f_A:0.1988680000):0.0862305000	1uzr_A:0.0000020000):1.0188300000	(1jk0_A:0.1961180000	(2uw2_A:0.0531380000	1w68_A:0.0172190000):0.2008320000):1.3309000000):0.2090510000	1mxr_A:0.9672710000):0.4794630000	3ee4_A:1.4790980000):0.5882560000	(((2inc_B:1.9068930000	1mty_B:2.4615910000):0.3299860000	2inp_C:1.3778230000):0.7883450000	(1mty_D:1.6037870000	3dhg_A:1.8660350000):0.5444650000):0.9591780000):0.3141220000	(((2uw1_A:0.0000010000	2uw1_B:0.0000010000):0.1048110000	1afr_A:0.1188630000):1.0999800000	1za0_A:2.4626840000):1.3000700000):0.4161820000):1.1537800000):0.0322743000	((((((1bcf_A:0.0000010000	3e1q_A:0.0000010000):0.2341560000	2fkz_A:0.0999990000):0.2414300000	1jgc_A:0.2963940000):0.6998930000	(((((1lb3_A:0.0587960000	2za7_A:0.0838500000):0.2381780000	(1bg7_A:0.0869080000	1r03_A:0.2165420000):0.1097790000):0.3454230000	(1z6o_A:1.1482340000	1z6o_M:0.7087150000):0.2367890000):0.2835810000	3e6s_A:1.0442910000):0.2021760000	((1eum_A:0.2624330000	1krq_A:0.3188890000):0.4096370000	(2jd7_A:0.2294460000	1vlg_A:0.3533540000):0.2268160000):0.0000024736):0.9711320000):0.1381400000	((1lko_A:1.3559870000	1yuz_A:1.3244970000):0.2775350000	3qhb_A:0.9681730000):1.2609500000):0.0863671000	1nfv_A:0.6891010000):0.1726470000):0.4198210000	2vzb_A:0.9962550000):0.7725150000):0.0593975000):0.2146800000):0.1191410000	(1qgh_A:0.2250840000	2ux1_A:0.5785550000):0.4088350000):0.0864697000):0.0000023366);
(1ji5_A:0.2420490000	1jig_A:0.2018430000	(1n1q_A:0.3224870000	(2chp_A:0.5375950000	(((1qgh_A:0.4665020000	2ux1_A:0.5100740000):0.3324270000	(1ji4_A:0.5812430000	2fjc_A:0.5578690000):0.2869990000):0.0512608000	(((((1dps_A:0.0000010000	1jts_A:0.0000010000):0.3868110000	1o9r_A:0.3086490000):0.5209790000	1uvh_A:0.9336570000):0.1808050000	(1tjo_A:0.0000010000	1tk6_A:0.0000010000):1.0892200000):0.2704910000	(((2fzf_A:2.3977750000	1nfv_A:0.8015790000):0.0513441000	(((((1bcf_A:0.0000010000	3e1q_A:0.0000010000):0.1826330000	2fkz_A:0.0991830000):0.1949210000	1jgc_A:0.3537770000):0.6338220000	((1lko_A:0.7792020000	1yuz_A:1.2997950000):0.2860390000	3qhb_A:1.1238840000):0.8229740000):0.1204750000	(((((1lb3_A:0.0943780000	2za7_A:0.0969560000):0.1969270000	(1bg7_A:0.0934160000	1r03_A:0.2455910000):0.1208470000):0.3839210000	(1z6o_A:1.3023510000	1z6o_M:0.7909930000):0.2376070000):0.3148860000	((1eum_A:0.3137360000	(1krq_A:0.1431000000	3e6s_A:1.1970240000):0.2324650000):0.2804520000	(2jd7_A:0.1957870000	1vlg_A:0.3869430000):0.1894820000):0.1960570000):0.8084200000	(((1otk_A:1.8655400000	(((2inc_B:1.6182800000	1mty_B:3.1977810000):0.2866880000	2inp_C:1.1031810000):0.7297330000	(1mty_D:1.3788710000	3dhg_A:1.6050230000):0.8060380000):0.4479170000):0.5816140000	(((((1oqu_A:0.1857730000	1r2f_A:0.2046280000):0.0597954000	1uzr_A:0.0198520000):1.1466800000	(1jk0_A:0.2503070000	(2uw2_A:0.0200500000	1w68_A:0.0508230000):0.1594640000):0.9490150000):0.1883730000	1mxr_A:1.1128910000):0.5267370000	3ee4_A:1.2375840000):0.6982250000):0.5023510000	(((2uw1_A:0.0000010000	2uw1_B:0.0000010000):0.0995910000	1afr_A:0.1175560000):1.1520300000	1za0_A:2.0742300000):0.9608130000):1.0446000000):0.1522080000):0.1057190000):0.1562430000	2vzb_A:1.2317480000):0.6707960000):0.2182930000):0.2762890000):0.1356020000):0.0220914000);
(1ji5_A:0.2010200000	((1jig_A:0.1011190000	(((2chp_A:0.4453570000	((((1dps_A:0.0000010000	1jts_A:0.0000010000):0.3881120000	1o9r_A:0.2523880000):0.3450180000	1uvh_A:1.0947610000):0.1533070000	(1tjo_A:0.0000010000	1tk6_A:0.0000010000):0.9428140000):0.5012970000):0.2015050000	(1ji4_A:0.6651510000	2fjc_A:0.4949820000):0.3043870000):0.0297286000	((2fzf_A:2.8701060000	(((((((1bcf_A:0.0000010000	3e1q_A:0.0000010000):0.1725010000	2fkz_A:0.1362990000):0.2322990000	1jgc_A:0.3736320000):0.5530210000	((((1lb3_A:0.0632340000	2za7_A:0.1521230000):0.1957750000	(1bg7_A:0.1982050000	1r03_A:0.2656510000):0.0988702000):0.2968080000	(1z6o_A:1.1143640000	1z6o_M:0.8612950000):0.3505920000):0.3342790000	(((1eum_A:0.3468060000	1krq_A:0.4202690000):0.2048480000	3e6s_A:0.9764590000):0.1238380000	(2jd7_A:0.2249540000	1vlg_A:0.3022740000):0.2006760000):0.1545270000):0.7958830000):0.2091170000	1nfv_A:0.8676600000):0.1445940000	((1lko_A:0.7957020000	1yuz_A:1.1993030000):0.6000890000	3qhb_A:0.8119130000):0.8905150000):0.2809950000	(((1otk_A:1.8774000000	(((2inc_B:1.4893900000	2inp_C:1.4988200000):0.3395030000	1mty_B:2.3196680000):0.6170150000	(1mty_D:1.8278690000	3dhg_A:1.7346260000):0.4196110000):0.8977430000):0.5050990000	(((((1oqu_A:0.1702100000	1r2f_A:0.1828800000):0.0877452000	1uzr_A:0.0000020000):0.9957360000	1mxr_A:1.2029630000):0.3289990000	(1jk0_A:0.2380020000	(2uw2_A:0.0569810000	1w68_A:0.0323990000):0.1594040000):0.9520520000):0.5757550000	3ee4_A:1.0545130000):0.5201640000):0.3097110000	(((2uw1_A:0.0000010000	2uw1_B:0.0000010000):0.1435290000	1afr_A:0.0802590000):0.9596710000	1za0_A:2.4907790000):1.2835300000):1.2035800000):0.0468635000):0.2558830000	2vzb_A:1.0570280000):0.4895610000):0.1728590000):0.0455777000	1n1q_A:0.3396790000):0.2005330000	(1qgh_A:0.2520430000	2ux1_A:0.5844150000):0.5387590000);
(1ji5_A:0.2358020000	1jig_A:0.2068800000	(1n1q_A:0.3896650000	(2chp_A:0.4302680000	(((1qgh_A:0.4055420000	2ux1_A:0.4310890000):0.2687400000	(1ji4_A:0.8171370000	2fjc_A:0.5522830000):0.2824680000):0.2075250000	(((((1dps_A:0.0000010000	1jts_A:0.0000010000):0.2145380000	1o9r_A:0.3021480000):0.4860680000	1uvh_A:0.6675630000):0.2438330000	(1tjo_A:0.0000010000	1tk6_A:0.0000010000):0.9465930000):0.3001580000	((2fzf_A:3.3782230000	(((((1bcf_A:0.0000010000	3e1q_A:0.0000010000):0.3331730000	2fkz_A:0.1494820000):0.0634150000	1jgc_A:0.3942370000):0.7076830000	(((1lko_A:1.4032500000	3qhb_A:1.2000040000):0.4219810000	1yuz_A:1.3433010000):1.0364300000	(((((((1lb3_A:0.1313800000	2za7_A:0.0737180000):0.2065240000	(1bg7_A:0.1289650000	1r03_A:0.2286080000):0.1558270000):0.3152990000	1z6o_A:1.6585700000):0.2322920000	1z6o_M:0.8302280000):0.3540860000	3e6s_A:0.7589010000):0.1901530000	(2jd7_A:0.2952290000	1vlg_A:0.4392230000):0.0984898000):0.1114660000	(1eum_A:0.3287200000	1krq_A:0.4973550000):0.1624110000):0.4094700000):0.4492090000):0.3966700000	1nfv_A:0.7288560000):0.2975400000):0.2652640000	(2vzb_A:1.0775960000	((1otk_A:2.3391910000	((((((1oqu_A:0.1902820000	1r2f_A:0.2072610000):0.0796928000	1uzr_A:0.0000020000):1.1477100000	1mxr_A:1.0506700000):0.3936290000	(1jk0_A:0.3242450000	(2uw2_A:0.0228420000	1w68_A:0.0615730000):0.1334290000):1.1320200000):0.5902380000	3ee4_A:1.1743150000):0.6876520000	(((2inc_B:1.5460420000	(2inp_C:1.3982040000	1mty_B:2.3967520000):0.3438870000):1.0517600000	1mty_D:1.3491340000):0.6156200000	3dhg_A:1.4670750000):1.0016900000):0.4076320000):0.4059670000	(((2uw1_A:0.0000010000	2uw1_B:0.0000010000):0.1418430000	1afr_A:0.1102360000):1.3585000000	1za0_A:2.7350220000):0.7425570000):1.0812900000):0.1842820000):0.7090610000):0.1392640000):0.1212010000):0.1591680000):0.0395791000);
(1ji5_A:0.1811080000	(1jig_A:0.0905300000	(1n1q_A:0.2671180000	(2chp_A:0.4533790000	(((1ji4_A:0.7887910000	2fjc_A:0.6717940000):0.0404571000	((((1dps_A:0.0000010000	1jts_A:0.0000010000):0.4668450000	1o9r_A:0.2906370000):0.4016310000	1uvh_A:1.0719800000):0.2932180000	(1tjo_A:0.0000010000	1tk6_A:0.0000010000):1.0791200000):0.2595930000):0.1765820000	((((2fzf_A:2.6313260000	((1lko_A:0.8897850000	1yuz_A:1.2678140000):0.5255100000	3qhb_A:1.2038570000):0.9039100000):0.4769520000	((((1bcf_A:0.0000010000	3e1q_A:0.0000010000):0.2210110000	2fkz_A:0.1198010000):0.2468750000	1jgc_A:0.3843780000):0.4313670000	(((((1lb3_A:0.0733050000	2za7_A:0.0735530000):0.2528780000	1bg7_A:0.1387260000):0.1501260000	1r03_A:0.1294880000):0.2868950000	(1z6o_A:1.1753440000	1z6o_M:0.7132300000):0.1978600000):0.2686830000	(((1eum_A:0.3482480000	1krq_A:0.3451190000):0.1906800000	3e6s_A:0.9021710000):0.1723870000	(2jd7_A:0.2372130000	1vlg_A:0.3135020000):0.1825540000):0.2764530000):0.7320110000):0.1850160000):0.1344940000	1nfv_A:0.8817440000):0.2949800000	(2vzb_A:1.0792400000	((1otk_A:2.1117600000	(((((1oqu_A:0.2159850000	1r2f_A:0.1975750000):0.0738948000	1uzr_A:0.0000020000):0.9822450000	3ee4_A:1.8516320000):0.5471290000	(1mxr_A:1.1077600000	((1jk0_A:0.4642510000	2uw2_A:0.0262730000):0.0273944000	1w68_A:0.0130390000):1.5112600000):0.0953877000):1.1407200000	(((2inc_B:1.4950530000	1mty_B:3.1633390000):0.1693990000	2inp_C:1.1116090000):0.9115560000	(1mty_D:1.5613280000	3dhg_A:2.0428430000):0.6239040000):0.7434500000):0.5022400000):0.2537400000	(((2uw1_A:0.0000010000	2uw1_B:0.0000010000):0.0075407600	1afr_A:0.2088020000):1.9747800000	1za0_A:1.7509740000):0.9822830000):1.4026000000):0.3776810000):0.2771310000):0.1014070000):0.1871270000):0.0867611000):0.0863851000	(1qgh_A:0.2473010000	2ux1_A:0.7011830000):0.4422330000);
(1ji5_A:0.3360220000	(1jig_A:0.1329630000	(2chp_A:0.4769030000	(((1qgh_A:0.5292020000	2ux1_A:0.5117760000):0.2647350000	((1ji4_A:0.6249910000	2fjc_A:0.5772170000):0.1043370000	((((1dps_A:0.0000010000	1jts_A:0.0000010000):0.3993220000	1o9r_A:0.2131370000):0.4308720000	1uvh_A:0.9970110000):0.1867620000	(1tjo_A:0.0000010000	1tk6_A:0.0000010000):1.1301600000):0.4131970000):0.1719970000):0.0901011000	((2fzf_A:2.7138100000	((((((1bcf_A:0.0000010000	3e1q_A:0.0000010000):0.2357300000	2fkz_A:0.0954240000):0.2145930000	1jgc_A:0.3976690000):0.4177160000	((1lko_A:0.8984430000	1yuz_A:1.1419540000):0.2410750000	3qhb_A:0.9749480000):0.9418080000):0.1683840000	(((((1lb3_A:0.0647960000	2za7_A:0.0852910000):0.2915540000	(1bg7_A:0.1139510000	1r03_A:0.2253880000):0.0911425000):0.3140350000	1z6o_M:0.8407200000):0.1843060000	1z6o_A:1.2120710000):0.1213940000	((((1eum_A:0.3968860000	1krq_A:0.3788500000):0.1744780000	3e6s_A:1.1106190000):0.2699800000	2jd7_A:0.2642790000):0.1128820000	1vlg_A:0.3157300000):0.2787930000):0.6927300000):0.1854390000	1nfv_A:0.9719890000):0.1483210000):0.3074470000	(2vzb_A:1.0743700000	(1otk_A:1.8380200000	(((((((1oqu_A:0.2079510000	1r2f_A:0.2032630000):0.1010740000	1uzr_A:0.0080860000):0.7883180000	1mxr_A:0.9345530000):0.2886030000	(1jk0_A:0.2178050000	(2uw2_A:0.0516970000	1w68_A:0.0430880000):0.2417630000):1.0425700000):0.6514480000	3ee4_A:1.2250570000):0.3851010000	((((2inc_B:1.2540100000	2inp_C:1.0338870000):0.5852490000	1mty_B:2.3367800000):0.7360000000	1mty_D:1.3959600000):0.3834160000	3dhg_A:1.6639840000):1.1646900000):0.4333540000	(((2uw1_A:0.0000010000	2uw1_B:0.0000010000):0.1443500000	1afr_A:0.0841420000):0.9421070000	1za0_A:2.0627840000):0.9287620000):0.2682950000):0.8746010000):0.2595270000):0.7081560000):0.1045510000):0.1680090000):0.0671293000	1n1q_A:0.3168770000);
(1ji5_A:0.2740890000	((1jig_A:0.0912880000	(((1qgh_A:0.4519220000	2ux1_A:0.5906250000):0.3572300000	((((1dps_A:0.0000010000	1jts_A:0.0000010000):0.2570980000	1o9r_A:0.3231580000):0.3200750000	1uvh_A:1.0951930000):0.2935680000	((1tjo_A:0.0000010000	1tk6_A:0.0000010000):0.7766590000	(((2fzf_A:2.4325850000	2vzb_A:0.9680410000):0.4442360000	(1otk_A:2.2005480000	((((((1oqu_A:0.1529840000	1r2f_A:0.2016100000):0.0614091000	1uzr_A:0.0151320000):1.0362000000	1mxr_A:1.2135020000):0.2346360000	(1jk0_A:0.2464120000	(2uw2_A:0.0283630000	1w68_A:0.0496840000):0.1548620000):1.1417700000):0.3555750000	3ee4_A:1.3447850000):0.4697510000	(((2inc_B:1.1921450000	(2inp_C:1.3003670000	1mty_B:2.5569590000):0.2952110000):1.2762900000	(1mty_D:1.6811400000	3dhg_A:1.3692240000):0.5241850000):0.5956080000	(((2uw1_A:0.0000010000	2uw1_B:0.0000010000):0.1111190000	1afr_A:0.1287980000):1.1229300000	1za0_A:1.9305470000):1.0211200000):0.5612180000):0.6512360000):1.1879700000):0.0484395000	(((((1bcf_A:0.0000010000	3e1q_A:0.0000010000):0.2168570000	2fkz_A:0.0715000000):0.1332180000	1jgc_A:0.3232250000):0.3643760000	(((1lko_A:0.7397620000	1yuz_A:1.3296990000):0.5493120000	3qhb_A:0.9461940000):1.1516000000	((((1lb3_A:0.0547320000	2za7_A:0.0902970000):0.2538100000	(1bg7_A:0.1223480000	1r03_A:0.2126190000):0.1088740000):0.2934110000	(1z6o_A:1.1371690000	1z6o_M:0.5352290000):0.3465110000):0.3823380000	((((1eum_A:0.2814030000	1krq_A:0.3010000000):0.2218700000	3e6s_A:0.9384850000):0.1918630000	2jd7_A:0.1962860000):0.0570763000	1vlg_A:0.2399440000):0.2371050000):0.3757890000):0.2918400000):0.4066790000	1nfv_A:0.6707600000):0.3822820000):0.4150540000):0.2991830000):0.2769940000):0.0456664000	(1ji4_A:0.5509440000	2fjc_A:0.7064010000):0.2517190000):0.0920735000):0.0917119000	1n1q_A:0.2628930000):0.0936984000	2chp_A:0.4641870000);
(1ji5_A:0.3496400000	1jig_A:0.1452530000	(1n1q_A:0.2952390000	((2chp_A:0.4400040000	((1ji4_A:0.7578830000	2fjc_A:0.6544910000):0.2532770000	(((((1dps_A:0.0000010000	1jts_A:0.0000010000):0.3131890000	1o9r_A:0.3542340000):0.4454390000	1uvh_A:1.2698810000):0.2993410000	(1tjo_A:0.0000010000	1tk6_A:0.0000010000):1.0886400000):0.1762150000	((2fzf_A:3.1882380000	((((((1bcf_A:0.0000010000	3e1q_A:0.0000010000):0.2954670000	2fkz_A:0.0619170000):0.0728876000	1jgc_A:0.5828550000):0.4160040000	(((1lko_A:0.9540400000	1yuz_A:1.4406950000):0.4817780000	3qhb_A:0.8991900000):0.9540410000	((((1lb3_A:0.0609430000	2za7_A:0.0933690000):0.2666460000	(1bg7_A:0.1313250000	1r03_A:0.2982570000):0.0979378000):0.2148290000	(1z6o_A:1.2984140000	1z6o_M:0.7111230000):0.4077840000):0.2802310000	((1eum_A:0.3253390000	1krq_A:0.3224230000):0.2708090000	(3e6s_A:1.0157680000	(2jd7_A:0.1964510000	1vlg_A:0.3278530000):0.1126860000):0.1051950000):0.2771840000):0.5809650000):0.1358740000):0.3773650000	1nfv_A:0.9237140000):0.1898470000	(1otk_A:1.9150080000	(((((((1oqu_A:0.2227660000	1r2f_A:0.1643620000):0.0580610000	1uzr_A:0.0142320000):0.7838670000	1mxr_A:1.2718020000):0.1594680000	(1jk0_A:0.2672020000	(2uw2_A:0.0293320000	1w68_A:0.0469980000):0.1104700000):1.0203600000):0.6189310000	3ee4_A:1.0424370000):0.6304680000	(((2uw1_A:0.0000010000	2uw1_B:0.0000010000):0.0699148000	1afr_A:0.1423520000):1.0680300000	1za0_A:2.1276550000):1.1205700000):0.1163350000	(((2inc_B:1.7242490000	1mty_B:2.7416930000):0.4680010000	2inp_C:1.4742590000):0.9175620000	(1mty_D:1.9294120000	3dhg_A:1.3596050000):0.3773810000):0.4523300000):0.3270100000):1.2636400000):0.0000029203):0.2638660000	2vzb_A:0.9356880000):0.6128320000):0.1871150000):0.1937770000):0.0882003000	(1qgh_A:0.3096260000	2ux1_A:0.7692360000):0.3845820000):0.1176580000):0.0606561000);
(1ji5_A:0.2870560000	(1jig_A:0.1472950000	((((2chp_A:0.4817280000	((((1dps_A:0.0000010000	1jts_A:0.0000010000):0.3867330000	1o9r_A:0.2729450000):0.4745770000	1uvh_A:0.9851870000):0.4002320000	(1tjo_A:0.0000010000	1tk6_A:0.0000010000):1.0786500000):0.2354710000):0.0822560000	(1ji4_A:0.7450130000	2fjc_A:0.5266770000):0.3339260000):0.0250417000	(((2fzf_A:2.5295990000	2vzb_A:0.8282690000):0.1577990000	(1otk_A:2.1689450000	(((((((1oqu_A:0.1943920000	1r2f_A:0.1790200000):0.0640733000	1uzr_A:0.0236470000):1.2506700000	1mxr_A:1.0838130000):0.3606050000	(1jk0_A:0.3472510000	(2uw2_A:0.0360440000	1w68_A:0.0430380000):0.1531660000):1.0373200000):0.5207320000	3ee4_A:1.5206750000):0.3262630000	((((2inc_B:1.6365090000	1mty_B:2.6836730000):0.4529530000	2inp_C:1.4394620000):0.8777700000	1mty_D:1.8077450000):0.3837720000	3dhg_A:1.4316670000):0.9560390000):0.7046460000	(((2uw1_A:0.0000010000	2uw1_B:0.0000010000):0.1713840000	1afr_A:0.0704760000):1.5341300000	1za0_A:2.6163810000):0.6299360000):0.2738500000):0.8203670000):0.3315070000	((((((1bcf_A:0.0000010000	3e1q_A:0.0000010000):0.2331200000	2fkz_A:0.0401640000):0.0680874000	((((1lb3_A:0.0768450000	2za7_A:0.1085560000):0.2337870000	(1bg7_A:0.0787520000	1r03_A:0.2243320000):0.0920899000):0.3258730000	(1z6o_A:1.2734550000	1z6o_M:0.9174140000):0.2160420000):0.2244560000	((1eum_A:0.3501160000	(1krq_A:0.2027190000	3e6s_A:0.9950190000):0.0862243000):0.3053280000	(2jd7_A:0.2483120000	1vlg_A:0.4331830000):0.1917340000):0.2446220000):0.9766210000):0.3126600000	1jgc_A:0.1404060000):0.6065710000	((1lko_A:0.9726650000	1yuz_A:1.4632260000):0.5523730000	3qhb_A:0.9709890000):1.4039100000):0.2417840000	1nfv_A:0.7064690000):0.4458830000):0.6268720000):0.0399838000	(1qgh_A:0.3735530000	2ux1_A:0.4555230000):0.4025500000):0.0899061000):0.0194036000	1n1q_A:0.2968560000);
(1ji5_A:0.3234990000	(1jig_A:0.1025400000	(((1qgh_A:0.3378900000	2ux1_A:0.4573110000):0.3653900000	(((((1dps_A:0.0000010000	1jts_A:0.0000010000):0.5310680000	1o9r_A:0.3142640000):0.4928730000	(1uvh_A:1.2019170000	(1tjo_A:0.0000010000	1tk6_A:0.0000010000):0.7286900000):0.3096610000):0.1658780000	(1otk_A:1.6775460000	(((((((1oqu_A:0.1635940000	1r2f_A:0.1949560000):0.0663188000	1uzr_A:0.0089610000):1.0274600000	1mxr_A:1.0264160000):0.2678180000	(1jk0_A:0.3802440000	(2uw2_A:0.0149940000	1w68_A:0.0494130000):0.1888540000):0.8074140000):0.3422800000	3ee4_A:1.0815080000):0.6849850000	((((2inc_B:1.4533950000	1mty_B:2.3057130000):0.4906710000	2inp_C:1.2960650000):0.8379080000	1mty_D:1.4957850000):0.3273430000	3dhg_A:1.6915170000):0.8323480000):0.6125720000	(((2uw1_A:0.0000010000	2uw1_B:0.0000010000):0.0835217000	1afr_A:0.1514240000):1.2017100000	1za0_A:1.9735820000):0.6072190000):0.2826310000):1.4870500000):0.0786085000	((2fzf_A:2.5691610000	2vzb_A:0.7444730000):0.8849420000	(((((1bcf_A:0.0000010000	3e1q_A:0.0000010000):0.1763920000	2fkz_A:0.1647490000):0.1651480000	1jgc_A:0.3657480000):0.5027440000	(((1lko_A:1.0270480000	1yuz_A:1.2959570000):0.5276700000	3qhb_A:0.8062890000):0.9946580000	(((((1lb3_A:0.1048310000	2za7_A:0.1183550000):0.2755340000	1bg7_A:0.2104260000):0.0958949000	1r03_A:0.1997190000):0.3087230000	(((1eum_A:0.3617940000	1krq_A:0.2886100000):0.2190070000	(2jd7_A:0.2135630000	1vlg_A:0.3849060000):0.2033320000):0.2546040000	3e6s_A:0.8210980000):0.2624930000):0.2054870000	(1z6o_A:1.3793930000	1z6o_M:0.8805680000):0.3076640000):0.3928400000):0.3295680000):0.2803250000	1nfv_A:0.8490590000):0.2946660000):0.3495810000):0.0520984000):0.0879830000	(1ji4_A:0.5647710000	2fjc_A:0.5122720000):0.2030960000):0.1175420000):0.0732520000	(1n1q_A:0.2675990000	2chp_A:0.6291910000):0.0548558000);
(1ji5_A:0.3808330000	1jig_A:0.1645040000	(1n1q_A:0.3307270000	(2chp_A:0.5197700000	(((1qgh_A:0.6065050000	2ux1_A:0.4977610000):0.3539370000	(1ji4_A:0.7291750000	2fjc_A:0.4582380000):0.2383820000):0.1120400000	(((((1dps_A:0.0000010000	1jts_A:0.0000010000):0.4259320000	1o9r_A:0.2544200000):0.3390860000	1uvh_A:1.1249950000):0.3449950000	(1tjo_A:0.0000010000	1tk6_A:0.0000010000):1.0999600000):0.2613490000	(((2fzf_A:2.8438570000	1nfv_A:0.7579630000):0.0785233000	(((((1bcf_A:0.0000010000	3e1q_A:0.0000010000):0.1776080000	2fkz_A:0.1377650000):0.1993900000	1jgc_A:0.3555440000):0.3909750000	(((((1lb3_A:0.0791030000	2za7_A:0.0654650000):0.3296230000	1bg7_A:0.1326640000):0.1069790000	1r03_A:0.1774850000):0.2662710000	(1z6o_A:1.6906270000	1z6o_M:0.8716740000):0.2778340000):0.1782940000	(((1eum_A:0.3218740000	1krq_A:0.3270340000):0.3582420000	(2jd7_A:0.1610440000	1vlg_A:0.4174700000):0.2032820000):0.2515320000	3e6s_A:0.9376770000):0.1498520000):0.7076620000):0.2688220000	((1lko_A:0.9052090000	1yuz_A:0.9880690000):0.5648270000	3qhb_A:1.0469840000):0.8879340000):0.1789020000):0.4252590000	(2vzb_A:1.1156870000	(1otk_A:1.7794080000	((((((1oqu_A:0.1641170000	1r2f_A:0.1967070000):0.0613084000	1uzr_A:0.0000030000):0.8665830000	1mxr_A:0.9369960000):0.2178700000	(1jk0_A:0.3046880000	(2uw2_A:0.0183310000	1w68_A:0.0365430000):0.2164680000):1.2154600000):0.5126550000	3ee4_A:0.8690650000):0.8626000000	(((2inc_B:1.5273190000	(2inp_C:1.1279470000	1mty_B:2.5209870000):0.2255890000):1.2980500000	(1mty_D:1.4981440000	3dhg_A:1.9310700000):0.2988320000):0.4337230000	(((2uw1_A:0.0000010000	2uw1_B:0.0000010000):0.1222750000	1afr_A:0.0866520000):1.1944300000	1za0_A:1.8545730000):1.1453200000):0.2608240000):0.5308780000):1.0841400000):0.3034100000):0.3420460000):0.2219020000):0.2255970000):0.1083070000):0.0786378000);
(1ji5_A:0.2597420000	(1jig_A:0.0931480000	((((1qgh_A:0.3993550000	2ux1_A:0.3794520000):0.1836100000	((((1dps_A:0.0000010000	1jts_A:0.0000010000):0.3843730000	1o9r_A:0.2765520000):0.4574700000	1uvh_A:0.8683250000):0.1899950000	(1tjo_A:0.0000010000	1tk6_A:0.0000010000):0.9502940000):0.3757280000):0.1478790000	(1ji4_A:0.6992960000	2fjc_A:0.5423600000):0.1573170000):0.1003440000	((2fzf_A:3.2389350000	(((((1bcf_A:0.0000010000	3e1q_A:0.0000010000):0.2375530000	2fkz_A:0.1329220000):0.1151500000	1jgc_A:0.4565490000):0.4731580000	(((1lko_A:0.9500050000	1yuz_A:1.4979760000):0.6672360000	3qhb_A:0.9312000000):0.9986170000	((((1lb3_A:0.0961130000	2za7_A:0.1041860000):0.2302260000	(1bg7_A:0.1247130000	1r03_A:0.2462620000):0.0867923000):0.2589450000	(1z6o_A:1.3800320000	1z6o_M:0.7552390000):0.3175830000):0.4950640000	((1eum_A:0.3561470000	(1krq_A:0.2865670000	3e6s_A:1.0182510000):0.1430210000):0.1975400000	(2jd7_A:0.2955680000	1vlg_A:0.3275560000):0.1705810000):0.1938620000):0.4182310000):0.1658390000):0.1600980000	1nfv_A:0.7169590000):0.3208870000):0.0942139000	(2vzb_A:1.0193730000	(1otk_A:2.4074390000	(((((1oqu_A:0.1624410000	1r2f_A:0.2038780000):0.0613098000	1uzr_A:0.0149790000):1.1013900000	(1mxr_A:0.9893030000	((1jk0_A:0.4577350000	2uw2_A:0.0104320000):0.0263763000	1w68_A:0.0379020000):1.3714200000):0.2249580000):0.8551100000	3ee4_A:0.8749020000):0.5041900000	(((((2inc_B:1.5145540000	1mty_B:2.6780730000):0.1572390000	2inp_C:1.3915970000):0.9182340000	1mty_D:1.3672930000):0.3538440000	3dhg_A:1.4129320000):0.8359410000	(((2uw1_A:0.0000010000	2uw1_B:0.0000010000):0.1312920000	1afr_A:0.1580280000):0.7504630000	1za0_A:2.4249630000):0.8798870000):0.4432520000):0.4158480000):1.3041700000):0.2014990000):0.4245570000):0.1259890000):0.0773418000	(1n1q_A:0.2702950000	2chp_A:0.4674270000):0.1005590000);
(1ji5_A:0.2860330000	(1jig_A:0.1574780000	((2chp_A:0.5232120000	(((((1dps_A:0.0000010000	1jts_A:0.0000010000):0.4559800000	1o9r_A:0.1895240000):0.4066930000	1uvh_A:1.1371140000):0.4665900000	(1tjo_A:0.0000010000	1tk6_A:0.0000010000):0.9915250000):0.2639590000	(((2fzf_A:3.2670840000	((1lko_A:1.2135910000	1yuz_A:1.3168100000):0.2743630000	3qhb_A:1.0612400000):0.9495560000):0.6218970000	2vzb_A:1.3765760000):0.1639050000	(((((1bcf_A:0.0000010000	3e1q_A:0.0000010000):0.1726380000	2fkz_A:0.1473210000):0.2208410000	1jgc_A:0.4150210000):0.6108150000	((((((((1lb3_A:0.0934670000	2za7_A:0.1172920000):0.2453550000	1bg7_A:0.1432580000):0.0691381000	1r03_A:0.1684620000):0.3918180000	3e6s_A:0.9084130000):0.2518150000	((1eum_A:0.4454290000	1krq_A:0.3704810000):0.2686100000	(2jd7_A:0.2216770000	1vlg_A:0.4380030000):0.2082030000):0.1983560000):0.2163750000	1z6o_M:0.7211910000):0.1584890000	1z6o_A:1.4392560000):0.4616580000	(1otk_A:2.4274710000	((((((1oqu_A:0.1510700000	1r2f_A:0.2099560000):0.0791058000	1uzr_A:0.0000020000):1.0518300000	(1mxr_A:1.2759280000	(1jk0_A:0.1779990000	(2uw2_A:0.0434740000	1w68_A:0.0379610000):0.2297170000):1.0461400000):0.1352540000):0.8902390000	3ee4_A:1.0650220000):0.6331970000	((((2inc_B:1.2074430000	1mty_B:3.1925560000):0.2754410000	2inp_C:1.4641800000):1.3914700000	1mty_D:1.3052100000):0.4210800000	3dhg_A:1.2949630000):1.2135900000):0.5804010000	(((2uw1_A:0.0000010000	2uw1_B:0.0000010000):0.1127140000	1afr_A:0.2087710000):1.3411300000	1za0_A:2.0347600000):0.7018560000):0.6686550000):1.0861800000):0.2175760000):0.3151260000	1nfv_A:1.0142070000):0.2468310000):0.3902020000):0.1105770000):0.0895012000	((1qgh_A:0.3398380000	2ux1_A:0.7470550000):0.3416540000	(1ji4_A:0.5984460000	2fjc_A:0.6375070000):0.2520650000):0.1144240000):0.1611170000):0.0304860000	1n1q_A:0.3119250000);
(1ji5_A:0.3475250000	1jig_A:0.1938770000	(1n1q_A:0.3544080000	((2chp_A:0.4841760000	(((((1dps_A:0.0000010000	1jts_A:0.0000010000):0.3768130000	1o9r_A:0.3805570000):0.2678130000	1uvh_A:1.0277800000):0.3692270000	(1tjo_A:0.0000010000	1tk6_A:0.0000010000):0.9020030000):0.2595240000	((((2fzf_A:2.8719570000	1nfv_A:0.8122720000):0.0656325000	((((1bcf_A:0.0000010000	3e1q_A:0.0000010000):0.1648770000	2fkz_A:0.1709370000):0.2273980000	1jgc_A:0.2342800000):0.4814590000	(((1lko_A:0.8149870000	1yuz_A:1.2228720000):0.4634490000	3qhb_A:0.8217420000):0.9990540000	(((((((1lb3_A:0.0765680000	2za7_A:0.0973130000):0.2936250000	1bg7_A:0.0775540000):0.0635843000	1r03_A:0.2146810000):0.2185160000	3e6s_A:1.0997050000):0.2355970000	1z6o_M:0.7385590000):0.1316090000	1z6o_A:1.2872620000):0.1006020000	((1eum_A:0.3337510000	1krq_A:0.3924810000):0.3427660000	(2jd7_A:0.2193930000	1vlg_A:0.3535190000):0.1545180000):0.1581960000):0.6498940000):0.2330610000):0.1470340000):0.2261040000	((1otk_A:2.0543460000	((((((1oqu_A:0.2142450000	1r2f_A:0.1983640000):0.0671259000	1uzr_A:0.0043050000):1.1034400000	1mxr_A:0.9424620000):0.2541230000	((1jk0_A:0.4873120000	2uw2_A:0.0460110000):0.0186737000	1w68_A:0.0221910000):1.1907800000):0.5798820000	3ee4_A:1.1936520000):0.3560750000	(((2inc_B:1.9440840000	2inp_C:1.3319420000):0.4679560000	1mty_B:2.3709430000):0.3672480000	(1mty_D:1.7970660000	3dhg_A:1.2886050000):0.3278270000):1.3815300000):0.4970010000):0.2834890000	(((2uw1_A:0.0000010000	2uw1_B:0.0000010000):0.1147900000	1afr_A:0.1117810000):1.1146500000	1za0_A:2.2764200000):0.5429810000):1.3539900000):0.2442800000	2vzb_A:1.5849880000):0.5446640000):0.2126600000):0.1900140000	((1qgh_A:0.3529120000	2ux1_A:0.6040680000):0.5359590000	(1ji4_A:0.6469580000	2fjc_A:0.8128680000):0.1636510000):0.1801670000):0.1091320000):0.0293975000);
(1ji5_A:0.2141690000	(1jig_A:0.1046730000	(1n1q_A:0.2767610000	(((1qgh_A:0.4556430000	2ux1_A:0.5505420000):0.3397060000	(1ji4_A:0.7302700000	2fjc_A:0.5803520000):0.1231580000):0.1214670000	(((((1dps_A:0.0000010000	1jts_A:0.0000010000):0.4867370000	1o9r_A:0.2386810000):0.4081240000	1uvh_A:0.8911820000):0.3731920000	(1tjo_A:0.0000010000	1tk6_A:0.0000010000):0.9566930000):0.1669550000	(((2fzf_A:2.4923560000	((1lko_A:1.0136710000	1yuz_A:1.3410730000):0.1503140000	3qhb_A:1.3147540000):0.4858160000):0.8148750000	((((((1bcf_A:0.0000010000	3e1q_A:0.0000010000):0.1656350000	2fkz_A:0.1770030000):0.2080460000	1jgc_A:0.3028350000):0.2933910000	(((((1lb3_A:0.0418240000	2za7_A:0.1101590000):0.2632670000	1bg7_A:0.1577430000):0.0888314000	1r03_A:0.2316540000):0.3458500000	(1z6o_A:1.3507920000	1z6o_M:0.7323080000):0.2895490000):0.1210570000	(((1eum_A:0.3425600000	1krq_A:0.2722590000):0.2582440000	(2jd7_A:0.2340660000	1vlg_A:0.3056560000):0.1772630000):0.1372660000	3e6s_A:0.9437800000):0.3019630000):0.6726160000):0.3932530000	1nfv_A:0.8927300000):0.2316930000	(1otk_A:2.0261010000	(((((((1oqu_A:0.1794000000	1r2f_A:0.1818780000):0.0399180000	1uzr_A:0.0314360000):0.9068630000	1mxr_A:1.2588840000):0.1698760000	(1jk0_A:0.2866020000	(2uw2_A:0.0222710000	1w68_A:0.0444630000):0.2026480000):1.0853700000):0.5556970000	3ee4_A:1.1963840000):0.3744940000	((((2inc_B:1.9593280000	2inp_C:1.0087160000):0.6233340000	1mty_B:2.9380100000):0.7324210000	1mty_D:1.6967460000):0.6054600000	3dhg_A:1.2877350000):1.3800700000):0.7995590000	(((2uw1_A:0.0000010000	2uw1_B:0.0000010000):0.0695732000	1afr_A:0.1174720000):1.4467700000	1za0_A:1.7518130000):0.7853970000):0.3442450000):1.3627100000):0.2714290000):0.1101900000	2vzb_A:1.3699840000):0.2844920000):0.3469230000):0.1112470000):0.0210008000):0.1510470000	2chp_A:0.5501690000);
(1ji5_A:0.2057550000	(1jig_A:0.1426640000	(1n1q_A:0.2628860000	((1qgh_A:0.3724490000	2ux1_A:0.5742470000):0.4022750000	((1ji4_A:0.5447920000	2fjc_A:0.6572640000):0.1202340000	(((((1dps_A:0.0000010000	1jts_A:0.0000010000):0.3327690000	1o9r_A:0.3018640000):0.4179600000	1uvh_A:0.8264350000):0.4013650000	(1tjo_A:0.0000010000	1tk6_A:0.0000010000):0.9085360000):0.2524600000	(((2fzf_A:2.6243060000	(((((1bcf_A:0.0000010000	3e1q_A:0.0000010000):0.3383910000	2fkz_A:0.0692800000):0.1053810000	1jgc_A:0.6070050000):0.4454340000	(((1lko_A:0.8559150000	1yuz_A:1.7226210000):0.5468670000	3qhb_A:1.0998170000):1.1505600000	((((1lb3_A:0.0953570000	2za7_A:0.0574370000):0.1748900000	(1bg7_A:0.0918800000	1r03_A:0.2229600000):0.1297530000):0.1857200000	(1z6o_A:1.0068840000	1z6o_M:0.7205600000):0.3365860000):0.1505400000	(((1eum_A:0.4540180000	1krq_A:0.3119380000):0.2103850000	3e6s_A:0.8684640000):0.1409180000	(2jd7_A:0.2655600000	1vlg_A:0.3392940000):0.1177600000):0.2584820000):0.5884060000):0.1616840000):0.2410040000	1nfv_A:1.1544610000):0.2330760000):0.3454840000	2vzb_A:1.2059490000):0.0555687000	((1otk_A:2.4799580000	((((2inc_B:1.5888250000	2inp_C:1.0326330000):0.3101290000	1mty_B:2.7738020000):1.2923100000	(1mty_D:1.3379690000	3dhg_A:1.9195500000):0.6744250000):0.5974780000	(((2uw1_A:0.0000010000	2uw1_B:0.0000010000):0.1442430000	1afr_A:0.1423960000):0.9978840000	1za0_A:2.2104950000):1.1775300000):0.4014900000):0.4597280000	(((((1oqu_A:0.1396650000	1r2f_A:0.1869830000):0.0889764000	1uzr_A:0.0045120000):0.8715300000	1mxr_A:1.0330550000):0.3408670000	(1jk0_A:0.2203810000	(2uw2_A:0.0454180000	1w68_A:0.0458900000):0.2046000000):1.2132600000):0.7609900000	3ee4_A:0.8659700000):0.8915030000):1.0987300000):0.5096780000):0.1059670000):0.0752446000):0.0962584000):0.0897235000):0.0714644000	2chp_A:0.5416130000);
(1ji5_A:0.2514630000	(1jig_A:0.1763760000	((1qgh_A:0.4262550000	2ux1_A:0.4504560000):0.3094170000	((1ji4_A:0.5286150000	2fjc_A:0.5874870000):0.1276800000	(((((1dps_A:0.0000010000	1jts_A:0.0000010000):0.4160800000	1o9r_A:0.3656930000):0.2443420000	1uvh_A:1.2720340000):0.1743080000	(1tjo_A:0.0000010000	1tk6_A:0.0000010000):0.9897330000):0.4040420000	((((((2fzf_A:2.2647530000	((((((1lb3_A:0.0842560000	2za7_A:0.1158920000):0.2062150000	(1bg7_A:0.0761030000	1r03_A:0.2452190000):0.1021450000):0.2645000000	(1z6o_A:1.0728980000	1z6o_M:0.6328920000):0.2886390000):0.3736290000	3e6s_A:0.8593870000):0.2407060000	(2jd7_A:0.2645200000	1vlg_A:0.2849050000):0.2199090000):0.1316190000	(1eum_A:0.2737870000	1krq_A:0.4415580000):0.2570270000):0.4546060000):0.1087740000	((1lko_A:0.8098630000	1yuz_A:1.8116220000):0.5128620000	3qhb_A:0.9579660000):0.7827470000):0.2777940000	1nfv_A:0.9108910000):0.0951743000	(((1bcf_A:0.0000010000	3e1q_A:0.0000010000):0.2362160000	2fkz_A:0.0854870000):0.2117420000	1jgc_A:0.2782240000):0.5226360000):0.1795320000	(1otk_A:1.6724030000	(((((((1oqu_A:0.1596440000	1r2f_A:0.2275810000):0.0739545000	1uzr_A:0.0000020000):1.2379400000	1mxr_A:1.2769730000):0.4194500000	(1jk0_A:0.2181880000	(2uw2_A:0.0257100000	1w68_A:0.0502740000):0.2419360000):1.0890700000):0.5762870000	3ee4_A:1.1641870000):0.6412810000	(((2uw1_A:0.0000010000	2uw1_B:0.0000010000):0.0725024000	1afr_A:0.1300030000):1.0076400000	1za0_A:2.5176840000):1.4857400000):0.2326210000	(((2inc_B:1.3973500000	1mty_B:2.4160100000):0.1583990000	2inp_C:1.1563410000):0.8558900000	(1mty_D:1.5592690000	3dhg_A:1.8333760000):0.3161880000):0.6142130000):0.6133390000):1.5096600000):0.2345530000	2vzb_A:1.0645910000):0.4407740000):0.1413040000):0.1573960000):0.2226980000):0.0743429000	(1n1q_A:0.3054480000	2chp_A:0.4884890000):0.0478972000);
(1ji5_A:0.3136070000	(1jig_A:0.1480910000	((1qgh_A:0.4778250000	2ux1_A:0.3950450000):0.3263670000	((1ji4_A:0.6219710000	2fjc_A:0.5241230000):0.1085180000	((((1dps_A:0.0000010000	1jts_A:0.0000010000):0.3888710000	1o9r_A:0.2311230000):0.4112130000	1uvh_A:0.9314450000):0.2757860000	((1tjo_A:0.0000010000	1tk6_A:0.0000010000):0.9594890000	(((2fzf_A:3.0585990000	(1otk_A:1.7238150000	((((((1oqu_A:0.1605810000	1r2f_A:0.1745170000):0.0582484000	1uzr_A:0.0000020000):1.1982600000	(1mxr_A:1.4771750000	(1jk0_A:0.1574010000	(2uw2_A:0.0330590000	1w68_A:0.0489840000):0.2148060000):1.3599900000):0.0738632000):0.5380200000	3ee4_A:1.3214130000):0.3468160000	(((2inc_B:1.4904140000	2inp_C:1.1481860000):0.7068810000	1mty_B:2.5324920000):0.7311400000	(1mty_D:1.2172870000	3dhg_A:1.5574850000):0.5011040000):0.6443410000):0.3043820000	(((2uw1_A:0.0000010000	2uw1_B:0.0000010000):0.1941500000	1afr_A:0.0847960000):1.0708500000	1za0_A:2.5987280000):0.9467970000):0.2915310000):1.3674100000):0.0280839000	(((((1bcf_A:0.0000010000	3e1q_A:0.0000010000):0.2463300000	2fkz_A:0.1683810000):0.2983420000	1jgc_A:0.4056520000):0.5136690000	(((1lko_A:0.6008010000	1yuz_A:1.0323620000):0.6618980000	3qhb_A:1.0989570000):1.3310800000	(((((1lb3_A:0.0350530000	2za7_A:0.0917920000):0.2759510000	(1bg7_A:0.0719080000	1r03_A:0.2239420000):0.0666631000):0.2540440000	1z6o_M:0.9293280000):0.2498740000	1z6o_A:1.3016820000):0.1745220000	(((1eum_A:0.3004570000	1krq_A:0.3239950000):0.2584650000	3e6s_A:1.0191150000):0.1245130000	(2jd7_A:0.3358730000	1vlg_A:0.2838190000):0.1213330000):0.2177300000):0.5403810000):0.2107550000):0.2042400000	1nfv_A:0.8984780000):0.2599000000):0.3892720000	2vzb_A:1.3526690000):0.3986170000):0.1744090000):0.1583890000):0.1675110000):0.2148920000):0.0941275000	(1n1q_A:0.3181420000	2chp_A:0.5567600000):0.0745870000);
(1ji5_A:0.4314620000	1jig_A:0.1153870000	(1n1q_A:0.2714420000	(2chp_A:0.6082550000	((((1qgh_A:0.4745570000	2ux1_A:0.5948440000):0.3085020000	(1ji4_A:0.5432800000	2fjc_A:0.5969940000):0.2841340000):0.0599773000	(((1dps_A:0.0000010000	1jts_A:0.0000010000):0.3135840000	1o9r_A:0.3659840000):0.3170390000	1uvh_A:1.0288150000):0.5530310000):0.0374764000	((1tjo_A:0.0000010000	1tk6_A:0.0000010000):1.0299600000	(((2fzf_A:2.9995890000	(((((1bcf_A:0.0000010000	3e1q_A:0.0000010000):0.1881610000	2fkz_A:0.1611220000):0.1083300000	1jgc_A:0.4277500000):0.3902670000	(((1lko_A:0.8923970000	1yuz_A:1.1951980000):0.4366800000	3qhb_A:0.9764260000):1.2376600000	(((((1lb3_A:0.0764200000	2za7_A:0.0973390000):0.2428460000	1r03_A:0.2319200000):0.1095430000	1bg7_A:0.0569410000):0.2500410000	(1z6o_A:1.5698630000	1z6o_M:0.6437850000):0.2083610000):0.2142600000	(((1eum_A:0.4861990000	1krq_A:0.2608460000):0.2074930000	3e6s_A:0.6235080000):0.1646300000	(2jd7_A:0.3283890000	1vlg_A:0.2778590000):0.2350470000):0.2784300000):0.5440690000):0.2533490000):0.1462930000	1nfv_A:1.0955590000):0.2451240000):0.0000022476	(1otk_A:2.1045520000	((((((1oqu_A:0.1801610000	1r2f_A:0.1464060000):0.0622010000	1uzr_A:0.0000030000):1.0592800000	1mxr_A:1.2206120000):0.1690970000	(1jk0_A:0.1281130000	(2uw2_A:0.0249830000	1w68_A:0.0525980000):0.2452890000):0.8593750000):0.5538180000	3ee4_A:1.2761750000):0.7606990000	((((2inc_B:1.3885870000	1mty_B:2.7050080000):0.7162400000	2inp_C:1.7217500000):0.9799190000	(1mty_D:1.1480350000	3dhg_A:2.0447760000):0.7379280000):0.6251450000	(((2uw1_A:0.0000010000	2uw1_B:0.0000010000):0.1520710000	1afr_A:0.1241290000):0.9905290000	1za0_A:2.1345520000):0.9019910000):0.3905950000):0.3386070000):1.0666000000):0.2652770000	2vzb_A:1.2586320000):0.4113570000):0.3113570000):0.1654030000):0.1091840000):0.1025800000);
(1ji5_A:0.2364650000	1jig_A:0.1346750000	((1n1q_A:0.2661500000	((((1qgh_A:0.3782030000	2ux1_A:0.4964940000):0.1586600000	((((1dps_A:0.0000010000	1jts_A:0.0000010000):0.2877220000	1o9r_A:0.3446430000):0.3779410000	1uvh_A:0.9211160000):0.2761000000	(1tjo_A:0.0000010000	1tk6_A:0.0000010000):0.9931200000):0.2796740000):0.1027040000	((((((2fzf_A:2.0246150000	((1lko_A:0.9478610000	1yuz_A:0.8879110000):0.5929700000	3qhb_A:1.0625620000):0.5987910000):0.4393930000	(((((1lb3_A:0.0644530000	2za7_A:0.0729220000):0.0753616000	1z6o_A:1.7038340000):0.0876614000	(1bg7_A:0.1198940000	1r03_A:0.2370620000):0.0807999000):0.4074970000	1z6o_M:1.0363290000):0.1741430000	(((1eum_A:0.3751190000	1krq_A:0.3145070000):0.2644880000	(2jd7_A:0.1915810000	1vlg_A:0.2855420000):0.1294600000):0.2847420000	3e6s_A:0.8691850000):0.1019160000):0.5974530000):0.2892200000	((1otk_A:2.3424850000	((((2inc_B:1.4754300000	1mty_B:2.2878790000):0.4123250000	2inp_C:1.2738220000):1.1050800000	(1mty_D:1.4302650000	3dhg_A:1.9001990000):0.3703670000):0.8719280000	(((2uw1_A:0.0000010000	2uw1_B:0.0000010000):0.1154910000	1afr_A:0.0952780000):1.1720700000	1za0_A:1.8051300000):0.8324740000):0.5001480000):0.3622090000	((((1oqu_A:0.1716980000	1r2f_A:0.1642430000):0.0679675000	1uzr_A:0.0032030000):0.8354260000	(1mxr_A:1.1487770000	(1jk0_A:0.1729010000	(2uw2_A:0.0498160000	1w68_A:0.0405280000):0.2497220000):0.9913190000):0.1786320000):0.6734640000	3ee4_A:1.1521680000):0.4970040000):1.2647300000):0.1251520000	(((1bcf_A:0.0000010000	3e1q_A:0.0000010000):0.2082550000	2fkz_A:0.1079400000):0.1209160000	1jgc_A:0.3568080000):0.6449980000):0.3082300000	1nfv_A:0.8742030000):0.3163960000	2vzb_A:1.3237030000):0.4673330000):0.0511916000	(1ji4_A:0.4860410000	2fjc_A:0.5913110000):0.3056630000):0.1629350000):0.1042440000	2chp_A:0.5732540000):0.0367184000);
(1ji5_A:0.2719190000	(1jig_A:0.1788680000	((1qgh_A:0.4285010000	2ux1_A:0.5530610000):0.3417320000	((1ji4_A:0.6075740000	2fjc_A:0.5979640000):0.1644300000	(((((1dps_A:0.0000010000	1jts_A:0.0000010000):0.2513300000	1o9r_A:0.3136940000):0.3340000000	1uvh_A:0.8929180000):0.3459960000	(1tjo_A:0.0000010000	1tk6_A:0.0000010000):0.8881250000):0.4020370000	(2fzf_A:2.3081600000	((2vzb_A:1.1542370000	(1otk_A:1.9726070000	(((((((1oqu_A:0.1817140000	1r2f_A:0.1870930000):0.0971561000	1uzr_A:0.0000030000):1.0495100000	1mxr_A:1.2746910000):0.1709360000	(1jk0_A:0.2605950000	(2uw2_A:0.0158060000	1w68_A:0.0553630000):0.1919680000):0.9816810000):0.2827120000	3ee4_A:1.1016050000):0.8539670000	(((2uw1_A:0.0000010000	2uw1_B:0.0000010000):0.0850852000	1afr_A:0.1254200000):1.4229100000	1za0_A:2.0884330000):0.9864360000):0.2134470000	(((2inc_B:1.5998830000	2inp_C:1.1664600000):0.5002680000	1mty_B:2.9457610000):0.9598040000	(1mty_D:1.1096270000	3dhg_A:1.7413440000):0.2805250000):0.8750550000):0.5170050000):0.8845920000):0.1737010000	((((((1bcf_A:0.0000010000	3e1q_A:0.0000010000):0.2266530000	2fkz_A:0.1174240000):0.2366880000	1jgc_A:0.3207390000):0.4241210000	((((((((1lb3_A:0.0881120000	2za7_A:0.0879500000):0.3043110000	1bg7_A:0.1022560000):0.1097800000	1r03_A:0.1018910000):0.2517110000	1z6o_A:1.4352920000):0.1829590000	1z6o_M:0.7900440000):0.3658810000	3e6s_A:0.6520020000):0.3101820000	(2jd7_A:0.2053740000	1vlg_A:0.2940200000):0.0670428000):0.1107910000	(1eum_A:0.2533450000	1krq_A:0.3577520000):0.3137010000):0.7471010000):0.0174766000	((1lko_A:1.0538290000	1yuz_A:1.0299120000):0.2905560000	3qhb_A:1.1275290000):0.9899280000):0.2760720000	1nfv_A:0.6919740000):0.4252850000):0.1924250000):0.5273490000):0.0816325000):0.1992870000):0.1241640000):0.0582942000	(1n1q_A:0.3036950000	2chp_A:0.6325780000):0.0614745000);
(1ji5_A:0.3303950000	(1jig_A:0.0797930000	((((1qgh_A:0.4128040000	2ux1_A:0.5012810000):0.3616860000	2fjc_A:0.7241540000):0.0992901000	1ji4_A:0.8367520000):0.1218030000	(((((1dps_A:0.0000010000	1jts_A:0.0000010000):0.3496450000	1o9r_A:0.3132530000):0.4583780000	1uvh_A:0.9240820000):0.3255420000	(1tjo_A:0.0000010000	1tk6_A:0.0000010000):1.3041000000):0.2943200000	(((2fzf_A:2.9618750000	(1otk_A:2.1942420000	(((((((1oqu_A:0.1824510000	1r2f_A:0.1650530000):0.1118020000	1uzr_A:0.0008880000):1.1249300000	3ee4_A:1.7227450000):0.2296500000	(1jk0_A:0.2546540000	(2uw2_A:0.0411670000	1w68_A:0.0392850000):0.1643720000):1.0069600000):0.2193080000	1mxr_A:0.8638290000):0.9339900000	(((2uw1_A:0.0000010000	2uw1_B:0.0000010000):0.1133960000	1afr_A:0.0986540000):1.0356300000	1za0_A:2.1778030000):0.7494790000):0.3060350000	(((2inc_B:1.4130640000	2inp_C:1.1273590000):0.3079480000	1mty_B:2.6329620000):0.9476990000	(1mty_D:1.5102080000	3dhg_A:1.9976820000):0.3426010000):1.0695100000):0.3429180000):1.0104000000):0.1228450000	(((((1bcf_A:0.0000010000	3e1q_A:0.0000010000):0.1690460000	2fkz_A:0.1598070000):0.2321510000	1jgc_A:0.4297810000):0.4550210000	(((1lko_A:0.8558490000	1yuz_A:1.4031390000):0.5750040000	3qhb_A:0.9454630000):0.7517200000	(((((1lb3_A:0.0809120000	2za7_A:0.1045280000):0.3336860000	1bg7_A:0.1320030000):0.0491723000	1r03_A:0.1874870000):0.2798380000	(1z6o_A:1.3945040000	1z6o_M:0.8153990000):0.2420260000):0.3996180000	(((1eum_A:0.4350470000	1krq_A:0.2601980000):0.1581450000	3e6s_A:0.8670450000):0.1912830000	(2jd7_A:0.2868470000	1vlg_A:0.4282740000):0.2084760000):0.1569670000):0.3982470000):0.2676300000):0.3159890000	1nfv_A:0.9719320000):0.2975430000):0.1599710000	2vzb_A:1.0247060000):0.5597160000):0.1159660000):0.1684690000):0.0522132000	(1n1q_A:0.2567770000	2chp_A:0.4269590000):0.0731027000);
(1ji5_A:0.2608420000	(1jig_A:0.2260390000	((1qgh_A:0.4918290000	2ux1_A:0.5144030000):0.3678510000	((1ji4_A:0.5186770000	2fjc_A:0.6568760000):0.0922257000	(((((1dps_A:0.0000010000	1jts_A:0.0000010000):0.4544410000	1o9r_A:0.3777910000):0.4172550000	1uvh_A:0.9962710000):0.2976110000	(1tjo_A:0.0000010000	1tk6_A:0.0000010000):0.8021310000):0.3529880000	((((((2fzf_A:2.1790080000	((1lko_A:0.7284280000	1yuz_A:1.4047170000):0.4354280000	3qhb_A:1.2831290000):0.6274240000):0.5102130000	((((1lb3_A:0.0595780000	2za7_A:0.0705180000):0.2186320000	(1bg7_A:0.1356010000	1r03_A:0.2504940000):0.1070020000):0.1395760000	(1z6o_A:1.2504790000	1z6o_M:0.6566030000):0.2821870000):0.3722510000	(((1eum_A:0.3428460000	1krq_A:0.2796050000):0.2867660000	(2jd7_A:0.2456150000	1vlg_A:0.2844260000):0.2281200000):0.2255240000	3e6s_A:0.8193080000):0.1828330000):0.4108000000):0.2959710000	(((1bcf_A:0.0000010000	3e1q_A:0.0000010000):0.1864430000	2fkz_A:0.1477170000):0.1973260000	1jgc_A:0.3261050000):0.4568850000):0.2946000000	1nfv_A:0.9208550000):0.2341120000	(((1otk_A:1.9501370000	(((2inc_B:1.4100370000	1mty_B:2.7531760000):0.2509960000	2inp_C:1.6899570000):0.9777930000	(1mty_D:1.2844680000	3dhg_A:1.4796920000):0.4317100000):0.4174530000):0.3250950000	(((2uw1_A:0.0000010000	2uw1_B:0.0000010000):0.0798046000	1afr_A:0.1291910000):1.2977600000	1za0_A:2.1893510000):0.6928300000):0.3712120000	(((((1oqu_A:0.1570510000	1r2f_A:0.1880790000):0.0314111000	1uzr_A:0.0101730000):0.8475350000	1mxr_A:1.2507910000):0.1493910000	(1jk0_A:0.2400060000	(2uw2_A:0.0141070000	1w68_A:0.0570740000):0.1068500000):1.1939100000):0.6743590000	3ee4_A:1.1329680000):0.9224250000):1.2516000000):0.2277960000	2vzb_A:1.3041460000):0.2879540000):0.2489310000):0.1122440000):0.2016750000):0.0617321000	(1n1q_A:0.2952910000	2chp_A:0.4592570000):0.0824193000);
(1ji5_A:0.3006010000	(1jig_A:0.1433310000	((1qgh_A:0.4774840000	2ux1_A:0.5761230000):0.5229160000	((1ji4_A:0.6611510000	2fjc_A:0.6189020000):0.2891420000	(((((1dps_A:0.0000010000	1jts_A:0.0000010000):0.3267050000	1o9r_A:0.3513970000):0.4427620000	1uvh_A:0.8203810000):0.3991870000	(1tjo_A:0.0000010000	1tk6_A:0.0000010000):1.1322800000):0.3566980000	(((2fzf_A:2.9675580000	(((((1bcf_A:0.0000010000	3e1q_A:0.0000010000):0.2220390000	2fkz_A:0.1230910000):0.2500620000	1jgc_A:0.2811090000):0.4826460000	(((1lko_A:1.0253750000	1yuz_A:1.4977460000):0.5474630000	3qhb_A:1.0490180000):0.7208930000	(((((1lb3_A:0.1021550000	2za7_A:0.0939110000):0.2719520000	(1bg7_A:0.1457590000	1r03_A:0.2302110000):0.1333660000):0.2469580000	1z6o_A:1.4205500000):0.1802980000	1z6o_M:0.8997570000):0.2314160000	(((1eum_A:0.4297170000	1krq_A:0.3556750000):0.2603690000	3e6s_A:0.8241640000):0.3072120000	(2jd7_A:0.2956070000	1vlg_A:0.3679760000):0.1637420000):0.2258890000):0.5554060000):0.1565430000):0.1382490000	1nfv_A:1.0472820000):0.3146740000):0.1434440000	(1otk_A:1.7330350000	(((((((1oqu_A:0.2116110000	1r2f_A:0.2325030000):0.1165340000	1uzr_A:0.0000030000):1.0287500000	1mxr_A:1.0171670000):0.3865360000	(1jk0_A:0.2513480000	(2uw2_A:0.0558820000	1w68_A:0.0509000000):0.2135350000):1.1235700000):0.4968970000	3ee4_A:1.0187380000):0.5039210000	((((2inc_B:1.8070280000	2inp_C:1.2490220000):0.4146320000	1mty_B:2.1416370000):1.1585500000	1mty_D:1.2644610000):0.3851620000	3dhg_A:1.6383830000):1.2004200000):0.5838500000	(((2uw1_A:0.0000010000	2uw1_B:0.0000010000):0.1166140000	1afr_A:0.1203410000):1.6003700000	1za0_A:2.0774200000):0.8619710000):0.3909770000):0.8196090000):0.2589340000	2vzb_A:0.9756940000):0.5519260000):0.1189520000):0.0195459000):0.2454050000):0.0550424000	(1n1q_A:0.2954660000	2chp_A:0.6310590000):0.0316740000);
(1ji5_A:0.2548120000	(1jig_A:0.2287120000	(1n1q_A:0.3622480000	(1qgh_A:0.3422060000	2ux1_A:0.4338540000):0.4415910000):0.0850542000):0.0927127000	(2chp_A:0.3786750000	(((1ji4_A:0.5209030000	2fjc_A:0.4848700000):0.2569320000	((((1dps_A:0.0000010000	1jts_A:0.0000010000):0.3923810000	1o9r_A:0.2613060000):0.5207590000	1uvh_A:1.0736380000):0.2267240000	(1tjo_A:0.0000010000	1tk6_A:0.0000010000):0.8705040000):0.2679910000):0.1367410000	(((((2fzf_A:3.1515720000	1yuz_A:1.1006180000):0.2420300000	1lko_A:1.0176190000):0.1733200000	3qhb_A:1.1868470000):1.3337300000	(((((1bcf_A:0.0000010000	3e1q_A:0.0000010000):0.1976000000	2fkz_A:0.1917040000):0.2359840000	1jgc_A:0.3241540000):0.5422660000	((((((1lb3_A:0.1021850000	2za7_A:0.1103580000):0.2607700000	1bg7_A:0.1182190000):0.1287850000	1r03_A:0.2379090000):0.3130280000	(1z6o_A:1.4613270000	1z6o_M:0.5263050000):0.2919790000):0.3703180000	(((1eum_A:0.3911590000	1krq_A:0.3973050000):0.2442140000	3e6s_A:1.0028140000):0.1092480000	(2jd7_A:0.2191650000	1vlg_A:0.4577100000):0.0877432000):0.1518260000):0.6915990000	(((1otk_A:2.0392360000	((2inc_B:1.3252460000	(2inp_C:1.6586240000	1mty_B:2.8758160000):0.1801010000):1.4665200000	(1mty_D:1.5183470000	3dhg_A:1.5394530000):0.6219000000):0.4740350000):0.5402150000	(((((1oqu_A:0.1693140000	1r2f_A:0.1212370000):0.0878615000	1uzr_A:0.0026230000):1.2718900000	1mxr_A:1.1379110000):0.1470240000	(1jk0_A:0.2139830000	(2uw2_A:0.0261600000	1w68_A:0.0316040000):0.2045500000):1.2955200000):0.6927170000	3ee4_A:1.1706640000):0.5166150000):0.3172490000	(((2uw1_A:0.0000010000	2uw1_B:0.0000010000):0.1099180000	1afr_A:0.1080670000):0.4647960000	1za0_A:2.7008570000):1.2931900000):1.5388800000):0.1005410000):0.1835190000	1nfv_A:0.7973480000):0.1562540000):0.3972230000	2vzb_A:1.1861310000):0.3596800000):0.0993328000):0.1526100000);
(1ji5_A:0.2007560000	(1jig_A:0.1087000000	((1qgh_A:0.4400570000	2ux1_A:0.4788730000):0.4573360000	((1ji4_A:0.7183800000	2fjc_A:0.6612370000):0.2551170000	(((((1dps_A:0.0000010000	1jts_A:0.0000010000):0.3968940000	1o9r_A:0.2642970000):0.2569730000	1uvh_A:0.9595790000):0.3352730000	(1tjo_A:0.0000010000	1tk6_A:0.0000010000):0.8459870000):0.3773630000	((2fzf_A:2.3031960000	(((((((1bcf_A:0.0000010000	3e1q_A:0.0000010000):0.1976780000	2fkz_A:0.1135360000):0.2289610000	1jgc_A:0.3616900000):0.4736940000	((((((1lb3_A:0.0891950000	2za7_A:0.0533990000):0.2285440000	1bg7_A:0.1048670000):0.1585770000	1r03_A:0.1056940000):0.2477660000	(1z6o_A:1.1252090000	1z6o_M:0.7158730000):0.5348670000):0.2631740000	3e6s_A:1.0839120000):0.2224080000	((1eum_A:0.3280620000	1krq_A:0.3018800000):0.4747800000	(2jd7_A:0.2281180000	1vlg_A:0.4023200000):0.1191480000):0.0969615000):0.6177010000):0.2084690000	1nfv_A:0.7117000000):0.0799330000	((1lko_A:0.8177600000	1yuz_A:1.3111830000):0.4548480000	3qhb_A:1.0229090000):0.8888960000):0.2412450000	(((1otk_A:2.1350050000	(((2inc_B:1.7295970000	1mty_B:2.8665950000):0.5082190000	2inp_C:1.2832460000):0.5170430000	(1mty_D:1.7902640000	3dhg_A:2.1944290000):0.7670190000):0.6644070000):0.5368340000	(((2uw1_A:0.0000010000	2uw1_B:0.0000010000):0.1429930000	1afr_A:0.1156880000):1.1731000000	1za0_A:2.2297760000):1.0387800000):0.2472970000	((((1oqu_A:0.2111550000	1r2f_A:0.1791060000):0.0460499000	1uzr_A:0.0187700000):1.1236900000	(1mxr_A:1.0131880000	(1jk0_A:0.2364310000	(2uw2_A:0.0490710000	1w68_A:0.0679820000):0.2316730000):1.1209900000):0.0516531000):0.4162370000	3ee4_A:1.3128280000):0.5522080000):1.5482000000):0.0000025306):0.3270850000	2vzb_A:1.0530880000):0.5064700000):0.1201450000):0.1345680000):0.1222010000):0.0637254000	(1n1q_A:0.3358190000	2chp_A:0.5674980000):0.0806332000);
(1ji5_A:0.2483530000	(1jig_A:0.1965250000	((1qgh_A:0.3925350000	2ux1_A:0.4664070000):0.2539510000	((1ji4_A:0.5647730000	2fjc_A:0.5935400000):0.0846729000	((((1dps_A:0.0000010000	1jts_A:0.0000010000):0.3056850000	1o9r_A:0.1830310000):0.4082720000	1uvh_A:0.9436910000):0.2963770000	((1tjo_A:0.0000010000	1tk6_A:0.0000010000):0.7952540000	(((((2fzf_A:2.6196980000	1yuz_A:1.4218320000):0.2387140000	1lko_A:0.7184490000):0.2703630000	3qhb_A:1.2722390000):0.9237730000	(((((1bcf_A:0.0000010000	3e1q_A:0.0000010000):0.1276950000	2fkz_A:0.1240250000):0.1332700000	1jgc_A:0.3580230000):0.5928100000	(((((1lb3_A:0.0887910000	2za7_A:0.0996440000):0.1656650000	(1bg7_A:0.1597500000	1r03_A:0.2134630000):0.1089060000):0.2185390000	(1z6o_A:1.1198890000	1z6o_M:0.7827080000):0.4035800000):0.3020970000	((1eum_A:0.4211330000	(1krq_A:0.2554910000	3e6s_A:0.9474810000):0.1793120000):0.1887720000	(2jd7_A:0.2726080000	1vlg_A:0.2836820000):0.1241790000):0.1673410000):0.5031500000	(1otk_A:1.7729650000	(((((((1oqu_A:0.1646970000	1r2f_A:0.2533590000):0.0679786000	1uzr_A:0.0167890000):1.1825200000	1mxr_A:0.7861600000):0.2101900000	(1jk0_A:0.2305490000	(2uw2_A:0.0166320000	1w68_A:0.0438940000):0.1852560000):0.9541070000):0.6316360000	3ee4_A:1.2434490000):0.5087270000	((2inc_B:1.4108310000	(2inp_C:1.2005960000	1mty_B:3.0342520000):0.2762060000):0.9429200000	(1mty_D:1.6002090000	3dhg_A:1.7131820000):0.5048680000):0.5243380000):0.3495000000	(((2uw1_A:0.0000010000	2uw1_B:0.0000010000):0.0672356000	1afr_A:0.1408300000):1.2465600000	1za0_A:1.6966240000):1.3498800000):0.1877540000):1.2424600000):0.3372600000):0.1937880000	1nfv_A:0.8525150000):0.3207420000):0.2312570000	2vzb_A:1.0212500000):0.1903890000):0.2614400000):0.2644440000):0.1465740000):0.1933070000):0.0711017000	(1n1q_A:0.2589570000	2chp_A:0.5061590000):0.1191300000);
(1ji5_A:0.1604550000	(1jig_A:0.1210960000	(1n1q_A:0.2810700000	((2chp_A:0.3091970000	((((1dps_A:0.0000010000	1jts_A:0.0000010000):0.3774840000	1o9r_A:0.2173080000):0.3853190000	1uvh_A:0.9044510000):0.3701940000	((1tjo_A:0.0000010000	1tk6_A:0.0000010000):0.9613260000	(((((2fzf_A:2.3935330000	((1lko_A:0.7753010000	1yuz_A:1.0902150000):0.5750490000	3qhb_A:1.0588450000):0.5067300000):0.4777960000	((((1lb3_A:0.0607330000	2za7_A:0.0987710000):0.3135830000	1bg7_A:0.1286620000):0.0999724000	1r03_A:0.1324130000):0.3612340000	((1z6o_A:1.3308440000	1z6o_M:0.6714470000):0.1843450000	(((1eum_A:0.4536960000	1krq_A:0.2732190000):0.2575290000	3e6s_A:0.9079750000):0.1686980000	(2jd7_A:0.2636500000	1vlg_A:0.2919850000):0.1458920000):0.2743980000):0.1291380000):0.5370830000):0.1875130000	(((1bcf_A:0.0000010000	3e1q_A:0.0000010000):0.2449860000	2fkz_A:0.0879470000):0.1869600000	1jgc_A:0.2648220000):0.5161370000):0.3245690000	1nfv_A:0.6730650000):0.3217770000	(2vzb_A:0.9055100000	(1otk_A:2.2618020000	(((((((1oqu_A:0.1707730000	1r2f_A:0.2537390000):0.0694785000	1uzr_A:0.0000020000):0.9496810000	3ee4_A:1.3405170000):0.1829810000	1mxr_A:1.2067770000):0.2215670000	(1jk0_A:0.2638500000	(2uw2_A:0.0383290000	1w68_A:0.0317460000):0.1197100000):1.1577300000):0.7762750000	(((2uw1_A:0.0000010000	2uw1_B:0.0000010000):0.0894961000	1afr_A:0.1511670000):1.0375600000	1za0_A:1.9704550000):1.6109700000):0.0523559000	(((2inc_B:1.8466240000	2inp_C:1.0714050000):0.5171520000	1mty_B:2.8270770000):0.7817730000	(1mty_D:1.4630620000	3dhg_A:1.9326000000):0.4916220000):0.6830410000):0.6366320000):0.9232360000):0.3899970000):0.4237840000):0.1304100000):0.1363330000):0.1058180000	(1ji4_A:0.7133620000	2fjc_A:0.6336500000):0.3364180000):0.1100750000):0.0465320000):0.1893810000	(1qgh_A:0.2603440000	2ux1_A:0.7217650000):0.4964760000);
(1ji5_A:0.2427740000	(1jig_A:0.0956280000	(((1qgh_A:0.4909970000	2ux1_A:0.6423210000):0.3340410000	(1ji4_A:0.7742040000	2fjc_A:0.4903570000):0.2305110000):0.1277290000	(((((1dps_A:0.0000010000	1jts_A:0.0000010000):0.3720900000	1o9r_A:0.3011600000):0.4543380000	1uvh_A:1.0134400000):0.3301590000	(1tjo_A:0.0000010000	1tk6_A:0.0000010000):1.0771200000):0.1696190000	((((2fzf_A:3.2302480000	((1lko_A:0.8037540000	1yuz_A:1.3712600000):0.2973560000	3qhb_A:1.0265210000):0.3100480000):0.6430060000	(((((1bcf_A:0.0000010000	3e1q_A:0.0000010000):0.2152460000	2fkz_A:0.1385230000):0.1621840000	1jgc_A:0.2953920000):0.5442580000	(((((1lb3_A:0.0939170000	2za7_A:0.0944930000):0.3313420000	1bg7_A:0.1055630000):0.1322280000	1r03_A:0.1427650000):0.4243220000	(1z6o_A:1.4272060000	1z6o_M:0.7420010000):0.2635300000):0.2903710000	((1eum_A:0.3877150000	(1krq_A:0.2225460000	3e6s_A:1.0206050000):0.1999470000):0.2508790000	(2jd7_A:0.2206510000	1vlg_A:0.4116990000):0.2152730000):0.1159810000):0.7560340000):0.1560570000	1nfv_A:1.0160390000):0.2160880000):0.2813720000	2vzb_A:1.0855940000):0.1565140000	(1otk_A:2.1683470000	(((((((1oqu_A:0.2135630000	1r2f_A:0.2148190000):0.0901885000	1uzr_A:0.0000030000):1.1823400000	1mxr_A:0.9768160000):0.4346960000	(1jk0_A:0.2356970000	(2uw2_A:0.0576770000	1w68_A:0.0393160000):0.1997350000):1.0145700000):0.5061540000	3ee4_A:1.2943500000):0.3995550000	((((2inc_B:1.2482720000	1mty_B:3.0366390000):0.3314490000	2inp_C:1.1957390000):1.1833900000	1mty_D:1.6467970000):0.2739780000	3dhg_A:1.5498620000):0.9075010000):0.4904260000	(((2uw1_A:0.0000010000	2uw1_B:0.0000010000):0.0922324000	1afr_A:0.1436950000):1.4636500000	1za0_A:1.8912400000):0.8621400000):0.3524690000):1.1209900000):0.4887890000):0.1846870000):0.2215830000):0.1168320000	(1n1q_A:0.2579770000	2chp_A:0.5325750000):0.1758320000);
(1ji5_A:0.3040000000	(1jig_A:0.1997740000	((2chp_A:0.4082860000	(((((1dps_A:0.0000010000	1jts_A:0.0000010000):0.3824190000	1uvh_A:0.9898110000):0.1413820000	1o9r_A:0.2375990000):0.5774500000	(1tjo_A:0.0000010000	1tk6_A:0.0000010000):1.0073900000):0.4045790000	((2fzf_A:2.5425690000	2vzb_A:0.9910500000):0.2961320000	((((((1bcf_A:0.0000010000	3e1q_A:0.0000010000):0.2514740000	2fkz_A:0.1286800000):0.2470500000	1jgc_A:0.3491610000):0.7234690000	(((1lko_A:0.7831100000	1yuz_A:1.0550510000):0.4643780000	3qhb_A:0.9721980000):1.2119400000	((((1lb3_A:0.0805020000	2za7_A:0.1077380000):0.2034410000	(1bg7_A:0.1650120000	1r03_A:0.2600140000):0.0584003000):0.2508430000	(1z6o_A:1.4025040000	1z6o_M:0.6879330000):0.2325740000):0.4307610000	(((1eum_A:0.3951850000	1krq_A:0.4203440000):0.1680110000	3e6s_A:0.9941680000):0.1317210000	(2jd7_A:0.1994120000	1vlg_A:0.3605800000):0.1544910000):0.2501820000):0.6808600000):0.1224790000):0.2953590000	1nfv_A:0.8822610000):0.0965916000	((1otk_A:2.0744770000	(((2inc_B:1.1520510000	1mty_B:2.7899760000):0.5940050000	2inp_C:0.9402320000):0.6565910000	(1mty_D:1.4394030000	3dhg_A:2.0095360000):0.8341140000):0.5190810000):0.4762350000	((((((1oqu_A:0.1749540000	1uzr_A:0.0812130000):0.1154670000	1r2f_A:0.1146800000):1.3975600000	3ee4_A:1.4243490000):0.3758370000	(1jk0_A:0.3600330000	(2uw2_A:0.0148740000	1w68_A:0.0487100000):0.1989570000):0.9280300000):0.4082770000	1mxr_A:1.2669990000):0.7383040000	(((2uw1_A:0.0000010000	2uw1_B:0.0000010000):0.1158150000	1afr_A:0.1231790000):0.8782400000	1za0_A:2.5209260000):1.2619400000):0.3618920000):1.1390100000):0.2656430000):0.3514620000):0.0841027000):0.1948870000	((1qgh_A:0.3940580000	2ux1_A:0.5177340000):0.2769380000	(1ji4_A:0.6737890000	2fjc_A:0.6682210000):0.3915450000):0.1374480000):0.0843031000):0.0436521000	1n1q_A:0.3587330000);
(1ji5_A:0.4075260000	1jig_A:0.2409900000	(((1n1q_A:0.1912460000	((1qgh_A:0.3342450000	2ux1_A:0.5098470000):0.4672790000	(1ji4_A:0.5656740000	2fjc_A:0.7045250000):0.2635310000):0.1757440000):0.1034670000	(((((1dps_A:0.0000010000	1jts_A:0.0000010000):0.3137690000	1o9r_A:0.3579700000):0.5619890000	1uvh_A:1.1155240000):0.3707550000	(1tjo_A:0.0000010000	1tk6_A:0.0000010000):1.0252600000):0.3530930000	(((2fzf_A:2.3901270000	1nfv_A:0.3451500000):0.5556570000	((((1bcf_A:0.0000010000	3e1q_A:0.0000010000):0.1872280000	2fkz_A:0.1085900000):0.0359290000	1jgc_A:0.5077780000):0.4830880000	(((((1lb3_A:0.0550490000	2za7_A:0.1021750000):0.1540210000	(1bg7_A:0.0933420000	1r03_A:0.2594600000):0.1543750000):0.4232850000	1z6o_A:1.1824040000):0.2341800000	1z6o_M:0.8787730000):0.1435340000	(((1eum_A:0.3670150000	1krq_A:0.3312540000):0.2330540000	3e6s_A:0.9332710000):0.1372740000	(2jd7_A:0.2212580000	1vlg_A:0.3417280000):0.1258250000):0.2963760000):0.6165080000):0.2021700000):0.1318110000	((2vzb_A:1.3665780000	((1lko_A:0.9474970000	1yuz_A:1.2710440000):0.5817310000	3qhb_A:1.3087700000):0.7371330000):0.1528860000	(1otk_A:2.3895100000	(((((((1oqu_A:0.2644490000	1r2f_A:0.2576870000):0.0695508000	1uzr_A:0.0000020000):1.0531000000	1mxr_A:1.2004800000):0.3580530000	(1jk0_A:0.2677690000	(2uw2_A:0.0441130000	1w68_A:0.0175150000):0.2620900000):0.7860880000):0.4713430000	3ee4_A:1.3501580000):0.6915220000	(((2inc_B:2.0016330000	(2inp_C:1.3424490000	1mty_B:2.6430580000):0.3000060000):0.8589010000	1mty_D:1.4146630000):0.3248890000	3dhg_A:1.4289820000):0.7914830000):0.7245310000	(((2uw1_A:0.0000010000	2uw1_B:0.0000010000):0.1361520000	1afr_A:0.1116740000):1.3764200000	1za0_A:2.5203230000):0.8918850000):0.2379220000):1.3538600000):0.0755733000):0.5916550000):0.2198660000):0.1439130000	2chp_A:0.3827980000):0.0326935000);
(1ji5_A:0.3503420000	1jig_A:0.1599940000	((1n1q_A:0.2481380000	2chp_A:0.5041800000):0.1025450000	(((1qgh_A:0.4177120000	2ux1_A:0.5560760000):0.3162280000	(1ji4_A:0.6197280000	2fjc_A:0.6034310000):0.2477010000):0.0771787000	(((((1dps_A:0.0000010000	1jts_A:0.0000010000):0.2886670000	1o9r_A:0.3150270000):0.4664220000	1uvh_A:0.7814680000):0.4512160000	(1tjo_A:0.0000010000	1tk6_A:0.0000010000):1.0182700000):0.1878980000	((2fzf_A:2.1858410000	(((((1bcf_A:0.0000010000	3e1q_A:0.0000010000):0.2919730000	2fkz_A:0.0751470000):0.2170000000	1jgc_A:0.2997880000):0.4723670000	(((1lko_A:0.7216070000	1yuz_A:1.1820010000):0.3645900000	3qhb_A:0.9805450000):1.1682300000	((((1lb3_A:0.0470740000	2za7_A:0.0920940000):0.2789060000	(1bg7_A:0.0708910000	1r03_A:0.2774760000):0.0828917000):0.2248090000	(1z6o_A:1.2500400000	1z6o_M:0.7625750000):0.2540340000):0.3063650000	(((1eum_A:0.4180920000	1krq_A:0.2791000000):0.1771640000	3e6s_A:0.8947100000):0.1844910000	(2jd7_A:0.2436740000	1vlg_A:0.3339480000):0.0926020000):0.1657900000):0.7334890000):0.1470980000):0.4555060000	1nfv_A:0.5271950000):0.2186330000):0.1314820000	(2vzb_A:1.0843970000	(1otk_A:2.0375740000	(((((((1oqu_A:0.1906300000	1r2f_A:0.1521050000):0.0610203000	1uzr_A:0.0185400000):0.9791310000	1mxr_A:1.0128390000):0.2709570000	(1jk0_A:0.3508930000	(2uw2_A:0.0218880000	1w68_A:0.0377400000):0.0771016000):0.9124280000):0.5555480000	3ee4_A:1.1784440000):0.6230390000	(((2uw1_A:0.0000010000	2uw1_B:0.0000010000):0.1444240000	1afr_A:0.0765090000):0.9774420000	1za0_A:1.9291250000):1.1776900000):0.2269010000	(((2inc_B:1.1132440000	2inp_C:0.9145210000):0.5486610000	1mty_B:2.6720640000):0.6268940000	(1mty_D:1.4396670000	3dhg_A:1.4830210000):0.3278810000):0.9524330000):0.4947920000):1.0431400000):0.2275200000):0.5978830000):0.1060370000):0.1380280000):0.0529409000);
(1ji5_A:0.3440530000	1jig_A:0.1954310000	((1n1q_A:0.2232180000	(1qgh_A:0.3028480000	2ux1_A:0.6604700000):0.4229790000):0.0935279000	((2chp_A:0.4262840000	(((((1dps_A:0.0000010000	1jts_A:0.0000010000):0.4312850000	1o9r_A:0.3242030000):0.3765950000	1uvh_A:0.8815990000):0.3397850000	(1tjo_A:0.0000010000	1tk6_A:0.0000010000):1.0433900000):0.2695270000	(((((2fzf_A:2.2589110000	((((1lb3_A:0.0302940000	2za7_A:0.0844340000):0.2573400000	(1bg7_A:0.0747370000	1r03_A:0.2330000000):0.1132390000):0.3886210000	(1z6o_A:1.4373060000	1z6o_M:0.6140320000):0.3635540000):0.0785957000	(((1eum_A:0.3640170000	1krq_A:0.2728570000):0.4164610000	(2jd7_A:0.2157530000	1vlg_A:0.3125150000):0.1767660000):0.1125770000	3e6s_A:0.9548290000):0.2611100000):0.3267530000):0.4230690000	((1lko_A:0.8354760000	1yuz_A:1.4305140000):0.4654960000	3qhb_A:0.9920250000):1.0522700000):0.0812265000	(((1bcf_A:0.0000010000	3e1q_A:0.0000010000):0.2503330000	2fkz_A:0.1310470000):0.1967240000	1jgc_A:0.2285520000):0.5263610000):0.2562710000	1nfv_A:0.9356750000):0.4401430000	(2vzb_A:0.6273480000	(1otk_A:1.4928650000	(((((((1oqu_A:0.2051160000	1r2f_A:0.2124480000):0.0631872000	1uzr_A:0.0152930000):1.1895200000	1mxr_A:1.0494520000):0.2068160000	3ee4_A:1.5611800000):0.2569710000	(1jk0_A:0.1975940000	(2uw2_A:0.0304150000	1w68_A:0.0431590000):0.1757930000):0.8882700000):0.9171790000	(((2uw1_A:0.0000010000	2uw1_B:0.0000010000):0.1669890000	1afr_A:0.0650120000):1.5291500000	1za0_A:1.7363720000):1.0487300000):0.3846960000	(((2inc_B:1.7308590000	1mty_B:3.3192390000):0.2796590000	2inp_C:1.2623490000):0.7769090000	(1mty_D:1.2770020000	3dhg_A:1.9611450000):0.8410800000):0.7738360000):0.5228850000):1.2494000000):0.4251500000):0.3939980000):0.1687290000):0.0908458000	(1ji4_A:0.5181220000	2fjc_A:0.7889460000):0.4510580000):0.0701379000):0.0514322000);
(1ji5_A:0.2034900000	(1jig_A:0.1361930000	(((1qgh_A:0.2683040000	2ux1_A:0.6116330000):0.2674050000	(1ji4_A:0.7349660000	2fjc_A:0.4976420000):0.2645310000):0.1110480000	(((((1dps_A:0.0000010000	1jts_A:0.0000010000):0.3512690000	1o9r_A:0.3584300000):0.4677830000	1uvh_A:0.9410000000):0.2273240000	(1tjo_A:0.0000010000	1tk6_A:0.0000010000):0.9271970000):0.2397990000	(((2fzf_A:3.3755430000	((((1bcf_A:0.0000010000	3e1q_A:0.0000010000):0.2469700000	2fkz_A:0.1515300000):0.2043270000	1jgc_A:0.3391800000):0.4956620000	(((1lko_A:0.7519110000	1yuz_A:1.2297620000):0.3797990000	3qhb_A:0.9007690000):1.1096100000	(((((1lb3_A:0.0974060000	2za7_A:0.0765150000):0.2060130000	(1bg7_A:0.1099330000	1r03_A:0.3136130000):0.0740772000):0.2665680000	(1z6o_A:1.1971310000	1z6o_M:0.6456770000):0.2653100000):0.2778830000	(((1eum_A:0.4287580000	1krq_A:0.4172170000):0.0928884000	3e6s_A:1.1282900000):0.1562720000	(2jd7_A:0.1405160000	1vlg_A:0.4291140000):0.1528860000):0.1608370000):0.6445990000	(1otk_A:1.9414950000	(((((((1oqu_A:0.2028920000	1r2f_A:0.1745200000):0.0427688000	1uzr_A:0.0330690000):1.0003300000	3ee4_A:1.3320200000):0.3096330000	((1jk0_A:0.5251850000	2uw2_A:0.0179850000):0.0368363000	1w68_A:0.0124090000):1.2381600000):0.1681850000	1mxr_A:0.8999110000):0.7473750000	(((2uw1_A:0.0000010000	2uw1_B:0.0000010000):0.1713820000	1afr_A:0.0172930000):1.2371000000	1za0_A:2.5846770000):0.7771800000):0.4158930000	(((2inc_B:1.2988080000	2inp_C:1.2874620000):0.4037570000	1mty_B:2.5516340000):1.1272700000	(1mty_D:1.5313340000	3dhg_A:1.7073170000):0.6949420000):0.8224440000):0.3374560000):1.4063700000):0.0890790000):0.2506120000):0.0831593000):0.2244750000	1nfv_A:0.7752850000):0.3932270000	2vzb_A:1.1981300000):0.5310800000):0.2113520000):0.1185980000):0.0657624000	(1n1q_A:0.2325290000	2chp_A:0.5417620000):0.1278730000);
(1ji5_A:0.2864890000	(1jig_A:0.1157740000	((1qgh_A:0.5623200000	2ux1_A:0.5799530000):0.4662100000	((1ji4_A:0.6298870000	2fjc_A:0.6663150000):0.1857450000	(((((1dps_A:0.0000010000	1jts_A:0.0000010000):0.3723690000	1o9r_A:0.1908930000):0.4723790000	1uvh_A:1.2691610000):0.1829040000	(1tjo_A:0.0000010000	1tk6_A:0.0000010000):0.7850280000):0.2605310000	(((2fzf_A:3.2932360000	((1otk_A:1.9019400000	((((2inc_B:1.2696960000	2inp_C:1.4346160000):0.4669990000	1mty_B:2.2000750000):0.8162100000	(1mty_D:1.1661440000	3dhg_A:1.5621300000):0.7343800000):0.7440630000	(((2uw1_A:0.0000010000	2uw1_B:0.0000010000):0.2018420000	1afr_A:0.0629370000):1.0559800000	1za0_A:2.1154290000):0.7834410000):0.5171020000):0.2566240000	((((1oqu_A:0.1712900000	1r2f_A:0.1341470000):0.1003060000	1uzr_A:0.0000030000):0.8945340000	(1mxr_A:1.0542700000	(1jk0_A:0.1353970000	(2uw2_A:0.0144820000	1w68_A:0.0512640000):0.2387030000):0.9114490000):0.2353360000):0.6818340000	3ee4_A:0.8586730000):0.6637700000):1.4852100000):0.0000028226	(((((1bcf_A:0.0000010000	3e1q_A:0.0000010000):0.1691770000	2fkz_A:0.2234670000):0.1235510000	1jgc_A:0.4676330000):0.3913060000	(((1lko_A:0.8537410000	1yuz_A:1.4419220000):0.3682350000	3qhb_A:0.9051530000):1.1724100000	(((((1lb3_A:0.0537650000	2za7_A:0.1641600000):0.3193300000	1bg7_A:0.1310700000):0.0842622000	1r03_A:0.1506200000):0.3290430000	(1z6o_A:1.3621700000	1z6o_M:0.7135480000):0.3662330000):0.2491910000	(((1eum_A:0.4410820000	1krq_A:0.3941860000):0.2194500000	3e6s_A:1.0866300000):0.1247900000	(2jd7_A:0.2896160000	1vlg_A:0.2983840000):0.1314720000):0.1788930000):0.5252600000):0.2349630000):0.1832740000	1nfv_A:0.6950550000):0.4394460000):0.3637230000	2vzb_A:1.4126350000):0.4072000000):0.0925456000):0.0914859000):0.1961150000):0.0918140000	(1n1q_A:0.2440530000	2chp_A:0.5001280000):0.0693496000);
(1ji5_A:0.2513550000	(((1jig_A:0.1499810000	((1qgh_A:0.3238760000	2ux1_A:0.7835410000):0.3254800000	(1ji4_A:0.8751580000	2fjc_A:0.7996860000):0.2631710000):0.1997860000):0.0341440000	((((1dps_A:0.0000010000	1jts_A:0.0000010000):0.2994490000	1o9r_A:0.2698270000):0.5232440000	1uvh_A:1.1150510000):0.3491270000	((1tjo_A:0.0000010000	1tk6_A:0.0000010000):1.1746700000	(((2fzf_A:3.2735070000	((((1bcf_A:0.0000010000	3e1q_A:0.0000010000):0.1319090000	(2fkz_A:0.1791150000	1jgc_A:0.4270980000):0.0525871000):0.8720070000	(((1lko_A:0.8912160000	1yuz_A:1.6850970000):0.2418260000	3qhb_A:1.5170610000):1.0293500000	((((1lb3_A:0.0931130000	2za7_A:0.1215490000):0.2478860000	(1bg7_A:0.1110910000	1r03_A:0.1842660000):0.1258500000):0.3929010000	(1z6o_A:1.7701270000	1z6o_M:0.7230830000):0.3856960000):0.2882960000	(((1eum_A:0.3899320000	1krq_A:0.2359080000):0.1404110000	3e6s_A:0.9292060000):0.1700370000	(2jd7_A:0.1557110000	1vlg_A:0.3856150000):0.2206380000):0.1866760000):0.3935130000):0.2927190000):0.1497450000	1nfv_A:0.9923980000):0.2713550000):0.0000024600	(1otk_A:2.7079250000	(((((1oqu_A:0.1869360000	1r2f_A:0.1861660000):0.0608586000	1uzr_A:0.0000030000):0.9032040000	1mxr_A:1.1091730000):0.2682970000	(3ee4_A:1.1378330000	(1jk0_A:0.2657570000	(2uw2_A:0.0166710000	1w68_A:0.0551300000):0.2251410000):1.1041900000):0.2314470000):0.7102210000	(((((2inc_B:1.8627860000	1mty_B:2.5687650000):0.4804780000	2inp_C:1.3569820000):1.1233200000	1mty_D:1.6705380000):0.6418610000	3dhg_A:1.6997030000):0.8290630000	(((2uw1_A:0.0000010000	2uw1_B:0.0000010000):0.1801330000	1afr_A:0.1561050000):0.8823740000	1za0_A:1.9445520000):0.6282510000):0.6829350000):0.4222550000):0.7828350000):0.2271410000	2vzb_A:1.0574250000):0.4345510000):0.2421060000):0.3626920000):0.0329436000	1n1q_A:0.3164950000):0.0515241000	2chp_A:0.4867760000);
(1ji5_A:0.3328390000	(1jig_A:0.1543800000	((1qgh_A:0.3278480000	2ux1_A:0.5862820000):0.4724150000	((1ji4_A:0.6065380000	2fjc_A:0.6057940000):0.2945870000	((((1dps_A:0.0000010000	1jts_A:0.0000010000):0.3265930000	1o9r_A:0.4663250000):0.3401170000	1uvh_A:0.9261260000):0.5189840000	((1tjo_A:0.0000010000	1tk6_A:0.0000010000):0.7684660000	(((2fzf_A:2.6130020000	2vzb_A:0.7818420000):0.3391480000	(1otk_A:1.8913020000	(((((((1oqu_A:0.2094200000	1r2f_A:0.2209740000):0.0386644000	1uzr_A:0.0204700000):0.8966900000	1mxr_A:1.0694100000):0.5098730000	((1jk0_A:0.4081440000	2uw2_A:0.0321080000):0.0262801000	1w68_A:0.0360740000):0.9378810000):0.4073610000	3ee4_A:0.9882940000):0.5819590000	(((2inc_B:1.6485310000	(2inp_C:1.3498460000	1mty_B:3.0598960000):0.1858990000):0.5543950000	1mty_D:2.0517730000):0.3488350000	3dhg_A:1.3903070000):0.5883390000):0.4635210000	(((2uw1_A:0.0000010000	2uw1_B:0.0000010000):0.1404110000	1afr_A:0.1075480000):1.3453700000	1za0_A:2.2247110000):0.5578070000):0.3679920000):0.9662670000):0.0979265000	((((((1bcf_A:0.0000010000	3e1q_A:0.0000010000):0.1865930000	2fkz_A:0.0975810000):0.1825500000	1jgc_A:0.3057030000):0.5288780000	(1lko_A:1.0776600000	(1yuz_A:1.2595450000	3qhb_A:0.9968260000):0.3173860000):1.0063400000):0.2228080000	((((1lb3_A:0.0846020000	2za7_A:0.0746080000):0.2194330000	(1bg7_A:0.1177360000	1r03_A:0.1854760000):0.0640820000):0.2070180000	(1z6o_A:1.1831620000	1z6o_M:0.6900540000):0.2594640000):0.2996330000	((1eum_A:0.3254090000	(1krq_A:0.2206470000	3e6s_A:1.0181970000):0.1437110000):0.2489400000	(2jd7_A:0.2789570000	1vlg_A:0.2585460000):0.1728770000):0.2107020000):0.7695580000):0.2784390000	1nfv_A:0.8767690000):0.1542690000):0.5318980000):0.3326310000):0.1272230000):0.2087340000):0.1659590000):0.0407962000	(1n1q_A:0.3935310000	2chp_A:0.5368580000):0.1061730000);
(1ji5_A:0.3008290000	(1jig_A:0.1501930000	(((1qgh_A:0.3824670000	2ux1_A:0.6304450000):0.3017390000	(1ji4_A:0.6426790000	2fjc_A:0.6062590000):0.1911370000):0.1316410000	((((1dps_A:0.0000010000	1jts_A:0.0000010000):0.3213480000	1o9r_A:0.2610020000):0.3017290000	1uvh_A:0.9856240000):0.6160440000	((1tjo_A:0.0000010000	1tk6_A:0.0000010000):1.0685300000	((2fzf_A:3.0079670000	2vzb_A:0.7575790000):0.2158510000	(((((1bcf_A:0.0000010000	3e1q_A:0.0000010000):0.2185470000	2fkz_A:0.1140560000):0.1557300000	1jgc_A:0.4068690000):0.5351840000	(((1lko_A:1.2276050000	1yuz_A:1.2639410000):0.4733440000	3qhb_A:0.6724520000):1.1169300000	((((((((1lb3_A:0.0747030000	2za7_A:0.1101490000):0.2660500000	1bg7_A:0.1425320000):0.1356220000	1r03_A:0.2136670000):0.3005120000	(1z6o_A:1.3736280000	1z6o_M:0.6758880000):0.3027900000):0.3954550000	((1eum_A:0.4615870000	1krq_A:0.3053020000):0.2043040000	3e6s_A:0.9190090000):0.1545450000):0.1613340000	2jd7_A:0.2479690000):0.1421840000	1vlg_A:0.2227500000):0.7628940000	(1otk_A:1.6790490000	(((((((1oqu_A:0.1828620000	1r2f_A:0.1693820000):0.0785003000	1uzr_A:0.0126490000):0.9519750000	1mxr_A:1.1567640000):0.1989560000	(1jk0_A:0.2731120000	(2uw2_A:0.0247320000	1w68_A:0.0406990000):0.1534090000):1.0010600000):0.7201360000	3ee4_A:1.1971290000):0.6943400000	(((2inc_B:1.5028160000	1mty_B:2.5683400000):0.6202370000	2inp_C:1.3791350000):0.5953340000	(1mty_D:1.4415390000	3dhg_A:1.2350830000):0.5569130000):0.7848900000):0.3603960000	(((2uw1_A:0.0000010000	2uw1_B:0.0000010000):0.1002600000	1za0_A:3.1343130000):0.0920053000	1afr_A:0.0663290000):2.1997500000):0.4429780000):1.1960300000):0.1181350000):0.3104450000):0.1315590000	1nfv_A:0.7580430000):0.3865300000):0.2677410000):0.3157220000):0.1213570000):0.0864908000):0.0849041000	(1n1q_A:0.1783000000	2chp_A:0.4148590000):0.1085120000);
(1ji5_A:0.2489090000	(1jig_A:0.1345570000	(((1qgh_A:0.4905800000	2ux1_A:0.6091010000):0.2075480000	(1ji4_A:0.5127090000	2fjc_A:0.5200890000):0.2744840000):0.1101060000	(((((1dps_A:0.0000010000	1jts_A:0.0000010000):0.4412210000	1o9r_A:0.2027880000):0.5234500000	1uvh_A:0.7634850000):0.5346010000	(1tjo_A:0.0000010000	1tk6_A:0.0000010000):0.8421570000):0.1317720000	(((2fzf_A:2.8792770000	(1otk_A:1.9890280000	((((((1oqu_A:0.2226240000	1r2f_A:0.1559200000):0.0888203000	1uzr_A:0.0164620000):0.9436630000	(1mxr_A:1.2994370000	(1jk0_A:0.2416800000	(2uw2_A:0.0362700000	1w68_A:0.0608430000):0.2129000000):0.8701880000):0.2026810000):0.3434520000	3ee4_A:1.5923850000):0.7605100000	(((2inc_B:1.2859670000	1mty_B:2.6865450000):0.5150290000	2inp_C:1.0774950000):0.7907410000	(1mty_D:1.3913880000	3dhg_A:1.7526190000):0.7935620000):0.8473000000):0.3886230000	(((2uw1_A:0.0000010000	2uw1_B:0.0000010000):0.1405230000	1afr_A:0.0923230000):1.4803900000	1za0_A:1.8827660000):1.3011600000):0.1856360000):0.7466190000):0.0733027000	(((((1bcf_A:0.0000010000	3e1q_A:0.0000010000):0.2523640000	2fkz_A:0.1312070000):0.0615257000	1jgc_A:0.5149660000):0.6099650000	(((1lko_A:0.8874210000	1yuz_A:1.0233160000):0.8216440000	3qhb_A:1.0106680000):0.8387970000	(((((1lb3_A:0.1123530000	2za7_A:0.0534930000):0.2412290000	1bg7_A:0.1592260000):0.1025850000	1r03_A:0.1886690000):0.2826430000	(1z6o_A:1.2028700000	1z6o_M:0.6725010000):0.3018680000):0.4143960000	(((1eum_A:0.4053780000	1krq_A:0.4189530000):0.2043830000	(2jd7_A:0.2307800000	1vlg_A:0.4204570000):0.0890106000):0.1256490000	3e6s_A:0.9217110000):0.2070560000):0.4773860000):0.2460400000):0.3571950000	1nfv_A:0.8591300000):0.1928850000):0.4492230000	2vzb_A:1.1408090000):0.3521250000):0.1233790000):0.1745350000):0.0846860000	(1n1q_A:0.2501610000	2chp_A:0.5694420000):0.1131650000);
(1ji5_A:0.1787920000	(1jig_A:0.1179920000	(1n1q_A:0.2742190000	(2chp_A:0.4265070000	((1ji4_A:0.6192170000	2fjc_A:0.6093740000):0.2426650000	(((((1dps_A:0.0000010000	1jts_A:0.0000010000):0.4011050000	1o9r_A:0.2764510000):0.3987090000	1uvh_A:0.9219370000):0.2774230000	(1tjo_A:0.0000010000	1tk6_A:0.0000010000):0.7109340000):0.2489620000	(2fzf_A:2.8469610000	((2vzb_A:0.9068880000	(1otk_A:1.8753100000	(((((((1oqu_A:0.1912240000	1r2f_A:0.1752360000):0.0686741000	1uzr_A:0.0000020000):0.8828340000	3ee4_A:1.5752900000):0.3443580000	1mxr_A:1.0082490000):0.2201090000	(1jk0_A:0.3113470000	(2uw2_A:0.0339800000	1w68_A:0.0324410000):0.1912220000):1.0212000000):1.0468400000	(((2uw1_A:0.0000010000	2uw1_B:0.0000010000):0.0788672000	1afr_A:0.1556750000):1.4966500000	1za0_A:2.0830410000):1.0132200000):0.1948470000	(((2inc_B:1.7258860000	1mty_B:2.9390840000):0.2261030000	2inp_C:1.4457560000):0.6386900000	(1mty_D:1.3372540000	3dhg_A:2.2280230000):0.4059070000):1.1079900000):0.5584840000):1.2052100000):0.2471780000	((((((1bcf_A:0.0000010000	3e1q_A:0.0000010000):0.1620180000	2fkz_A:0.1398230000):0.3372050000	1jgc_A:0.2929170000):0.7074350000	1nfv_A:0.8584420000):0.2909850000	(((((1lb3_A:0.0843070000	2za7_A:0.0692560000):0.3366320000	1bg7_A:0.0728380000):0.0960301000	1r03_A:0.1569890000):0.3275720000	(1z6o_A:1.2761220000	1z6o_M:0.5884960000):0.2973500000):0.2600440000	(((1eum_A:0.2413090000	1krq_A:0.3500880000):0.3595810000	(2jd7_A:0.1896380000	1vlg_A:0.2831520000):0.1343520000):0.1771410000	3e6s_A:0.9164310000):0.1945200000):0.7038450000):0.0959560000	((1lko_A:0.7194780000	1yuz_A:1.1948350000):0.4781900000	3qhb_A:0.9366030000):0.8660850000):0.1973250000):0.0246201000):0.3740030000):0.1654950000):0.1642000000):0.1450330000):0.0692925000):0.0842526000	(1qgh_A:0.4487110000	2ux1_A:0.6916130000):0.4496590000);
(1ji5_A:0.3501240000	(1jig_A:0.0906380000	(1n1q_A:0.2587300000	((1qgh_A:0.4099660000	2ux1_A:0.4209890000):0.3480670000	(1ji4_A:0.5816240000	2fjc_A:0.5911810000):0.3813110000):0.1764420000):0.1185400000):0.0589956000	(2chp_A:0.3206920000	(((((1dps_A:0.0000010000	1jts_A:0.0000010000):0.2293590000	1uvh_A:1.4282140000):0.1631020000	1o9r_A:0.2859010000):0.6614400000	(1tjo_A:0.0000010000	1tk6_A:0.0000010000):0.6169930000):0.3979660000	(((((2fzf_A:2.1827680000	((((1lb3_A:0.0563450000	2za7_A:0.0830590000):0.1771730000	1bg7_A:0.1158890000):0.0605178000	1r03_A:0.1148050000):0.2639300000	(((1z6o_A:1.3175360000	1z6o_M:0.5702430000):0.3918720000	((1eum_A:0.3677020000	1krq_A:0.3090820000):0.2825970000	(2jd7_A:0.2673560000	1vlg_A:0.2307400000):0.1351960000):0.1897480000):0.1246080000	3e6s_A:0.8770860000):0.0924084000):0.4583810000):0.2971690000	(((1bcf_A:0.0000010000	3e1q_A:0.0000010000):0.1890580000	2fkz_A:0.1322080000):0.2451800000	1jgc_A:0.2286260000):0.4206860000):0.1597930000	(((1lko_A:0.6433410000	1yuz_A:1.3422790000):0.5390550000	3qhb_A:1.0095960000):0.6776530000	(1otk_A:1.6870410000	(((((((1oqu_A:0.1426850000	1r2f_A:0.1474020000):0.0620147000	1uzr_A:0.0144490000):0.9386030000	1mxr_A:1.1419640000):0.1786160000	(1jk0_A:0.2060390000	(2uw2_A:0.0206340000	1w68_A:0.0337440000):0.1886620000):0.8030580000):0.6058600000	3ee4_A:1.0325570000):0.3716340000	((((2inc_B:1.8933160000	1mty_B:2.6763380000):0.5047860000	2inp_C:1.2638590000):0.5818750000	1mty_D:1.4091950000):0.6504210000	3dhg_A:1.6108660000):0.4447670000):0.3971460000	(((2uw1_A:0.0000010000	2uw1_B:0.0000010000):0.1625120000	1afr_A:0.1009900000):1.5498100000	1za0_A:2.2054980000):0.6702490000):0.2323540000):1.0825300000):0.1783360000):0.2026990000	1nfv_A:0.6357180000):0.2089290000	2vzb_A:1.1664910000):0.4654910000):0.2781600000):0.2498790000);
(1ji5_A:0.2680100000	1jig_A:0.1284610000	(1n1q_A:0.1917540000	(2chp_A:0.5562980000	((((1qgh_A:0.4482300000	2ux1_A:0.5046280000):0.3138060000	(((2fzf_A:2.4931010000	(1otk_A:2.1497540000	(((((((1oqu_A:0.2317880000	1uzr_A:0.0572040000):0.0472102000	1r2f_A:0.1399020000):0.9206710000	((1jk0_A:0.4755520000	2uw2_A:0.0260120000):0.0319514000	1w68_A:0.0391700000):1.3475800000):0.1451250000	1mxr_A:1.0953770000):0.5940020000	3ee4_A:1.4114580000):0.5326620000	(((2inc_B:1.6029220000	1mty_B:3.2419490000):0.2714280000	2inp_C:1.1007900000):0.8484660000	(1mty_D:2.1500300000	3dhg_A:1.4905910000):0.4729630000):0.6049250000):0.3481660000	(((2uw1_A:0.0000010000	2uw1_B:0.0000010000):0.1102720000	1afr_A:0.0697160000):1.2361400000	1za0_A:1.8845700000):0.9096740000):0.0617334000):1.6093200000):0.0934937000	(((((1bcf_A:0.0000010000	3e1q_A:0.0000010000):0.2735560000	2fkz_A:0.0978590000):0.3172800000	1jgc_A:0.3515530000):0.6496650000	((1lko_A:1.0296930000	(1yuz_A:1.4224330000	3qhb_A:1.1816990000):0.3366300000):1.0171800000	((((1lb3_A:0.0834320000	2za7_A:0.1064240000):0.2547510000	(1bg7_A:0.1233770000	1r03_A:0.3118380000):0.1177460000):0.2929640000	(1z6o_A:1.4713930000	1z6o_M:0.7720410000):0.3616880000):0.3750440000	(((1eum_A:0.3491870000	1krq_A:0.2702030000):0.1700310000	3e6s_A:0.9067720000):0.1751040000	(2jd7_A:0.1631270000	1vlg_A:0.3841120000):0.1846320000):0.2041600000):0.7283530000):0.2399020000):0.2025150000	1nfv_A:0.9735100000):0.1923770000):0.2776320000	2vzb_A:1.1567310000):0.5449790000):0.0547703000	((((1dps_A:0.0000010000	1jts_A:0.0000010000):0.3407080000	1o9r_A:0.3109830000):0.3635810000	1uvh_A:1.0659920000):0.3216030000	(1tjo_A:0.0000010000	1tk6_A:0.0000010000):1.0323900000):0.3141100000):0.0766544000	(1ji4_A:0.5356790000	2fjc_A:0.5958210000):0.2050490000):0.1633210000):0.1256770000):0.0860995000);
(1ji5_A:0.3045160000	(1jig_A:0.1157110000	((2chp_A:0.2988760000	(((2fzf_A:2.4709510000	(1otk_A:2.3162950000	(((((((1oqu_A:0.1827490000	1r2f_A:0.1809030000):0.0558560000	1uzr_A:0.0000020000):0.9436210000	1mxr_A:1.4137110000):0.1996040000	(1jk0_A:0.2286690000	(2uw2_A:0.0354660000	1w68_A:0.0473510000):0.1685770000):1.2479100000):0.6171060000	3ee4_A:1.3873910000):0.3867740000	(((2inc_B:1.1305310000	1mty_B:2.9948260000):0.4595650000	2inp_C:0.9066280000):0.7235490000	(1mty_D:1.3302310000	3dhg_A:1.9139670000):0.5523690000):0.7946800000):0.2938600000	(((2uw1_A:0.0000010000	2uw1_B:0.0000010000):0.0682762000	1afr_A:0.1539950000):1.3264600000	1za0_A:2.3377840000):0.9960430000):0.2250000000):1.4923300000):0.1022250000	(((((1bcf_A:0.0000010000	3e1q_A:0.0000010000):0.1897090000	2fkz_A:0.0395170000):0.2531460000	1jgc_A:0.3928560000):0.5943660000	(((1lko_A:0.7272640000	1yuz_A:1.6541530000):0.4727780000	3qhb_A:1.2801550000):1.0404000000	((((((1lb3_A:0.0886510000	2za7_A:0.0957580000):0.2872920000	1bg7_A:0.1108090000):0.0617039000	1r03_A:0.2402590000):0.2626200000	1z6o_A:1.6854370000):0.1990850000	1z6o_M:0.9069390000):0.3437740000	(((1eum_A:0.2696080000	1krq_A:0.4980050000):0.1925660000	3e6s_A:0.8478260000):0.2537740000	(2jd7_A:0.3191490000	1vlg_A:0.3070640000):0.1203130000):0.1513230000):0.3152860000):0.2666360000):0.2413680000	1nfv_A:0.6829630000):0.2945060000):0.2621390000	2vzb_A:0.8206420000):0.5595610000):0.1917110000	(((1qgh_A:0.4820090000	2ux1_A:0.3913940000):0.2472310000	((((1dps_A:0.0000010000	1jts_A:0.0000010000):0.3438760000	1o9r_A:0.3149460000):0.4355950000	(1tjo_A:0.0000010000	1tk6_A:0.0000010000):0.8330270000):0.1271280000	1uvh_A:0.8760320000):0.3675480000):0.0558016000	(1ji4_A:0.5825240000	2fjc_A:0.5948190000):0.0926052000):0.1008050000):0.1409960000):0.0277768000	1n1q_A:0.2483730000);
(1ji5_A:0.3406610000	(1jig_A:0.2095390000	((2chp_A:0.4076190000	(((((1dps_A:0.0000010000	1jts_A:0.0000010000):0.3200430000	1o9r_A:0.2704890000):0.6130860000	1uvh_A:0.9824880000):0.3014330000	(1tjo_A:0.0000010000	1tk6_A:0.0000010000):0.9140910000):0.2872980000	(((2fzf_A:2.4678670000	(1otk_A:1.8380350000	(((((((1oqu_A:0.1914490000	1r2f_A:0.1694220000):0.0747749000	1uzr_A:0.0020680000):1.0730100000	3ee4_A:1.7085410000):0.2463240000	1mxr_A:1.1484060000):0.3286640000	(1jk0_A:0.2840820000	(2uw2_A:0.0185000000	1w68_A:0.0620700000):0.1979220000):0.8337210000):1.0949900000	(((2uw1_A:0.0000010000	2uw1_B:0.0000010000):0.1260930000	1afr_A:0.1129880000):1.3998000000	1za0_A:2.1036700000):1.3695900000):0.4629510000	(((2inc_B:1.7250860000	1mty_B:2.8165200000):0.2481560000	2inp_C:1.4970320000):0.4881500000	(1mty_D:1.6636960000	3dhg_A:1.9490040000):0.5280100000):0.7884180000):0.4904170000):1.4399700000):0.0738634000	2vzb_A:0.8988220000):0.3288790000	(((((1bcf_A:0.0000010000	3e1q_A:0.0000010000):0.2097430000	2fkz_A:0.0762120000):0.1423370000	1jgc_A:0.4127670000):0.6707300000	(((1lko_A:0.9586960000	1yuz_A:1.4728020000):0.2572890000	3qhb_A:1.4021210000):1.3928400000	((((1lb3_A:0.0732490000	2za7_A:0.0721740000):0.2120080000	(1bg7_A:0.0853500000	1r03_A:0.3081620000):0.0860941000):0.2564280000	(1z6o_A:1.2500070000	1z6o_M:0.8190760000):0.2259520000):0.4982410000	(((1eum_A:0.3575110000	1krq_A:0.3718900000):0.2593300000	3e6s_A:0.9317770000):0.1724130000	(2jd7_A:0.3930390000	1vlg_A:0.3001500000):0.1221790000):0.2202490000):0.5062180000):0.1158430000):0.3200440000	1nfv_A:0.9765920000):0.2815320000):0.5798430000):0.2375700000):0.1233800000	((1qgh_A:0.4111820000	2ux1_A:0.5011190000):0.2904590000	(1ji4_A:0.5005390000	2fjc_A:0.6436760000):0.2732270000):0.2311370000):0.1416720000):0.0000023500	1n1q_A:0.2750670000);
(1ji5_A:0.2930880000	1jig_A:0.1618830000	(1n1q_A:0.2331980000	(2chp_A:0.5532230000	(((1qgh_A:0.4194560000	2ux1_A:0.6156500000):0.3144630000	(1ji4_A:0.5743010000	2fjc_A:0.5122560000):0.2030590000):0.1427080000	(((((1dps_A:0.0000010000	1jts_A:0.0000010000):0.2663490000	1o9r_A:0.3321690000):0.5628810000	1uvh_A:1.1601510000):0.2150900000	(1tjo_A:0.0000010000	1tk6_A:0.0000010000):1.0341500000):0.2507810000	(2fzf_A:2.6343070000	((2vzb_A:0.7630680000	(1otk_A:1.7150410000	(((((((1oqu_A:0.1536060000	1r2f_A:0.2039580000):0.0678743000	1uzr_A:0.0000020000):1.0379800000	1mxr_A:1.1462290000):0.3218730000	(1jk0_A:0.3523300000	(2uw2_A:0.0376690000	1w68_A:0.0327040000):0.1871480000):0.8406050000):0.6399130000	3ee4_A:1.3930120000):0.4747530000	(((2inc_B:1.4145170000	1mty_B:2.5655060000):0.3756900000	2inp_C:1.0667390000):0.9347320000	(1mty_D:1.1468790000	3dhg_A:1.4992780000):0.3415220000):0.7308680000):0.3766360000	(((2uw1_A:0.0000010000	2uw1_B:0.0000010000):0.0798046000	1afr_A:0.1785140000):1.4435600000	1za0_A:1.7969980000):1.1267200000):0.5641170000):1.2068800000):0.2219060000	(((((1bcf_A:0.0000010000	3e1q_A:0.0000010000):0.1976440000	2fkz_A:0.1698550000):0.1483070000	1jgc_A:0.3799220000):0.7635490000	(((1lko_A:1.1438100000	1yuz_A:1.1881770000):0.5006640000	3qhb_A:1.2223910000):0.9582320000	((((1lb3_A:0.0823750000	2za7_A:0.0589550000):0.2456360000	(1bg7_A:0.1253320000	1r03_A:0.2562900000):0.0763889000):0.2808810000	(1z6o_A:1.1037220000	1z6o_M:0.6523730000):0.2250750000):0.4479190000	((1eum_A:0.3403560000	(1krq_A:0.3077400000	3e6s_A:1.0836840000):0.0557857000):0.2140070000	(2jd7_A:0.2136460000	1vlg_A:0.3717110000):0.2365700000):0.1759110000):0.4076880000):0.0732167000):0.1652950000	1nfv_A:0.9180290000):0.4343170000):0.0851552000):0.4277350000):0.1027880000):0.1002220000):0.1493380000):0.1110440000);
(1ji5_A:0.2310350000	1jig_A:0.1687470000	(1n1q_A:0.3468030000	((2chp_A:0.2911510000	(((((1dps_A:0.0000010000	1jts_A:0.0000010000):0.3928190000	1o9r_A:0.1941960000):0.4153720000	1uvh_A:0.7399900000):0.3888400000	(1tjo_A:0.0000010000	1tk6_A:0.0000010000):0.8247100000):0.2221740000	(2fzf_A:3.2893170000	((2vzb_A:0.7938110000	(1otk_A:1.8959050000	(((((((1oqu_A:0.1028840000	1r2f_A:0.1641280000):0.0737346000	1uzr_A:0.0000020000):1.0815600000	1mxr_A:1.0030200000):0.2201400000	(1jk0_A:0.2686310000	(2uw2_A:0.0288420000	1w68_A:0.0435900000):0.1529120000):0.8393020000):0.6153510000	3ee4_A:1.0828370000):0.6124410000	(((2uw1_A:0.0000010000	2uw1_B:0.0000010000):0.0769927000	1afr_A:0.1295970000):0.9058310000	1za0_A:2.8430740000):1.3304200000):0.2019320000	(((2inc_B:1.3870000000	1mty_B:2.8898340000):0.3526360000	2inp_C:1.2886080000):0.8552730000	(1mty_D:1.4687190000	3dhg_A:1.6318920000):0.3751420000):0.3609960000):0.4860440000):0.9587750000):0.3316690000	((((((1bcf_A:0.0000010000	3e1q_A:0.0000010000):0.1645330000	2fkz_A:0.1524990000):0.1362460000	1jgc_A:0.2909850000):0.7138010000	((1lko_A:0.7283390000	1yuz_A:1.1008820000):0.4214730000	3qhb_A:1.2172130000):0.9339000000):0.1397890000	(((((((1lb3_A:0.0739610000	2za7_A:0.0375910000):0.2037900000	(1bg7_A:0.1002220000	1r03_A:0.1777430000):0.0698272000):0.2182550000	(1z6o_A:1.3355710000	1z6o_M:0.8404420000):0.2237460000):0.3777240000	3e6s_A:0.8085880000):0.2289780000	(2jd7_A:0.2446300000	1vlg_A:0.2658080000):0.1340670000):0.1771170000	1krq_A:0.2593680000):0.1267870000	1eum_A:0.2651200000):0.6157720000):0.2793960000	1nfv_A:0.6233450000):0.3725350000):0.1360200000):0.2661270000):0.2653050000):0.1332130000	((1qgh_A:0.4065870000	2ux1_A:0.5137840000):0.3230130000	(1ji4_A:0.7192210000	2fjc_A:0.5356950000):0.2222770000):0.1896890000):0.0805921000):0.0383285000);
(1ji5_A:0.2631460000	1jig_A:0.2169270000	(1n1q_A:0.2831530000	(2chp_A:0.5694690000	(((1qgh_A:0.4546620000	2ux1_A:0.4934610000):0.4012170000	(1ji4_A:0.7454900000	2fjc_A:0.5866740000):0.3316260000):0.0732104000	(((((1dps_A:0.0000010000	1jts_A:0.0000010000):0.3971940000	1o9r_A:0.3204650000):0.3917420000	1uvh_A:1.0051400000):0.3250450000	(1tjo_A:0.0000010000	1tk6_A:0.0000010000):1.0850400000):0.1750490000	((2fzf_A:2.5956250000	((((((1bcf_A:0.0000010000	3e1q_A:0.0000010000):0.2373990000	2fkz_A:0.1162280000):0.0444698000	1jgc_A:0.4159420000):0.6287740000	((((1lb3_A:0.0914620000	2za7_A:0.0805610000):0.2445600000	(1bg7_A:0.1472620000	1r03_A:0.2244680000):0.0719046000):0.2978880000	(1z6o_A:1.2184450000	1z6o_M:0.7576320000):0.2767280000):0.2427620000	(((1eum_A:0.4288320000	1krq_A:0.3117400000):0.1307990000	3e6s_A:0.9944330000):0.2046050000	(2jd7_A:0.2698440000	1vlg_A:0.3830270000):0.1569420000):0.2189500000):0.6421860000):0.1612130000	(1lko_A:0.8955270000	(1yuz_A:1.4324260000	3qhb_A:1.2130490000):0.0790787000):1.0876700000):0.1484000000	1nfv_A:0.8573960000):0.2160580000):0.1476360000	(2vzb_A:0.9516980000	(1otk_A:1.8107330000	(((((((1oqu_A:0.2028520000	1r2f_A:0.2030900000):0.0551683000	1uzr_A:0.0392990000):0.8767790000	1mxr_A:1.1128010000):0.3190250000	3ee4_A:1.3139540000):0.4455090000	((1jk0_A:0.4763360000	2uw2_A:0.0385790000):0.0288568000	1w68_A:0.0246480000):1.0496400000):0.6137600000	(((2uw1_A:0.0000010000	2uw1_B:0.0000010000):0.1037640000	1afr_A:0.1468100000):1.2079300000	1za0_A:2.4005450000):1.2549900000):0.2587990000	((((2inc_B:1.7137190000	2inp_C:1.1438420000):0.4362000000	1mty_B:2.6720950000):0.7368320000	1mty_D:1.1271630000):0.6871430000	3dhg_A:1.5429500000):0.5392330000):0.5824340000):1.0003300000):0.2826380000):0.5924780000):0.1564310000):0.1371130000):0.1402780000):0.0673260000);
(1ji5_A:0.3145590000	(1jig_A:0.1792660000	((2chp_A:0.3889430000	(((((1dps_A:0.0000010000	1jts_A:0.0000010000):0.3277050000	1o9r_A:0.3465240000):0.4431670000	1uvh_A:1.1778320000):0.3031650000	(1tjo_A:0.0000010000	1tk6_A:0.0000010000):1.0679800000):0.2358840000	(((2fzf_A:2.2825880000	(((1otk_A:2.1565790000	(((2inc_B:1.4226480000	1mty_B:2.3110720000):0.6639740000	2inp_C:1.0818630000):0.7073630000	(1mty_D:1.8021740000	3dhg_A:1.2948410000):0.4680820000):0.3055430000):0.4391330000	(((((1oqu_A:0.1732810000	1r2f_A:0.2064320000):0.0762557000	1uzr_A:0.0012620000):0.8196960000	1mxr_A:1.3382310000):0.2021160000	(1jk0_A:0.2610720000	(2uw2_A:0.0295820000	1w68_A:0.0538200000):0.1467420000):1.1121000000):0.7892100000	3ee4_A:1.0610770000):0.7803820000):0.5215980000	(((2uw1_A:0.0000010000	2uw1_B:0.0000010000):0.0060578800	1za0_A:3.8668950000):0.1487200000	1afr_A:0.0882370000):1.7219000000):0.6407860000):0.4860130000	2vzb_A:0.8552980000):0.2126100000	((((((1bcf_A:0.0000010000	3e1q_A:0.0000010000):0.3007970000	2fkz_A:0.0843220000):0.2307130000	1jgc_A:0.3660890000):0.4021680000	((((1lb3_A:0.0840570000	2za7_A:0.1172690000):0.2083000000	(1bg7_A:0.1210040000	1r03_A:0.2234850000):0.0636540000):0.3608440000	(1z6o_A:1.3063500000	1z6o_M:0.5847730000):0.4024930000):0.2768580000	(((1eum_A:0.3355900000	1krq_A:0.3740490000):0.1555400000	3e6s_A:0.9759770000):0.1158640000	(2jd7_A:0.2186440000	1vlg_A:0.4071870000):0.1224800000):0.0633904000):0.8309560000):0.0861046000	((1lko_A:0.8874400000	1yuz_A:1.1498670000):0.3847630000	3qhb_A:1.0178590000):1.3795300000):0.2420020000	1nfv_A:0.7977370000):0.3640170000):0.5302870000):0.1927450000):0.1467490000	((1qgh_A:0.2836760000	2ux1_A:0.6177940000):0.4117670000	(1ji4_A:0.8064350000	2fjc_A:0.7614310000):0.1449710000):0.1557380000):0.0897285000):0.0076417800	1n1q_A:0.4233050000);
(1ji5_A:0.3669710000	(1jig_A:0.2317820000	((((1qgh_A:0.4975970000	2ux1_A:0.4719320000):0.2179110000	2fjc_A:0.6725570000):0.1333760000	(((((1dps_A:0.0000010000	1jts_A:0.0000010000):0.2558300000	1uvh_A:1.3685460000):0.2183310000	1o9r_A:0.3120080000):0.6342520000	(1tjo_A:0.0000010000	1tk6_A:0.0000010000):0.9271710000):0.2497570000	(((2fzf_A:3.0311050000	2vzb_A:1.0061810000):0.2810670000	((1otk_A:1.8333330000	(((2inc_B:1.3030900000	2inp_C:1.1877420000):0.3437680000	1mty_B:3.2101820000):0.4029100000	(1mty_D:1.8212700000	3dhg_A:2.0482320000):0.4671440000):0.6981530000):0.2812010000	(((((1oqu_A:0.1545720000	1r2f_A:0.1672690000):0.0842394000	1uzr_A:0.0001050000):1.0380100000	(1mxr_A:1.1629590000	(1jk0_A:0.2425860000	(2uw2_A:0.0122830000	1w68_A:0.0509610000):0.1942350000):1.2070300000):0.3365020000):0.7510780000	3ee4_A:1.0060050000):0.8668590000	(((2uw1_A:0.0000010000	2uw1_B:0.0000010000):0.0357338000	1afr_A:0.1424190000):1.1645900000	1za0_A:1.8089110000):1.2818500000):0.2643900000):1.4530600000):0.2263460000	((((((1bcf_A:0.0000010000	3e1q_A:0.0000010000):0.2714860000	2fkz_A:0.1472290000):0.2046310000	1jgc_A:0.2784470000):0.4015260000	(((((1lb3_A:0.0651530000	2za7_A:0.0858640000):0.2452710000	1bg7_A:0.0776150000):0.1247830000	1r03_A:0.2020530000):0.2828940000	(1z6o_A:1.4834130000	1z6o_M:0.7693040000):0.1885200000):0.2489440000	((((1eum_A:0.2993460000	1krq_A:0.3149490000):0.4627650000	2jd7_A:0.1931970000):0.0916694000	1vlg_A:0.3723220000):0.0999598000	3e6s_A:0.9700340000):0.2421620000):0.4451840000):0.2137990000	((1lko_A:0.9660540000	1yuz_A:1.0788680000):0.4007390000	3qhb_A:0.8150170000):1.4095200000):0.3103760000	1nfv_A:1.0080250000):0.2703260000):0.3353190000):0.1492880000):0.0389638000	1ji4_A:0.6339500000):0.2277290000):0.0557218000	(1n1q_A:0.2308480000	2chp_A:0.5720110000):0.0955057000);
(1ji5_A:0.2362910000	(1jig_A:0.1624640000	(((1qgh_A:0.3990750000	2ux1_A:0.5408840000):0.3056480000	(1ji4_A:0.5320040000	2fjc_A:0.6273660000):0.3142930000):0.0540325000	(((((1dps_A:0.0000010000	1jts_A:0.0000010000):0.3086640000	1o9r_A:0.2121690000):0.2710770000	1uvh_A:1.0507440000):0.2687200000	(1tjo_A:0.0000010000	1tk6_A:0.0000010000):1.1299200000):0.2699460000	(((2fzf_A:2.7591710000	(1otk_A:2.0367310000	(((((((1oqu_A:0.1941540000	1r2f_A:0.1639050000):0.0994449000	1uzr_A:0.0002280000):0.9694350000	3ee4_A:1.4813030000):0.4205930000	1mxr_A:1.1556750000):0.1716130000	(1jk0_A:0.1837470000	(2uw2_A:0.0450110000	1w68_A:0.0410200000):0.2035350000):0.8500880000):0.8375610000	(((2inc_B:1.5220260000	1mty_B:2.3659190000):0.5271750000	2inp_C:1.5224150000):0.9900030000	(1mty_D:1.2664580000	3dhg_A:1.6185980000):0.6458370000):0.6323000000):0.2377600000	(((2uw1_A:0.0000010000	2uw1_B:0.0000010000):0.1393270000	1afr_A:0.0847050000):1.2800500000	1za0_A:2.0919300000):1.0337900000):0.1891840000):1.3964500000):0.0000020203	(((((1bcf_A:0.0000010000	3e1q_A:0.0000010000):0.2541940000	2fkz_A:0.0677870000):0.0702576000	1jgc_A:0.5495990000):0.5704610000	(((1lko_A:0.8955340000	1yuz_A:1.1419430000):0.9362820000	3qhb_A:1.0403650000):0.8004000000	(((((1lb3_A:0.0365520000	2za7_A:0.1205850000):0.3034310000	1bg7_A:0.1176750000):0.0923475000	1r03_A:0.1430360000):0.3421950000	(1z6o_A:1.1856500000	1z6o_M:0.7738020000):0.3655350000):0.3278180000	(((1eum_A:0.3454270000	1krq_A:0.3789680000):0.1655130000	3e6s_A:0.9369120000):0.1453560000	(2jd7_A:0.1885430000	1vlg_A:0.3574970000):0.1279010000):0.1959440000):0.4211280000):0.2050540000):0.4273760000	1nfv_A:0.6792670000):0.4109520000):0.2063300000	2vzb_A:0.9701140000):0.4889120000):0.0289212000):0.1213130000):0.1383170000	(1n1q_A:0.1800850000	2chp_A:0.5818110000):0.0400586000);
(1ji5_A:0.2937600000	1jig_A:0.1284310000	((1n1q_A:0.2495990000	((1ji4_A:0.6115110000	2fjc_A:0.6913480000):0.2283950000	((((1dps_A:0.0000010000	1jts_A:0.0000010000):0.2565450000	1o9r_A:0.2269540000):0.3532430000	1uvh_A:0.8695810000):0.2448770000	((1tjo_A:0.0000010000	1tk6_A:0.0000010000):0.5907550000	(2fzf_A:2.3578810000	(2vzb_A:0.8525840000	((((((1bcf_A:0.0000010000	3e1q_A:0.0000010000):0.0933647000	(2fkz_A:0.0854390000	1jgc_A:0.4042310000):0.0177742000):0.9487410000	((((1lb3_A:0.0917390000	2za7_A:0.0550030000):0.1488580000	(1bg7_A:0.1288330000	1r03_A:0.2478860000):0.0878002000):0.3235780000	(1z6o_A:1.1251210000	1z6o_M:0.7073430000):0.3412080000):0.4399450000	((1eum_A:0.2978910000	(1krq_A:0.2823640000	3e6s_A:1.0443650000):0.1455930000):0.1776310000	(2jd7_A:0.3043660000	1vlg_A:0.3578260000):0.1902510000):0.0902937000):0.4799020000):0.1087710000	1nfv_A:0.8063710000):0.0788788000	((1lko_A:0.7563010000	1yuz_A:1.2733700000):0.4766280000	3qhb_A:0.7718280000):0.9561060000):0.2550800000	(1otk_A:2.2453040000	(((((((1oqu_A:0.1596210000	1r2f_A:0.1538130000):0.0580052000	1uzr_A:0.0173470000):1.3110500000	1mxr_A:1.0374930000):0.1940490000	(1jk0_A:0.3265930000	(2uw2_A:0.0272570000	1w68_A:0.0420860000):0.1320890000):1.1430400000):0.4455860000	3ee4_A:1.2199980000):0.7055270000	((((2inc_B:1.2347710000	2inp_C:1.5946180000):0.4225510000	1mty_B:2.5804080000):0.8466220000	1mty_D:1.8322010000):0.3127770000	3dhg_A:1.5477070000):0.9721280000):0.5198700000	(((2uw1_A:0.0000010000	2uw1_B:0.0000010000):0.0865019000	1afr_A:0.1231000000):1.1613400000	1za0_A:1.9927090000):1.1372900000):0.3027010000):0.8188440000):0.1744280000):0.1907760000):0.3445860000):0.3412780000):0.3151930000):0.1391320000):0.1781380000	(2chp_A:0.4717530000	(1qgh_A:0.3644930000	2ux1_A:0.5197210000):0.2721280000):0.1685910000):0.0119752000);
(1ji5_A:0.3376990000	1jig_A:0.1885870000	(1n1q_A:0.3291790000	((2chp_A:0.4644220000	((1ji4_A:0.6941450000	2fjc_A:0.6808980000):0.1605120000	((((((1dps_A:0.0000010000	1jts_A:0.0000010000):0.3487830000	1o9r_A:0.2902600000):0.2941170000	1uvh_A:0.8606880000):0.4065700000	(1tjo_A:0.0000010000	1tk6_A:0.0000010000):0.8755610000):0.3679760000	2vzb_A:1.5751530000):0.0669325000	((((2fzf_A:2.4458350000	((1lko_A:0.8164930000	1yuz_A:1.1797180000):0.2482770000	3qhb_A:1.1536870000):0.6355180000):0.5930300000	((((1bcf_A:0.0000010000	3e1q_A:0.0000010000):0.1834120000	2fkz_A:0.1512200000):0.1937880000	1jgc_A:0.4636460000):0.4067480000	(((((1lb3_A:0.0838040000	2za7_A:0.1006030000):0.1769360000	1bg7_A:0.1047620000):0.1423930000	1r03_A:0.1114790000):0.4370550000	((((1eum_A:0.3664130000	1krq_A:0.2540420000):0.4216610000	2jd7_A:0.2268070000):0.0331657000	1vlg_A:0.3651600000):0.1445030000	3e6s_A:0.9922140000):0.2544060000):0.0784780000	(1z6o_A:1.1793950000	1z6o_M:0.6575150000):0.3756950000):0.5873680000):0.1975550000):0.1513590000	1nfv_A:0.9170390000):0.2397870000	(1otk_A:2.0186540000	(((((((1oqu_A:0.1770900000	1r2f_A:0.1516200000):0.0537487000	1uzr_A:0.0049160000):0.9601210000	1mxr_A:0.9879650000):0.2329040000	(1jk0_A:0.2104010000	(2uw2_A:0.0103870000	1w68_A:0.0547440000):0.2265620000):0.8886560000):0.6087300000	3ee4_A:1.3358480000):0.7928370000	(((2inc_B:1.4212070000	2inp_C:1.2271360000):0.4146170000	1mty_B:2.8961940000):0.5505560000	(1mty_D:1.2435550000	3dhg_A:2.0314510000):0.2265180000):1.4598900000):0.2848900000	(((2uw1_A:0.0000010000	2uw1_B:0.0000010000):0.1478560000	1afr_A:0.1328100000):1.4388400000	1za0_A:1.9265920000):1.0086000000):0.5260220000):0.9453160000):0.4454900000):0.0648174000):0.1152960000):0.1185210000	(1qgh_A:0.3161120000	2ux1_A:0.4949050000):0.3675090000):0.1104510000):0.0560597000);
(1ji5_A:0.2166770000	((1jig_A:0.0950620000	(((1qgh_A:0.4282560000	2ux1_A:0.6891110000):0.3180810000	(1ji4_A:0.6617970000	2fjc_A:0.5323210000):0.2570450000):0.1199910000	(((((1dps_A:0.0000010000	1jts_A:0.0000010000):0.4369740000	1o9r_A:0.2737760000):0.4130480000	1uvh_A:1.1377360000):0.3445900000	(1tjo_A:0.0000010000	1tk6_A:0.0000010000):0.9273480000):0.4049820000	((((2fzf_A:2.1323380000	((1lko_A:0.8241210000	1yuz_A:1.4728430000):0.0966640000	3qhb_A:0.9296920000):0.6912880000):0.5105120000	(((((1bcf_A:0.0000010000	3e1q_A:0.0000010000):0.1502630000	2fkz_A:0.1367670000):0.2424060000	1jgc_A:0.1929420000):0.5499680000	((((1lb3_A:0.0975040000	2za7_A:0.0780050000):0.2443780000	(1bg7_A:0.1591120000	1r03_A:0.2672330000):0.0851909000):0.2917400000	(1z6o_A:1.2264450000	1z6o_M:0.8163850000):0.2539140000):0.3386680000	((((1eum_A:0.2262330000	1krq_A:0.3832760000):0.3652170000	2jd7_A:0.1621650000):0.1158170000	1vlg_A:0.4007660000):0.2960450000	3e6s_A:1.1797530000):0.1596240000):0.6576010000):0.2516280000	1nfv_A:1.0017100000):0.1380460000):0.2789290000	(1otk_A:2.3080810000	(((((((1oqu_A:0.1684200000	1r2f_A:0.1278370000):0.1035040000	1uzr_A:0.0000030000):0.9056760000	1mxr_A:1.1293730000):0.4696390000	(1jk0_A:0.2612130000	(2uw2_A:0.0468510000	1w68_A:0.0387100000):0.1557190000):0.9950410000):0.3021480000	3ee4_A:0.9456180000):0.7107290000	((((2inc_B:1.1907800000	1mty_B:2.7861130000):0.3120760000	2inp_C:1.5026960000):1.0424600000	1mty_D:1.4693120000):0.4709450000	3dhg_A:1.7316880000):0.9062440000):0.8704790000	(((2uw1_A:0.0000010000	2uw1_B:0.0000010000):0.0894329000	1afr_A:0.1314130000):1.3408900000	1za0_A:1.6552380000):0.6071390000):0.2936660000):1.2024500000):0.0056432400	2vzb_A:1.2260400000):0.4155250000):0.0636101000):0.2159290000):0.0375371000	1n1q_A:0.4295150000):0.1265820000	2chp_A:0.5872230000);
(1ji5_A:0.2413830000	1jig_A:0.1271730000	((1n1q_A:0.2718320000	(((1qgh_A:0.4506680000	2ux1_A:0.3445550000):0.2503580000	((((1dps_A:0.0000010000	1jts_A:0.0000010000):0.4126610000	1o9r_A:0.2317570000):0.2864790000	1uvh_A:0.8502120000):0.2415090000	(1tjo_A:0.0000010000	1tk6_A:0.0000010000):0.9767580000):0.2824890000):0.1796110000	((1ji4_A:0.4660240000	2fjc_A:0.5618740000):0.1847220000	((2fzf_A:2.9124150000	2vzb_A:0.5332600000):0.3581970000	((((((1bcf_A:0.0000010000	3e1q_A:0.0000010000):0.1849410000	2fkz_A:0.1324050000):0.2339730000	1jgc_A:0.2677160000):0.3541740000	(((1lko_A:0.8149400000	3qhb_A:1.2114390000):0.2578710000	1yuz_A:1.3375230000):0.9756620000	(((((1lb3_A:0.0965570000	2za7_A:0.0708000000):0.2151300000	(1bg7_A:0.0727760000	(1z6o_A:1.1845000000	1z6o_M:0.8060570000):0.3969840000):0.0607799000):0.1690130000	1r03_A:0.1803350000):0.5171810000	3e6s_A:0.6464410000):0.2213260000	((1eum_A:0.4085450000	1krq_A:0.2897470000):0.3085650000	(2jd7_A:0.2866290000	1vlg_A:0.3072930000):0.1911390000):0.0959654000):0.7689870000):0.3720230000):0.1741090000	((1otk_A:2.4252720000	(((2uw1_A:0.0000010000	2uw1_B:0.0000010000):0.1341290000	1afr_A:0.1244120000):1.2828700000	1za0_A:1.8883360000):0.4932320000):0.1805880000	((((((1oqu_A:0.1422310000	1r2f_A:0.2110720000):0.0929313000	1uzr_A:0.0000030000):0.8066820000	1mxr_A:0.9823480000):0.2948190000	(1jk0_A:0.2285980000	(2uw2_A:0.0374250000	1w68_A:0.0520990000):0.1785870000):1.0170700000):0.6011140000	3ee4_A:1.0321840000):0.2795790000	(((2inc_B:1.5623430000	(2inp_C:1.2398060000	1mty_B:2.6866190000):0.2948020000):1.0935700000	1mty_D:1.1929310000):0.3876400000	3dhg_A:1.4663100000):1.1733200000):0.5560100000):1.3420800000):0.1126130000	1nfv_A:0.7504490000):0.4076780000):0.5341430000):0.0248442000):0.1540070000):0.0552272000	2chp_A:0.6254390000):0.0543816000);
(1ji5_A:0.1617960000	(1jig_A:0.1725560000	(1n1q_A:0.2587850000	((2chp_A:0.3402760000	(((((1dps_A:0.0000010000	1jts_A:0.0000010000):0.2709120000	1o9r_A:0.3297590000):0.2554020000	1uvh_A:0.9021560000):0.4112330000	(1tjo_A:0.0000010000	1tk6_A:0.0000010000):1.1810000000):0.3028190000	(((((2fzf_A:2.9280060000	((1lko_A:1.1096620000	1yuz_A:1.4704490000):0.5037500000	3qhb_A:0.8694960000):0.9181070000):0.4295600000	((((1lb3_A:0.0833170000	2za7_A:0.0782420000):0.2168130000	(1bg7_A:0.1292050000	1r03_A:0.2420510000):0.0979274000):0.2431210000	(1z6o_A:1.3905580000	1z6o_M:0.7554620000):0.3819130000):0.3460540000	(((1eum_A:0.3384830000	1krq_A:0.4208580000):0.2257050000	(2jd7_A:0.1691090000	1vlg_A:0.4020260000):0.1543380000):0.1631680000	3e6s_A:0.8653940000):0.1308430000):0.4950330000):0.2257150000	(((1bcf_A:0.0000010000	3e1q_A:0.0000010000):0.2655330000	2fkz_A:0.1293890000):0.2174650000	1jgc_A:0.4196470000):0.4720080000):0.2740740000	1nfv_A:0.6870470000):0.5026620000	(2vzb_A:0.9397180000	(1otk_A:2.1150870000	(((((((1oqu_A:0.2074420000	1uzr_A:0.0369260000):0.0787882000	1r2f_A:0.1025640000):1.0023200000	3ee4_A:1.7510080000):0.3083430000	(1jk0_A:0.2728440000	(2uw2_A:0.0255800000	1w68_A:0.0289210000):0.2067110000):0.7948090000):0.3821510000	1mxr_A:0.5002910000):1.4110700000	(((2uw1_A:0.0000010000	2uw1_B:0.0000010000):0.1178570000	1afr_A:0.1120230000):1.2557900000	1za0_A:2.1287180000):0.9086160000):0.4076430000	(((2inc_B:1.5204860000	2inp_C:1.0925320000):0.7010350000	1mty_B:2.4097290000):0.4578610000	(1mty_D:1.7106740000	3dhg_A:2.0751830000):0.3938120000):1.3442600000):0.4484610000):1.2307700000):0.4007070000):0.3480380000):0.1345950000):0.1531740000	(1ji4_A:0.5740830000	2fjc_A:0.6491790000):0.4595860000):0.1361850000):0.1125220000):0.1130980000	(1qgh_A:0.2869520000	2ux1_A:0.7022720000):0.4939010000);
(1ji5_A:0.2034700000	((1jig_A:0.1187090000	((1qgh_A:0.3576410000	2ux1_A:0.8205220000):0.3275720000	((1ji4_A:0.5791210000	2fjc_A:0.5484560000):0.0692934000	((((1dps_A:0.0000010000	1jts_A:0.0000010000):0.2579680000	1o9r_A:0.2663410000):0.4895210000	1uvh_A:0.9858210000):0.2362990000	((1tjo_A:0.0000010000	1tk6_A:0.0000010000):1.0999100000	(((2fzf_A:2.4892690000	2vzb_A:1.3173510000):0.1725880000	1nfv_A:0.7032090000):0.2153120000	(((((1bcf_A:0.0000010000	3e1q_A:0.0000010000):0.1692630000	2fkz_A:0.1191900000):0.0739440000	1jgc_A:0.5785830000):0.9747130000	(((1lko_A:1.2917550000	1yuz_A:0.9248730000):0.4383650000	3qhb_A:0.8620290000):1.2254400000	((((1lb3_A:0.1137770000	2za7_A:0.0763680000):0.2046780000	(1bg7_A:0.1578520000	1r03_A:0.1975790000):0.0760273000):0.3789860000	(1z6o_A:1.1508430000	1z6o_M:0.6559430000):0.1736750000):0.3529080000	(((1eum_A:0.3744260000	1krq_A:0.2323300000):0.1405760000	3e6s_A:1.0791270000):0.2096070000	(2jd7_A:0.3166810000	1vlg_A:0.2871290000):0.2195920000):0.0893955000):0.5924870000):0.0550862000):0.3702440000	(1otk_A:2.0609570000	((((((1oqu_A:0.1744880000	1r2f_A:0.1879270000):0.0694455000	1uzr_A:0.0125770000):1.0393700000	(3ee4_A:1.3205420000	(1jk0_A:0.1630390000	(2uw2_A:0.0231970000	1w68_A:0.0604870000):0.2611470000):0.7515560000):0.5193760000):0.2325730000	1mxr_A:0.8718620000):0.8979970000	(((2uw1_A:0.0000010000	2uw1_B:0.0000010000):0.1287310000	1afr_A:0.1117020000):1.6985000000	1za0_A:1.9196110000):1.2959400000):0.1493600000	(((2inc_B:1.4703000000	1mty_B:3.2807250000):0.4618990000	2inp_C:1.3362220000):0.8022720000	(1mty_D:2.1619800000	3dhg_A:1.6640770000):0.5946820000):1.1166900000):0.8272360000):1.1115800000):0.1760620000):0.5758910000):0.2689590000):0.2907820000):0.2938270000):0.2204510000):0.0530826000	1n1q_A:0.2506030000):0.1186660000	2chp_A:0.6096500000);
(1ji5_A:0.2238750000	(1jig_A:0.1831980000	(1n1q_A:0.3532940000	(2chp_A:0.5105270000	((1ji4_A:0.7200850000	2fjc_A:0.7104200000):0.2301800000	((((1dps_A:0.0000010000	1jts_A:0.0000010000):0.3201570000	1o9r_A:0.4469120000):0.2818280000	1uvh_A:0.7978980000):0.5400300000	((1tjo_A:0.0000010000	1tk6_A:0.0000010000):1.1435400000	((((((2fzf_A:3.3134110000	((((1lb3_A:0.0349680000	2za7_A:0.1132050000):0.2983780000	1bg7_A:0.0925280000):0.1154390000	1r03_A:0.1412290000):0.1702720000	(1z6o_A:1.1712000000	1z6o_M:0.5686090000):0.3743870000):0.4270230000):0.1960490000	(((1eum_A:0.4277190000	1krq_A:0.1999700000):0.1398830000	3e6s_A:0.8445020000):0.2158810000	(2jd7_A:0.2005500000	1vlg_A:0.3579930000):0.0870069000):0.2401930000):0.2661920000	((1lko_A:0.7163860000	1yuz_A:1.0883740000):0.6470120000	3qhb_A:1.0088450000):0.8451570000):0.3967170000	(((1bcf_A:0.0000010000	3e1q_A:0.0000010000):0.1751960000	2fkz_A:0.1318010000):0.2081540000	1jgc_A:0.3319390000):0.3970290000):0.3601740000	1nfv_A:1.3193590000):0.3305610000	(2vzb_A:1.2907830000	(1otk_A:2.2187370000	(((((((1oqu_A:0.1636790000	1r2f_A:0.1615480000):0.0592642000	1uzr_A:0.0020650000):1.1746100000	3ee4_A:1.6394480000):0.3388650000	(1jk0_A:0.2745490000	(2uw2_A:0.0108380000	1w68_A:0.0748500000):0.1857300000):0.9818650000):0.3805690000	1mxr_A:1.0684440000):0.5611370000	(((2inc_B:1.3229660000	1mty_B:2.9431070000):0.3775440000	2inp_C:1.7172620000):0.7586370000	(1mty_D:1.4851690000	3dhg_A:1.5409650000):0.3602840000):1.1387500000):0.3298190000	(((2uw1_A:0.0000010000	2uw1_B:0.0000010000):0.1011210000	1afr_A:0.1123150000):1.9353600000	1za0_A:1.9412640000):0.5263940000):0.4436490000):1.3272400000):0.2675070000):0.1131170000):0.3524110000):0.1715220000):0.1369260000):0.1370210000):0.1016640000):0.1699070000	(1qgh_A:0.3769810000	2ux1_A:0.8002570000):0.3730850000);
(1ji5_A:0.2674490000	(1jig_A:0.1887750000	(((1qgh_A:0.4008570000	2ux1_A:0.5877450000):0.3994010000	(1ji4_A:0.7120020000	2fjc_A:0.6476260000):0.2784090000):0.1494130000	(((((1dps_A:0.0000010000	1jts_A:0.0000010000):0.3012800000	1o9r_A:0.3232070000):0.2998510000	1uvh_A:0.9611610000):0.3620720000	(1tjo_A:0.0000010000	1tk6_A:0.0000010000):0.9595050000):0.4026080000	(((2fzf_A:2.6760390000	(((1otk_A:2.1799950000	((((2inc_B:1.7528370000	2inp_C:1.2821300000):0.2595400000	1mty_B:2.6430100000):0.7263420000	3dhg_A:1.5852500000):0.2321660000	1mty_D:1.4936550000):0.9519190000):0.1299850000	((((1oqu_A:0.1524820000	1r2f_A:0.1742100000):0.1118510000	1uzr_A:0.0000020000):0.9636600000	(1mxr_A:1.4742150000	(1jk0_A:0.1927580000	(2uw2_A:0.0395550000	1w68_A:0.0371030000):0.2522240000):0.7480260000):0.0802401000):0.6509190000	3ee4_A:1.1216540000):0.7227080000):0.4567700000	(((2uw1_A:0.0000010000	2uw1_B:0.0000010000):0.1572040000	1afr_A:0.0859630000):1.3297000000	1za0_A:2.1017630000):0.5388180000):1.0995500000):0.0047544100	(((((1bcf_A:0.0000010000	3e1q_A:0.0000010000):0.2450570000	2fkz_A:0.1203190000):0.1721660000	1jgc_A:0.4184310000):0.6020070000	(((1lko_A:0.8073260000	1yuz_A:1.3334150000):0.5104030000	3qhb_A:0.8739690000):1.4417100000	(((((1lb3_A:0.0601320000	2za7_A:0.1109800000):0.2791290000	1bg7_A:0.1236330000):0.0956615000	1r03_A:0.1030980000):0.2372810000	(1z6o_A:1.3942320000	1z6o_M:0.6923940000):0.2983950000):0.2034870000	(((1eum_A:0.4157920000	1krq_A:0.3256530000):0.2106500000	(2jd7_A:0.2136270000	1vlg_A:0.3772110000):0.1312400000):0.1722380000	3e6s_A:0.8207880000):0.1687760000):0.4841720000):0.1336480000):0.3032890000	1nfv_A:0.8925350000):0.0659130000):0.2422700000	2vzb_A:1.0176680000):0.6620180000):0.0824316000):0.1489010000):0.0607186000	(1n1q_A:0.3708210000	2chp_A:0.5755440000):0.0904785000);
(1ji5_A:0.3506610000	1jig_A:0.2384980000	(1n1q_A:0.3576020000	((2chp_A:0.4338480000	(((((1dps_A:0.0000010000	1jts_A:0.0000010000):0.3387600000	1o9r_A:0.2173870000):0.6781180000	1uvh_A:1.0867450000):0.2981770000	(1tjo_A:0.0000010000	1tk6_A:0.0000010000):0.8839180000):0.2744790000	((((2fzf_A:1.8993770000	((1lko_A:0.7925630000	1yuz_A:1.4374320000):0.3020130000	3qhb_A:1.3295770000):0.6054950000):0.6933500000	((((1bcf_A:0.0000010000	3e1q_A:0.0000010000):0.1640400000	2fkz_A:0.1697570000):0.1566330000	1jgc_A:0.3193010000):0.5634200000	((((((1lb3_A:0.0633780000	2za7_A:0.1020490000):0.2856400000	1bg7_A:0.1205530000):0.0961616000	1r03_A:0.1981440000):0.2517840000	(1z6o_A:1.1554440000	1z6o_M:0.5990090000):0.3598400000):0.3761030000	3e6s_A:0.8264960000):0.1834660000	((1eum_A:0.3496680000	1krq_A:0.4102180000):0.1719880000	(2jd7_A:0.3022460000	1vlg_A:0.3175500000):0.1596690000):0.1118960000):0.6543910000):0.2117900000):0.0794913000	1nfv_A:0.8372500000):0.2778150000	(2vzb_A:0.7921720000	(1otk_A:1.9697190000	(((((((1oqu_A:0.2020830000	1r2f_A:0.1554490000):0.0545458000	1uzr_A:0.0000020000):0.9211220000	3ee4_A:1.7779270000):0.4648280000	1mxr_A:0.8608110000):0.1539000000	(1jk0_A:0.2964310000	(2uw2_A:0.0264500000	1w68_A:0.0242150000):0.1583100000):1.1762100000):0.9773040000	(((2uw1_A:0.0000010000	2uw1_B:0.0000010000):0.0972941000	1afr_A:0.1218560000):1.0017300000	1za0_A:2.0941460000):0.8259080000):0.3811210000	(((2inc_B:1.6541450000	1mty_B:2.6117070000):0.2265990000	2inp_C:1.8712970000):0.7144900000	(1mty_D:0.9315600000	3dhg_A:1.3859620000):0.4830220000):0.6668070000):0.4041850000):1.4218600000):0.3426500000):0.4696530000):0.1171540000):0.1141550000	((1qgh_A:0.5533190000	2ux1_A:0.4969210000):0.2569340000	(1ji4_A:0.6958790000	2fjc_A:0.6385790000):0.1167720000):0.2895280000):0.1392380000):0.0748470000);
(1ji5_A:0.2306060000	(1jig_A:0.1594420000	((1n1q_A:0.1756450000	((1ji4_A:0.5917190000	2fjc_A:0.7640670000):0.1251330000	((((1dps_A:0.0000010000	1jts_A:0.0000010000):0.2807890000	1o9r_A:0.3142340000):0.5025280000	1uvh_A:0.9540860000):0.4123010000	((1tjo_A:0.0000010000	1tk6_A:0.0000010000):0.8576460000	(((2fzf_A:3.0755900000	1nfv_A:0.5476700000):0.3619380000	(((((1bcf_A:0.0000010000	3e1q_A:0.0000010000):0.1784910000	2fkz_A:0.1206160000):0.1717320000	1jgc_A:0.4710470000):0.5153900000	(((1lko_A:0.7752730000	1yuz_A:1.6154960000):0.6739060000	3qhb_A:1.0028800000):1.1603300000	(((((1lb3_A:0.0946730000	2za7_A:0.0898800000):0.2715870000	1bg7_A:0.1145940000):0.1034750000	1r03_A:0.1789230000):0.2683690000	(1z6o_A:1.1857470000	1z6o_M:0.8952250000):0.3863580000):0.1905390000	(((1eum_A:0.4271120000	1krq_A:0.2835510000):0.2247530000	(2jd7_A:0.2373760000	1vlg_A:0.4001100000):0.1474790000):0.0839015000	3e6s_A:0.8497190000):0.2615990000):0.5026170000):0.2472860000):0.3094350000	(1otk_A:2.0412830000	(((((((1oqu_A:0.1670250000	1r2f_A:0.1571240000):0.0549581000	1uzr_A:0.0130210000):0.8947920000	(1jk0_A:0.2495930000	(2uw2_A:0.0403590000	1w68_A:0.0311930000):0.1183470000):0.9488260000):0.1459130000	1mxr_A:0.9545990000):0.3960740000	3ee4_A:1.1771830000):0.4716850000	(((2inc_B:1.6454120000	2inp_C:1.0648540000):0.2936460000	1mty_B:2.8124340000):0.4762690000	(1mty_D:1.6678170000	3dhg_A:1.7598870000):0.4470820000):1.0419600000):0.5507000000	(((2uw1_A:0.0000010000	2uw1_B:0.0000010000):0.1045310000	1afr_A:0.0561560000):1.2364100000	1za0_A:2.5000730000):0.7745510000):0.3370240000):1.0001600000):0.1627010000):0.3989130000	2vzb_A:1.2226180000):0.2825040000):0.1865720000):0.2579650000):0.2126180000):0.1022420000	(1qgh_A:0.4183340000	2ux1_A:0.5977750000):0.3464420000):0.0814919000):0.0768407000	2chp_A:0.6237120000);
(1ji5_A:0.2450390000	1jig_A:0.1777320000	((1n1q_A:0.2236390000	((1qgh_A:0.3313890000	2ux1_A:0.7991640000):0.2987900000	((1ji4_A:0.5670610000	2fjc_A:0.6576860000):0.1308140000	(((((1dps_A:0.0000010000	1jts_A:0.0000010000):0.2157120000	1o9r_A:0.3163470000):0.5007710000	1uvh_A:0.8561320000):0.3503540000	(1tjo_A:0.0000010000	1tk6_A:0.0000010000):0.9870890000):0.2635290000	(((2fzf_A:2.8984410000	1nfv_A:0.5108570000):0.1240190000	((((1bcf_A:0.0000010000	3e1q_A:0.0000010000):0.2816350000	2fkz_A:0.1323330000):0.1360680000	1jgc_A:0.4501640000):0.6193010000	(((1lko_A:0.8242490000	1yuz_A:1.1488140000):0.5130880000	3qhb_A:1.1801520000):0.8643220000	((((((1lb3_A:0.0615300000	2za7_A:0.0737490000):0.3253440000	1bg7_A:0.1010290000):0.1244470000	1r03_A:0.1687030000):0.3331740000	(1z6o_A:1.3446670000	1z6o_M:0.6462520000):0.2600770000):0.3935160000	((1eum_A:0.4439650000	1krq_A:0.3390730000):0.2189660000	3e6s_A:1.0069500000):0.1954510000):0.0391783000	(2jd7_A:0.3072670000	1vlg_A:0.3083340000):0.1629560000):0.5841670000):0.3080920000):0.2646070000):0.4542030000	(2vzb_A:1.3705200000	(1otk_A:1.9629990000	(((((((1oqu_A:0.2302400000	1r2f_A:0.1899420000):0.0740327000	1uzr_A:0.0000030000):1.0439700000	1mxr_A:1.1987810000):0.3109830000	(1jk0_A:0.3054240000	(2uw2_A:0.0228010000	1w68_A:0.0515140000):0.2344680000):1.0186800000):0.5895920000	3ee4_A:1.1717770000):0.2421740000	((((2inc_B:1.5756190000	1mty_B:2.3349290000):0.2382540000	2inp_C:1.4706610000):1.4930700000	1mty_D:1.5581850000):0.3346060000	3dhg_A:1.5007580000):1.0580900000):0.4582690000	(((2uw1_A:0.0000010000	2uw1_B:0.0000010000):0.0697697000	1afr_A:0.1654270000):1.2952700000	1za0_A:1.9807340000):0.7516170000):0.7167570000):0.6705290000):0.2110130000):0.6551550000):0.0636684000):0.1613570000):0.1935700000):0.1644900000	2chp_A:0.5477240000):0.0405532000);
(1ji5_A:0.1916840000	(1jig_A:0.1533690000	(1n1q_A:0.3015790000	((2chp_A:0.3987610000	(((((1dps_A:0.0000010000	1jts_A:0.0000010000):0.3874770000	1o9r_A:0.2369270000):0.4908700000	1uvh_A:1.0076850000):0.2741270000	(1tjo_A:0.0000010000	1tk6_A:0.0000010000):0.7467170000):0.1887190000	(((((2fzf_A:2.4152650000	((1lko_A:0.7571260000	1yuz_A:1.3476160000):0.6980560000	3qhb_A:0.9830830000):0.7607790000):0.5072000000	(((((1lb3_A:0.0963060000	2za7_A:0.0885480000):0.2233280000	1bg7_A:0.0990550000):0.0603295000	1r03_A:0.2128650000):0.1713560000	(((1eum_A:0.5020450000	1krq_A:0.3084720000):0.3171300000	(2jd7_A:0.3274640000	1vlg_A:0.3462400000):0.1461950000):0.1097980000	3e6s_A:0.9026290000):0.2252250000):0.2182330000	(1z6o_A:1.0138950000	1z6o_M:0.7454810000):0.1399960000):0.5339020000):0.1870680000	(((1bcf_A:0.0000010000	3e1q_A:0.0000010000):0.3035350000	2fkz_A:0.1169700000):0.2062670000	1jgc_A:0.2731300000):0.4739230000):0.2696560000	1nfv_A:0.8943450000):0.5437780000	(2vzb_A:0.9059360000	(1otk_A:1.6130370000	(((((((1oqu_A:0.1473630000	1r2f_A:0.1597750000):0.0399179000	1uzr_A:0.0108350000):1.1314100000	3ee4_A:1.4443480000):0.3226710000	1mxr_A:1.0761690000):0.1263870000	(1jk0_A:0.2101820000	(2uw2_A:0.0320770000	1w68_A:0.0506820000):0.1315300000):0.9545460000):1.0315100000	(((2uw1_A:0.0000010000	2uw1_B:0.0000010000):0.1072900000	1afr_A:0.0919230000):0.9895120000	1za0_A:2.2042260000):1.1638600000):0.5585180000	(((2inc_B:1.2177260000	1mty_B:2.2257380000):0.2991110000	2inp_C:1.1719650000):0.7005470000	(1mty_D:1.0888690000	3dhg_A:1.7397150000):0.7089320000):0.6851540000):0.3608250000):1.5132200000):0.3337540000):0.3055650000):0.1560170000):0.1445560000	(1ji4_A:0.5606930000	2fjc_A:0.7509600000):0.2323830000):0.1405500000):0.0790561000):0.0875653000	(1qgh_A:0.2570810000	2ux1_A:0.5651510000):0.3314940000);
(1ji5_A:0.3598940000	1jig_A:0.1649670000	(1n1q_A:0.4054910000	(((2chp_A:0.5596830000	(1qgh_A:0.4301580000	2ux1_A:0.6720110000):0.2314470000):0.0883976000	(((((1dps_A:0.0000010000	1jts_A:0.0000010000):0.3993910000	1o9r_A:0.2762590000):0.3780440000	1uvh_A:0.8940000000):0.2642940000	(1tjo_A:0.0000010000	1tk6_A:0.0000010000):0.9476610000):0.4020360000	((2fzf_A:2.4070030000	((((((1bcf_A:0.0000010000	3e1q_A:0.0000010000):0.2485940000	2fkz_A:0.0807380000):0.1762500000	1jgc_A:0.3528300000):0.5788890000	((((1lb3_A:0.0825660000	2za7_A:0.0866570000):0.1758460000	(1bg7_A:0.1780160000	1r03_A:0.2043800000):0.1232930000):0.1867670000	(1z6o_A:1.2299320000	1z6o_M:0.8371080000):0.2788560000):0.2739860000	(((1eum_A:0.2907790000	1krq_A:0.3551680000):0.3001230000	(2jd7_A:0.2208380000	1vlg_A:0.3435010000):0.1737160000):0.2967890000	3e6s_A:0.7911990000):0.2342230000):0.7595460000):0.2697770000	((1lko_A:0.7882110000	1yuz_A:1.6822030000):0.5096180000	3qhb_A:1.2018120000):1.0944000000):0.2530410000	1nfv_A:0.7357220000):0.2220790000):0.3567680000	(2vzb_A:0.7105580000	((1otk_A:2.1699740000	((((((1oqu_A:0.1531750000	1r2f_A:0.1839380000):0.1115570000	1uzr_A:0.0000020000):0.9429760000	1mxr_A:1.2372160000):0.1803750000	(1jk0_A:0.2826320000	(2uw2_A:0.0262440000	1w68_A:0.0362980000):0.2263270000):1.0577900000):0.6847800000	3ee4_A:1.1030940000):0.4554720000	(((2inc_B:1.2806080000	1mty_B:2.5515420000):0.4342420000	2inp_C:1.2439230000):0.8586840000	(1mty_D:1.8270190000	3dhg_A:1.7942320000):0.3636650000):0.9993700000):0.5245220000):0.3967870000	(((2uw1_A:0.0000010000	2uw1_B:0.0000010000):0.1201960000	1afr_A:0.1395710000):1.4553900000	1za0_A:2.0637760000):1.4364400000):1.1218100000):0.2837850000):0.4268500000):0.2218570000):0.0989049000	(1ji4_A:0.6574000000	2fjc_A:0.5551030000):0.3627050000):0.1497060000):0.0346108000);
(1ji5_A:0.2635840000	1jig_A:0.2399070000	(1n1q_A:0.3408440000	(2chp_A:0.4616420000	(((1qgh_A:0.3677390000	2ux1_A:0.7220390000):0.2064600000	(1ji4_A:0.7153390000	2fjc_A:0.8212280000):0.2835100000):0.1193790000	(((((1dps_A:0.0000010000	1jts_A:0.0000010000):0.3842430000	1o9r_A:0.2437400000):0.5789840000	1uvh_A:1.1648870000):0.2299190000	(1tjo_A:0.0000010000	1tk6_A:0.0000010000):0.9551120000):0.1662080000	(((2fzf_A:3.2364950000	(((((1bcf_A:0.0000010000	3e1q_A:0.0000010000):0.2188560000	2fkz_A:0.1874350000):0.2101460000	1jgc_A:0.3447560000):0.6021950000	(((1lko_A:1.2989990000	1yuz_A:1.2957980000):0.2909710000	3qhb_A:1.4515320000):1.1210500000	((((1lb3_A:0.0817090000	2za7_A:0.0879630000):0.2042520000	(1bg7_A:0.0629820000	1r03_A:0.2658260000):0.0958926000):0.2384980000	(1z6o_A:1.6157520000	1z6o_M:0.8672970000):0.3299710000):0.4590630000	((1eum_A:0.3293500000	(1krq_A:0.3002170000	3e6s_A:1.2336960000):0.0788985000):0.2545390000	(2jd7_A:0.1120260000	1vlg_A:0.4624040000):0.1539790000):0.1284740000):0.4252750000):0.4729880000):0.2655730000	1nfv_A:0.7861980000):0.3244370000):0.1324210000	(1otk_A:1.9962170000	((((((1oqu_A:0.2009680000	1r2f_A:0.1551900000):0.0828550000	1uzr_A:0.0054730000):1.0562800000	(1mxr_A:1.0659410000	(1jk0_A:0.2469530000	(2uw2_A:0.0379190000	1w68_A:0.0407810000):0.1665960000):1.1065500000):0.0839324000):0.4620810000	3ee4_A:1.5617890000):0.6554990000	((((2inc_B:1.2893550000	2inp_C:1.1867170000):0.7089540000	1mty_B:2.7945720000):0.6457720000	1mty_D:1.8743010000):0.5094690000	3dhg_A:2.0884390000):0.9175750000):0.2447880000	(((2uw1_A:0.0000010000	2uw1_B:0.0000010000):0.1152030000	1afr_A:0.1169680000):1.2224000000	1za0_A:1.8898160000):0.5126270000):0.5660330000):1.1268300000):0.2879720000	2vzb_A:1.2762740000):0.2951330000):0.1438550000):0.0739414000):0.1081940000):0.0703025000);
(1ji5_A:0.3921690000	1jig_A:0.1287270000	((1n1q_A:0.2341970000	2chp_A:0.6283290000):0.0634560000	(((1qgh_A:0.4715340000	2ux1_A:0.4621610000):0.3625890000	(1ji4_A:0.6771940000	2fjc_A:0.6232260000):0.2575030000):0.1146850000	(((((1dps_A:0.0000010000	1jts_A:0.0000010000):0.2647940000	1o9r_A:0.3508350000):0.4146570000	1uvh_A:0.9456980000):0.3349050000	(1tjo_A:0.0000010000	1tk6_A:0.0000010000):0.9645650000):0.1786000000	(((2fzf_A:2.9613600000	(1otk_A:2.2547430000	(((((((1oqu_A:0.1818390000	1r2f_A:0.1875250000):0.0559706000	1uzr_A:0.0000020000):1.0672100000	1mxr_A:0.9963540000):0.0548225000	(1jk0_A:0.2966290000	(2uw2_A:0.0243120000	1w68_A:0.0566090000):0.1327890000):1.0639500000):0.4026920000	3ee4_A:1.3803980000):0.6028080000	(((2uw1_A:0.0000020000	2uw1_B:0.0000010000):0.0425427000	1afr_A:0.1825750000):0.9317100000	1za0_A:2.2569090000):0.9925050000):0.1544800000	((((2inc_B:1.6333800000	1mty_B:2.8015600000):0.4213660000	2inp_C:1.4121220000):1.2464100000	1mty_D:1.6296430000):0.3156500000	3dhg_A:1.7651410000):0.8150670000):0.3599210000):1.1074700000):0.0856597000	(((((1bcf_A:0.0000010000	3e1q_A:0.0000010000):0.2317220000	2fkz_A:0.1169160000):0.1459780000	1jgc_A:0.3553450000):0.4977490000	(((1lko_A:1.4165740000	1yuz_A:1.1588520000):0.3384420000	3qhb_A:1.1418980000):0.8712930000	(((((1lb3_A:0.0689060000	2za7_A:0.1076240000):0.3101280000	1bg7_A:0.1006350000):0.1053980000	1r03_A:0.1028690000):0.3241560000	(1z6o_A:1.3615500000	1z6o_M:0.7677390000):0.2576830000):0.3271870000	(((1eum_A:0.3759940000	1krq_A:0.3202070000):0.2023080000	3e6s_A:0.9024690000):0.1891300000	(2jd7_A:0.3270980000	1vlg_A:0.3543970000):0.0947386000):0.1270250000):0.4953380000):0.1514800000):0.2908040000	1nfv_A:0.7514370000):0.1662340000):0.3076010000	2vzb_A:1.0058290000):0.5798400000):0.1484960000):0.0893052000):0.0577689000);
(1ji5_A:0.2104550000	(1jig_A:0.1020080000	(((1qgh_A:0.3324250000	2ux1_A:0.5225250000):0.1866660000	(1ji4_A:0.7707620000	2fjc_A:0.4656850000):0.2581370000):0.1632290000	(((((1dps_A:0.0000010000	1jts_A:0.0000010000):0.3843540000	1o9r_A:0.2555160000):0.2180660000	1uvh_A:1.0781850000):0.1950610000	(1tjo_A:0.0000010000	1tk6_A:0.0000010000):1.0772300000):0.3057530000	((2fzf_A:2.2787910000	(((((1bcf_A:0.0000010000	3e1q_A:0.0000010000):0.2404400000	2fkz_A:0.0945970000):0.1914300000	1jgc_A:0.3367960000):0.7691870000	(((1lko_A:0.7024200000	1yuz_A:1.2090880000):0.5675480000	3qhb_A:1.2662730000):0.7270130000	((((1lb3_A:0.1051510000	2za7_A:0.0723010000):0.2570500000	(1bg7_A:0.1629700000	1r03_A:0.2200900000):0.1090380000):0.3397970000	(1z6o_A:1.1204760000	1z6o_M:0.8302800000):0.3819590000):0.1620610000	(((1eum_A:0.4239940000	1krq_A:0.2821940000):0.2175400000	3e6s_A:1.2256020000):0.1445300000	(2jd7_A:0.2939940000	1vlg_A:0.2505530000):0.2572070000):0.1971910000):0.5370930000):0.3944420000):0.2223270000	1nfv_A:0.7622910000):0.2267960000):0.0699763000	(2vzb_A:0.9910310000	(1otk_A:2.2339220000	(((((((1oqu_A:0.2363750000	1uzr_A:0.0491250000):0.0881835000	1r2f_A:0.1338380000):1.0284400000	1mxr_A:1.0958760000):0.2512620000	(1jk0_A:0.2957120000	(2uw2_A:0.0291790000	1w68_A:0.0425820000):0.1933890000):1.2283300000):0.4033180000	3ee4_A:1.3437300000):0.6075490000	(((2inc_B:2.2347740000	1mty_B:2.5718130000):0.2398980000	2inp_C:1.0521200000):0.5530010000	(1mty_D:2.1691850000	3dhg_A:1.8577920000):0.6208160000):0.8593140000):0.3774010000	(((2uw1_A:0.0000010000	2uw1_B:0.0000010000):0.1399370000	1afr_A:0.0940830000):1.5641100000	1za0_A:1.9536040000):0.7809700000):0.2746530000):0.9774570000):0.0914073000):0.6268480000):0.1492950000):0.1927960000):0.0722274000	(1n1q_A:0.2956330000	2chp_A:0.6424160000):0.0922951000);
(1ji5_A:0.3200250000	1jig_A:0.0988080000	(1n1q_A:0.3526940000	((2chp_A:0.4324700000	(((((1dps_A:0.0000010000	1jts_A:0.0000010000):0.3819760000	1o9r_A:0.2307770000):0.3327710000	1uvh_A:0.9802810000):0.2598180000	(1tjo_A:0.0000010000	1tk6_A:0.0000010000):0.9705660000):0.3150970000	(((2fzf_A:3.1900040000	(1otk_A:1.3381600000	(((((((1oqu_A:0.2096330000	1r2f_A:0.1893770000):0.0704679000	1uzr_A:0.0000020000):1.1569800000	3ee4_A:1.4468320000):0.4057400000	1mxr_A:1.4985030000):0.2831940000	(1jk0_A:0.3076970000	(2uw2_A:0.0156180000	1w68_A:0.0659320000):0.1378520000):0.8040970000):0.9866040000	((((2inc_B:1.3292470000	2inp_C:1.4301290000):0.4102490000	1mty_B:2.6047060000):0.7549430000	1mty_D:1.5503640000):0.6599720000	3dhg_A:1.3957120000):1.0336000000):0.6483630000	(((2uw1_A:0.0000010000	2uw1_B:0.0000010000):0.1528090000	1afr_A:0.0885330000):2.0440400000	1za0_A:1.9991180000):0.6372390000):0.6915200000):1.7739900000):0.0000023587	(((((1bcf_A:0.0000010000	3e1q_A:0.0000010000):0.2195770000	2fkz_A:0.1267300000):0.2469400000	1jgc_A:0.3883700000):0.4977040000	(((1lko_A:1.1304370000	1yuz_A:1.1540660000):0.5797540000	3qhb_A:1.0105390000):1.5032700000	(((((1lb3_A:0.0713090000	2za7_A:0.0899850000):0.1916070000	(1bg7_A:0.1528560000	1r03_A:0.2839440000):0.0930647000):0.3711270000	1z6o_A:1.6501710000):0.1493570000	1z6o_M:0.9468110000):0.1272390000	(((1eum_A:0.4334040000	1krq_A:0.3236840000):0.1989750000	3e6s_A:1.1110410000):0.1704990000	(2jd7_A:0.1395540000	1vlg_A:0.4045860000):0.2134680000):0.1920830000):0.5670230000):0.0819881000):0.3973040000	1nfv_A:0.8952420000):0.2109550000):0.3073600000	2vzb_A:1.0083090000):0.3763280000):0.1179750000):0.1062480000	((1qgh_A:0.4028070000	2ux1_A:0.4896070000):0.2578440000	(1ji4_A:0.7316150000	2fjc_A:0.6083700000):0.2702970000):0.1365200000):0.0720527000):0.0273208000);
(1ji5_A:0.2921530000	1jig_A:0.1810160000	(1n1q_A:0.3161490000	((2chp_A:0.3982800000	(((((1dps_A:0.0000010000	1jts_A:0.0000010000):0.3395950000	1o9r_A:0.2256870000):0.3645310000	1uvh_A:0.8377370000):0.3687230000	(1tjo_A:0.0000010000	1tk6_A:0.0000010000):0.9688640000):0.2510920000	(((2fzf_A:2.5472340000	(((1otk_A:2.1269110000	(((2inc_B:1.3454300000	2inp_C:1.0399090000):0.1208260000	1mty_B:2.9714820000):0.9654450000	(1mty_D:1.3098940000	3dhg_A:1.8602090000):0.6515180000):0.5709460000):0.4108290000	(((2uw1_A:0.0000010000	2uw1_B:0.0000010000):0.1068430000	1afr_A:0.1026240000):1.1683600000	1za0_A:1.8504800000):1.0990300000):0.4482270000	((((1oqu_A:0.1805000000	1r2f_A:0.1407130000):0.0983198000	1uzr_A:0.0000020000):1.0795400000	(1mxr_A:1.2319680000	(1jk0_A:0.3096030000	(2uw2_A:0.0144150000	1w68_A:0.0545400000):0.1934080000):1.0809000000):0.2813190000):0.3827660000	3ee4_A:1.2525370000):0.6361440000):1.1894500000):0.1420850000	((((((1bcf_A:0.0000010000	3e1q_A:0.0000010000):0.2172240000	2fkz_A:0.0869970000):0.1411730000	1jgc_A:0.3522760000):0.5145340000	(((((1lb3_A:0.0713100000	2za7_A:0.0533300000):0.2597360000	1bg7_A:0.1074830000):0.0848352000	1r03_A:0.1841150000):0.2826500000	(1z6o_A:1.3066360000	1z6o_M:0.8887330000):0.1985780000):0.2694010000	(((1eum_A:0.2837390000	1krq_A:0.3060270000):0.3218060000	3e6s_A:0.9133730000):0.1076750000	(2jd7_A:0.2192770000	1vlg_A:0.4090410000):0.1083000000):0.2889640000):0.4915710000):0.1194920000	((1lko_A:0.8072050000	1yuz_A:1.4400480000):0.5102190000	3qhb_A:0.9447850000):1.0084000000):0.2326550000	1nfv_A:0.9511820000):0.1604360000):0.3271510000	2vzb_A:1.1333490000):0.4657840000):0.0889504000):0.1123590000	(((1qgh_A:0.4395430000	2ux1_A:0.6054650000):0.2258520000	2fjc_A:0.8070100000):0.1318590000	1ji4_A:0.6101360000):0.1130450000):0.1170130000):0.0562254000);
(1ji5_A:0.2830500000	1jig_A:0.1208560000	((1n1q_A:0.2445640000	(((1qgh_A:0.3329080000	2ux1_A:0.4801310000):0.4383880000	(1ji4_A:0.5624540000	2fjc_A:0.6277610000):0.2545240000):0.0498957000	(((((1dps_A:0.0000010000	1jts_A:0.0000010000):0.3286640000	1o9r_A:0.3026170000):0.3542490000	1uvh_A:1.0329870000):0.3692800000	(1tjo_A:0.0000010000	1tk6_A:0.0000010000):0.8998730000):0.2528070000	((((((2fzf_A:2.6902420000	((((((1lb3_A:0.1074800000	2za7_A:0.1398060000):0.3022260000	1bg7_A:0.1257300000):0.0946439000	1r03_A:0.1664810000):0.3435450000	(1z6o_A:1.6160170000	1z6o_M:0.8053890000):0.2964930000):0.2946410000	3e6s_A:0.8731180000):0.1989780000	((1eum_A:0.3542790000	1krq_A:0.4453920000):0.2745180000	(2jd7_A:0.1930180000	1vlg_A:0.4099460000):0.0944251000):0.1465570000):0.5355990000):0.2455140000	((1lko_A:0.8826800000	1yuz_A:0.9987500000):0.2687570000	3qhb_A:1.0662080000):1.0359300000):0.3229840000	(((1bcf_A:0.0000010000	3e1q_A:0.0000010000):0.2146550000	2fkz_A:0.2081400000):0.2767090000	1jgc_A:0.3347900000):0.7299780000):0.1402590000	1nfv_A:0.6746280000):0.2599140000	(1otk_A:2.5019730000	(((((((1oqu_A:0.2107570000	1r2f_A:0.1670960000):0.0898305000	1uzr_A:0.0000030000):1.0666200000	1mxr_A:1.1082700000):0.1739340000	(1jk0_A:0.2746110000	(2uw2_A:0.0374470000	1w68_A:0.0575640000):0.1486210000):1.2952400000):0.4972890000	3ee4_A:1.1083750000):0.7189860000	(((2inc_B:1.7879560000	1mty_B:2.8795090000):0.2998050000	2inp_C:1.0964310000):1.1663300000	(1mty_D:1.5535160000	3dhg_A:1.5999290000):0.5003930000):0.7799450000):0.5347530000	(((2uw1_A:0.0000010000	2uw1_B:0.0000010000):0.1366240000	1afr_A:0.1138240000):1.3567600000	1za0_A:2.2460680000):1.0126500000):0.4558680000):0.6114440000):0.2539110000	2vzb_A:1.1973800000):0.7016060000):0.1491110000):0.2040240000):0.0999989000	2chp_A:0.7067950000):0.0267201000);
(1ji5_A:0.1876430000	(1jig_A:0.1148610000	(1n1q_A:0.1593880000	(((1qgh_A:0.5331520000	2ux1_A:0.5958110000):0.1906810000	(1ji4_A:0.6059830000	2fjc_A:0.5038150000):0.2139850000):0.1168220000	(((((1dps_A:0.0000010000	1jts_A:0.0000010000):0.3149060000	1o9r_A:0.2323200000):0.3138760000	1uvh_A:0.8868260000):0.3771350000	(1tjo_A:0.0000010000	1tk6_A:0.0000010000):0.9286920000):0.2517880000	((2fzf_A:3.2047130000	((((((1bcf_A:0.0000010000	3e1q_A:0.0000010000):0.2678570000	2fkz_A:0.1645960000):0.1378260000	(1jgc_A:0.1574920000	((1lko_A:0.9270590000	1yuz_A:1.3169760000):0.8547280000	3qhb_A:1.2455940000):1.4243000000):0.1685550000):0.3186140000	((((((1lb3_A:0.0805190000	2za7_A:0.0973750000):0.2925770000	1bg7_A:0.0907860000):0.1442150000	1r03_A:0.1762840000):0.3232930000	(((1eum_A:0.4688160000	1krq_A:0.3506670000):0.3246380000	(2jd7_A:0.2889340000	1vlg_A:0.3854060000):0.2127660000):0.2427210000	3e6s_A:0.9925880000):0.3364830000):0.2215590000	1z6o_A:1.4028410000):0.0751650000	1z6o_M:0.7693290000):0.6933700000):0.4014880000	(1otk_A:2.3209100000	(((((((1oqu_A:0.1373040000	1r2f_A:0.1635030000):0.0973576000	1uzr_A:0.0000030000):1.3425500000	1mxr_A:0.9441260000):0.1690460000	(1jk0_A:0.2974780000	(2uw2_A:0.0211410000	1w68_A:0.0259280000):0.0747415000):1.0569600000):0.4650180000	3ee4_A:1.4184260000):0.5828210000	(((2inc_B:1.3875220000	1mty_B:2.5668510000):0.2412230000	2inp_C:1.1476520000):0.6414580000	(1mty_D:1.1673620000	3dhg_A:1.4101740000):0.9122080000):1.1503900000):0.7565760000	(((2uw1_A:0.0000010000	2uw1_B:0.0000010000):0.1205740000	1afr_A:0.1153000000):1.6655000000	1za0_A:1.8805310000):0.7920790000):0.3878720000):1.0466500000):0.1445380000	1nfv_A:0.8793680000):0.0000026972):0.4892200000	2vzb_A:1.3432060000):0.3863100000):0.2095770000):0.1508050000):0.1519570000):0.1290510000	2chp_A:0.5324390000);
(1ji5_A:0.2827720000	(1jig_A:0.0971080000	(1n1q_A:0.1926500000	(((1qgh_A:0.4519870000	2ux1_A:0.4929460000):0.1985290000	(((((1dps_A:0.0000010000	1jts_A:0.0000010000):0.2988030000	1uvh_A:1.1184810000):0.1303000000	1o9r_A:0.3053070000):0.5084180000	(1tjo_A:0.0000010000	1tk6_A:0.0000010000):1.0151200000):0.2185160000	(((2fzf_A:2.6867150000	(1otk_A:2.1013300000	(((((((1oqu_A:0.2037340000	1r2f_A:0.1897900000):0.0677493000	1uzr_A:0.0057070000):1.1189400000	1mxr_A:1.1587530000):0.2675340000	(1jk0_A:0.2079870000	(2uw2_A:0.0317430000	1w68_A:0.0459930000):0.1789240000):0.8353210000):0.5209490000	(((2inc_B:1.9114060000	1mty_B:2.6494660000):0.2871140000	2inp_C:1.2693960000):0.9447340000	(1mty_D:1.4158380000	3dhg_A:1.6468160000):0.6017780000):0.6778180000):0.4684930000	3ee4_A:1.2882560000):0.9227450000	(((2uw1_A:0.0000010000	2uw1_B:0.0000010000):0.1419310000	1afr_A:0.0861270000):1.3109700000	1za0_A:2.1722870000):1.0267600000):0.2590130000):0.7077380000):0.1076660000	(((((1bcf_A:0.0000010000	3e1q_A:0.0000010000):0.2152320000	2fkz_A:0.0533370000):0.3605760000	1jgc_A:0.3305800000):0.6835810000	(((1lko_A:0.9822410000	1yuz_A:1.3685670000):0.2339500000	3qhb_A:0.6818280000):1.0502700000	(((((1lb3_A:0.0585440000	2za7_A:0.0517930000):0.2012820000	(1bg7_A:0.0979440000	1r03_A:0.2036160000):0.1226520000):0.3345840000	1z6o_A:1.3935600000):0.0670920000	1z6o_M:0.9570710000):0.2219740000	(((1eum_A:0.3024430000	1krq_A:0.3542910000):0.1439850000	3e6s_A:0.9326380000):0.1812470000	(2jd7_A:0.2393030000	1vlg_A:0.2664400000):0.1593740000):0.3862940000):0.5814000000):0.1404310000):0.3243420000	1nfv_A:0.8290630000):0.1948300000):0.2398210000	2vzb_A:1.4162350000):0.5640600000):0.1052660000):0.0340136000	(1ji4_A:0.6143980000	2fjc_A:0.5361330000):0.4033300000):0.2681080000):0.1071140000):0.1001500000	2chp_A:0.4249020000);
(1ji5_A:0.3274060000	1jig_A:0.2437660000	(1n1q_A:0.3914920000	((2chp_A:0.3789920000	((1ji4_A:0.5220650000	2fjc_A:0.7365690000):0.3171450000	(((((1dps_A:0.0000010000	1jts_A:0.0000010000):0.3207480000	1o9r_A:0.3905690000):0.3128000000	1uvh_A:0.9556480000):0.2445560000	(1tjo_A:0.0000010000	1tk6_A:0.0000010000):1.3035400000):0.1555770000	(((2fzf_A:2.9235300000	1nfv_A:0.7303360000):0.1734830000	(((((1bcf_A:0.0000010000	3e1q_A:0.0000010000):0.1727910000	2fkz_A:0.1609710000):0.1231320000	1jgc_A:0.4331430000):0.6116350000	((((1lb3_A:0.0600790000	2za7_A:0.0589100000):0.2197600000	(1bg7_A:0.0836390000	1r03_A:0.3111500000):0.0614368000):0.3172290000	(1z6o_A:1.5718400000	1z6o_M:0.7471890000):0.2573380000):0.6143210000	(((1eum_A:0.3072940000	1krq_A:0.3607360000):0.1606320000	3e6s_A:1.0488210000):0.1334720000	(2jd7_A:0.1876610000	1vlg_A:0.3573980000):0.1567390000):0.1233330000):0.5823140000):0.2177860000	((1lko_A:0.7227910000	1yuz_A:1.6174850000):0.4545190000	3qhb_A:1.2502330000):0.9305680000):0.3366360000):0.4956470000	(2vzb_A:1.2955070000	((1otk_A:2.4218000000	(((2inc_B:0.8248000000	1mty_B:3.0804510000):0.5447010000	2inp_C:1.2105470000):0.9193540000	(1mty_D:1.8148710000	3dhg_A:1.4894920000):0.6438220000):0.5087060000):0.2952590000	((((((1oqu_A:0.2077830000	1r2f_A:0.1748200000):0.1226340000	1uzr_A:0.0000020000):1.1393900000	1mxr_A:0.9784560000):0.3380960000	(1jk0_A:0.3280130000	(2uw2_A:0.0414330000	1w68_A:0.0540130000):0.1272060000):1.2399000000):0.2576460000	3ee4_A:1.2712800000):0.4525830000	(((2uw1_A:0.0000010000	2uw1_B:0.0000010000):0.1113700000	1afr_A:0.1137120000):1.2010900000	1za0_A:2.0253600000):1.0393800000):0.1135640000):1.3599300000):0.6801110000):0.2999840000):0.1294900000):0.2125120000):0.1431770000	(1qgh_A:0.3352170000	2ux1_A:0.6263630000):0.4718530000):0.1049050000):0.0624936000);
(1ji5_A:0.2704010000	1jig_A:0.1680350000	(1n1q_A:0.3536180000	(((2chp_A:0.4543010000	((((1dps_A:0.0000010000	1jts_A:0.0000010000):0.3214450000	1o9r_A:0.3525980000):0.5229800000	1uvh_A:1.0174880000):0.3884980000	(1tjo_A:0.0000010000	1tk6_A:0.0000010000):0.9234060000):0.3505000000):0.0525307000	(2fzf_A:2.8145310000	((2vzb_A:1.0057220000	(1otk_A:2.2222980000	(((((((1oqu_A:0.1807750000	1r2f_A:0.2446550000):0.0596050000	1uzr_A:0.0242290000):0.8533470000	1mxr_A:1.3241180000):0.1916840000	(1jk0_A:0.3491180000	(2uw2_A:0.0164790000	1w68_A:0.0693740000):0.1605580000):1.1341700000):0.3692920000	3ee4_A:1.1942480000):0.8533380000	(((2uw1_A:0.0000010000	2uw1_B:0.0000010000):0.0598179000	1afr_A:0.1695800000):1.7450900000	1za0_A:2.3914670000):0.8689680000):0.1824320000	((((2inc_B:1.7324510000	2inp_C:1.1959950000):0.5571510000	1mty_B:3.3002560000):0.5782810000	1mty_D:1.4245890000):0.6195920000	3dhg_A:1.4073810000):0.9700150000):0.9827350000):0.7634140000):0.3491820000	(((((1bcf_A:0.0000010000	3e1q_A:0.0000010000):0.1182220000	2fkz_A:0.1395990000):0.1991180000	1jgc_A:0.2217140000):0.7469590000	(((1lko_A:0.8075430000	1yuz_A:1.5227280000):0.2664260000	3qhb_A:1.0431790000):1.1025500000	((((1lb3_A:0.1081330000	2za7_A:0.0569940000):0.1706470000	(1bg7_A:0.1455240000	1r03_A:0.2327400000):0.0518466000):0.3588200000	(1z6o_A:1.4558030000	1z6o_M:0.8642640000):0.2364750000):0.3761960000	((1eum_A:0.4011080000	(1krq_A:0.3315530000	3e6s_A:0.9679130000):0.1395390000):0.1742510000	(2jd7_A:0.1414510000	1vlg_A:0.5008020000):0.1862900000):0.2989450000):0.4742830000):0.1439050000):0.2791140000	1nfv_A:0.7797760000):0.3008040000):0.1284290000):0.5881850000):0.0924389000	((1qgh_A:0.3608750000	2ux1_A:0.4703830000):0.3317070000	(1ji4_A:0.6988270000	2fjc_A:0.6800380000):0.2232460000):0.1566590000):0.1138050000):0.0883312000);
(1ji5_A:0.2834480000	(1jig_A:0.1462940000	((2chp_A:0.3917460000	(((((1dps_A:0.0000010000	1jts_A:0.0000010000):0.3137710000	1o9r_A:0.4019930000):0.4810350000	1uvh_A:1.0532190000):0.3477210000	(1tjo_A:0.0000010000	1tk6_A:0.0000010000):0.9330550000):0.2096080000	(((2fzf_A:2.4255060000	((1otk_A:1.9546410000	(((2inc_B:1.4043930000	1mty_B:3.2848130000):0.3208070000	2inp_C:1.2254650000):0.9841050000	(1mty_D:1.5010650000	3dhg_A:1.5253460000):0.3564970000):1.0063800000):0.1424920000	((((((1oqu_A:0.1448950000	1r2f_A:0.1066980000):0.0644393000	1uzr_A:0.0351750000):0.9886550000	1mxr_A:0.8725090000):0.2563370000	(1jk0_A:0.2113310000	(2uw2_A:0.0087520000	1w68_A:0.0578340000):0.1747040000):0.9533930000):0.5735220000	3ee4_A:1.2176010000):0.7379730000	(((2uw1_A:0.0000010000	2uw1_B:0.0000010000):0.0884538000	1afr_A:0.1481120000):0.9564270000	1za0_A:2.1153330000):1.1633700000):0.2012740000):1.1161900000):0.3035770000	2vzb_A:0.7985760000):0.1863770000	((((((1bcf_A:0.0000010000	3e1q_A:0.0000010000):0.2677680000	2fkz_A:0.0873120000):0.1886520000	1jgc_A:0.3227270000):0.4821950000	(((((1lb3_A:0.0659500000	2za7_A:0.1026260000):0.1384020000	1z6o_A:1.3978120000):0.1337930000	(1bg7_A:0.1649240000	1r03_A:0.2991540000):0.0959256000):0.2791930000	1z6o_M:0.8731310000):0.3499800000	(((1eum_A:0.3217870000	1krq_A:0.3827680000):0.1890050000	3e6s_A:0.9341620000):0.1715970000	(2jd7_A:0.2662630000	1vlg_A:0.4714110000):0.0765951000):0.2001550000):0.4879310000):0.2243660000	(1lko_A:0.9787240000	(1yuz_A:1.2449780000	3qhb_A:0.9894540000):0.3001540000):1.0038800000):0.0948624000	1nfv_A:0.9862390000):0.2239870000):0.5018710000):0.0395621000):0.1436660000	(((1qgh_A:0.3043320000	2ux1_A:0.5334820000):0.2557590000	2fjc_A:0.7222560000):0.1335940000	1ji4_A:0.8865450000):0.1173040000):0.1489360000):0.0650420000	1n1q_A:0.4243470000);
(1ji5_A:0.1836570000	(1jig_A:0.1528990000	(1n1q_A:0.4038760000	((1qgh_A:0.2786590000	2ux1_A:0.7204030000):0.4619620000	(1ji4_A:0.7513180000	2fjc_A:0.6351900000):0.2948210000):0.1445500000):0.0527636000):0.1094450000	((2chp_A:0.3232080000	((((1dps_A:0.0000010000	1jts_A:0.0000010000):0.4475460000	1o9r_A:0.3832920000):0.3929670000	1uvh_A:0.9475210000):0.3447800000	(1tjo_A:0.0000010000	1tk6_A:0.0000010000):0.9101060000):0.3918860000):0.0764760000	((2fzf_A:2.9764860000	(2vzb_A:0.9199750000	(1otk_A:1.9917290000	((((((1oqu_A:0.2114250000	1r2f_A:0.1938580000):0.0832208000	1uzr_A:0.0047710000):1.2688000000	(1mxr_A:1.1541280000	((1jk0_A:0.4528580000	2uw2_A:0.0181650000):0.0245192000	1w68_A:0.0203750000):1.4116000000):0.1791420000):0.5324580000	3ee4_A:1.1601560000):0.7831860000	(((2inc_B:1.6059250000	2inp_C:1.1137990000):0.2818970000	1mty_B:2.6991050000):0.6895740000	(1mty_D:1.5112540000	3dhg_A:1.8288420000):0.5719010000):0.3239770000):0.3864350000	(((2uw1_A:0.0000010000	2uw1_B:0.0000010000):0.0668748000	1afr_A:0.1413580000):0.8836140000	1za0_A:2.3063460000):1.4893100000):0.2643410000):1.0268300000):0.5467060000):0.1465720000	(((((1bcf_A:0.0000010000	3e1q_A:0.0000010000):0.2504520000	2fkz_A:0.1842200000):0.3259440000	1jgc_A:0.4438650000):0.7879490000	((1lko_A:0.7377520000	(1yuz_A:1.3616540000	3qhb_A:1.3837430000):0.3026330000):1.3005100000	((((1lb3_A:0.1107280000	2za7_A:0.0775840000):0.1658010000	(1bg7_A:0.1339630000	1r03_A:0.2186160000):0.1133440000):0.2148930000	(1z6o_A:1.2009980000	1z6o_M:0.8797850000):0.2027580000):0.2957880000	(((1eum_A:0.3333670000	1krq_A:0.3576470000):0.2374750000	3e6s_A:0.9104490000):0.1358400000	(2jd7_A:0.2343480000	1vlg_A:0.3750540000):0.1575050000):0.2761600000):0.6844100000):0.2957140000):0.2170140000	1nfv_A:0.7041350000):0.3381840000):0.5351730000):0.1864740000);
(1ji5_A:0.3142990000	(1jig_A:0.1370810000	((((1qgh_A:0.3521660000	2ux1_A:0.5471360000):0.4191030000	((((1dps_A:0.0000010000	1jts_A:0.0000010000):0.2814520000	1o9r_A:0.4623160000):0.5429420000	1uvh_A:1.0868400000):0.2709020000	(1tjo_A:0.0000010000	1tk6_A:0.0000010000):0.9957530000):0.3622000000):0.1151230000	(1ji4_A:0.7562600000	2fjc_A:0.7153220000):0.1743240000):0.1142970000	((((2fzf_A:2.7043220000	1nfv_A:0.4730060000):0.3591990000	(((1bcf_A:0.0000010000	3e1q_A:0.0000010000):0.2120970000	(2fkz_A:0.1456100000	1jgc_A:0.5395400000):0.0728153000):0.5692110000	(((1lko_A:0.7117280000	1yuz_A:1.3342640000):0.3124660000	3qhb_A:1.2069520000):1.1815100000	(((((1lb3_A:0.0793920000	2za7_A:0.1196590000):0.3318840000	1bg7_A:0.0784300000):0.1688530000	1r03_A:0.1855940000):0.2708570000	(1z6o_A:1.5369630000	1z6o_M:0.8795720000):0.2440810000):0.2449720000	(((1eum_A:0.4272210000	1krq_A:0.2868870000):0.2726770000	3e6s_A:0.7624940000):0.1156230000	(2jd7_A:0.1818250000	1vlg_A:0.4000110000):0.2317930000):0.2604520000):0.4953320000):0.1546950000):0.2284480000):0.2962170000	(((1otk_A:1.5808790000	(((2inc_B:1.3283860000	1mty_B:2.5922710000):0.2728860000	2inp_C:1.3799930000):0.6469560000	(1mty_D:1.3162520000	3dhg_A:1.5375070000):0.7376230000):0.6512820000):1.0184200000	((((1oqu_A:0.1560760000	1r2f_A:0.1712870000):0.0939283000	1uzr_A:0.0000030000):1.1378100000	1mxr_A:1.3426090000):0.2340260000	(3ee4_A:1.0906690000	((1jk0_A:0.4690160000	2uw2_A:0.0358790000):0.0215864000	1w68_A:0.0090820000):1.6104300000):0.2855920000):0.6652450000):0.2927070000	(((2uw1_A:0.0000010000	2uw1_B:0.0000010000):0.1144030000	1afr_A:0.0714620000):1.0103200000	1za0_A:2.1964310000):1.1426000000):1.4797000000):0.2440550000	2vzb_A:1.0112160000):0.4859660000):0.1443980000):0.0665036000	(1n1q_A:0.3073670000	2chp_A:0.4578080000):0.0695161000);
(1ji5_A:0.2506630000	(1jig_A:0.0756930000	(((1qgh_A:0.3894150000	2ux1_A:0.5031860000):0.3112560000	(1ji4_A:0.7564150000	2fjc_A:0.4434220000):0.3484840000):0.0965386000	(((((1dps_A:0.0000010000	1jts_A:0.0000010000):0.3988410000	1o9r_A:0.2459850000):0.3417430000	1uvh_A:1.2438160000):0.2005200000	(1tjo_A:0.0000010000	1tk6_A:0.0000010000):1.1504900000):0.2514720000	(((2fzf_A:3.4151390000	(((((1bcf_A:0.0000010000	3e1q_A:0.0000010000):0.2319060000	2fkz_A:0.1583130000):0.0990412000	1jgc_A:0.4350610000):0.6352220000	(((1lko_A:0.9056640000	1yuz_A:1.5713880000):0.5764530000	3qhb_A:0.6790900000):1.4042100000	((((((1lb3_A:0.1178000000	2za7_A:0.0629910000):0.3105510000	1bg7_A:0.0889350000):0.0935531000	1r03_A:0.1480240000):0.2020490000	1z6o_A:1.4970600000):0.1383280000	1z6o_M:0.9158880000):0.2867170000	(((1eum_A:0.3328020000	1krq_A:0.2813320000):0.1647800000	3e6s_A:0.8559410000):0.2150220000	(2jd7_A:0.2802550000	1vlg_A:0.3062600000):0.1125550000):0.2915330000):0.3534670000):0.1752410000):0.2477060000	1nfv_A:0.7258050000):0.2898060000):0.0786614000	2vzb_A:1.0146530000):0.2933720000	(1otk_A:2.0082560000	(((((((1oqu_A:0.1844490000	1r2f_A:0.2053570000):0.0716244000	1uzr_A:0.0000030000):1.0623200000	1mxr_A:0.9451410000):0.4515540000	(1jk0_A:0.2709670000	(2uw2_A:0.0215520000	1w68_A:0.0299830000):0.2013430000):1.0242500000):0.3089310000	3ee4_A:1.2859770000):0.6086870000	(((2uw1_A:0.0000010000	2uw1_B:0.0000010000):0.1587400000	1afr_A:0.0935790000):1.8570600000	1za0_A:1.8198840000):0.9463220000):0.2567000000	(((2inc_B:1.5114430000	2inp_C:1.6839020000):0.3842290000	1mty_B:2.8793850000):0.6450720000	(1mty_D:1.1294130000	3dhg_A:1.7194040000):0.6862490000):1.0334100000):0.5217370000):0.9095760000):0.3598900000):0.1593030000):0.1473760000):0.1173340000	(1n1q_A:0.3253840000	2chp_A:0.4515980000):0.0623024000);
(1ji5_A:0.2367570000	1jig_A:0.1383100000	((1n1q_A:0.3276410000	((1qgh_A:0.4925400000	2ux1_A:0.4098960000):0.2779800000	((1ji4_A:0.4769200000	2fjc_A:0.7608710000):0.0527908000	(((((1dps_A:0.0000020000	1jts_A:0.0000010000):0.3937390000	1o9r_A:0.2037310000):0.4572680000	1uvh_A:1.1230270000):0.2879480000	(1tjo_A:0.0000010000	1tk6_A:0.0000010000):0.7111390000):0.3027120000	(((2fzf_A:3.1113430000	(1otk_A:1.8771270000	(((((((1oqu_A:0.2121720000	1r2f_A:0.1607580000):0.0721046000	1uzr_A:0.0184120000):0.9519840000	1mxr_A:1.3432920000):0.4070840000	(1jk0_A:0.2812810000	(2uw2_A:0.0232940000	1w68_A:0.0481360000):0.1291620000):0.9444000000):0.5977210000	3ee4_A:0.8979180000):0.3967170000	((((2inc_B:1.5248010000	1mty_B:2.4014760000):0.2466910000	2inp_C:1.4269180000):0.6979960000	1mty_D:1.8128750000):0.4164730000	3dhg_A:1.5294210000):0.9231710000):0.4211020000	(((2uw1_A:0.0000010000	2uw1_B:0.0000010000):0.0899634000	1afr_A:0.1620190000):1.3748600000	1za0_A:1.5385280000):1.1543900000):0.2787350000):1.3937000000):0.1239460000	(((((1bcf_A:0.0000010000	3e1q_A:0.0000010000):0.2845920000	2fkz_A:0.1060680000):0.2495290000	1jgc_A:0.3035550000):0.5173420000	(((1lko_A:0.7782900000	1yuz_A:1.7169120000):0.4380630000	3qhb_A:0.9787880000):1.1991200000	((((1lb3_A:0.0926620000	2za7_A:0.1123600000):0.2182740000	(1bg7_A:0.1248740000	1r03_A:0.2184690000):0.1048590000):0.3405470000	(1z6o_A:1.2856750000	1z6o_M:0.7142150000):0.2187570000):0.2561810000	(((1eum_A:0.3588080000	1krq_A:0.2931480000):0.1950400000	3e6s_A:0.9607440000):0.1567190000	(2jd7_A:0.2295330000	1vlg_A:0.3945150000):0.1959020000):0.1332510000):0.5735090000):0.4795470000):0.2268410000	1nfv_A:0.7083750000):0.2762430000):0.3050790000	2vzb_A:1.0040960000):0.4179840000):0.2376130000):0.1718220000):0.2006310000):0.0714425000	2chp_A:0.6470000000):0.0810643000);
(1ji5_A:0.1795830000	(1jig_A:0.1887360000	(1n1q_A:0.4078490000	((2chp_A:0.6466470000	(1ji4_A:0.6918720000	2fjc_A:0.6961360000):0.2097570000):0.0668318000	(((((1dps_A:0.0000010000	1jts_A:0.0000010000):0.2951040000	1o9r_A:0.3100570000):0.3158830000	1uvh_A:1.1349080000):0.4330830000	(1tjo_A:0.0000010000	1tk6_A:0.0000010000):1.0738400000):0.3029960000	(2fzf_A:3.2128380000	(2vzb_A:1.0595670000	((((((1bcf_A:0.0000010000	3e1q_A:0.0000010000):0.2238800000	2fkz_A:0.1285570000):0.0865967000	1jgc_A:0.3698710000):0.4509530000	(((1lko_A:1.2123630000	3qhb_A:0.9771610000):0.3442670000	1yuz_A:1.3464770000):1.2854100000	(((((1lb3_A:0.1027820000	2za7_A:0.0881250000):0.1962250000	(1bg7_A:0.1415730000	1r03_A:0.2980830000):0.0795300000):0.3214410000	1z6o_A:1.7567900000):0.1445360000	1z6o_M:0.7611290000):0.3723720000	((1eum_A:0.2039270000	(1krq_A:0.2926890000	3e6s_A:1.1070620000):0.1144740000):0.1554930000	(2jd7_A:0.2204250000	1vlg_A:0.3032850000):0.1768760000):0.1945230000):0.4921890000):0.2794610000):0.2682200000	1nfv_A:0.7333730000):0.3646520000	(1otk_A:2.6673500000	((((((1oqu_A:0.1584510000	1r2f_A:0.1928310000):0.0678943000	1uzr_A:0.0000020000):0.8681700000	1mxr_A:1.0730640000):0.1778470000	(1jk0_A:0.2440340000	(2uw2_A:0.0214430000	1w68_A:0.0441520000):0.1497170000):0.9526970000):0.5696740000	3ee4_A:0.9378660000):0.7374410000	(((((2inc_B:1.4467320000	1mty_B:2.3915740000):0.5830240000	2inp_C:1.4486060000):0.8641870000	1mty_D:1.5976440000):0.4931830000	3dhg_A:1.7278520000):0.8638570000	(((2uw1_A:0.0000010000	2uw1_B:0.0000010000):0.0514055000	1afr_A:0.1262700000):1.2638200000	1za0_A:2.2294730000):1.1074300000):0.3987260000):0.4956750000):1.0903600000):0.1168080000):0.1259730000):0.3087640000):0.2829000000):0.1412580000):0.0355914000):0.1311140000	(1qgh_A:0.4112420000	2ux1_A:0.7017180000):0.4903190000);
(1ji5_A:0.3150730000	(1jig_A:0.1596640000	(1n1q_A:0.2810450000	((1qgh_A:0.3655450000	2ux1_A:0.8397040000):0.4288890000	(1ji4_A:0.7614580000	2fjc_A:0.7034580000):0.2884510000):0.1366350000):0.0874706000):0.0984068000	(2chp_A:0.5157970000	(((((1dps_A:0.0000010000	1jts_A:0.0000010000):0.2509220000	1o9r_A:0.2891170000):0.3237780000	1uvh_A:1.0827280000):0.4434320000	(1tjo_A:0.0000010000	1tk6_A:0.0000010000):0.8001000000):0.3734540000	(((2fzf_A:3.0208580000	1nfv_A:0.7315450000):0.1797620000	((((1bcf_A:0.0000010000	3e1q_A:0.0000010000):0.1485610000	2fkz_A:0.0944400000):0.2388170000	1jgc_A:0.2719310000):0.5227180000	(((1lko_A:0.7857040000	1yuz_A:1.3673620000):0.4765890000	3qhb_A:1.3060540000):1.0563800000	((((1lb3_A:0.0884680000	2za7_A:0.0725300000):0.2496540000	(1bg7_A:0.1327250000	1r03_A:0.2847380000):0.1056280000):0.3035700000	(1z6o_A:1.4890570000	1z6o_M:0.6565070000):0.3247660000):0.1625520000	(((1eum_A:0.3106150000	1krq_A:0.3912550000):0.1293670000	3e6s_A:0.9639150000):0.1312290000	(2jd7_A:0.2839580000	1vlg_A:0.3778630000):0.1394360000):0.2730200000):0.5644090000):0.2253890000):0.3938150000):0.1263530000	(2vzb_A:0.8025850000	(1otk_A:2.0039510000	(((((((1oqu_A:0.1727480000	1r2f_A:0.2015420000):0.0492275000	1uzr_A:0.0079800000):1.1095400000	1mxr_A:1.0209850000):0.2824050000	(1jk0_A:0.3970990000	(2uw2_A:0.0301020000	1w68_A:0.0527070000):0.1250770000):1.0443200000):0.6013420000	3ee4_A:1.1230450000):0.4846400000	(((2inc_B:1.0529900000	1mty_B:1.9328470000):0.4288170000	2inp_C:0.8228640000):1.2961600000	(1mty_D:1.8946720000	3dhg_A:1.5088450000):0.5032550000):1.0585100000):0.3764300000	(((2uw1_A:0.0000010000	2uw1_B:0.0000010000):0.1023230000	1afr_A:0.0864860000):1.0400600000	1za0_A:2.1926640000):0.8673580000):0.3012580000):1.2571100000):0.4982530000):0.2697580000):0.2386620000):0.1022590000);
(1ji5_A:0.3509810000	(1jig_A:0.1003620000	(((2chp_A:0.5173620000	(((((2fzf_A:2.5813560000	((((1lb3_A:0.0783490000	2za7_A:0.0651470000):0.2200970000	(1bg7_A:0.1604230000	1r03_A:0.2162850000):0.0922858000):0.2502140000	(1z6o_A:1.2680440000	1z6o_M:0.6944480000):0.3778860000):0.2308380000	(((1eum_A:0.2628650000	1krq_A:0.3972050000):0.2595440000	3e6s_A:0.7881440000):0.1487260000	(2jd7_A:0.2709160000	1vlg_A:0.3741820000):0.1497910000):0.3263270000):0.1809220000):0.2966930000	((1lko_A:0.7492450000	1yuz_A:1.3030430000):0.3665790000	3qhb_A:0.9742380000):0.9506220000):0.1549160000	(((1bcf_A:0.0000010000	3e1q_A:0.0000010000):0.2715530000	2fkz_A:0.1046720000):0.1758570000	1jgc_A:0.3516510000):0.5892730000):0.3084560000	1nfv_A:0.7691840000):0.4022500000	(2vzb_A:1.0166460000	(1otk_A:2.0715100000	(((((((1oqu_A:0.1501360000	1r2f_A:0.2208580000):0.0937098000	1uzr_A:0.0184710000):1.0962700000	1mxr_A:1.1617720000):0.4208940000	3ee4_A:1.7040490000):0.3305190000	(1jk0_A:0.2957700000	(2uw2_A:0.0142100000	1w68_A:0.0551540000):0.1526220000):1.0904100000):0.6327120000	((((2inc_B:1.3635980000	1mty_B:2.4689030000):0.2785540000	2inp_C:1.2697020000):1.0259800000	1mty_D:1.4597100000):0.5945920000	3dhg_A:1.5684590000):0.9262550000):0.6023850000	(((2uw1_A:0.0000010000	2uw1_B:0.0000010000):0.1023760000	1afr_A:0.1512600000):1.7230400000	1za0_A:2.4034280000):0.5521710000):0.4595090000):0.7270500000):0.1828710000):0.3835990000):0.0580345000	((((1dps_A:0.0000010000	1jts_A:0.0000010000):0.4170120000	1o9r_A:0.2715120000):0.3298200000	1uvh_A:0.9970890000):0.2873910000	(1tjo_A:0.0000010000	1tk6_A:0.0000010000):0.9554950000):0.3661380000):0.1133240000	((1qgh_A:0.3510520000	2ux1_A:0.5000170000):0.4165140000	(1ji4_A:0.7639640000	2fjc_A:0.7096250000):0.2130760000):0.1449880000):0.1486300000):0.0211119000	1n1q_A:0.3885860000);
(1ji5_A:0.2192850000	(1jig_A:0.1818320000	((1qgh_A:0.3101380000	2ux1_A:0.6538930000):0.3275830000	((1ji4_A:0.6335540000	2fjc_A:0.5704600000):0.2323790000	(((((1dps_A:0.0000010000	1jts_A:0.0000010000):0.3037070000	1o9r_A:0.3123180000):0.5684710000	1uvh_A:0.9562970000):0.4426980000	(1tjo_A:0.0000010000	1tk6_A:0.0000010000):1.0878900000):0.2398930000	((((2fzf_A:2.4769140000	1nfv_A:0.3347480000):0.4716660000	((((1bcf_A:0.0000010000	3e1q_A:0.0000010000):0.2096390000	(2fkz_A:0.0824620000	1jgc_A:0.6100460000):0.0591961000):0.7002630000	((((1lb3_A:0.0618380000	2za7_A:0.1058620000):0.2062310000	(1bg7_A:0.1058380000	1r03_A:0.1917370000):0.1189920000):0.2349970000	(1z6o_A:1.2844650000	1z6o_M:0.8454830000):0.2662460000):0.3152460000	(((1eum_A:0.3994720000	1krq_A:0.3854080000):0.1784170000	3e6s_A:0.9892090000):0.1814130000	(2jd7_A:0.2453000000	1vlg_A:0.3482090000):0.1195770000):0.1536660000):0.4974460000):0.1504790000	((1lko_A:0.8740660000	1yuz_A:1.0364890000):0.3740360000	3qhb_A:1.1910740000):1.1824700000):0.4715020000):0.1873390000	(1otk_A:2.3544780000	(((((((1oqu_A:0.1625860000	1r2f_A:0.2071450000):0.0554699000	1uzr_A:0.0161400000):1.0169000000	1mxr_A:1.0844900000):0.2864700000	(1jk0_A:0.2486110000	(2uw2_A:0.0079500000	1w68_A:0.0484410000):0.1685490000):1.1800000000):0.5357930000	3ee4_A:1.1216300000):0.5264150000	(((2inc_B:2.0593510000	1mty_B:2.7909590000):0.4209940000	2inp_C:1.0763530000):0.9281470000	(1mty_D:1.5280800000	3dhg_A:1.4130170000):0.4462880000):0.8656770000):0.4802250000	(((2uw1_A:0.0000010000	2uw1_B:0.0000010000):0.1034720000	1afr_A:0.1217270000):1.3015900000	1za0_A:2.1923640000):1.0406300000):0.6708710000):0.7642820000):0.2421240000	2vzb_A:1.1455440000):0.6222020000):0.1908550000):0.0722916000):0.2022360000):0.0591349000	(1n1q_A:0.2893040000	2chp_A:0.5308940000):0.0571127000);
(1ji5_A:0.2926180000	(1jig_A:0.1655010000	((((1qgh_A:0.5225710000	2ux1_A:0.5306670000):0.3303790000	2fjc_A:0.5125270000):0.1327690000	1ji4_A:0.6968530000):0.0637204000	(((((1dps_A:0.0000010000	1jts_A:0.0000010000):0.3239140000	1o9r_A:0.2350940000):0.3526210000	1uvh_A:0.8671630000):0.3238460000	(1tjo_A:0.0000010000	1tk6_A:0.0000010000):0.9684270000):0.2513480000	((2fzf_A:2.6893950000	((((((1bcf_A:0.0000010000	3e1q_A:0.0000010000):0.2663540000	2fkz_A:0.0951890000):0.1983780000	1jgc_A:0.3513460000):0.3666780000	((((((1lb3_A:0.0886600000	2za7_A:0.1062250000):0.3078410000	1bg7_A:0.1499840000):0.1212570000	1r03_A:0.1790020000):0.2907860000	((((1eum_A:0.3685350000	1krq_A:0.2940600000):0.1407890000	3e6s_A:1.0757180000):0.2663790000	2jd7_A:0.1778380000):0.1451520000	1vlg_A:0.3461870000):0.4417550000):0.1872470000	(1z6o_A:1.2061010000	1z6o_M:0.6965410000):0.2478830000):0.4529170000	((1otk_A:2.6650450000	(((2inc_B:1.3899300000	1mty_B:2.8007140000):0.3998980000	2inp_C:1.2864710000):0.5557270000	(1mty_D:1.3562510000	3dhg_A:1.4125450000):0.8246240000):0.8768970000):0.2664530000	((((((1oqu_A:0.1528600000	1r2f_A:0.1877770000):0.0916902000	1uzr_A:0.0178790000):0.9610560000	(1jk0_A:0.1408140000	(2uw2_A:0.0235590000	1w68_A:0.0527580000):0.2019020000):1.0828600000):0.1133630000	1mxr_A:1.3081940000):0.5397690000	3ee4_A:1.4089520000):0.7182030000	(((2uw1_A:0.0000010000	2uw1_B:0.0000010000):0.1212480000	1afr_A:0.0775280000):1.3167300000	1za0_A:2.1111440000):0.9550710000):0.3358490000):1.6925500000):0.2808720000):0.2270100000	((1lko_A:0.7669730000	1yuz_A:1.7112110000):0.4719440000	3qhb_A:1.0959950000):1.2571700000):0.1777280000	1nfv_A:0.6640850000):0.2663120000):0.2444090000	2vzb_A:1.2937460000):0.3608830000):0.1357070000):0.1292420000):0.0570681000	(1n1q_A:0.2969340000	2chp_A:0.4117450000):0.0499891000);
(1ji5_A:0.3694070000	1jig_A:0.1239910000	(1n1q_A:0.2510370000	(((2chp_A:0.4938930000	(((((1dps_A:0.0000010000	1jts_A:0.0000010000):0.2657860000	1o9r_A:0.3313830000):0.5551120000	1uvh_A:0.7358090000):0.2826950000	(1tjo_A:0.0000010000	1tk6_A:0.0000010000):0.8187490000):0.3233880000	((2fzf_A:2.2686810000	2vzb_A:0.9001530000):0.3713560000	(((((1bcf_A:0.0000010000	3e1q_A:0.0000010000):0.2607850000	2fkz_A:0.1069820000):0.2765100000	1jgc_A:0.2728950000):0.5255650000	(((1lko_A:0.9870580000	1yuz_A:1.1163970000):0.5291180000	3qhb_A:0.9364000000):1.2009900000	(((((((1lb3_A:0.0729220000	2za7_A:0.1535510000):0.2545920000	1bg7_A:0.0871720000):0.1570480000	1r03_A:0.1693080000):0.4647160000	1z6o_A:1.0417150000):0.1729230000	1z6o_M:1.0169710000):0.1982720000	((((1eum_A:0.3661860000	1krq_A:0.3285800000):0.2266790000	3e6s_A:0.9439190000):0.1898380000	2jd7_A:0.2983210000):0.1060040000	1vlg_A:0.3256910000):0.1466460000):0.3980110000	((1otk_A:2.1283590000	((((((1oqu_A:0.1850350000	1r2f_A:0.1619690000):0.0574450000	1uzr_A:0.0000030000):0.8607490000	(1jk0_A:0.2264970000	(2uw2_A:0.0282090000	1w68_A:0.0445540000):0.2399710000):1.2495900000):0.0887334000	1mxr_A:1.2111900000):0.4791980000	3ee4_A:0.9965230000):0.8657480000	(((2inc_B:1.5644150000	2inp_C:1.3330450000):0.3208130000	1mty_B:2.4670160000):1.0747400000	(1mty_D:1.6528800000	3dhg_A:1.6558450000):0.1804680000):0.4659300000):0.4445100000):0.2068800000	(((2uw1_A:0.0000010000	2uw1_B:0.0000010000):0.1526800000	1afr_A:0.1410460000):1.2032400000	1za0_A:1.5836910000):0.7675410000):1.8550500000):0.1087590000):0.2957760000):0.1413300000	1nfv_A:0.6850070000):0.2857450000):0.5275390000):0.0792202000):0.1076830000	((1qgh_A:0.4473060000	2ux1_A:0.3543230000):0.2355310000	2fjc_A:0.5943810000):0.1387990000):0.0130261000	1ji4_A:0.6857070000):0.1600730000):0.0758842000);
(1ji5_A:0.2835890000	(1jig_A:0.1754800000	1n1q_A:0.3781230000):0.0145635000	((2chp_A:0.3148660000	(((((1dps_A:0.0000010000	1jts_A:0.0000010000):0.3479310000	1o9r_A:0.4148270000):0.3990780000	1uvh_A:0.8842510000):0.2608840000	(1tjo_A:0.0000010000	1tk6_A:0.0000010000):0.8894980000):0.3359740000	((((((2fzf_A:2.6470050000	((1lko_A:0.9832700000	1yuz_A:1.4528630000):0.2815950000	3qhb_A:1.1336020000):0.6094070000):0.7242890000	((((((1lb3_A:0.0775290000	2za7_A:0.1110300000):0.2459190000	1bg7_A:0.1304900000):0.1412270000	1r03_A:0.1429000000):0.2613410000	(1z6o_A:1.4190380000	1z6o_M:0.7611530000):0.3591720000):0.2811240000	3e6s_A:0.8607670000):0.1750140000	((1eum_A:0.3732030000	1krq_A:0.3304750000):0.2535730000	(2jd7_A:0.1551950000	1vlg_A:0.3904060000):0.1490560000):0.1240930000):0.6101820000):0.1394880000	(((1bcf_A:0.0000010000	3e1q_A:0.0000010000):0.1809260000	2fkz_A:0.1541750000):0.2411050000	1jgc_A:0.4603610000):0.4784630000):0.2619230000	1nfv_A:0.8536410000):0.2458620000	(((1otk_A:2.2269630000	(((2inc_B:1.4410760000	2inp_C:1.1951160000):0.4970710000	1mty_B:2.3988030000):0.5927270000	(1mty_D:1.3660470000	3dhg_A:2.6294730000):0.5087290000):0.7091790000):0.3943700000	(((((1oqu_A:0.2264650000	1r2f_A:0.1753010000):0.0954981000	1uzr_A:0.0000030000):0.8598860000	1mxr_A:1.0176270000):0.1626280000	(1jk0_A:0.2490140000	(2uw2_A:0.0225370000	1w68_A:0.0363620000):0.1985870000):1.1946400000):0.5078410000	3ee4_A:0.9986490000):0.9124650000):0.4310790000	(((2uw1_A:0.0000010000	2uw1_B:0.0000010000):0.0364628000	1afr_A:0.1902330000):1.2391300000	1za0_A:2.2502440000):0.8451580000):1.3146000000):0.4965350000	2vzb_A:1.2204130000):0.2228400000):0.3382910000):0.1712630000	((1qgh_A:0.2795010000	2ux1_A:0.7310640000):0.3219410000	(1ji4_A:0.8784570000	2fjc_A:0.7640550000):0.2679500000):0.1812140000):0.1530690000);
(1ji5_A:0.3155820000	(1jig_A:0.2118790000	((1qgh_A:0.4196490000	2ux1_A:0.3549440000):0.4580630000	((1ji4_A:0.7039400000	2fjc_A:0.7033900000):0.1419590000	(((((1dps_A:0.0000010000	1jts_A:0.0000010000):0.2667870000	1o9r_A:0.2989830000):0.3584680000	1uvh_A:1.0000670000):0.2392730000	(1tjo_A:0.0000010000	1tk6_A:0.0000010000):0.9110900000):0.3018710000	(((2fzf_A:2.5679310000	(((((1bcf_A:0.0000010000	3e1q_A:0.0000010000):0.2366860000	2fkz_A:0.0800920000):0.2268160000	1jgc_A:0.3760410000):0.7290210000	(((((1lb3_A:0.0791190000	2za7_A:0.1153760000):0.2376360000	1bg7_A:0.1078520000):0.1038910000	1r03_A:0.1896320000):0.3284330000	(1z6o_A:1.2901650000	1z6o_M:0.7656540000):0.3089490000):0.2749750000	(((1eum_A:0.4179670000	1krq_A:0.2300030000):0.2326460000	3e6s_A:0.9626330000):0.1704950000	(2jd7_A:0.3333950000	1vlg_A:0.3456300000):0.1652740000):0.0917831000):0.7083280000):0.1034360000	1nfv_A:0.6562430000):0.2380370000):0.1535630000	(2vzb_A:1.1359660000	((1lko_A:0.6163650000	1yuz_A:1.1507880000):0.4089280000	3qhb_A:0.8982480000):0.8716480000):0.2308190000):0.2081830000	(1otk_A:1.4104250000	(((((((1oqu_A:0.2352050000	1r2f_A:0.1828010000):0.0914242000	1uzr_A:0.0041480000):1.0037300000	1mxr_A:1.1620280000):0.2306890000	(1jk0_A:0.3035030000	(2uw2_A:0.0314320000	1w68_A:0.0465830000):0.1488980000):0.9720410000):0.5074370000	3ee4_A:1.2663720000):0.2298400000	((((2inc_B:2.0454290000	1mty_B:2.7262740000):0.2321960000	2inp_C:1.6254840000):0.8332020000	1mty_D:1.4175920000):0.4555970000	3dhg_A:1.5845150000):0.7760700000):0.6571860000	(((2uw1_A:0.0000010000	2uw1_B:0.0000010000):0.1008960000	1afr_A:0.0994620000):1.6765200000	1za0_A:1.7124340000):0.6163010000):0.3384570000):1.4266900000):0.3541030000):0.0738118000):0.1233600000):0.1161120000):0.0419911000	(1n1q_A:0.2679570000	2chp_A:0.3859560000):0.0834894000);
(1ji5_A:0.2939280000	(1jig_A:0.1461350000	(((1qgh_A:0.4095880000	2ux1_A:0.5236410000):0.3164910000	(1ji4_A:0.6873070000	2fjc_A:0.5852430000):0.2046470000):0.1087640000	(((((1dps_A:0.0000010000	1jts_A:0.0000010000):0.4193430000	1o9r_A:0.3230280000):0.4874450000	1uvh_A:1.0069510000):0.5703070000	(1tjo_A:0.0000010000	1tk6_A:0.0000010000):0.7916630000):0.3163890000	(((2fzf_A:2.8226960000	(((((1bcf_A:0.0000010000	3e1q_A:0.0000010000):0.2955740000	2fkz_A:0.1428930000):0.2009930000	1jgc_A:0.3404220000):0.7047010000	(((1lko_A:1.0496380000	1yuz_A:1.0815650000):0.4367880000	3qhb_A:0.9206390000):1.3238000000	(((((1lb3_A:0.0585130000	2za7_A:0.0816230000):0.2763080000	1bg7_A:0.1175980000):0.1462930000	1r03_A:0.1595310000):0.4230680000	(1z6o_A:1.3020830000	1z6o_M:0.7001240000):0.2774190000):0.2270260000	(((1eum_A:0.4318350000	1krq_A:0.3130830000):0.1656780000	3e6s_A:0.9376830000):0.1455630000	(2jd7_A:0.1541480000	1vlg_A:0.4073620000):0.1986210000):0.2405530000):0.7566160000):0.1311880000):0.4008080000	1nfv_A:0.8065830000):0.1601050000):0.2911910000	2vzb_A:1.3743020000):0.2071410000	(1otk_A:2.1959900000	(((((((1oqu_A:0.2302680000	1r2f_A:0.2083230000):0.0316258000	1uzr_A:0.0156770000):1.2370700000	1mxr_A:1.2228520000):0.2588130000	(1jk0_A:0.3204640000	(2uw2_A:0.0420050000	1w68_A:0.0578060000):0.1532490000):1.1728200000):0.6760990000	3ee4_A:1.1371020000):0.5015570000	((((2inc_B:1.3278010000	1mty_B:2.8048750000):0.3074550000	2inp_C:1.5595900000):1.2855500000	1mty_D:1.2492880000):0.6901930000	3dhg_A:1.6148450000):0.8607280000):0.5838660000	(((2uw1_A:0.0000010000	2uw1_B:0.0000010000):0.1174200000	1afr_A:0.1567920000):1.7877700000	1za0_A:1.8379140000):1.1273400000):0.3570940000):0.7518030000):0.5428520000):0.1518880000):0.2073000000):0.0353682000	(1n1q_A:0.2332120000	2chp_A:0.7374560000):0.1091730000);
(1ji5_A:0.1715660000	(1jig_A:0.1835050000	((1n1q_A:0.2432860000	((1ji4_A:0.5813910000	2fjc_A:0.8577930000):0.3621810000	(((((1dps_A:0.0000010000	1jts_A:0.0000010000):0.2608310000	1o9r_A:0.3749730000):0.2983220000	1uvh_A:1.1430830000):0.2552850000	(1tjo_A:0.0000010000	1tk6_A:0.0000010000):1.0074300000):0.2886920000	((((((((2fzf_A:2.6624620000	1yuz_A:0.9105190000):0.2401150000	1lko_A:0.9833340000):0.4916670000	3qhb_A:1.1754330000):0.8788860000	((((1lb3_A:0.0417990000	2za7_A:0.0792730000):0.2540970000	(1bg7_A:0.1053410000	1r03_A:0.2087190000):0.1010560000):0.3667140000	(1z6o_A:1.3398090000	1z6o_M:0.5866780000):0.2587610000):0.1713590000	(((1eum_A:0.2946550000	1krq_A:0.3872790000):0.3321910000	(2jd7_A:0.2893660000	1vlg_A:0.3715230000):0.1566670000):0.2953340000	3e6s_A:0.8353080000):0.1732200000):0.4438240000):0.1363470000	(((1bcf_A:0.0000010000	3e1q_A:0.0000010000):0.2458470000	2fkz_A:0.1051500000):0.1678510000	1jgc_A:0.3827140000):0.5227010000):0.4954180000	1nfv_A:0.7996840000):0.2691070000	(1otk_A:3.0671330000	((((((1oqu_A:0.1879200000	1r2f_A:0.1429260000):0.0741948000	1uzr_A:0.0276770000):0.9633760000	3ee4_A:1.6870370000):0.2048780000	(1jk0_A:0.1553880000	(2uw2_A:0.0152650000	1w68_A:0.0499430000):0.2854160000):0.9102740000):0.2837320000	1mxr_A:1.0310230000):0.7583970000	((((2inc_B:1.4139060000	(2inp_C:1.1134600000	1mty_B:3.3825650000):0.3395120000):1.1287300000	1mty_D:1.5962490000):0.3280050000	3dhg_A:2.1249310000):1.0111400000	(((2uw1_A:0.0000010000	2uw1_B:0.0000010000):0.0805828000	1afr_A:0.1389250000):1.3078800000	1za0_A:1.9633970000):0.8978280000):0.4401690000):0.6766450000):0.8939890000):0.1325530000	2vzb_A:1.2132990000):0.3909890000):0.0829398000):0.1703720000):0.1395970000	2chp_A:0.5454710000):0.0872562000):0.3031980000	(1qgh_A:0.2800110000	2ux1_A:0.8277370000):0.6031270000);
(1ji5_A:0.2817770000	1jig_A:0.1567040000	(1n1q_A:0.3630840000	(2chp_A:0.4420190000	((((1qgh_A:0.4513350000	2ux1_A:0.5742190000):0.3594470000	1ji4_A:0.5607430000):0.1057190000	2fjc_A:0.6100790000):0.1040810000	(((((1dps_A:0.0000010000	1jts_A:0.0000010000):0.3925400000	1o9r_A:0.2614720000):0.3529970000	1uvh_A:0.9642840000):0.2628350000	(1tjo_A:0.0000010000	1tk6_A:0.0000010000):0.9517280000):0.4613770000	((2fzf_A:3.1425430000	((((((1bcf_A:0.0000010000	3e1q_A:0.0000010000):0.1987000000	2fkz_A:0.0883770000):0.2448750000	1jgc_A:0.3864170000):0.4114570000	(((1lko_A:0.7964420000	1yuz_A:1.2127320000):0.4126720000	3qhb_A:1.2836610000):1.0520200000	((((((1lb3_A:0.0209880000	2za7_A:0.0754450000):0.2777730000	1bg7_A:0.1226240000):0.0749536000	1r03_A:0.2316160000):0.3757870000	(1z6o_A:1.2262760000	1z6o_M:0.6221900000):0.4135900000):0.2335850000	3e6s_A:0.9373710000):0.0949058000	((1eum_A:0.3249790000	1krq_A:0.4603610000):0.2844380000	(2jd7_A:0.2752660000	1vlg_A:0.2496570000):0.2192380000):0.0949641000):0.5699910000):0.2719440000):0.2890380000	1nfv_A:0.7126160000):0.1302600000	((1otk_A:1.6340400000	((((((1oqu_A:0.1331800000	1r2f_A:0.2009210000):0.0605454000	1uzr_A:0.0000030000):1.3041400000	1mxr_A:1.1298930000):0.2027930000	(1jk0_A:0.2617730000	(2uw2_A:0.0494880000	1w68_A:0.0171320000):0.1425150000):0.8244680000):0.4697220000	3ee4_A:1.3682010000):0.5027060000	(((2inc_B:1.4055590000	1mty_B:2.2906970000):0.3890420000	2inp_C:1.2971540000):1.2059900000	(1mty_D:1.5404980000	3dhg_A:1.4212410000):0.4092770000):0.7499430000):0.5712460000):0.6464790000	(((2uw1_A:0.0000010000	2uw1_B:0.0000010000):0.0795473000	1afr_A:0.0929370000):1.4261700000	1za0_A:2.0453910000):0.9563690000):1.0932300000):0.0219466000):0.2379710000	2vzb_A:1.1856950000):0.4477550000):0.0892984000):0.1520690000):0.1743480000):0.0642544000);
(1ji5_A:0.2523890000	(1jig_A:0.1115970000	(((1qgh_A:0.3977410000	2ux1_A:0.5696600000):0.4124890000	(1ji4_A:0.6247890000	2fjc_A:0.5970580000):0.1446840000):0.2154270000	(((((1dps_A:0.0000010000	1jts_A:0.0000010000):0.3277170000	1o9r_A:0.2762200000):0.2194860000	1uvh_A:0.9144950000):0.3751710000	(1tjo_A:0.0000010000	1tk6_A:0.0000010000):0.8302460000):0.3516430000	(((2fzf_A:2.9807220000	(((1otk_A:2.9396650000	(((2uw1_A:0.0000020000	2uw1_B:0.0000010000):0.1169790000	1afr_A:0.1070670000):1.3543100000	1za0_A:2.2909530000):1.5215000000):0.0601741000	(((2inc_B:1.6794570000	1mty_B:2.3931970000):0.4754160000	2inp_C:1.7018720000):0.7311510000	(1mty_D:1.4291840000	3dhg_A:1.7997370000):0.4470020000):1.0934700000):0.4293310000	((((1oqu_A:0.1445130000	1r2f_A:0.1571650000):0.0779090000	1uzr_A:0.0156380000):1.3009800000	(1mxr_A:1.2068970000	(1jk0_A:0.2524870000	(2uw2_A:0.0290210000	1w68_A:0.0399150000):0.1330560000):0.9699390000):0.2190310000):0.5391600000	3ee4_A:1.1598380000):0.6106720000):1.0687100000):0.1371760000	(((((1bcf_A:0.0000010000	3e1q_A:0.0000010000):0.2190560000	2fkz_A:0.1368060000):0.1874170000	1jgc_A:0.3271560000):0.5231600000	(((1lko_A:0.4494730000	1yuz_A:1.4079010000):0.6511000000	3qhb_A:0.9316310000):1.1619100000	(((((1lb3_A:0.0950170000	2za7_A:0.0364390000):0.2444750000	1bg7_A:0.1260750000):0.1466360000	1r03_A:0.1854580000):0.2663810000	(1z6o_A:1.1596770000	1z6o_M:0.8363200000):0.1972870000):0.2817970000	((1eum_A:0.2969400000	(1krq_A:0.4194540000	3e6s_A:0.9157300000):0.1196600000):0.3550710000	(2jd7_A:0.1914540000	1vlg_A:0.3230570000):0.2189120000):0.1460310000):0.3832050000):0.3559620000):0.2096780000	1nfv_A:0.8180090000):0.2570270000):0.1920830000	2vzb_A:1.1097860000):0.3953420000):0.1352220000):0.1335040000):0.0955162000	(1n1q_A:0.2558520000	2chp_A:0.4764910000):0.1048310000);
(1ji5_A:0.2114480000	(1jig_A:0.1176630000	(1n1q_A:0.3224380000	(2chp_A:0.5607170000	((1ji4_A:0.6562200000	2fjc_A:0.6875420000):0.1791400000	(((((1dps_A:0.0000010000	1jts_A:0.0000010000):0.4477540000	1o9r_A:0.3257290000):0.4621250000	1uvh_A:0.8584830000):0.3453980000	(1tjo_A:0.0000010000	1tk6_A:0.0000010000):0.9226290000):0.1518840000	((((((2fzf_A:2.6939660000	((1lko_A:0.3777150000	1yuz_A:1.3074040000):1.0562900000	3qhb_A:0.9582680000):0.3734110000):0.1767630000	((((1lb3_A:0.0691890000	2za7_A:0.0772530000):0.2291460000	(1bg7_A:0.1316410000	1r03_A:0.2341790000):0.0871180000):0.3294090000	(1z6o_A:1.3297310000	1z6o_M:0.8497440000):0.1299830000):0.3354820000	(((1eum_A:0.4772940000	1krq_A:0.3440910000):0.2150700000	(2jd7_A:0.3134590000	1vlg_A:0.4139810000):0.1464600000):0.1250020000	3e6s_A:0.9395020000):0.1547720000):0.4017930000):0.4244510000	(((1bcf_A:0.0000010000	3e1q_A:0.0000010000):0.1182810000	2fkz_A:0.1498580000):0.1939670000	1jgc_A:0.3112790000):0.5743510000):0.2138850000	1nfv_A:0.8521840000):0.2876340000	(1otk_A:1.8321960000	(((((((1oqu_A:0.1633230000	1r2f_A:0.1751510000):0.0746202000	1uzr_A:0.0000020000):0.9132600000	1mxr_A:1.2269230000):0.3822180000	(1jk0_A:0.2205480000	(2uw2_A:0.0336950000	1w68_A:0.0456100000):0.1820050000):0.9938240000):0.3977910000	3ee4_A:1.3701890000):1.0605000000	(((2uw1_A:0.0000010000	2uw1_B:0.0000010000):0.1096470000	1afr_A:0.1097970000):1.8199400000	1za0_A:1.6992600000):1.0158300000):0.3994490000	((2inc_B:1.4175970000	(2inp_C:1.3072860000	1mty_B:2.4006780000):0.1949330000):1.2549300000	(1mty_D:1.7674030000	3dhg_A:1.5988060000):0.8015760000):0.9122370000):0.2939470000):1.5035400000):0.2653230000	2vzb_A:1.0476870000):0.2985810000):0.2031240000):0.2699990000):0.2087110000):0.0708473000):0.1375520000	(1qgh_A:0.3945930000	2ux1_A:0.5969340000):0.4647090000);
(1ji5_A:0.2351600000	(1jig_A:0.1986920000	((2chp_A:0.4491430000	((1ji4_A:0.6044930000	2fjc_A:0.6091570000):0.3240680000	(((((1dps_A:0.0000010000	1jts_A:0.0000010000):0.4925450000	1o9r_A:0.2095980000):0.4413000000	1uvh_A:0.8882210000):0.3825700000	(1tjo_A:0.0000010000	1tk6_A:0.0000010000):0.9962340000):0.2692920000	((2fzf_A:2.7906410000	2vzb_A:0.9086350000):0.3341360000	(((((((1bcf_A:0.0000010000	3e1q_A:0.0000010000):0.2118390000	2fkz_A:0.1075130000):0.1418910000	1jgc_A:0.3537860000):0.6266330000	(((((1lb3_A:0.0988700000	2za7_A:0.0888440000):0.2393700000	1r03_A:0.2473790000):0.0516939000	1bg7_A:0.1200540000):0.2835680000	(1z6o_A:1.0275460000	1z6o_M:0.6207050000):0.2553810000):0.3072950000	((1eum_A:0.3685040000	(1krq_A:0.3949290000	3e6s_A:0.9040210000):0.1163090000):0.0669838000	(2jd7_A:0.1789680000	1vlg_A:0.5022610000):0.2385050000):0.3315830000):0.6201820000):0.1648510000	(1lko_A:0.8120790000	(1yuz_A:1.4069660000	3qhb_A:1.0772210000):0.2142820000):1.4589400000):0.1227370000	(1otk_A:2.4145070000	(((((((1oqu_A:0.1679140000	1r2f_A:0.1555810000):0.0623763000	1uzr_A:0.0190700000):1.0985600000	(1jk0_A:0.2281610000	(2uw2_A:0.0313620000	1w68_A:0.0512010000):0.1661410000):0.7516430000):0.1397970000	1mxr_A:1.2122060000):0.5418630000	3ee4_A:1.2856720000):0.9115660000	(((2inc_B:1.6649540000	2inp_C:1.3667490000):0.3491830000	1mty_B:2.9737320000):0.6898240000	(1mty_D:1.2094840000	3dhg_A:1.4584520000):0.6388190000):1.0622700000):0.6464640000	(((2uw1_A:0.0000010000	2uw1_B:0.0000010000):0.1018000000	1afr_A:0.0903400000):1.3013400000	1za0_A:2.1207780000):0.8739380000):0.5182620000):0.9833290000):0.2039900000	1nfv_A:0.9444240000):0.1618390000):0.2977580000):0.0721180000):0.1196010000):0.1838440000	(1qgh_A:0.3036380000	2ux1_A:0.6476840000):0.4538930000):0.1001130000):0.0395733000	1n1q_A:0.4135420000);
(1ji5_A:0.2479530000	(1jig_A:0.1446360000	((1qgh_A:0.4356360000	2ux1_A:0.5158030000):0.4574670000	((1ji4_A:0.7273730000	2fjc_A:0.7225500000):0.2061540000	(((((1dps_A:0.0000010000	1jts_A:0.0000010000):0.2839010000	1o9r_A:0.4087570000):0.5366420000	1uvh_A:1.2244730000):0.2162670000	(1tjo_A:0.0000010000	1tk6_A:0.0000010000):0.8964130000):0.1285390000	(((2fzf_A:2.4384490000	2vzb_A:0.4422200000):0.6413170000	(1otk_A:1.9085020000	(((((((1oqu_A:0.2043420000	1r2f_A:0.2034320000):0.0902683000	1uzr_A:0.0000020000):1.0649100000	1mxr_A:1.2084840000):0.4314530000	(1jk0_A:0.3014180000	(2uw2_A:0.0143940000	1w68_A:0.0231960000):0.1284120000):1.0497000000):0.2626800000	3ee4_A:0.9955250000):0.9259080000	(((2uw1_A:0.0000010000	2uw1_B:0.0000010000):0.0225531000	1afr_A:0.1897430000):1.2823600000	1za0_A:2.5639730000):1.0327800000):0.2124050000	(((2inc_B:1.4069060000	1mty_B:2.7895790000):0.1573060000	2inp_C:1.3300180000):0.8362470000	(1mty_D:1.3991650000	3dhg_A:1.6188310000):0.5766320000):0.7691470000):0.2704040000):1.0448700000):0.2065380000	(((((1bcf_A:0.0000010000	3e1q_A:0.0000010000):0.1727420000	2fkz_A:0.1957910000):0.1072780000	1jgc_A:0.4986600000):0.5296090000	(((1lko_A:0.8090630000	1yuz_A:1.1212050000):0.4098080000	3qhb_A:0.7379660000):1.2956000000	(((((1lb3_A:0.1377760000	2za7_A:0.0759350000):0.1385650000	1z6o_A:1.4844550000):0.1130570000	(1bg7_A:0.0756740000	1r03_A:0.2708710000):0.0564971000):0.3276690000	1z6o_M:0.9591190000):0.2490380000	(((1eum_A:0.3615560000	1krq_A:0.3492660000):0.1491970000	3e6s_A:0.8633710000):0.1582890000	(2jd7_A:0.2914950000	1vlg_A:0.2967220000):0.1188470000):0.2329730000):0.3805270000):0.1551870000):0.3294960000	1nfv_A:0.6720410000):0.5386040000):0.2507100000):0.2039560000):0.0922742000):0.1777580000):0.1046280000	(1n1q_A:0.1845410000	2chp_A:0.5419150000):0.0969200000);
(1ji5_A:0.2981840000	1jig_A:0.2407690000	(1n1q_A:0.3847950000	(2chp_A:0.5375990000	((1qgh_A:0.4046020000	2ux1_A:0.6258900000):0.3136090000	((1ji4_A:0.4551780000	2fjc_A:0.5881300000):0.2913970000	((((1dps_A:0.0000010000	1jts_A:0.0000010000):0.3199590000	1o9r_A:0.3461110000):0.2430780000	1uvh_A:0.9479240000):0.6055670000	((1tjo_A:0.0000010000	1tk6_A:0.0000010000):0.9819430000	((2fzf_A:2.6334330000	2vzb_A:0.8857970000):0.2577320000	((((((1bcf_A:0.0000010000	3e1q_A:0.0000010000):0.2363630000	2fkz_A:0.1348460000):0.2293290000	1jgc_A:0.4825500000):0.4527450000	(((1lko_A:0.7702360000	1yuz_A:1.1990130000):0.4887260000	3qhb_A:1.1798230000):0.8343040000	((((1lb3_A:0.0981130000	2za7_A:0.1170360000):0.2004290000	(1bg7_A:0.1066130000	1r03_A:0.3271190000):0.0716945000):0.3253940000	(1z6o_A:1.6194620000	1z6o_M:0.5875020000):0.2701800000):0.3769650000	(((1eum_A:0.3780130000	1krq_A:0.3689960000):0.1923940000	3e6s_A:0.9476640000):0.1383740000	(2jd7_A:0.1810230000	1vlg_A:0.3842960000):0.1881540000):0.1341200000):0.7235460000):0.1758290000):0.1807240000	1nfv_A:0.8279710000):0.3504700000	(((1otk_A:2.1120400000	(((2inc_B:1.7417240000	1mty_B:2.6970960000):0.3428640000	2inp_C:1.5129000000):0.6363170000	(1mty_D:1.6976140000	3dhg_A:1.1812770000):0.4551210000):1.0022400000):0.1760530000	(((((1oqu_A:0.1710870000	1r2f_A:0.2079140000):0.0884851000	1uzr_A:0.0000030000):1.0236800000	1mxr_A:0.8923190000):0.2719360000	(1jk0_A:0.2365310000	(2uw2_A:0.0389600000	1w68_A:0.0449240000):0.2369460000):0.9541760000):0.4853770000	3ee4_A:1.1724320000):0.6258310000):0.3941170000	(((2uw1_A:0.0000010000	2uw1_B:0.0000010000):0.1217910000	1afr_A:0.1028030000):0.8718930000	1za0_A:2.6161120000):1.1352700000):1.2345500000):0.1411600000):0.5572390000):0.2801180000):0.1423120000):0.1607880000):0.1569320000):0.1520420000):0.0230113000);
(1ji5_A:0.2926740000	(1jig_A:0.0835770000	((1qgh_A:0.6726980000	2ux1_A:0.5236410000):0.2976900000	((1ji4_A:0.6838320000	2fjc_A:0.6914530000):0.1471160000	(((((1dps_A:0.0000010000	1jts_A:0.0000010000):0.4032230000	1o9r_A:0.2578590000):0.5031330000	1uvh_A:1.1255440000):0.3233590000	(1tjo_A:0.0000010000	1tk6_A:0.0000010000):1.1250400000):0.2833620000	(((2fzf_A:2.7946300000	2vzb_A:1.0642120000):0.3088770000	(((((1bcf_A:0.0000010000	3e1q_A:0.0000010000):0.1929230000	2fkz_A:0.1065190000):0.3068120000	1jgc_A:0.2391410000):0.5125380000	(((1lko_A:0.9443670000	1yuz_A:1.4874150000):0.4675530000	3qhb_A:1.0884850000):1.0361200000	(((((1lb3_A:0.0696160000	2za7_A:0.1098570000):0.3210580000	1bg7_A:0.1035350000):0.1271950000	1r03_A:0.1773280000):0.2554440000	(1z6o_A:1.5034330000	1z6o_M:0.8842550000):0.2545760000):0.3724850000	(((1eum_A:0.3577950000	1krq_A:0.3817900000):0.1663030000	3e6s_A:0.7798290000):0.1797270000	(2jd7_A:0.3007000000	1vlg_A:0.3665010000):0.2184710000):0.1998550000):0.5047510000):0.1950250000):0.2001700000	1nfv_A:1.1440300000):0.4140130000):0.3015270000	(1otk_A:1.9893370000	(((((((1oqu_A:0.1231290000	1r2f_A:0.1780770000):0.0909300000	1uzr_A:0.0089640000):1.3916800000	1mxr_A:1.2364340000):0.2856840000	(1jk0_A:0.2551110000	(2uw2_A:0.0228090000	1w68_A:0.0446190000):0.2158420000):1.1178100000):0.3680390000	3ee4_A:1.6460030000):0.4193290000	(((2uw1_A:0.0000010000	2uw1_B:0.0000010000):0.0672628000	1za0_A:2.9214340000):0.0953773000	1afr_A:0.0784690000):2.1277700000):0.0154841000	(((2inc_B:1.3260300000	1mty_B:2.9406640000):0.3304280000	2inp_C:0.9597800000):0.8253380000	(1mty_D:1.5250040000	3dhg_A:1.7844040000):0.5897630000):1.2857400000):0.7563410000):1.0030400000):0.4393080000):0.0859656000):0.0925955000):0.2536830000):0.1041730000	(1n1q_A:0.3397210000	2chp_A:0.6899380000):0.0485226000);
(1ji5_A:0.2705760000	1jig_A:0.1643310000	(1n1q_A:0.3429180000	(((2chp_A:0.4418870000	((((1dps_A:0.0000010000	1jts_A:0.0000010000):0.3328350000	1o9r_A:0.3484690000):0.4868070000	1uvh_A:0.9194090000):0.2814510000	(1tjo_A:0.0000010000	1tk6_A:0.0000010000):0.9224950000):0.3727270000):0.1467280000	(((2fzf_A:3.1021980000	(((1otk_A:2.3167860000	(((2inc_B:2.2235020000	2inp_C:0.8971630000):0.5628210000	1mty_B:3.1018900000):0.6229520000	(1mty_D:1.5781870000	3dhg_A:2.0094070000):0.5995060000):0.7817660000):0.0767113000	(((2uw1_A:0.0000010000	2uw1_B:0.0000010000):0.1750040000	1afr_A:0.0732890000):1.3924400000	1za0_A:1.9951190000):0.9832630000):0.4037030000	(((((1oqu_A:0.2020250000	1r2f_A:0.1960660000):0.0395567000	1uzr_A:0.0467700000):0.8957120000	1mxr_A:1.0127740000):0.4555140000	(1jk0_A:0.3122140000	(2uw2_A:0.0316250000	1w68_A:0.0365720000):0.2019780000):0.9377920000):0.6144540000	3ee4_A:1.2484380000):0.6521600000):1.1139400000):0.2834190000	2vzb_A:0.8660160000):0.2254320000	((((((1bcf_A:0.0000010000	3e1q_A:0.0000010000):0.2380430000	2fkz_A:0.0874910000):0.2125230000	1jgc_A:0.3235870000):0.5113670000	((((1lb3_A:0.0847250000	2za7_A:0.0522430000):0.2230190000	(1bg7_A:0.1296690000	1r03_A:0.2461730000):0.1010080000):0.2087410000	(1z6o_A:1.2635580000	1z6o_M:0.8136440000):0.2059500000):0.2905740000	(((1eum_A:0.3527230000	1krq_A:0.3291450000):0.2269420000	3e6s_A:1.0398750000):0.0995248000	(2jd7_A:0.2179340000	1vlg_A:0.3555660000):0.2027000000):0.1304510000):0.8648680000):0.2307020000	1nfv_A:0.7939570000):0.3392070000	((1lko_A:0.7735790000	1yuz_A:1.2708880000):0.4602070000	3qhb_A:1.2090280000):1.1854700000):0.1534890000):0.5258710000):0.0908802000	((1qgh_A:0.4459180000	2ux1_A:0.4872470000):0.3591780000	(1ji4_A:0.6440010000	2fjc_A:0.6173300000):0.2349470000):0.1520660000):0.1928880000):0.0652022000);
(1ji5_A:0.2503920000	(1jig_A:0.0762390000	((1qgh_A:0.3817030000	2ux1_A:0.4965950000):0.5210420000	((1ji4_A:0.4957370000	2fjc_A:0.7097880000):0.2703610000	(((((1dps_A:0.0000010000	1jts_A:0.0000010000):0.3456360000	1o9r_A:0.3232170000):0.2906670000	1uvh_A:1.1023320000):0.3275520000	(1tjo_A:0.0000010000	1tk6_A:0.0000010000):0.9067740000):0.2160990000	(((2fzf_A:2.4270550000	(1otk_A:2.1073970000	(((((((1oqu_A:0.1821040000	1r2f_A:0.1985900000):0.0520615000	1uzr_A:0.0177880000):1.0160600000	1mxr_A:1.3016290000):0.1351780000	(1jk0_A:0.2334730000	(2uw2_A:0.0353310000	1w68_A:0.0422200000):0.1618540000):1.2921000000):0.6104350000	3ee4_A:1.1379710000):0.4901890000	(((2inc_B:1.5154330000	1mty_B:2.1864630000):0.5283950000	2inp_C:1.1553550000):0.5446360000	(1mty_D:1.2516650000	3dhg_A:1.6414680000):0.6089460000):0.8400560000):0.2654030000	(((2uw1_A:0.0000010000	2uw1_B:0.0000010000):0.0820734000	1afr_A:0.1327600000):1.2189200000	1za0_A:1.9480350000):1.0931500000):0.4908990000):0.9387370000):0.0575189000	(((((1bcf_A:0.0000010000	3e1q_A:0.0000010000):0.2062670000	2fkz_A:0.1108910000):0.1367020000	1jgc_A:0.3613840000):0.5451920000	(((1lko_A:1.0436380000	1yuz_A:0.7916880000):0.6911750000	3qhb_A:1.2616850000):1.1008800000	(((((1lb3_A:0.0954660000	2za7_A:0.1247510000):0.2436540000	1bg7_A:0.1768490000):0.1435790000	1r03_A:0.1571930000):0.3136580000	(1z6o_A:1.3079570000	1z6o_M:0.8117190000):0.2714510000):0.2184750000	(((1eum_A:0.3295750000	1krq_A:0.2677390000):0.2907040000	(2jd7_A:0.2400720000	1vlg_A:0.3709960000):0.1799370000):0.1344640000	3e6s_A:0.7621120000):0.1841820000):0.4680900000):0.1888440000):0.3442450000	1nfv_A:0.7491970000):0.2327960000):0.2816970000	2vzb_A:1.0121820000):0.5562860000):0.0931276000):0.1475840000):0.0997379000):0.0706537000	(1n1q_A:0.2761440000	2chp_A:0.4432070000):0.0780246000);
(1ji5_A:0.3099940000	1jig_A:0.1903090000	(1n1q_A:0.2936320000	(2chp_A:0.4725960000	(((1qgh_A:0.4423220000	2ux1_A:0.5859390000):0.2124500000	(1ji4_A:0.6430640000	2fjc_A:0.7048320000):0.3460220000):0.1364140000	(((((1dps_A:0.0000010000	1jts_A:0.0000010000):0.5282580000	1o9r_A:0.2875260000):0.4635690000	1uvh_A:0.8302900000):0.2869410000	(1tjo_A:0.0000010000	1tk6_A:0.0000010000):0.8416660000):0.1408910000	(((((2fzf_A:3.0914670000	((((1lb3_A:0.0865820000	2za7_A:0.0739980000):0.1708900000	(1bg7_A:0.1735150000	1r03_A:0.2473750000):0.1553060000):0.2714160000	(1z6o_A:1.2556100000	1z6o_M:0.8115020000):0.4436970000):0.1501110000	(((1eum_A:0.3247980000	1krq_A:0.4087490000):0.3153390000	(2jd7_A:0.2470250000	1vlg_A:0.3964480000):0.1107410000):0.2852480000	3e6s_A:0.9404500000):0.2062560000):0.2190960000):0.2627140000	((1otk_A:1.7583310000	((((((1oqu_A:0.1921870000	1r2f_A:0.1924110000):0.0453672000	1uzr_A:0.0092680000):0.9092480000	1mxr_A:1.0355710000):0.1759270000	(1jk0_A:0.2543950000	(2uw2_A:0.0182340000	1w68_A:0.0425730000):0.2079480000):0.8253910000):0.8615880000	3ee4_A:1.0071700000):0.8027410000	((((2inc_B:1.8079560000	2inp_C:0.9479040000):0.4218380000	1mty_B:2.7023940000):1.0523300000	1mty_D:1.2490350000):0.6075360000	3dhg_A:1.6107870000):0.8147740000):0.7435090000):0.2612060000	(((2uw1_A:0.0000010000	2uw1_B:0.0000010000):0.0075611300	1afr_A:0.1698010000):1.4266000000	1za0_A:1.9023480000):0.8446970000):0.8644270000):0.3441180000	((((1bcf_A:0.0000010000	3e1q_A:0.0000010000):0.2797870000	2fkz_A:0.0774530000):0.1402380000	1jgc_A:0.3054320000):0.5869760000	1nfv_A:0.8616880000):0.2097420000):0.2248830000	((1lko_A:1.0362340000	1yuz_A:1.3766380000):0.3205150000	3qhb_A:0.9664340000):0.9649470000):0.1731400000	2vzb_A:1.1261140000):0.3195100000):0.2784700000):0.0925806000):0.1028890000):0.0815307000);
(1ji5_A:0.2338960000	1jig_A:0.2181820000	(1n1q_A:0.3085940000	(2chp_A:0.4390650000	(((1qgh_A:0.4648840000	2ux1_A:0.8381430000):0.2613320000	(1ji4_A:0.7285250000	2fjc_A:0.7556800000):0.1981210000):0.1597030000	(((((1dps_A:0.0000010000	1jts_A:0.0000010000):0.4793320000	1o9r_A:0.3055760000):0.3875640000	1uvh_A:1.0639120000):0.3034830000	(1tjo_A:0.0000010000	1tk6_A:0.0000010000):0.9320550000):0.2868330000	((((2fzf_A:2.3605500000	((1otk_A:2.2427400000	(((2inc_B:1.9703760000	2inp_C:1.4262250000):0.2038310000	1mty_B:3.1148370000):0.3092030000	(1mty_D:1.1512530000	3dhg_A:2.2453530000):0.6216450000):0.6469910000):0.6104160000	(((((1oqu_A:0.1466700000	1r2f_A:0.1928570000):0.1012730000	1uzr_A:0.0000020000):0.9675560000	(3ee4_A:1.2014090000	(1jk0_A:0.2253000000	(2uw2_A:0.0173650000	1w68_A:0.0278430000):0.2272780000):1.1629900000):0.3021100000):0.2511910000	1mxr_A:1.1690150000):0.8884250000	(((2uw1_A:0.0000010000	2uw1_B:0.0000010000):0.1030700000	1afr_A:0.0898650000):1.1117200000	1za0_A:1.9662010000):1.2201900000):0.3179290000):1.2915900000):0.2924660000	(((((1bcf_A:0.0000010000	3e1q_A:0.0000010000):0.2534710000	2fkz_A:0.1556930000):0.1605580000	1jgc_A:0.3979990000):0.6220350000	(((((1lb3_A:0.0631730000	2za7_A:0.1146990000):0.1194340000	1z6o_A:1.8714190000):0.1539270000	(1bg7_A:0.1658280000	1r03_A:0.2105880000):0.1005400000):0.4733240000	1z6o_M:0.9978020000):0.1876210000	(((1eum_A:0.3484210000	1krq_A:0.2652570000):0.1898480000	3e6s_A:0.8161690000):0.1186560000	(2jd7_A:0.2709490000	1vlg_A:0.3303580000):0.1625100000):0.1610780000):0.6443290000):0.1638500000	((1lko_A:0.9652340000	1yuz_A:1.2896430000):0.2282460000	3qhb_A:1.2658810000):1.2679800000):0.2212920000):0.0550207000	1nfv_A:0.8099540000):0.3616010000	2vzb_A:1.1485010000):0.4422760000):0.1684850000):0.0683527000):0.1049950000):0.0543393000);
(1ji5_A:0.3518560000	1jig_A:0.1524720000	(1n1q_A:0.4414940000	(2chp_A:0.5090820000	(((1qgh_A:0.3574100000	2ux1_A:0.6668560000):0.4586580000	(1ji4_A:0.7632130000	2fjc_A:0.7368750000):0.1770580000):0.1086670000	(((((1dps_A:0.0000010000	1jts_A:0.0000010000):0.3861220000	1o9r_A:0.3319120000):0.4153160000	1uvh_A:0.8203390000):0.3269860000	(1tjo_A:0.0000010000	1tk6_A:0.0000010000):0.8983650000):0.4630310000	((2fzf_A:2.6071660000	2vzb_A:0.8360660000):0.5353660000	((((((1bcf_A:0.0000010000	3e1q_A:0.0000010000):0.2275960000	2fkz_A:0.0636670000):0.2542190000	1jgc_A:0.3788640000):0.4866980000	(((1lko_A:0.9776030000	1yuz_A:1.4383620000):0.3071990000	3qhb_A:0.9388850000):1.4906700000	((((((1lb3_A:0.0464850000	2za7_A:0.1065280000):0.2460800000	1bg7_A:0.1242250000):0.1239670000	1r03_A:0.1462510000):0.2413900000	1z6o_A:1.5260280000):0.1963170000	1z6o_M:0.9348250000):0.2738150000	(((1eum_A:0.4186890000	1krq_A:0.3356600000):0.1334720000	3e6s_A:0.9071670000):0.2428830000	(2jd7_A:0.3224830000	1vlg_A:0.3260080000):0.0765597000):0.1155540000):0.4105930000):0.3928760000):0.2724820000	1nfv_A:0.8240490000):0.2526460000	(1otk_A:1.7962960000	(((((((1oqu_A:0.2439090000	1r2f_A:0.1616410000):0.1101680000	1uzr_A:0.0000030000):1.0790000000	1mxr_A:1.5446470000):0.2456960000	(1jk0_A:0.2419870000	(2uw2_A:0.0307860000	1w68_A:0.0574090000):0.1942340000):1.1448000000):0.5570090000	3ee4_A:1.4725260000):0.7277970000	(((2uw1_A:0.0000010000	2uw1_B:0.0000010000):0.0909090000	1afr_A:0.1378930000):1.3774500000	1za0_A:2.2470790000):0.5488280000):0.2448790000	(((2inc_B:1.7494570000	2inp_C:1.1444290000):0.4761990000	1mty_B:2.5997750000):0.4609610000	(1mty_D:1.4574720000	3dhg_A:1.6268770000):0.3712650000):1.1459300000):0.4522340000):1.2568400000):0.1947570000):0.3593030000):0.1149040000):0.0553331000):0.0974300000):0.0305962000);
(1ji5_A:0.2880670000	(1jig_A:0.1940080000	((((2chp_A:0.4274890000	((((1dps_A:0.0000010000	1jts_A:0.0000010000):0.2869660000	1o9r_A:0.4318300000):0.6004760000	1uvh_A:0.8269070000):0.3043510000	(1tjo_A:0.0000010000	1tk6_A:0.0000010000):1.0125900000):0.2150820000):0.0760002000	((((((2fzf_A:2.1788480000	(((((1lb3_A:0.0939610000	2za7_A:0.0695900000):0.2076860000	(1bg7_A:0.0911480000	1r03_A:0.2653870000):0.1420830000):0.3444220000	1z6o_A:1.6075310000):0.1294010000	1z6o_M:0.9695100000):0.1554620000	(((1eum_A:0.4735750000	1krq_A:0.3999910000):0.2826430000	3e6s_A:0.9689420000):0.1481630000	(2jd7_A:0.2682480000	1vlg_A:0.3936290000):0.2139010000):0.2365850000):0.5141760000):0.2309600000	((1lko_A:1.1171160000	3qhb_A:1.2237650000):0.2184750000	1yuz_A:1.8002580000):0.9387250000):0.2491850000	(((1bcf_A:0.0000010000	3e1q_A:0.0000010000):0.2323330000	2fkz_A:0.1205060000):0.1899170000	1jgc_A:0.3848430000):0.4943360000):0.1597810000	1nfv_A:1.0179740000):0.2455490000	(1otk_A:1.9432090000	(((((((1oqu_A:0.2020650000	1r2f_A:0.2047460000):0.0595974000	1uzr_A:0.0051940000):1.1340100000	1mxr_A:0.6719320000):0.3009410000	(1jk0_A:0.2940800000	(2uw2_A:0.0271950000	1w68_A:0.0189700000):0.2366120000):1.0924700000):0.4061790000	3ee4_A:1.5121310000):0.4103810000	((((2inc_B:1.8164860000	1mty_B:2.2551700000):0.1982460000	2inp_C:1.4231260000):1.2619300000	1mty_D:1.4182550000):0.3204400000	3dhg_A:1.4800440000):0.9298580000):0.7154390000	(((2uw1_A:0.0000010000	2uw1_B:0.0000010000):0.1383230000	1afr_A:0.1444470000):1.6551800000	1za0_A:1.7584350000):0.8632660000):0.6794050000):1.1423100000):0.2516220000	2vzb_A:1.4010080000):0.4610950000):0.1037230000	(1ji4_A:0.7059450000	2fjc_A:0.6894680000):0.2414840000):0.0897971000	(1qgh_A:0.4552040000	2ux1_A:0.6395690000):0.4050350000):0.1612080000):0.0536445000	1n1q_A:0.3906140000);
(1ji5_A:0.2921430000	(1jig_A:0.1733020000	(1n1q_A:0.2035600000	2chp_A:0.4765510000):0.0677450000):0.0648645000	((1qgh_A:0.3473530000	2ux1_A:0.5937990000):0.3806360000	((1ji4_A:0.6170440000	2fjc_A:0.5759330000):0.2106310000	((((1dps_A:0.0000010000	1jts_A:0.0000010000):0.4189490000	1o9r_A:0.2782600000):0.2784690000	1uvh_A:0.9426380000):0.2955340000	((1tjo_A:0.0000010000	1tk6_A:0.0000010000):0.8302830000	(((2fzf_A:2.9859740000	(((((1bcf_A:0.0000010000	3e1q_A:0.0000010000):0.1789910000	2fkz_A:0.0946950000):0.2061430000	1jgc_A:0.2455160000):0.4391910000	(((1lko_A:1.0778640000	1yuz_A:1.3416280000):0.4979780000	3qhb_A:0.9174950000):1.3094000000	(((((1lb3_A:0.0611580000	2za7_A:0.0769150000):0.2211400000	1bg7_A:0.0735510000):0.1632050000	1r03_A:0.1596820000):0.3017200000	(1z6o_A:0.9974860000	1z6o_M:0.7261920000):0.2533740000):0.2350450000	(((1eum_A:0.4179240000	1krq_A:0.3818430000):0.1726780000	3e6s_A:0.7093030000):0.1847700000	(2jd7_A:0.2787300000	1vlg_A:0.2592420000):0.1290170000):0.1454360000):0.3368810000):0.3698180000):0.3027180000	1nfv_A:0.6258340000):0.2139900000):0.0300259000	(1otk_A:2.4373090000	(((((1oqu_A:0.1556170000	1r2f_A:0.1995370000):0.0686295000	1uzr_A:0.0241740000):0.9780890000	(1mxr_A:0.9329650000	(1jk0_A:0.2872760000	(2uw2_A:0.0300850000	1w68_A:0.0481360000):0.1524230000):1.2677600000):0.1123620000):0.7984240000	3ee4_A:1.1159570000):0.5735210000	((((2inc_B:1.3761250000	1mty_B:2.4714630000):0.4162410000	2inp_C:0.9915870000):1.3275800000	(1mty_D:1.4261820000	3dhg_A:1.8573760000):0.4375330000):0.9845470000	(((2uw1_A:0.0000010000	2uw1_B:0.0000010000):0.1009540000	1za0_A:3.2257240000):0.0537040000	1afr_A:0.0776520000):1.9739600000):0.4749340000):0.4431680000):1.0555000000):0.3187630000	2vzb_A:1.3825110000):0.1796120000):0.2154830000):0.1848420000):0.1557230000):0.1925450000);
(1ji5_A:0.3135710000	1jig_A:0.0890000000	(1n1q_A:0.3783970000	(2chp_A:0.5745770000	(((1qgh_A:0.3570670000	2ux1_A:0.5147990000):0.2937150000	(1ji4_A:0.4634600000	2fjc_A:0.7239050000):0.3727160000):0.1183560000	(((((1dps_A:0.0000010000	1jts_A:0.0000010000):0.3033690000	1o9r_A:0.3008690000):0.5078610000	(1tjo_A:0.0000010000	1tk6_A:0.0000010000):0.9732600000):0.1510570000	1uvh_A:0.9444630000):0.3354410000	(((((2fzf_A:2.8092040000	((((1lb3_A:0.1030330000	2za7_A:0.1036470000):0.1683600000	(1bg7_A:0.1714090000	1r03_A:0.1956630000):0.1079090000):0.2303380000	(1z6o_A:1.1614010000	1z6o_M:0.6797970000):0.4122740000):0.2041620000	((1eum_A:0.3572490000	1krq_A:0.4055830000):0.2563210000	(3e6s_A:1.0353530000	(2jd7_A:0.2961710000	1vlg_A:0.4187970000):0.1192950000):0.1041870000):0.3669960000):0.2800380000):0.4017750000	((1lko_A:0.8945750000	1yuz_A:1.5736700000):0.7561470000	3qhb_A:0.9937340000):0.8401190000):0.3373370000	(((1bcf_A:0.0000010000	3e1q_A:0.0000010000):0.2553210000	2fkz_A:0.0972080000):0.2621290000	1jgc_A:0.2916230000):0.4657880000):0.3944600000	1nfv_A:1.1190280000):0.1819530000	(2vzb_A:0.8298640000	(1otk_A:1.4478550000	(((((1oqu_A:0.1739590000	1r2f_A:0.1715910000):0.0908217000	1uzr_A:0.0000030000):1.0602800000	(1mxr_A:0.9877800000	(1jk0_A:0.3037590000	(2uw2_A:0.0287490000	1w68_A:0.0427630000):0.1817630000):0.9930150000):0.1694120000):0.5567890000	3ee4_A:1.5423720000):0.4235400000	(((((2inc_B:1.9269140000	2inp_C:1.0919880000):0.3891150000	1mty_B:2.6309280000):0.9476790000	1mty_D:1.7272060000):0.3377390000	3dhg_A:1.4788700000):0.6638300000	(((2uw1_A:0.0000010000	2uw1_B:0.0000010000):0.1040870000	1afr_A:0.0876500000):1.5585900000	1za0_A:1.9782950000):0.8117750000):0.3929670000):0.7061640000):1.4744400000):0.3868040000):0.4656410000):0.0995378000):0.1077920000):0.1238560000):0.0211912000);
(1ji5_A:0.3713340000	1jig_A:0.2198430000	(1n1q_A:0.4617060000	((2chp_A:0.3605860000	(((1ji4_A:0.6293530000	2fjc_A:0.6148040000):0.1976850000	((((1dps_A:0.0000010000	1jts_A:0.0000010000):0.3508120000	1o9r_A:0.3180170000):0.4519850000	1uvh_A:0.6575510000):0.2465340000	(1tjo_A:0.0000010000	1tk6_A:0.0000010000):1.1817100000):0.3577340000):0.1501630000	((2fzf_A:2.7727040000	((((((1bcf_A:0.0000010000	3e1q_A:0.0000010000):0.2654200000	2fkz_A:0.1084160000):0.1797970000	1jgc_A:0.4089300000):0.6722870000	(((((1lb3_A:0.0655740000	2za7_A:0.1318150000):0.2990380000	1bg7_A:0.1665490000):0.0747949000	1r03_A:0.2466360000):0.2834710000	(1z6o_A:1.1458720000	1z6o_M:1.0583000000):0.2445920000):0.2329640000	(((1eum_A:0.4341820000	1krq_A:0.3196500000):0.1352660000	3e6s_A:0.9636010000):0.2085630000	(2jd7_A:0.2082580000	1vlg_A:0.3640420000):0.1003630000):0.1339970000):0.5340340000):0.1351700000	1nfv_A:0.6848400000):0.3353260000	((1lko_A:0.9110220000	1yuz_A:1.4201570000):0.3530250000	3qhb_A:1.2228270000):0.8812050000):0.3628540000):0.0000021833	(2vzb_A:0.8966130000	(1otk_A:2.1566720000	(((((((1oqu_A:0.1868350000	1r2f_A:0.2195900000):0.0476732000	1uzr_A:0.0264130000):0.9810010000	1mxr_A:1.2531310000):0.2894460000	((1jk0_A:0.4584740000	2uw2_A:0.0163570000):0.0479301000	1w68_A:0.0066910000):1.2472500000):0.2911830000	3ee4_A:1.0322900000):0.4989650000	((((2inc_B:1.3136930000	1mty_B:2.8969620000):0.2031000000	2inp_C:1.3301150000):0.9574120000	1mty_D:1.9638940000):0.3300760000	3dhg_A:1.3793090000):0.6355630000):0.5008200000	(((2uw1_A:0.0000010000	2uw1_B:0.0000010000):0.1670470000	1afr_A:0.0622560000):1.4226700000	1za0_A:1.5592070000):0.9384680000):0.3706900000):1.0691100000):0.3933550000):0.4481760000):0.1106920000):0.0979329000	(1qgh_A:0.3215390000	2ux1_A:0.6720320000):0.5219430000):0.0692730000):0.0237960000);
(1ji5_A:0.3366780000	(1jig_A:0.1430790000	((2chp_A:0.4193770000	(((((1dps_A:0.0000010000	1jts_A:0.0000010000):0.5147110000	1o9r_A:0.1976050000):0.4690580000	1uvh_A:0.8064100000):0.2608860000	(1tjo_A:0.0000010000	1tk6_A:0.0000010000):0.7689020000):0.2683360000	((2fzf_A:2.5371220000	2vzb_A:0.6805420000):0.4420210000	((((((1bcf_A:0.0000010000	3e1q_A:0.0000010000):0.3072140000	2fkz_A:0.0783700000):0.2438090000	1jgc_A:0.2592240000):0.6203540000	(((1lko_A:1.0643580000	1yuz_A:1.0588050000):0.4136750000	3qhb_A:1.3256210000):0.9157440000	(((((1lb3_A:0.0772020000	(2za7_A:0.0253410000	1z6o_A:1.7237540000):0.0680862000):0.2577220000	(1bg7_A:0.1113460000	1r03_A:0.2431250000):0.0572923000):0.1971020000	1z6o_M:0.9773900000):0.3904440000	3e6s_A:0.8495890000):0.2438160000	((1eum_A:0.4151340000	1krq_A:0.3194870000):0.2980080000	(2jd7_A:0.2367780000	1vlg_A:0.2910110000):0.1587090000):0.0197799000):0.6314160000):0.1624910000):0.2848520000	1nfv_A:0.7576350000):0.2584050000	((1otk_A:2.3087260000	((((((1oqu_A:0.1690300000	1uzr_A:0.0590250000):0.0391953000	1r2f_A:0.0813230000):0.9366220000	1mxr_A:1.1638960000):0.2277750000	(1jk0_A:0.3100690000	(2uw2_A:0.0337230000	1w68_A:0.0415400000):0.0978514000):1.0709700000):0.5141710000	3ee4_A:1.1179920000):0.4225580000	(((2inc_B:1.7362420000	1mty_B:2.9051950000):0.3548950000	2inp_C:1.0527360000):0.8124570000	(1mty_D:1.7408360000	3dhg_A:1.1847720000):0.4128710000):0.9698020000):0.5865330000):0.1326290000	(((2uw1_A:0.0000010000	2uw1_B:0.0000010000):0.0519168000	1afr_A:0.1183420000):1.0811000000	1za0_A:1.9522940000):0.8952390000):1.5196800000):0.2451000000):0.4707840000):0.1785030000):0.0747125000	((1qgh_A:0.4074690000	2ux1_A:0.6576600000):0.2878430000	(1ji4_A:0.8905170000	2fjc_A:0.5628160000):0.1498780000):0.2279810000):0.1698640000):0.0323954000	1n1q_A:0.3544920000);
(1ji5_A:0.2315550000	(1jig_A:0.2295140000	(1n1q_A:0.3243420000	(((1qgh_A:0.3352430000	2ux1_A:0.8362400000):0.2139280000	(1ji4_A:0.6909900000	2fjc_A:0.7987620000):0.3178560000):0.1254230000	(((((1dps_A:0.0000010000	1jts_A:0.0000010000):0.2542420000	1o9r_A:0.3347450000):0.4200400000	1uvh_A:0.8891370000):0.2871350000	(1tjo_A:0.0000010000	1tk6_A:0.0000010000):1.0499500000):0.1835590000	((2fzf_A:2.6080280000	2vzb_A:0.9231770000):0.5288790000	(((((1bcf_A:0.0000010000	3e1q_A:0.0000010000):0.2898500000	2fkz_A:0.1122470000):0.2051030000	1jgc_A:0.4990180000):0.6004470000	(((1lko_A:0.7226230000	1yuz_A:1.6483440000):0.3112530000	3qhb_A:1.3975060000):1.2111700000	((((((1lb3_A:0.0821810000	2za7_A:0.0606750000):0.2349370000	(1bg7_A:0.1312560000	1r03_A:0.2221070000):0.0877054000):0.3305720000	(1z6o_A:1.3805060000	1z6o_M:0.6842380000):0.3886620000):0.3956280000	((1eum_A:0.5288030000	1krq_A:0.3161520000):0.1725680000	3e6s_A:1.0534630000):0.1620960000):0.0628732000	(2jd7_A:0.2359410000	1vlg_A:0.3897830000):0.1349940000):0.7472130000	(1otk_A:2.8449430000	(((((((1oqu_A:0.1961380000	1r2f_A:0.1769140000):0.0677251000	1uzr_A:0.0275250000):1.0048700000	1mxr_A:1.0983060000):0.2530010000	(1jk0_A:0.3624940000	(2uw2_A:0.0534170000	1w68_A:0.0553520000):0.1440100000):1.2440000000):0.4977400000	3ee4_A:1.0638740000):0.4993720000	((((2inc_B:1.6886440000	2inp_C:1.2164030000):0.5139600000	1mty_B:2.3661740000):0.7317760000	1mty_D:2.2769150000):0.7389090000	3dhg_A:2.0304150000):0.5373060000):0.6709710000	(((2uw1_A:0.0000010000	2uw1_B:0.0000010000):0.1443250000	1afr_A:0.0966670000):1.2310200000	1za0_A:2.1331560000):0.9072720000):0.2936120000):0.6874380000):0.3009620000):0.1754240000):0.4660040000	1nfv_A:1.0547430000):0.2448630000):0.5028480000):0.1555300000):0.1349750000):0.1220990000):0.0855010000	2chp_A:0.5872660000);
(1ji5_A:0.1901320000	((1jig_A:0.1657450000	(((1qgh_A:0.4310620000	2ux1_A:0.4504110000):0.3731470000	(1ji4_A:0.6017950000	2fjc_A:0.5647900000):0.2104500000):0.1019000000	(((((1dps_A:0.0000010000	1jts_A:0.0000010000):0.2818100000	1o9r_A:0.3122600000):0.3746400000	1uvh_A:0.9353670000):0.2859050000	(1tjo_A:0.0000010000	1tk6_A:0.0000010000):0.8876530000):0.1286900000	((((((((2fzf_A:2.4153170000	1yuz_A:1.1334110000):0.2276740000	1lko_A:1.0616730000):0.3391180000	3qhb_A:1.0787390000):1.1399400000	((((((1lb3_A:0.0605160000	2za7_A:0.0616590000):0.2977180000	1bg7_A:0.0877550000):0.1186130000	1r03_A:0.1195370000):0.2771270000	(1z6o_A:1.3846510000	1z6o_M:0.6906430000):0.3548980000):0.2099470000	3e6s_A:1.0987820000):0.2235660000	((1eum_A:0.4091810000	1krq_A:0.2502600000):0.3576550000	(2jd7_A:0.2860660000	1vlg_A:0.2408410000):0.1351450000):0.0669277000):0.6692080000):0.2135900000	(((1bcf_A:0.0000010000	3e1q_A:0.0000010000):0.1327660000	2fkz_A:0.1707440000):0.1049580000	1jgc_A:0.5131470000):0.3802270000):0.2728890000	1nfv_A:0.5782630000):0.3043990000	(1otk_A:1.6263610000	(((((((1oqu_A:0.1289720000	1r2f_A:0.1798750000):0.0934729000	1uzr_A:0.0066720000):0.9606900000	3ee4_A:1.3085050000):0.3297890000	1mxr_A:1.0109800000):0.1249890000	(1jk0_A:0.2404100000	(2uw2_A:0.0340600000	1w68_A:0.0405620000):0.1993500000):1.1383800000):0.7964420000	(((2uw1_A:0.0000010000	2uw1_B:0.0000010000):0.1400140000	1afr_A:0.0431500000):0.9250140000	1za0_A:1.9501600000):1.1685100000):0.2573300000	(((2inc_B:1.4252400000	1mty_B:2.3126060000):0.2337000000	2inp_C:1.2435920000):0.6024320000	(1mty_D:0.9846860000	3dhg_A:1.6834190000):0.8315240000):0.7861670000):0.3523480000):1.6232000000):0.4209010000	2vzb_A:1.0346490000):0.4006980000):0.1795090000):0.1537450000):0.0807378000	1n1q_A:0.3508500000):0.1340520000	2chp_A:0.3913700000);
(1ji5_A:0.3482420000	(1jig_A:0.1080730000	(((1qgh_A:0.5254890000	2ux1_A:0.4594170000):0.4119220000	2fjc_A:0.5837190000):0.1282530000	(1ji4_A:0.6242320000	(((((1dps_A:0.0000010000	1jts_A:0.0000010000):0.2439000000	1o9r_A:0.2819120000):0.6291610000	1uvh_A:0.8917980000):0.4039340000	(1tjo_A:0.0000010000	1tk6_A:0.0000010000):1.0342600000):0.2411340000	(((2fzf_A:3.1059590000	(1otk_A:2.3130190000	((((((1oqu_A:0.2039550000	1r2f_A:0.1894600000):0.0328836000	1uzr_A:0.0238500000):0.9387840000	(3ee4_A:1.3442130000	(1jk0_A:0.2058980000	(2uw2_A:0.0208130000	1w68_A:0.0595290000):0.1923720000):0.9832220000):0.4342260000):0.3320180000	1mxr_A:0.7778720000):1.4645700000	(((2uw1_A:0.0000010000	2uw1_B:0.0000010000):0.1635440000	1afr_A:0.1435880000):0.9237190000	1za0_A:2.6220720000):0.4977990000):0.2565940000	((((2inc_B:1.2092710000	1mty_B:2.7754350000):0.1876030000	2inp_C:1.3438380000):0.9203340000	1mty_D:2.0019270000):0.6937730000	3dhg_A:1.8650230000):0.4471190000):0.5063940000):1.2539100000):0.0348420000	(((((1bcf_A:0.0000010000	3e1q_A:0.0000010000):0.2014800000	2fkz_A:0.1737380000):0.2973480000	1jgc_A:0.4807690000):0.5746720000	(((1lko_A:0.6995920000	1yuz_A:1.1939480000):0.2834360000	3qhb_A:1.1800510000):1.2800100000	(((((1lb3_A:0.1047170000	2za7_A:0.0604550000):0.2865340000	1bg7_A:0.1444130000):0.1246540000	1r03_A:0.1323940000):0.3968450000	(1z6o_A:1.3800580000	1z6o_M:0.6210260000):0.3076960000):0.3761540000	(((1eum_A:0.3290590000	1krq_A:0.2527170000):0.1771980000	3e6s_A:1.0707610000):0.2864120000	(2jd7_A:0.2661480000	1vlg_A:0.3391060000):0.1574510000):0.2083470000):0.6340740000):0.2888320000):0.2996700000	1nfv_A:0.9013370000):0.0921764000):0.2967640000	2vzb_A:1.5045580000):0.5150090000):0.0987248000):0.0238838000):0.1936740000):0.0404969000	(1n1q_A:0.2819660000	2chp_A:0.6842030000):0.0749702000);
(1ji5_A:0.2482950000	(1jig_A:0.1416790000	(1n1q_A:0.2323270000	(((1qgh_A:0.4348270000	2ux1_A:0.5018080000):0.2420070000	(1ji4_A:0.6083120000	2fjc_A:0.5793820000):0.2235750000):0.1021530000	((((1dps_A:0.0000010000	1jts_A:0.0000010000):0.3151870000	1o9r_A:0.3172830000):0.3797180000	1uvh_A:0.9196040000):0.4044280000	((1tjo_A:0.0000010000	1tk6_A:0.0000010000):0.7905860000	((2fzf_A:2.9030070000	2vzb_A:0.8496780000):0.2139580000	((((((1bcf_A:0.0000010000	3e1q_A:0.0000010000):0.1793320000	2fkz_A:0.0956580000):0.1462160000	1jgc_A:0.3737320000):0.2924790000	(((1lko_A:1.0713680000	1yuz_A:1.1100360000):0.3995580000	3qhb_A:1.2677410000):1.0636100000	((((((1lb3_A:0.0620600000	2za7_A:0.0744990000):0.1672150000	(1z6o_A:1.4036730000	1z6o_M:0.5703490000):0.8218160000):0.1204060000	1bg7_A:0.0756620000):0.2212310000	1r03_A:0.1073920000):0.4459520000	3e6s_A:0.8636420000):0.3573260000	((1eum_A:0.3120480000	1krq_A:0.4004320000):0.2472930000	(2jd7_A:0.1873580000	1vlg_A:0.3155650000):0.1513370000):0.1362310000):0.4595380000):0.3362250000):0.2735440000	1nfv_A:0.7538290000):0.2066590000	(((1otk_A:2.1418230000	(((2inc_B:1.2560850000	2inp_C:1.0635190000):0.4463040000	1mty_B:2.4100670000):0.9456140000	(1mty_D:1.6926540000	3dhg_A:1.6235970000):0.5832680000):0.6141360000):0.3528230000	(((((1oqu_A:0.1576780000	1r2f_A:0.1755060000):0.0211397000	1uzr_A:0.0247430000):0.9687960000	1mxr_A:1.1599000000):0.2640370000	(1jk0_A:0.2500540000	(2uw2_A:0.0301110000	1w68_A:0.0510390000):0.1825150000):1.0045300000):0.4198190000	3ee4_A:1.2161010000):0.5326890000):0.8616490000	(((2uw1_A:0.0000010000	2uw1_B:0.0000010000):0.0943800000	1afr_A:0.1299340000):0.9446930000	1za0_A:2.0286880000):0.6174690000):1.4714600000):0.2910500000):0.3389540000):0.1988930000):0.2274120000):0.1243950000):0.0886481000):0.0954532000	2chp_A:0.4759950000);
(1ji5_A:0.3337660000	(1jig_A:0.1414180000	((1qgh_A:0.3122320000	2ux1_A:0.5012580000):0.5395450000	((1ji4_A:0.5666830000	2fjc_A:0.6428140000):0.1150690000	(((((1dps_A:0.0000010000	1jts_A:0.0000010000):0.2529880000	1o9r_A:0.2918030000):0.4536160000	1uvh_A:0.8629420000):0.3770520000	(1tjo_A:0.0000010000	1tk6_A:0.0000010000):0.8407390000):0.2647660000	((2fzf_A:2.5675500000	((((((1bcf_A:0.0000010000	3e1q_A:0.0000010000):0.1617390000	2fkz_A:0.1479040000):0.2156490000	1jgc_A:0.2795830000):0.6637290000	(((1lko_A:0.7008730000	1yuz_A:1.5544290000):0.4179460000	3qhb_A:1.0594520000):1.0320900000	((((1lb3_A:0.0877220000	2za7_A:0.0764630000):0.2145810000	(1bg7_A:0.1494790000	1r03_A:0.1798420000):0.1164210000):0.3237800000	(1z6o_A:1.2582910000	1z6o_M:0.8402960000):0.2291700000):0.3887140000	(((1eum_A:0.3489830000	1krq_A:0.3610890000):0.1303290000	3e6s_A:0.9588160000):0.1640610000	(2jd7_A:0.2889990000	1vlg_A:0.3539760000):0.1280500000):0.2117470000):0.4605480000):0.2511050000):0.2712830000	1nfv_A:0.8574470000):0.1825380000	((1otk_A:2.0684610000	(((2uw1_A:0.0000010000	2uw1_B:0.0000010000):0.1119470000	1afr_A:0.1172200000):1.6053700000	1za0_A:2.1970690000):0.7821110000):0.1197530000	(((((1oqu_A:0.1667110000	1r2f_A:0.1833910000):0.0856953000	1uzr_A:0.0000020000):0.9470780000	(1mxr_A:0.8731600000	(1jk0_A:0.2129260000	(2uw2_A:0.0389380000	1w68_A:0.0223450000):0.2142660000):1.4329200000):0.1654950000):0.5232560000	3ee4_A:1.4978040000):0.4654410000	(((2inc_B:1.8581300000	1mty_B:2.7620160000):0.3844580000	2inp_C:1.2949570000):0.8835620000	(1mty_D:1.3920500000	3dhg_A:1.9175710000):0.5267150000):0.8616930000):0.6251840000):1.0418400000):0.0000022411):0.2479410000	2vzb_A:1.0734680000):0.4108860000):0.1596190000):0.1726710000):0.2541510000):0.0639701000	(1n1q_A:0.3517250000	2chp_A:0.4885150000):0.0800256000);
(1ji5_A:0.1779180000	(1jig_A:0.1502750000	(1n1q_A:0.2939900000	(((2chp_A:0.5885220000	((((1dps_A:0.0000010000	1jts_A:0.0000010000):0.5162030000	1o9r_A:0.3216380000):0.2398430000	1uvh_A:1.1504660000):0.2746740000	(1tjo_A:0.0000010000	1tk6_A:0.0000010000):0.9852560000):0.3039450000):0.0226465000	(((2fzf_A:2.3896430000	2vzb_A:0.5136850000):0.5313510000	(((((1bcf_A:0.0000010000	3e1q_A:0.0000010000):0.2232740000	2fkz_A:0.0585210000):0.1091410000	1jgc_A:0.4742810000):0.4814630000	(((1lko_A:1.0222620000	1yuz_A:1.2567320000):0.6045040000	3qhb_A:1.3379570000):1.1875300000	((((1lb3_A:0.0717340000	2za7_A:0.0624930000):0.1599200000	(1bg7_A:0.0836410000	1r03_A:0.2436220000):0.0530198000):0.2855120000	(1z6o_A:1.2680720000	1z6o_M:0.6291890000):0.2348760000):0.3540110000	(((1eum_A:0.2438440000	1krq_A:0.3831410000):0.1819890000	3e6s_A:0.9141120000):0.2220970000	(2jd7_A:0.2594880000	1vlg_A:0.3766050000):0.2297270000):0.1517320000):0.4582600000):0.2096960000):0.4380430000	1nfv_A:0.7960560000):0.1917430000):0.1462010000	(1otk_A:2.1291310000	(((((((1oqu_A:0.1732940000	1r2f_A:0.1531400000):0.0876157000	1uzr_A:0.0027930000):0.9002860000	1mxr_A:1.1313480000):0.5300170000	(1jk0_A:0.2793940000	(2uw2_A:0.0559240000	1w68_A:0.0407910000):0.1670250000):0.8953950000):0.5099140000	3ee4_A:1.0878490000):0.7213280000	(((2inc_B:1.7356650000	1mty_B:2.8204210000):0.5069820000	2inp_C:1.1414900000):0.6581360000	(1mty_D:1.7141260000	3dhg_A:1.4316200000):0.3998530000):0.8887850000):0.4620450000	(((2uw1_A:0.0000010000	2uw1_B:0.0000010000):0.1282090000	1afr_A:0.1233960000):1.3904100000	1za0_A:1.9694230000):0.7906810000):0.2624990000):1.1920600000):0.5087220000):0.1238580000	(1ji4_A:0.7180640000	2fjc_A:0.7401770000):0.3186690000):0.1409730000):0.1344820000):0.1765780000	(1qgh_A:0.2703240000	2ux1_A:0.7086610000):0.5160700000);
(1ji5_A:0.2715250000	((1jig_A:0.1493290000	(((1qgh_A:0.4400870000	2ux1_A:0.5711560000):0.3153300000	(1ji4_A:0.5409840000	2fjc_A:0.7066990000):0.3027570000):0.0992416000	(((((1dps_A:0.0000010000	1jts_A:0.0000010000):0.4078020000	1o9r_A:0.2932580000):0.3991490000	1uvh_A:1.0029510000):0.4141650000	(1tjo_A:0.0000010000	1tk6_A:0.0000010000):0.9481350000):0.2416180000	(((2fzf_A:2.9874630000	2vzb_A:0.6650370000):0.2783660000	((1otk_A:1.8149170000	(((2uw1_A:0.0000010000	2uw1_B:0.0000010000):0.0965177000	1afr_A:0.1396100000):1.0737800000	1za0_A:2.3226800000):0.9804620000):0.3034100000	((((((1oqu_A:0.1572100000	1uzr_A:0.0717660000):0.1410450000	1r2f_A:0.0769900000):0.9339690000	(1jk0_A:0.3150810000	(2uw2_A:0.0080900000	1w68_A:0.0495030000):0.1818540000):0.9886860000):0.1561450000	1mxr_A:1.2585740000):0.7210710000	3ee4_A:1.0822270000):0.5301670000	(((2inc_B:1.7320880000	1mty_B:2.6627740000):0.4351370000	(2inp_C:1.6150030000	1mty_D:1.9088060000):0.2117980000):0.5443900000	3dhg_A:1.4524440000):0.6438370000):0.7260580000):1.5317700000):0.3498810000	(((((1bcf_A:0.0000010000	3e1q_A:0.0000010000):0.3048720000	2fkz_A:0.0751580000):0.1784240000	1jgc_A:0.3267380000):0.5851460000	(((1lko_A:1.0311800000	1yuz_A:1.8190540000):0.3603340000	3qhb_A:1.3029890000):0.9954690000	((((1lb3_A:0.0852050000	2za7_A:0.1008770000):0.2580190000	(1bg7_A:0.1380460000	1r03_A:0.2844520000):0.1210890000):0.2764750000	(1z6o_A:1.2067620000	1z6o_M:0.7485610000):0.3632830000):0.4652120000	((1eum_A:0.3374430000	(1krq_A:0.3565410000	3e6s_A:1.0796050000):0.1325580000):0.2118820000	(2jd7_A:0.2297120000	1vlg_A:0.4081870000):0.1744200000):0.1864000000):0.5840640000):0.2073060000):0.1542960000	1nfv_A:0.7037730000):0.5488750000):0.3980160000):0.2047950000):0.1554660000):0.0498766000	1n1q_A:0.3091600000):0.0375651000	2chp_A:0.5611050000);
(1ji5_A:0.2532320000	(1jig_A:0.1327010000	(((1qgh_A:0.3313590000	2ux1_A:0.5281610000):0.2903410000	(((((1dps_A:0.0000010000	1jts_A:0.0000010000):0.2968740000	1o9r_A:0.3130040000):0.4624340000	1uvh_A:1.0540760000):0.2757830000	(1tjo_A:0.0000010000	1tk6_A:0.0000010000):1.0127100000):0.2199600000	(((2fzf_A:2.6867500000	2vzb_A:0.5630490000):0.3185210000	((1lko_A:1.0583410000	1yuz_A:1.2385990000):0.5933640000	3qhb_A:0.9968440000):0.9145690000):0.2057580000	((((((1bcf_A:0.0000010000	3e1q_A:0.0000010000):0.1641550000	2fkz_A:0.1477940000):0.1599060000	1jgc_A:0.3481760000):0.3597260000	(((((1lb3_A:0.1041250000	2za7_A:0.0821620000):0.2993990000	1bg7_A:0.0951070000):0.0935940000	1r03_A:0.1841770000):0.2680970000	(1z6o_A:1.3017120000	1z6o_M:0.7645100000):0.2848300000):0.2450510000	(((1eum_A:0.3608980000	1krq_A:0.4697110000):0.2629870000	(2jd7_A:0.2011280000	1vlg_A:0.3088220000):0.2032590000):0.2649920000	3e6s_A:0.9607320000):0.1386560000):0.7130480000):0.2135550000	1nfv_A:1.0542150000):0.1381870000	(1otk_A:1.7892410000	(((((((1oqu_A:0.2027020000	1r2f_A:0.1616040000):0.0725643000	1uzr_A:0.0000030000):0.8137370000	1mxr_A:1.3511540000):0.3847130000	((1jk0_A:0.3555160000	2uw2_A:0.0305950000):0.0313962000	1w68_A:0.0184630000):1.2436400000):0.5701250000	3ee4_A:1.0752520000):0.8406390000	(((2uw1_A:0.0000010000	2uw1_B:0.0000010000):0.1007690000	1afr_A:0.1022610000):1.0427000000	1za0_A:2.6860600000):0.9154170000):0.2464750000	(((2inc_B:1.5312090000	2inp_C:1.0131650000):0.2471930000	1mty_B:2.4222490000):0.7422400000	(1mty_D:1.1641240000	3dhg_A:1.2401720000):0.2241940000):0.5899180000):0.5969800000):1.1238600000):0.3483830000):0.5803230000):0.2209470000):0.1046080000	(1ji4_A:0.6103110000	2fjc_A:0.5462830000):0.3341380000):0.0941372000):0.0540878000	(1n1q_A:0.2451740000	2chp_A:0.3886730000):0.0834460000);
(1ji5_A:0.2905040000	(1jig_A:0.1201200000	((1qgh_A:0.5613690000	2ux1_A:0.5864300000):0.2190020000	((1ji4_A:0.8513630000	2fjc_A:0.6273230000):0.1865560000	(((((1dps_A:0.0000010000	1jts_A:0.0000010000):0.2698850000	1uvh_A:1.3987530000):0.2425660000	1o9r_A:0.4028040000):0.5775100000	(1tjo_A:0.0000010000	1tk6_A:0.0000010000):1.1904600000):0.2397570000	(((2fzf_A:2.6222850000	(((1otk_A:2.5075160000	(((2inc_B:1.5368870000	1mty_B:2.7713390000):0.3432920000	2inp_C:1.2490680000):0.7248010000	(1mty_D:1.4850050000	3dhg_A:1.6153630000):0.6089860000):0.5807510000):0.3736600000	(((((1oqu_A:0.1509860000	1r2f_A:0.1710420000):0.0503581000	1uzr_A:0.0327410000):1.0221600000	1mxr_A:1.3975820000):0.1593900000	(1jk0_A:0.2275080000	(2uw2_A:0.0326550000	1w68_A:0.0501510000):0.2104120000):1.4145700000):0.6913620000	3ee4_A:1.0893790000):0.9909250000):0.3253210000	(((2uw1_A:0.0000010000	2uw1_B:0.0000010000):0.1191700000	1afr_A:0.0957060000):1.1255600000	1za0_A:2.0527700000):0.7904270000):0.9358880000):0.2071510000	((((((1bcf_A:0.0000010000	3e1q_A:0.0000010000):0.2102140000	2fkz_A:0.1461620000):0.2077140000	1jgc_A:0.4307360000):0.4776520000	((1lko_A:0.9109340000	1yuz_A:1.1896450000):0.3843780000	3qhb_A:0.8200800000):1.2451100000):0.0719406000	(((((1lb3_A:0.0750220000	2za7_A:0.0772740000):0.2940630000	1bg7_A:0.1198670000):0.0819352000	1r03_A:0.1608950000):0.2911350000	(1z6o_A:1.1470280000	1z6o_M:0.7864600000):0.2346270000):0.2937360000	(((1eum_A:0.3472640000	1krq_A:0.3845700000):0.1473550000	3e6s_A:0.9803930000):0.1872420000	(2jd7_A:0.2097300000	1vlg_A:0.3566160000):0.2419980000):0.2275660000):0.5825240000):0.3844480000	1nfv_A:1.1441540000):0.2120790000):0.1796450000	2vzb_A:1.1614340000):0.4430900000):0.3622290000):0.0738103000):0.2245760000):0.0738861000	(1n1q_A:0.2429920000	2chp_A:0.5967720000):0.0734354000);
(1ji5_A:0.2849020000	(1jig_A:0.2018640000	(1n1q_A:0.3828710000	(2chp_A:0.4422420000	((1ji4_A:0.6233990000	2fjc_A:0.6674060000):0.3382150000	((((1dps_A:0.0000010000	1jts_A:0.0000010000):0.3150830000	1o9r_A:0.3815070000):0.3163800000	1uvh_A:1.0628940000):0.5863970000	((1tjo_A:0.0000010000	1tk6_A:0.0000010000):0.9720860000	(((((((2fzf_A:3.2165760000	(((1lb3_A:0.0850570000	2za7_A:0.0854670000):0.2001740000	(1bg7_A:0.1638400000	1r03_A:0.2125900000):0.0749331000):0.2249580000	(1z6o_A:1.1314650000	1z6o_M:0.7950790000):0.3405360000):0.3793310000):0.1858480000	(((1eum_A:0.2843210000	1krq_A:0.3596640000):0.2261260000	3e6s_A:1.0940650000):0.1274690000	(2jd7_A:0.2749750000	1vlg_A:0.3367550000):0.0936509000):0.1768330000):0.4877850000	((1lko_A:0.9593870000	1yuz_A:1.3239980000):0.4168350000	3qhb_A:0.9596470000):1.1521500000):0.1239350000	(((1bcf_A:0.0000010000	3e1q_A:0.0000010000):0.2063500000	2fkz_A:0.1428710000):0.1982790000	1jgc_A:0.3724340000):0.8543860000):0.1188510000	1nfv_A:0.8118580000):0.1182950000	(1otk_A:1.7549380000	((((((1oqu_A:0.1744820000	1r2f_A:0.1528370000):0.0622237000	1uzr_A:0.0000020000):1.1901800000	3ee4_A:1.4488110000):0.2242580000	(1jk0_A:0.2586230000	(2uw2_A:0.0208450000	1w68_A:0.0507250000):0.2215010000):1.1291400000):0.1617980000	1mxr_A:0.9694570000):1.3203900000	((((2inc_B:1.3515290000	1mty_B:2.8612110000):0.5238930000	2inp_C:1.3280560000):0.8616670000	(1mty_D:1.5374360000	3dhg_A:1.3675880000):0.3404940000):0.7640120000	(((2uw1_A:0.0000010000	2uw1_B:0.0000010000):0.0878664000	1afr_A:0.1257400000):0.9840630000	1za0_A:2.4617600000):0.5753920000):0.1865880000):0.4481030000):1.1748400000):0.2727230000	2vzb_A:1.5512000000):0.1911140000):0.1717050000):0.1331010000):0.2404450000):0.1451340000):0.0669161000):0.1280700000	(1qgh_A:0.2212480000	2ux1_A:0.6408930000):0.4778050000);
(1ji5_A:0.2503630000	(1jig_A:0.2236600000	(1n1q_A:0.2082070000	(((1qgh_A:0.5755110000	2ux1_A:0.5655510000):0.3672830000	(1ji4_A:0.7210290000	2fjc_A:0.9559570000):0.2715370000):0.0956150000	(((((1dps_A:0.0000010000	1jts_A:0.0000010000):0.4176200000	1o9r_A:0.4239960000):0.3952750000	1uvh_A:1.1259570000):0.3959190000	(1tjo_A:0.0000010000	1tk6_A:0.0000010000):1.0286400000):0.1648160000	((2fzf_A:2.3117670000	(2vzb_A:1.0244380000	(1otk_A:2.4990450000	(((((((1oqu_A:0.1963710000	1r2f_A:0.1772860000):0.0684829000	1uzr_A:0.0080770000):1.2533100000	1mxr_A:1.1406720000):0.2332660000	(1jk0_A:0.2981590000	(2uw2_A:0.0425760000	1w68_A:0.0305030000):0.2192560000):1.3158300000):0.6307990000	3ee4_A:1.3476870000):0.4300990000	((((2inc_B:1.5645090000	1mty_B:2.8602280000):0.3683290000	2inp_C:1.2048450000):0.9773880000	1mty_D:2.0941650000):0.4837520000	3dhg_A:1.7987290000):1.0603700000):0.4422890000	(((2uw1_A:0.0000010000	2uw1_B:0.0000010000):0.0715894000	1afr_A:0.1050040000):1.4774300000	1za0_A:1.7789120000):1.1115200000):0.3578680000):0.7923260000):0.1720800000):0.0868565000	((((((1bcf_A:0.0000010000	3e1q_A:0.0000010000):0.2247960000	2fkz_A:0.0748290000):0.1896820000	1jgc_A:0.4700180000):0.4435110000	(((((1lb3_A:0.0688790000	2za7_A:0.0560610000):0.2452410000	1bg7_A:0.1257290000):0.0966026000	1r03_A:0.1269030000):0.3579180000	(1z6o_A:1.4415240000	1z6o_M:0.7408520000):0.2971400000):0.2256600000	(((1eum_A:0.3269510000	1krq_A:0.3092150000):0.4027840000	(2jd7_A:0.2073170000	1vlg_A:0.3401500000):0.1249600000):0.0925118000	3e6s_A:0.9820650000):0.3409420000):0.5004460000):0.3475940000	((1lko_A:0.9069550000	1yuz_A:1.9474980000):0.4910450000	3qhb_A:1.1390390000):0.9929200000):0.2486050000	1nfv_A:0.8517380000):0.2800060000):0.5128090000):0.0828869000):0.1568750000):0.1435150000):0.0757913000	2chp_A:0.6646580000);
(1ji5_A:0.3370090000	1jig_A:0.1746250000	(1n1q_A:0.2508350000	(2chp_A:0.5540630000	(((1qgh_A:0.3768230000	2ux1_A:0.6845450000):0.2450880000	(1ji4_A:0.5895840000	2fjc_A:0.5115180000):0.2125180000):0.1391650000	((((1dps_A:0.0000010000	1jts_A:0.0000010000):0.3702620000	1o9r_A:0.2506800000):0.3780990000	1uvh_A:0.8625770000):0.2350180000	((1tjo_A:0.0000010000	1tk6_A:0.0000010000):1.0349100000	((2fzf_A:2.5547560000	2vzb_A:1.0902560000):0.0983050000	((((((1bcf_A:0.0000010000	3e1q_A:0.0000010000):0.1812200000	2fkz_A:0.0955080000):0.1389300000	1jgc_A:0.3093390000):0.8447380000	(((1lko_A:0.7825990000	1yuz_A:1.3727750000):0.4224220000	3qhb_A:1.5296190000):0.7606160000	(((((((1lb3_A:0.0655740000	2za7_A:0.1286650000):0.2003070000	(1bg7_A:0.1289190000	1r03_A:0.2338270000):0.0840655000):0.3339050000	(1z6o_A:1.0795690000	1z6o_M:0.6142720000):0.4837600000):0.2158360000	3e6s_A:0.9250210000):0.1850220000	(2jd7_A:0.2173650000	1vlg_A:0.3268240000):0.2976160000):0.1065590000	1krq_A:0.4535200000):0.1587760000	1eum_A:0.2884640000):0.5822320000):0.2232850000):0.3280700000	1nfv_A:0.7284990000):0.0000023375	(((1otk_A:2.3685060000	(((2inc_B:1.6237620000	2inp_C:1.3472260000):0.2593210000	1mty_B:2.3448820000):0.2915640000	(1mty_D:1.1783090000	3dhg_A:1.9209400000):0.6539830000):0.9017340000):0.1975250000	(((((1oqu_A:0.1952930000	1r2f_A:0.2285510000):0.0619019000	1uzr_A:0.0000030000):1.2223100000	1mxr_A:1.1365190000):0.2305200000	(1jk0_A:0.1870340000	(2uw2_A:0.0428950000	1w68_A:0.0374290000):0.1999710000):0.9411760000):0.5618570000	3ee4_A:1.2172640000):0.7123020000):0.4180520000	(((2uw1_A:0.0000010000	2uw1_B:0.0000010000):0.1081760000	1afr_A:0.0666980000):0.8946640000	1za0_A:1.6861470000):1.4013800000):1.2676600000):0.2709320000):0.5498750000):0.2724500000):0.1445350000):0.0910770000):0.1285670000):0.0345292000);
(1ji5_A:0.1837450000	((1jig_A:0.1605210000	((1qgh_A:0.3731820000	2ux1_A:0.5471610000):0.2800600000	((1ji4_A:0.5460260000	2fjc_A:0.4622130000):0.2338990000	(((((1dps_A:0.0000010000	1jts_A:0.0000010000):0.3725650000	1o9r_A:0.2146250000):0.3921800000	1uvh_A:0.7744050000):0.1894120000	(1tjo_A:0.0000010000	1tk6_A:0.0000010000):0.9212040000):0.2030550000	(((2fzf_A:2.9867370000	2vzb_A:0.8165850000):0.3909760000	(((((1bcf_A:0.0000010000	3e1q_A:0.0000010000):0.2247790000	2fkz_A:0.0822730000):0.2282040000	1jgc_A:0.2048830000):0.6048650000	(((1lko_A:1.1108870000	1yuz_A:1.3250730000):0.3565520000	3qhb_A:0.9570390000):0.7031150000	(((((((1lb3_A:0.0958900000	2za7_A:0.0952090000):0.2455880000	(1bg7_A:0.1095370000	1r03_A:0.2585950000):0.0960027000):0.3013680000	(1z6o_A:1.5373510000	1z6o_M:0.6515440000):0.4767130000):0.4928990000	3e6s_A:0.8124930000):0.2771220000	(2jd7_A:0.2382970000	1vlg_A:0.3525600000):0.1335600000):0.1954260000	1krq_A:0.4577320000):0.0716251000	1eum_A:0.2320440000):0.7656570000):0.2459040000):0.2858870000	1nfv_A:0.6765520000):0.1812360000):0.2813900000	(1otk_A:1.4694810000	(((((((1oqu_A:0.1576220000	1uzr_A:0.0844320000):0.1251270000	1r2f_A:0.0601880000):1.2146100000	1mxr_A:0.8736840000):0.2700840000	(1jk0_A:0.2126980000	(2uw2_A:0.0170590000	1w68_A:0.0609760000):0.2274460000):0.8001300000):0.3988930000	3ee4_A:1.2766260000):0.3883190000	(((2inc_B:1.9935240000	2inp_C:1.2641210000):0.3061920000	1mty_B:2.8185300000):0.6465090000	(1mty_D:1.1361930000	3dhg_A:1.6632040000):0.5570230000):0.9100850000):0.6574340000	(((2uw1_A:0.0000010000	2uw1_B:0.0000010000):0.1124440000	1afr_A:0.0584620000):1.0692300000	1za0_A:2.0996950000):1.2670700000):0.4490750000):1.0108900000):0.5523710000):0.2693200000):0.1243380000):0.2345330000):0.0815571000	1n1q_A:0.2427430000):0.0106534000	2chp_A:0.4844890000);
(1ji5_A:0.3285030000	(1jig_A:0.2547850000	((2chp_A:0.3685420000	(((2fzf_A:3.0367890000	2vzb_A:0.3537380000):0.6946810000	(1otk_A:1.7715230000	(((((((1oqu_A:0.1999110000	1r2f_A:0.2104700000):0.0788145000	1uzr_A:0.0368890000):1.0317900000	(1jk0_A:0.2603040000	(2uw2_A:0.0239210000	1w68_A:0.0315210000):0.2921140000):1.1527200000):0.1471900000	1mxr_A:1.4078910000):0.7591020000	3ee4_A:1.4212000000):0.8421540000	(((2uw1_A:0.0000010000	2uw1_B:0.0000010000):0.0719864000	1afr_A:0.1324410000):1.5439900000	1za0_A:1.8940640000):0.9209540000):0.3195170000	(((2inc_B:1.3931840000	2inp_C:0.9905340000):0.2984940000	1mty_B:2.5487780000):0.9163900000	(1mty_D:1.3991330000	3dhg_A:1.8380140000):0.6075390000):0.8683540000):0.5804200000):0.9362420000):0.1536490000	(((((1bcf_A:0.0000010000	3e1q_A:0.0000010000):0.3187860000	2fkz_A:0.0812810000):0.1699370000	1jgc_A:0.4083440000):0.4048050000	(((1lko_A:1.2348720000	1yuz_A:1.3589240000):0.5009350000	3qhb_A:1.3864880000):0.8337360000	((((((1lb3_A:0.1353050000	2za7_A:0.1320420000):0.1366200000	(1bg7_A:0.1297780000	1r03_A:0.3000250000):0.1353690000):0.3114020000	(1z6o_A:1.4101210000	1z6o_M:0.6299540000):0.3674820000):0.2291050000	3e6s_A:0.9930900000):0.2602630000	(2jd7_A:0.2578070000	1vlg_A:0.4469090000):0.1012120000):0.0608741000	(1eum_A:0.1755900000	1krq_A:0.6458180000):0.4002850000):0.5754980000):0.2208530000):0.3162960000	1nfv_A:0.8190870000):0.2778210000):0.5301010000):0.2193120000	(((1qgh_A:0.4044260000	2ux1_A:0.5118430000):0.3467460000	(((1dps_A:0.0000010000	1jts_A:0.0000010000):0.1988400000	1o9r_A:0.2843070000):0.6861710000	(1uvh_A:0.8597420000	(1tjo_A:0.0000010000	1tk6_A:0.0000010000):0.9458960000):0.2051780000):0.2733590000):0.1788190000	(1ji4_A:0.7148420000	2fjc_A:0.6812340000):0.3349540000):0.1759820000):0.2043650000):0.0512985000	1n1q_A:0.4387910000);
(1ji5_A:0.2889480000	(1jig_A:0.1526480000	((2chp_A:0.5327480000	((1ji4_A:0.6743740000	2fjc_A:0.5821570000):0.2428610000	(((((1dps_A:0.0000010000	1jts_A:0.0000010000):0.2977060000	1o9r_A:0.2071520000):0.4919060000	1uvh_A:1.0280560000):0.2397490000	(1tjo_A:0.0000010000	1tk6_A:0.0000010000):1.0867900000):0.1830770000	(((2fzf_A:2.8452660000	1nfv_A:0.3298500000):0.3381340000	((((1bcf_A:0.0000010000	3e1q_A:0.0000010000):0.2210510000	2fkz_A:0.0848210000):0.0162249000	1jgc_A:0.4377500000):0.6547890000	((((((1lb3_A:0.0900250000	2za7_A:0.0571500000):0.1715620000	1bg7_A:0.1523890000):0.1090820000	1r03_A:0.0892510000):0.3729140000	(1z6o_A:0.9603340000	1z6o_M:0.8911740000):0.2490820000):0.1837720000	((((1eum_A:0.3907890000	1krq_A:0.4639520000):0.1387180000	3e6s_A:0.9691600000):0.2080750000	2jd7_A:0.2917270000):0.0779972000	1vlg_A:0.3524530000):0.2814040000):0.4515880000	(1otk_A:2.1938350000	(((((((1oqu_A:0.1853170000	1r2f_A:0.1480450000):0.0620118000	1uzr_A:0.0000020000):0.8726130000	1mxr_A:0.9941970000):0.1357700000	(1jk0_A:0.2848880000	(2uw2_A:0.0513480000	1w68_A:0.0349910000):0.2074240000):0.9817370000):0.6528250000	3ee4_A:1.4830520000):0.6548640000	(((2uw1_A:0.0000010000	2uw1_B:0.0000010000):0.1517960000	1afr_A:0.1291310000):1.4482300000	1za0_A:2.6915110000):0.8283610000):0.0727760000	(((2inc_B:1.5996650000	2inp_C:0.9824140000):0.3332150000	1mty_B:2.8787800000):0.5945540000	(1mty_D:1.0189220000	3dhg_A:1.7680700000):0.4101060000):0.8191050000):0.3546040000):0.9610460000):0.2398150000):0.2210780000):0.3872910000	(2vzb_A:0.9876760000	((1lko_A:0.8067540000	1yuz_A:1.6037580000):0.6997750000	3qhb_A:1.2638710000):0.6940450000):0.2906470000):0.6618550000):0.0670006000):0.1242080000):0.1784700000	(1qgh_A:0.2933580000	2ux1_A:0.6484370000):0.4892610000):0.1131730000):0.0309649000	1n1q_A:0.3341840000);
(1ji5_A:0.2703010000	(1jig_A:0.1211250000	(((1qgh_A:0.3734070000	2ux1_A:0.4454340000):0.3179330000	(((((1dps_A:0.0000010000	1jts_A:0.0000010000):0.3003320000	1o9r_A:0.2986910000):0.3784440000	1uvh_A:0.7708630000):0.2082290000	(1tjo_A:0.0000010000	1tk6_A:0.0000010000):1.1117900000):0.2560810000	(((2fzf_A:2.3793780000	(((((1bcf_A:0.0000010000	3e1q_A:0.0000010000):0.2561600000	2fkz_A:0.1248990000):0.1962990000	1jgc_A:0.3322380000):0.6250510000	(((1lko_A:0.7228530000	1yuz_A:1.2315610000):0.4647980000	3qhb_A:0.8781720000):1.2703100000	((((((1lb3_A:0.0694880000	2za7_A:0.1092390000):0.2757660000	1bg7_A:0.1155590000):0.0568371000	1r03_A:0.2563120000):0.3535350000	1z6o_M:0.8026410000):0.1856100000	1z6o_A:1.4892280000):0.2704080000	(((1eum_A:0.3661060000	1krq_A:0.3418570000):0.1000150000	3e6s_A:0.8829230000):0.1868900000	(2jd7_A:0.2544980000	1vlg_A:0.4173270000):0.2281740000):0.1047310000):0.4169630000):0.1576680000):0.3027880000	1nfv_A:0.8447410000):0.0942117000):0.0668402000	(1otk_A:1.9551860000	(((((((1oqu_A:0.2005650000	1r2f_A:0.1999720000):0.0628724000	1uzr_A:0.0000020000):0.9496440000	1mxr_A:1.0982290000):0.2206160000	(1jk0_A:0.1881040000	(2uw2_A:0.0245830000	1w68_A:0.0416350000):0.2459460000):0.9740290000):0.4544340000	3ee4_A:1.3396800000):0.7570330000	(((2uw1_A:0.0000020000	2uw1_B:0.0000010000):0.1305730000	1afr_A:0.1277910000):1.1273400000	1za0_A:2.1955140000):1.3001200000):0.1902450000	((((2inc_B:1.5572370000	1mty_B:2.5587850000):0.7911150000	2inp_C:1.4046130000):0.5808030000	1mty_D:1.7863990000):0.4531450000	3dhg_A:1.7573290000):0.4752800000):0.5784370000):1.3408700000):0.2500400000	2vzb_A:1.3547990000):0.4154610000):0.2074720000):0.0476156000	(1ji4_A:0.7638600000	2fjc_A:0.5962940000):0.1337600000):0.1983440000):0.0412133000	(1n1q_A:0.3067020000	2chp_A:0.5187890000):0.0960268000);
(1ji5_A:0.2919050000	1jig_A:0.2157050000	((1n1q_A:0.2290900000	2chp_A:0.4990530000):0.1142460000	((1qgh_A:0.3011170000	2ux1_A:0.5076040000):0.3066170000	((1ji4_A:0.6709380000	2fjc_A:0.5631200000):0.1753760000	((((1dps_A:0.0000010000	1jts_A:0.0000010000):0.2857740000	1o9r_A:0.3006780000):0.4204860000	1uvh_A:0.8662630000):0.4228130000	((1tjo_A:0.0000010000	1tk6_A:0.0000010000):0.9160080000	((2fzf_A:2.9011920000	(((((1bcf_A:0.0000010000	3e1q_A:0.0000010000):0.2281870000	2fkz_A:0.1405770000):0.1714780000	1jgc_A:0.5086430000):0.7895800000	(((1lko_A:0.9528190000	1yuz_A:1.1750600000):0.5767440000	3qhb_A:0.8996920000):1.4469000000	(((((1lb3_A:0.1128800000	2za7_A:0.1024040000):0.2248080000	(1bg7_A:0.1474590000	1r03_A:0.2318190000):0.1184600000):0.2442940000	(1z6o_A:1.1967460000	1z6o_M:0.8823460000):0.3150530000):0.5190050000	((1eum_A:0.2860280000	(1krq_A:0.2350730000	3e6s_A:1.0113520000):0.2274720000):0.3828890000	(2jd7_A:0.2443850000	1vlg_A:0.3144520000):0.2125010000):0.0514084000):0.5195990000	(1otk_A:1.5661380000	(((((((1oqu_A:0.2131290000	1uzr_A:0.0591400000):0.0789421000	1r2f_A:0.0905660000):1.1806200000	1mxr_A:1.2629360000):0.2377810000	(1jk0_A:0.2357930000	(2uw2_A:0.0253330000	1w68_A:0.0573240000):0.1418030000):1.0855100000):0.5210250000	3ee4_A:1.2643770000):0.5632680000	((((2inc_B:1.1006920000	1mty_B:3.6124620000):0.5077510000	2inp_C:1.2160560000):0.7294530000	1mty_D:1.5480470000):0.7132820000	3dhg_A:1.5582280000):0.4845540000):0.4362670000	(((2uw1_A:0.0000010000	2uw1_B:0.0000010000):0.2378380000	1afr_A:0.0570830000):1.5329400000	1za0_A:2.1643030000):0.8279270000):0.2573280000):1.4923100000):0.0957124000):0.2896050000):0.2588870000	1nfv_A:0.6909950000):0.0331071000):0.1355210000	2vzb_A:1.2099990000):0.5557240000):0.2678150000):0.1254450000):0.1552900000):0.1375250000):0.0684838000);
(1ji5_A:0.2785060000	1jig_A:0.1182390000	(1n1q_A:0.3711030000	(2chp_A:0.5832210000	(((1qgh_A:0.3125830000	2ux1_A:0.5479490000):0.2523480000	(1ji4_A:0.7021540000	2fjc_A:0.6959120000):0.2654830000):0.1061120000	(((((1dps_A:0.0000010000	1jts_A:0.0000010000):0.4670400000	1o9r_A:0.2254830000):0.2814000000	1uvh_A:1.0757230000):0.4148150000	(1tjo_A:0.0000010000	1tk6_A:0.0000010000):0.9681990000):0.3093770000	(((2fzf_A:2.4174120000	(((((1bcf_A:0.0000010000	3e1q_A:0.0000010000):0.2431770000	2fkz_A:0.1208160000):0.1784210000	1jgc_A:0.4225280000):0.4394480000	(((1lko_A:0.7680860000	1yuz_A:1.2918170000):0.5405680000	3qhb_A:0.8834950000):1.3443700000	((((1lb3_A:0.0803660000	2za7_A:0.0717900000):0.2005200000	(1bg7_A:0.1417870000	1r03_A:0.2720820000):0.0764482000):0.3289360000	(1z6o_A:1.4279640000	1z6o_M:0.5712330000):0.2023050000):0.2243500000	(((1eum_A:0.2815650000	1krq_A:0.3008930000):0.2088590000	3e6s_A:0.9914810000):0.1316450000	(2jd7_A:0.1684460000	1vlg_A:0.4757350000):0.2061990000):0.2381270000):0.5160730000):0.1010760000):0.3549750000	1nfv_A:0.8630130000):0.1117250000):0.1421460000	2vzb_A:1.0887160000):0.1971640000	(1otk_A:1.8990960000	(((((((1oqu_A:0.1898310000	1r2f_A:0.1190850000):0.0335533000	1uzr_A:0.0207430000):1.1046800000	1mxr_A:1.3918890000):0.1227130000	(1jk0_A:0.2855050000	(2uw2_A:0.0287340000	1w68_A:0.0401690000):0.1323420000):0.8231000000):0.5506720000	3ee4_A:1.3180630000):0.2890000000	((((2inc_B:1.5304470000	1mty_B:3.1045730000):0.7752300000	2inp_C:0.9442960000):0.7008610000	1mty_D:2.0212500000):0.3462620000	3dhg_A:1.8145090000):0.8450910000):0.3679530000	(((2uw1_A:0.0000010000	2uw1_B:0.0000010000):0.1354440000	1afr_A:0.0896200000):1.3873800000	1za0_A:1.5923270000):1.0853100000):0.4154910000):1.3135700000):0.3634400000):0.1644000000):0.1241010000):0.1031640000):0.0248766000);
(1ji5_A:0.3029930000	1jig_A:0.1520600000	(1n1q_A:0.3780500000	(2chp_A:0.5267130000	((((1qgh_A:0.5230280000	2ux1_A:0.5099040000):0.3047340000	2fjc_A:0.6834790000):0.1123140000	1ji4_A:0.7535090000):0.1225530000	(((((1dps_A:0.0000010000	1jts_A:0.0000010000):0.2888440000	1o9r_A:0.2556920000):0.3821020000	1uvh_A:0.9795000000):0.3327720000	(1tjo_A:0.0000010000	1tk6_A:0.0000010000):0.8944820000):0.3188240000	((2fzf_A:2.7009300000	2vzb_A:1.2453100000):0.2118930000	((((((1bcf_A:0.0000010000	3e1q_A:0.0000010000):0.1530450000	2fkz_A:0.0900480000):0.1980600000	1jgc_A:0.2850620000):0.7196590000	(((1lko_A:0.9109090000	1yuz_A:1.3933820000):0.5495150000	3qhb_A:1.3928320000):0.9493590000	(((((1lb3_A:0.1314950000	2za7_A:0.0762860000):0.2541380000	1r03_A:0.1541970000):0.0862636000	1bg7_A:0.0817670000):0.4644220000	(1z6o_A:1.4039560000	1z6o_M:0.6925720000):0.2289950000):0.3239250000	((((1eum_A:0.4074630000	1krq_A:0.3013710000):0.2817920000	3e6s_A:0.9105310000):0.1004260000	2jd7_A:0.3404610000):0.1018200000	1vlg_A:0.5015990000):0.1356140000):0.7085700000):0.3133300000):0.2772770000	1nfv_A:0.8281410000):0.0994822000	(1otk_A:2.0621720000	(((((((1oqu_A:0.1444670000	1r2f_A:0.1966020000):0.0624476000	1uzr_A:0.0000030000):0.8373150000	3ee4_A:1.6014770000):0.3548570000	(1jk0_A:0.1665640000	(2uw2_A:0.0410490000	1w68_A:0.0308740000):0.2847510000):1.3013700000):0.3204960000	1mxr_A:1.1555320000):1.2271800000	((((2inc_B:1.9710320000	1mty_B:2.4688140000):0.3642270000	2inp_C:1.5342510000):0.5691850000	1mty_D:1.7444260000):0.8211080000	3dhg_A:1.7615850000):1.0111400000):0.2054280000	(((2uw1_A:0.0000010000	2uw1_B:0.0000010000):0.1762500000	1afr_A:0.0807830000):1.2756700000	1za0_A:1.8627890000):0.7270980000):0.7804790000):1.1877700000):0.3588060000):0.4095940000):0.2180880000):0.1306170000):0.1090490000):0.0291145000);
(1ji5_A:0.1905190000	(1jig_A:0.2299190000	(1n1q_A:0.2939000000	(2chp_A:0.4642450000	((1qgh_A:0.3955350000	2ux1_A:0.4235610000):0.4476110000	(((1ji4_A:0.7018840000	2fjc_A:0.6812770000):0.1549530000	((((2fzf_A:2.6048810000	(((((1lb3_A:0.0804640000	2za7_A:0.0831710000):0.3035340000	1bg7_A:0.1152290000):0.0741987000	1r03_A:0.1533550000):0.2471530000	(1z6o_A:1.0297110000	1z6o_M:0.9871270000):0.3103490000):0.3693440000	(((1eum_A:0.3755960000	1krq_A:0.2939550000):0.3184800000	(2jd7_A:0.3059690000	1vlg_A:0.3729810000):0.1226650000):0.1355530000	3e6s_A:0.7259530000):0.2312160000):0.4695070000):0.2385470000	(((1bcf_A:0.0000010000	3e1q_A:0.0000010000):0.2320700000	2fkz_A:0.1436640000):0.1050430000	1jgc_A:0.4682060000):0.5414140000):0.2394240000	1nfv_A:0.9438250000):0.0924110000	(((1lko_A:1.3498030000	1yuz_A:1.5573000000):0.3758640000	3qhb_A:0.9625260000):0.9596170000	(1otk_A:1.5628650000	(((((((1oqu_A:0.1890050000	1r2f_A:0.1628820000):0.0783209000	1uzr_A:0.0063770000):0.9814510000	1mxr_A:1.1992230000):0.1780490000	(1jk0_A:0.2615130000	(2uw2_A:0.0319610000	1w68_A:0.0332780000):0.2120240000):0.9274900000):0.5942770000	3ee4_A:1.2539300000):0.3673950000	(((2uw1_A:0.0000010000	2uw1_B:0.0000010000):0.1208030000	1afr_A:0.1268210000):1.3793000000	1za0_A:1.8263070000):0.9984320000):0.2594640000	(((2inc_B:1.4369740000	1mty_B:3.1993620000):0.2664560000	2inp_C:1.2861080000):0.6688920000	(1mty_D:1.7367220000	3dhg_A:1.6255760000):0.3326020000):0.8527150000):0.5462760000):1.2529800000):0.2538270000):0.6353400000):0.0491471000	((((1dps_A:0.0000010000	1jts_A:0.0000010000):0.4463110000	1o9r_A:0.2349450000):0.2818950000	1uvh_A:1.1015370000):0.2596100000	(1tjo_A:0.0000010000	1tk6_A:0.0000010000):1.1241500000):0.4073150000):0.1742290000):0.1764710000):0.1350030000):0.1166310000):0.1505850000	2vzb_A:1.7928410000);
(1ji5_A:0.2622690000	((1jig_A:0.1714140000	((((1qgh_A:0.4421780000	2ux1_A:0.4607640000):0.3643230000	1ji4_A:0.5193660000):0.1281380000	2fjc_A:0.9224250000):0.0926221000	(((((1dps_A:0.0000010000	1jts_A:0.0000010000):0.3622600000	1o9r_A:0.3442100000):0.3345350000	1uvh_A:0.8466340000):0.4199580000	(1tjo_A:0.0000010000	1tk6_A:0.0000010000):0.8635900000):0.4155060000	((2fzf_A:2.6212280000	2vzb_A:0.5936840000):0.3343530000	((((((1bcf_A:0.0000010000	3e1q_A:0.0000010000):0.2549100000	2fkz_A:0.1319790000):0.1608280000	1jgc_A:0.4225600000):0.4907790000	(((1lko_A:0.8915330000	1yuz_A:1.1641670000):0.5137970000	3qhb_A:1.5029160000):1.1725300000	((((1lb3_A:0.0354170000	2za7_A:0.0677340000):0.1294350000	(1bg7_A:0.0873570000	1r03_A:0.1795390000):0.0602996000):0.3548090000	(1z6o_A:1.1046290000	1z6o_M:0.8065230000):0.3113770000):0.3839670000	(((1eum_A:0.3739420000	1krq_A:0.2542280000):0.2414990000	3e6s_A:0.9196500000):0.0627067000	(2jd7_A:0.2655100000	1vlg_A:0.3381800000):0.1904080000):0.2572210000):0.3669260000):0.2297220000):0.1880330000	1nfv_A:0.8400430000):0.4517590000	(1otk_A:2.5438610000	(((((((1oqu_A:0.1499410000	1r2f_A:0.2057060000):0.0511969000	1uzr_A:0.0000030000):0.8935120000	1mxr_A:1.1843290000):0.4505990000	(1jk0_A:0.1148280000	(2uw2_A:0.0418210000	1w68_A:0.0516350000):0.2301440000):1.0730500000):0.5962280000	3ee4_A:0.9599690000):0.8642460000	(((2inc_B:1.7022680000	(2inp_C:1.1051210000	1mty_B:2.3034370000):0.1939470000):1.2704200000	1mty_D:1.2680290000):0.4532030000	3dhg_A:1.2471560000):1.2216600000):0.4174360000	(((2uw1_A:0.0000010000	2uw1_B:0.0000010000):0.0822327000	1afr_A:0.1447540000):1.3539700000	1za0_A:1.8831950000):0.6098160000):0.6677560000):0.9261830000):0.3436100000):0.5478060000):0.0869241000):0.1673890000):0.0561423000	1n1q_A:0.2616380000):0.0947245000	2chp_A:0.5096940000);
(1ji5_A:0.2913850000	1jig_A:0.2591820000	(1n1q_A:0.3296510000	(2chp_A:0.5344420000	(((1qgh_A:0.5191560000	2ux1_A:0.5845600000):0.4172430000	(1ji4_A:0.6946970000	2fjc_A:0.6407440000):0.1665720000):0.0783949000	(((((1dps_A:0.0000010000	1jts_A:0.0000010000):0.4945820000	1o9r_A:0.3368850000):0.7094910000	(1tjo_A:0.0000010000	1tk6_A:0.0000010000):0.7976700000):0.1557710000	1uvh_A:1.3289470000):0.2156700000	((2fzf_A:2.3678800000	2vzb_A:1.0047880000):0.4088450000	(((((1bcf_A:0.0000010000	3e1q_A:0.0000010000):0.1000820000	(2fkz_A:0.0983960000	1jgc_A:0.5028170000):0.1016530000):0.6436230000	(((1lko_A:0.9225170000	1yuz_A:1.1495630000):0.2532300000	3qhb_A:1.2798850000):1.0760700000	(((((((1lb3_A:0.0591970000	2za7_A:0.1546140000):0.2965040000	(1bg7_A:0.1200820000	1r03_A:0.3368310000):0.0443422000):0.2216080000	1z6o_M:0.7977220000):0.1743560000	1z6o_A:1.3143150000):0.3728330000	3e6s_A:0.8026120000):0.2199900000	(2jd7_A:0.2686670000	1vlg_A:0.3502770000):0.2573220000):0.0548296000	(1eum_A:0.3147910000	1krq_A:0.4045160000):0.2493190000):0.2180750000):0.2972930000):0.3436360000	1nfv_A:0.7764580000):0.1262100000	((1otk_A:1.6401150000	((((((1oqu_A:0.2321830000	1r2f_A:0.1916210000):0.1014050000	1uzr_A:0.0000020000):1.0395700000	1mxr_A:1.1156000000):0.2635100000	(1jk0_A:0.2588220000	(2uw2_A:0.0372660000	1w68_A:0.0428520000):0.1750760000):1.1582500000):0.4293450000	3ee4_A:1.2673400000):0.5219780000	(((2inc_B:1.5784260000	(2inp_C:1.1662150000	1mty_B:2.9938610000):0.4307120000):1.1291400000	1mty_D:0.9402130000):0.6538060000	3dhg_A:1.5180090000):1.1950400000):0.5115620000):0.4493620000	(((2uw1_A:0.0000010000	2uw1_B:0.0000010000):0.1512300000	1afr_A:0.1014100000):1.7351500000	1za0_A:1.6915150000):0.7066430000):1.0971400000):0.3206500000):0.4284530000):0.2589180000):0.1452110000):0.0819326000):0.0383723000);
(1ji5_A:0.2460690000	((1jig_A:0.1862270000	((1qgh_A:0.3482990000	2ux1_A:0.5152040000):0.3830200000	((1ji4_A:0.6167680000	2fjc_A:0.6874210000):0.1688460000	(((((1dps_A:0.0000010000	1jts_A:0.0000010000):0.2774570000	1o9r_A:0.1946840000):0.3039830000	1uvh_A:1.0450110000):0.4577240000	(1tjo_A:0.0000010000	1tk6_A:0.0000010000):0.8815930000):0.3311610000	((((((((2fzf_A:2.3515720000	1yuz_A:1.0104570000):0.5018210000	1lko_A:1.0614320000):0.3838370000	3qhb_A:0.9150180000):1.4055600000	((((1lb3_A:0.0639470000	2za7_A:0.0994550000):0.1575720000	(1bg7_A:0.1102850000	1r03_A:0.2767820000):0.1218500000):0.3804510000	(1z6o_A:1.4940790000	1z6o_M:0.7206720000):0.4116010000):0.2056740000	(((1eum_A:0.3196800000	1krq_A:0.4034800000):0.2399760000	(2jd7_A:0.2562160000	1vlg_A:0.3667920000):0.1519730000):0.0867000000	3e6s_A:1.0123810000):0.1689380000):0.5542530000):0.2740140000	(((1bcf_A:0.0000010000	3e1q_A:0.0000010000):0.1807610000	2fkz_A:0.1449220000):0.1589330000	1jgc_A:0.3689440000):0.4430800000):0.1926830000	1nfv_A:0.8892640000):0.3648050000	2vzb_A:1.0509550000):0.2170780000	(1otk_A:1.8927640000	((((((1oqu_A:0.1759710000	1r2f_A:0.1836030000):0.0826494000	1uzr_A:0.0000030000):1.2944900000	3ee4_A:1.4952200000):0.4665740000	(1mxr_A:1.1062880000	(1jk0_A:0.2656110000	(2uw2_A:0.0286230000	1w68_A:0.0327190000):0.1715420000):1.1037100000):0.0808154000):0.7721510000	((((2inc_B:1.3223710000	1mty_B:2.6168540000):0.5287020000	2inp_C:1.6158140000):0.8362090000	1mty_D:1.6803290000):0.2835410000	3dhg_A:1.9562030000):1.0003800000):0.5760920000	(((2uw1_A:0.0000010000	2uw1_B:0.0000010000):0.1296290000	1afr_A:0.0940530000):1.7079500000	1za0_A:2.2161340000):0.5231760000):0.4461840000):1.3388500000):0.2877020000):0.2202100000):0.1118600000):0.1902950000):0.0473309000	1n1q_A:0.3431970000):0.0662398000	2chp_A:0.5519220000);
(1ji5_A:0.3615200000	(1jig_A:0.1358990000	((2chp_A:0.4246180000	(((((1dps_A:0.0000010000	1jts_A:0.0000010000):0.3687670000	1o9r_A:0.3648720000):0.4227060000	1uvh_A:0.9431840000):0.3671620000	(1tjo_A:0.0000010000	1tk6_A:0.0000010000):1.0484100000):0.1805410000	(((((2fzf_A:2.6829780000	((1lko_A:1.2826870000	1yuz_A:1.4256810000):0.2379980000	3qhb_A:1.1626850000):0.6670850000):0.3875070000	(((((1lb3_A:0.0951310000	2za7_A:0.0919300000):0.1886560000	1bg7_A:0.1337450000):0.1351660000	1r03_A:0.1351260000):0.2835950000	(1z6o_A:1.5629680000	1z6o_M:0.7740270000):0.2943190000):0.3072180000	((1eum_A:0.3776110000	(1krq_A:0.2296270000	3e6s_A:0.8620470000):0.1293520000):0.1190790000	(2jd7_A:0.2365990000	1vlg_A:0.5103990000):0.1950380000):0.2810360000):0.3949160000):0.3048020000	((((1bcf_A:0.0000010000	3e1q_A:0.0000010000):0.1622810000	2fkz_A:0.1283260000):0.1065730000	1jgc_A:0.2664070000):0.6635400000	1nfv_A:0.7847250000):0.1069360000):0.2804260000	(1otk_A:1.7953410000	(((((((1oqu_A:0.2116010000	1r2f_A:0.1970700000):0.0829150000	1uzr_A:0.0000020000):1.0853000000	1mxr_A:1.0579700000):0.1546270000	(1jk0_A:0.2483800000	(2uw2_A:0.0419090000	1w68_A:0.0580660000):0.1865950000):0.9314480000):0.5016680000	3ee4_A:1.2554960000):0.8540140000	((((2inc_B:1.5283980000	1mty_B:2.7117600000):0.5072120000	2inp_C:1.4687510000):0.6781700000	1mty_D:1.5755550000):0.2966020000	3dhg_A:1.5892340000):0.8923780000):0.4710890000	(((2uw1_A:0.0000010000	2uw1_B:0.0000010000):0.1896760000	1afr_A:0.0505770000):1.3155300000	1za0_A:1.8320530000):0.7544170000):0.2428690000):1.0378800000):0.3871210000	2vzb_A:1.1034250000):0.4309000000):0.1742550000):0.1022520000	((1qgh_A:0.4436300000	2ux1_A:0.5318070000):0.4083440000	(1ji4_A:0.5636210000	2fjc_A:0.5613790000):0.2931330000):0.1907790000):0.1506850000):0.0128963000	1n1q_A:0.3270980000);
(1ji5_A:0.3424720000	1jig_A:0.1330450000	(1n1q_A:0.2993640000	((2chp_A:0.4888990000	((((1dps_A:0.0000010000	1jts_A:0.0000010000):0.3975810000	1o9r_A:0.2510170000):0.3019770000	1uvh_A:0.8559890000):0.5101570000	((1tjo_A:0.0000010000	1tk6_A:0.0000010000):1.0472000000	(((2fzf_A:2.3409710000	((((1bcf_A:0.0000010000	3e1q_A:0.0000010000):0.2999290000	2fkz_A:0.0546430000):0.1181050000	1jgc_A:0.3063300000):0.6644310000	(((1lko_A:0.8549600000	1yuz_A:1.1496150000):0.4833440000	3qhb_A:0.8476140000):1.4038700000	((((((1lb3_A:0.0715500000	2za7_A:0.1057870000):0.2041570000	1bg7_A:0.1443640000):0.1744390000	1r03_A:0.1235150000):0.2439400000	(1z6o_A:1.2018940000	1z6o_M:0.8535410000):0.3397030000):0.1540580000	(((1eum_A:0.3937270000	1krq_A:0.2982950000):0.1358740000	3e6s_A:0.8724520000):0.3116600000	(2jd7_A:0.2731450000	1vlg_A:0.3831730000):0.1252910000):0.3068110000):0.3725120000	(1otk_A:2.0729650000	(((((((1oqu_A:0.1762230000	1r2f_A:0.1321370000):0.0358652000	1uzr_A:0.0000020000):0.8984690000	1mxr_A:1.1036380000):0.2631980000	(1jk0_A:0.1917370000	(2uw2_A:0.0211080000	1w68_A:0.0449710000):0.1635070000):0.7049710000):0.4414690000	3ee4_A:1.2494120000):0.7926550000	((((2inc_B:1.2672940000	2inp_C:1.3413320000):0.2954510000	1mty_B:2.4718390000):1.0233500000	1mty_D:1.3898090000):0.3906400000	3dhg_A:1.4084410000):0.5420020000):0.7159770000	(((2uw1_A:0.0000010000	2uw1_B:0.0000010000):0.0960812000	1afr_A:0.1500420000):1.5421000000	1za0_A:1.7698360000):0.3657980000):0.4189810000):1.1584500000):0.1078480000):0.0925243000):0.3025400000):0.0218911000	1nfv_A:0.7640160000):0.4325630000	2vzb_A:1.1699030000):0.4078320000):0.2702840000):0.0734047000):0.1364260000	(((1qgh_A:0.4628790000	2ux1_A:0.7504940000):0.1573630000	2fjc_A:0.8095410000):0.1005750000	1ji4_A:1.0530980000):0.1560690000):0.1019540000):0.0752791000);
(1ji5_A:0.2981020000	1jig_A:0.1670870000	(1n1q_A:0.3426820000	(2chp_A:0.4715590000	((((1qgh_A:0.4476520000	2ux1_A:0.5518310000):0.4146880000	2fjc_A:0.8266560000):0.0794729000	1ji4_A:0.7014800000):0.2324830000	(((((1dps_A:0.0000010000	1jts_A:0.0000010000):0.2669840000	1uvh_A:1.3080160000):0.1706990000	1o9r_A:0.2510020000):0.5481230000	(1tjo_A:0.0000010000	1tk6_A:0.0000010000):1.0266400000):0.2822350000	(2fzf_A:2.9120510000	((2vzb_A:0.8271350000	(1otk_A:2.6248170000	(((((((1oqu_A:0.1966150000	1r2f_A:0.1592650000):0.0857328000	1uzr_A:0.0081120000):1.0285900000	1mxr_A:1.1137220000):0.1774480000	(1jk0_A:0.2826290000	(2uw2_A:0.0228320000	1w68_A:0.0323310000):0.1342010000):0.6926260000):0.8012570000	3ee4_A:0.9020320000):0.3857460000	(((2inc_B:1.5759540000	2inp_C:1.5714970000):0.3219620000	1mty_B:2.5472920000):0.8080110000	(1mty_D:1.4296220000	3dhg_A:1.4283600000):0.4831580000):0.7876220000):0.3022680000	(((2uw1_A:0.0000010000	2uw1_B:0.0000010000):0.1195660000	1afr_A:0.1219950000):1.3036200000	1za0_A:2.6190780000):0.7014780000):0.0638431000):1.6318800000):0.1206810000	(((((1bcf_A:0.0000010000	3e1q_A:0.0000010000):0.2147530000	2fkz_A:0.1282180000):0.2371260000	1jgc_A:0.2913300000):0.5336210000	(((1lko_A:0.6841400000	1yuz_A:1.6083070000):0.7576710000	3qhb_A:0.7362220000):1.2643300000	((((((1lb3_A:0.1181570000	2za7_A:0.1030450000):0.3491960000	1bg7_A:0.0845900000):0.1237350000	1r03_A:0.1710390000):0.2684410000	1z6o_A:1.3925140000):0.0669884000	1z6o_M:0.9761490000):0.1497540000	(((1eum_A:0.2983370000	1krq_A:0.3314000000):0.2531870000	(2jd7_A:0.1579310000	1vlg_A:0.5211420000):0.1172800000):0.1791550000	3e6s_A:0.8854350000):0.2656540000):0.5073600000):0.0822078000):0.1808260000	1nfv_A:0.7200040000):0.4734300000):0.1120130000):0.4678200000):0.1164860000):0.1631950000):0.1101650000):0.0954471000);
(1ji5_A:0.1819180000	((1jig_A:0.1798100000	(2chp_A:0.3225560000	((1ji4_A:0.5739590000	2fjc_A:0.5974280000):0.2946650000	(((((1dps_A:0.0000010000	1jts_A:0.0000010000):0.2481690000	1o9r_A:0.2819910000):0.3483830000	1uvh_A:0.9662230000):0.5131580000	(1tjo_A:0.0000010000	1tk6_A:0.0000010000):0.8381660000):0.2875230000	((((2fzf_A:2.5710100000	1nfv_A:0.6876780000):0.1872210000	(((((1bcf_A:0.0000010000	3e1q_A:0.0000010000):0.1926070000	2fkz_A:0.1382440000):0.1995200000	1jgc_A:0.3840770000):0.3688810000	((((1lb3_A:0.0377320000	2za7_A:0.0638250000):0.1667170000	(1bg7_A:0.0867630000	1r03_A:0.2476380000):0.1233570000):0.3483120000	(1z6o_A:1.1922890000	1z6o_M:0.6987460000):0.3455150000):0.2040740000	(((1eum_A:0.3420070000	1krq_A:0.4735880000):0.2294940000	3e6s_A:1.1222950000):0.1100780000	(2jd7_A:0.2870270000	1vlg_A:0.4467430000):0.1672980000):0.1935390000):0.7505020000):0.2086790000	((1lko_A:0.5634050000	1yuz_A:1.8165640000):0.7992940000	3qhb_A:1.4635000000):1.0557200000):0.2477540000):0.1114660000	(1otk_A:2.0769450000	((((((1oqu_A:0.1550540000	1r2f_A:0.1874810000):0.1186930000	1uzr_A:0.0278730000):0.8142160000	1mxr_A:1.3823880000):0.4158350000	(1jk0_A:0.2876290000	(2uw2_A:0.0361150000	1w68_A:0.0708220000):0.1634730000):1.2828600000):0.4807550000	3ee4_A:1.2854600000):0.5135050000	((((2inc_B:1.5208710000	1mty_B:2.6236530000):0.4048560000	2inp_C:1.3498770000):0.8702200000	(1mty_D:1.6805650000	3dhg_A:1.2871770000):0.4352210000):0.6695450000	(((2uw1_A:0.0000010000	2uw1_B:0.0000010000):0.1055810000	1afr_A:0.1492660000):1.2123100000	1za0_A:2.4419410000):1.4266200000):0.3007850000):0.6572420000):1.3426000000):0.3847750000	2vzb_A:1.3292400000):0.3180190000):0.1113690000):0.2162410000):0.1682920000):0.0702347000	1n1q_A:0.3460490000):0.0795307000	(1qgh_A:0.3106100000	2ux1_A:0.6486070000):0.4778530000);
(1ji5_A:0.2982370000	1jig_A:0.1087250000	((1n1q_A:0.2920720000	2chp_A:0.6357870000):0.1132290000	((1qgh_A:0.4392960000	2ux1_A:0.5760230000):0.3925240000	((1ji4_A:0.6399330000	2fjc_A:0.6483090000):0.1835350000	(((((1dps_A:0.0000010000	1jts_A:0.0000010000):0.3234500000	1o9r_A:0.4169250000):0.4850860000	1uvh_A:0.9471860000):0.4483770000	(1tjo_A:0.0000010000	1tk6_A:0.0000010000):0.9314200000):0.2318700000	((((((2fzf_A:2.1597410000	((1lko_A:0.9411210000	1yuz_A:1.3237100000):0.2436270000	3qhb_A:1.1740220000):0.5531380000):0.3392520000	((((1lb3_A:0.0553920000	2za7_A:0.0741220000):0.1675490000	(1bg7_A:0.1059100000	1r03_A:0.2204520000):0.0936658000):0.4217710000	(1z6o_A:1.5859290000	1z6o_M:0.6780740000):0.1136000000):0.3587510000	(((1eum_A:0.4073470000	1krq_A:0.3513400000):0.1433570000	3e6s_A:0.9655490000):0.1041880000	(2jd7_A:0.3162080000	1vlg_A:0.4064080000):0.1338910000):0.2521590000):0.5036350000):0.3364420000	(((1bcf_A:0.0000010000	3e1q_A:0.0000010000):0.1319250000	2fkz_A:0.1144880000):0.2435220000	1jgc_A:0.3165030000):0.8033620000):0.1763260000	1nfv_A:0.8917690000):0.1367180000	(1otk_A:2.3108150000	(((((((1oqu_A:0.1969580000	1r2f_A:0.1744510000):0.0614653000	1uzr_A:0.0175650000):0.8245600000	1mxr_A:1.1338920000):0.3405750000	(1jk0_A:0.2623840000	(2uw2_A:0.0246490000	1w68_A:0.0598200000):0.1432800000):1.3487600000):0.4856410000	3ee4_A:1.3927150000):1.0029500000	(((2uw1_A:0.0000010000	2uw1_B:0.0000010000):0.1362800000	1afr_A:0.1052100000):1.2064000000	1za0_A:1.7391080000):1.2017600000):0.2422570000	(((2inc_B:1.7785420000	2inp_C:1.3451370000):0.1252540000	1mty_B:2.6080580000):0.6831980000	(1mty_D:1.6287400000	3dhg_A:1.9446620000):0.3321160000):1.0755700000):0.3212100000):1.1723800000):0.2688520000	2vzb_A:1.3658490000):0.4994020000):0.1620900000):0.1031570000):0.2298330000):0.0375759000);
(1ji5_A:0.2085680000	((1jig_A:0.1772710000	2chp_A:0.5630190000):0.0345636000	(1n1q_A:0.1995170000	((1ji4_A:0.5019410000	2fjc_A:0.7320810000):0.3279510000	(((((1dps_A:0.0000010000	1jts_A:0.0000010000):0.1749290000	1uvh_A:1.1149250000):0.2284870000	1o9r_A:0.3964370000):0.5761530000	(1tjo_A:0.0000010000	1tk6_A:0.0000010000):0.7421870000):0.3225490000	((((((2fzf_A:3.4665230000	(((1lb3_A:0.0724050000	2za7_A:0.1061370000):0.2902600000	(1bg7_A:0.1334740000	1r03_A:0.2829290000):0.0544804000):0.4036490000	(1z6o_A:1.3476860000	1z6o_M:0.4983110000):0.3134850000):0.0243130000):0.1838910000	(((1eum_A:0.4069380000	1krq_A:0.4052620000):0.4032790000	(2jd7_A:0.3355030000	1vlg_A:0.3534180000):0.2213620000):0.1017320000	3e6s_A:0.9664760000):0.1721540000):0.7457820000	((((1bcf_A:0.0000010000	3e1q_A:0.0000010000):0.2125820000	2fkz_A:0.0755500000):0.2391410000	1jgc_A:0.2271350000):0.2752820000	((1lko_A:0.9941000000	1yuz_A:1.2138050000):0.4399420000	3qhb_A:1.1377190000):1.0308500000):0.1190130000):0.0835371000	1nfv_A:1.2033730000):0.5054270000	2vzb_A:1.1660930000):0.1657860000	(1otk_A:1.8306460000	(((((((1oqu_A:0.1782870000	1r2f_A:0.1714450000):0.0917347000	1uzr_A:0.0242450000):1.1040000000	1mxr_A:1.0495920000):0.3278750000	(1jk0_A:0.2469690000	(2uw2_A:0.0203140000	1w68_A:0.0576260000):0.2168320000):0.8924150000):0.6683970000	3ee4_A:1.0370710000):0.7461770000	(((2inc_B:1.8334180000	1mty_B:2.2350410000):0.3264240000	2inp_C:1.3553850000):0.9955080000	(1mty_D:2.1679530000	3dhg_A:1.4481950000):0.2574930000):0.3779830000):0.4444970000	(((2uw1_A:0.0000010000	2uw1_B:0.0000010000):0.1105060000	1afr_A:0.1048970000):1.2581900000	1za0_A:2.3899670000):1.0119700000):0.4883120000):1.7159600000):0.3754510000):0.1031000000):0.1864870000):0.1323990000):0.1300750000	(1qgh_A:0.3189840000	2ux1_A:0.6195520000):0.3789510000);
(1ji5_A:0.2862270000	(1jig_A:0.1292920000	(1n1q_A:0.2663990000	(((1qgh_A:0.5049950000	2ux1_A:0.4328170000):0.3340860000	(1ji4_A:0.5302660000	2fjc_A:0.5803870000):0.3235730000):0.1103580000	(((((1dps_A:0.0000010000	1jts_A:0.0000010000):0.3668090000	1o9r_A:0.3334420000):0.3296200000	1uvh_A:1.1728350000):0.3540620000	(1tjo_A:0.0000010000	1tk6_A:0.0000010000):1.0471000000):0.3846810000	((((((((2fzf_A:2.8831200000	1yuz_A:1.3245910000):0.2472190000	1lko_A:1.1911750000):0.5272720000	3qhb_A:1.2418340000):1.1116600000	((((1lb3_A:0.0941240000	2za7_A:0.1144870000):0.2668080000	(1bg7_A:0.1699180000	1r03_A:0.2034800000):0.0938591000):0.3475500000	(1z6o_A:1.3524770000	1z6o_M:0.5432060000):0.4740430000):0.2401180000	(((1eum_A:0.3995850000	1krq_A:0.3477590000):0.1464120000	3e6s_A:1.0190280000):0.1616480000	(2jd7_A:0.2667780000	1vlg_A:0.3275880000):0.1561900000):0.3150850000):0.5851030000):0.2544670000	(((1bcf_A:0.0000010000	3e1q_A:0.0000010000):0.2248810000	2fkz_A:0.1419620000):0.2303550000	1jgc_A:0.3182130000):0.5160260000):0.1533910000	1nfv_A:1.0052620000):0.1698720000	((1otk_A:2.4372490000	((((((1oqu_A:0.2199480000	1r2f_A:0.2414580000):0.0885877000	1uzr_A:0.0008350000):1.0787200000	1mxr_A:1.2106300000):0.3205030000	(1jk0_A:0.3145800000	(2uw2_A:0.0164910000	1w68_A:0.0532670000):0.1827010000):1.0454400000):0.6350740000	3ee4_A:1.0419760000):0.2988270000	((((2inc_B:1.6321740000	1mty_B:2.6830200000):0.4140900000	2inp_C:1.4521650000):0.8283030000	1mty_D:1.7000510000):0.4476270000	3dhg_A:1.6721700000):0.6661120000):0.3980890000):0.5279540000	(((2uw1_A:0.0000010000	2uw1_B:0.0000010000):0.0822599000	1afr_A:0.1547880000):1.6130200000	1za0_A:2.1700910000):0.5361910000):1.0906400000):0.3101500000	2vzb_A:1.0631290000):0.5141550000):0.1621340000):0.1543880000):0.1454900000):0.1294910000	2chp_A:0.5750220000);
(1ji5_A:0.2644320000	(1jig_A:0.2305870000	(((1qgh_A:0.3794340000	2ux1_A:0.5492490000):0.4238250000	(1ji4_A:0.5717770000	2fjc_A:0.4372200000):0.2371990000):0.0669548000	(((((1dps_A:0.0000010000	1jts_A:0.0000010000):0.3531710000	1o9r_A:0.3378540000):0.4478100000	1uvh_A:0.9538210000):0.4329570000	(1tjo_A:0.0000010000	1tk6_A:0.0000010000):1.0503400000):0.3684460000	((2fzf_A:2.7571820000	2vzb_A:0.7346380000):0.2682960000	(((((((1bcf_A:0.0000010000	3e1q_A:0.0000010000):0.1977730000	2fkz_A:0.1059050000):0.3218170000	1jgc_A:0.3133500000):0.7331350000	((((((1lb3_A:0.0738820000	2za7_A:0.0834660000):0.1192440000	1z6o_A:1.6517730000):0.1723870000	(1bg7_A:0.0842760000	1r03_A:0.2999050000):0.0735130000):0.1836210000	1z6o_M:0.9183420000):0.4507120000	3e6s_A:0.7758900000):0.1925370000	(((1eum_A:0.2873400000	1krq_A:0.4552080000):0.3264450000	2jd7_A:0.2399190000):0.0548266000	1vlg_A:0.3437710000):0.1220100000):0.8801350000):0.0643681000	((1lko_A:0.9341500000	1yuz_A:1.0927140000):0.3732970000	3qhb_A:1.0486470000):1.1262900000):0.1559150000	1nfv_A:0.9138540000):0.2898930000	(1otk_A:2.7677330000	(((((((1oqu_A:0.2025200000	1r2f_A:0.1919840000):0.0501925000	1uzr_A:0.0240400000):0.7776060000	1mxr_A:1.1438870000):0.3133230000	(1jk0_A:0.2500440000	(2uw2_A:0.0322980000	1w68_A:0.0575910000):0.1842060000):1.0823400000):0.5905370000	3ee4_A:1.2449950000):0.8048280000	((((2inc_B:1.8397120000	2inp_C:1.4464950000):0.3599100000	1mty_B:2.4263200000):1.1490200000	1mty_D:1.8962690000):0.2624100000	3dhg_A:1.7202190000):0.9872030000):0.4836690000	(((2uw1_A:0.0000010000	2uw1_B:0.0000010000):0.1020130000	1afr_A:0.0975190000):1.1486700000	1za0_A:1.9918830000):0.9630290000):0.3162840000):0.7628790000):0.2499020000):0.4956370000):0.2830910000):0.2181760000):0.0399893000	(1n1q_A:0.2245270000	2chp_A:0.6798460000):0.0835691000);
(1ji5_A:0.3020590000	1jig_A:0.1862360000	(1n1q_A:0.2816870000	((2chp_A:0.3834360000	((((1dps_A:0.0000010000	1jts_A:0.0000010000):0.4488880000	1o9r_A:0.3122940000):0.5522110000	1uvh_A:0.8566600000):0.3225780000	(1tjo_A:0.0000010000	1tk6_A:0.0000010000):0.9312320000):0.3364460000):0.1047970000	(((1qgh_A:0.4077840000	2ux1_A:0.6815360000):0.3136270000	(((2fzf_A:2.6999740000	(((1otk_A:1.9374490000	(((2inc_B:1.4214100000	1mty_B:2.9755820000):0.6345500000	2inp_C:0.9987040000):0.7568150000	(1mty_D:1.3695280000	3dhg_A:2.0428130000):0.6418560000):0.6923480000):0.4330200000	(((((1oqu_A:0.1844880000	1r2f_A:0.1472400000):0.0961747000	1uzr_A:0.0152000000):1.3174400000	1mxr_A:1.1677130000):0.0874411000	((1jk0_A:0.4683520000	2uw2_A:0.0226560000):0.0276578000	1w68_A:0.0326270000):1.3708400000):0.4044650000	3ee4_A:1.2547320000):0.8227780000):0.4462400000	(((2uw1_A:0.0000010000	2uw1_B:0.0000010000):0.0670987000	1afr_A:0.1332630000):1.1229600000	1za0_A:2.2632470000):1.0305300000):1.5680400000):0.0630725000	(((((1bcf_A:0.0000010000	3e1q_A:0.0000010000):0.3187200000	2fkz_A:0.0768800000):0.2771200000	1jgc_A:0.3159120000):0.4582590000	(((1lko_A:0.8611670000	1yuz_A:1.5080450000):0.4467130000	3qhb_A:1.2061440000):1.4475600000	(((((1lb3_A:0.0541830000	2za7_A:0.0750530000):0.3015520000	1bg7_A:0.1284310000):0.1266010000	1r03_A:0.1774750000):0.2386320000	(1z6o_A:1.5014450000	1z6o_M:0.8896670000):0.3451980000):0.2110980000	(((1eum_A:0.4865450000	1krq_A:0.2924860000):0.3475420000	(2jd7_A:0.2122520000	1vlg_A:0.4174320000):0.1379670000):0.1393140000	3e6s_A:0.9699150000):0.2358000000):0.7324070000):0.2863030000):0.4158520000	1nfv_A:0.7840740000):0.1960610000):0.3735570000	2vzb_A:1.3219320000):0.4316740000):0.0358560000	(1ji4_A:0.6542060000	2fjc_A:0.7399600000):0.1676790000):0.0854864000):0.1526760000):0.0960778000);
(1ji5_A:0.3042370000	1jig_A:0.2181520000	(1n1q_A:0.2507400000	(((2chp_A:0.3676780000	(1ji4_A:0.5389100000	2fjc_A:0.6850120000):0.3085770000):0.0643848000	(((((1dps_A:0.0000010000	1jts_A:0.0000010000):0.3025680000	1o9r_A:0.2514020000):0.3940910000	1uvh_A:1.2854870000):0.2262630000	(1tjo_A:0.0000010000	1tk6_A:0.0000010000):1.0521800000):0.2998890000	(((((2fzf_A:2.3286120000	((((1lb3_A:0.0668060000	2za7_A:0.1151210000):0.1894670000	(1bg7_A:0.0863940000	1r03_A:0.2111360000):0.0945845000):0.2568220000	(1z6o_A:1.2924650000	1z6o_M:0.8962630000):0.3065170000):0.3690390000	((1eum_A:0.3245840000	(1krq_A:0.2948000000	3e6s_A:1.2266350000):0.1717200000):0.3121120000	(2jd7_A:0.3038960000	1vlg_A:0.4875430000):0.1370090000):0.1656970000):0.5194790000):0.2317390000	(((1bcf_A:0.0000010000	3e1q_A:0.0000010000):0.2191680000	2fkz_A:0.1180850000):0.1226790000	1jgc_A:0.3469810000):0.5059690000):0.2015050000	(2vzb_A:1.0376760000	((1lko_A:0.6586440000	1yuz_A:1.3904070000):0.5074970000	3qhb_A:0.8657370000):0.8796580000):0.1997940000):0.2145860000	1nfv_A:0.7372630000):0.1521030000	(1otk_A:1.7888130000	(((((1oqu_A:0.2589970000	1r2f_A:0.2383740000):0.0724602000	1uzr_A:0.0305520000):0.9383710000	(1mxr_A:1.0664500000	(1jk0_A:0.2300010000	(2uw2_A:0.0388770000	1w68_A:0.0467630000):0.2551670000):1.2475300000):0.1726390000):0.6833850000	3ee4_A:1.0527870000):0.7125180000	(((2inc_B:1.2622340000	(2inp_C:1.4825670000	1mty_B:2.7195600000):0.3684170000):1.2381500000	(1mty_D:1.2674510000	3dhg_A:1.7868490000):0.4395650000):0.6551340000	(((2uw1_A:0.0000010000	2uw1_B:0.0000010000):0.1813320000	1afr_A:0.0904120000):1.0956900000	1za0_A:2.2068700000):0.6277770000):0.3311480000):0.3302620000):1.2563300000):0.4896580000):0.1259020000):0.0798671000	(1qgh_A:0.3852410000	2ux1_A:0.5343350000):0.3862830000):0.0906137000):0.0676607000);
(1ji5_A:0.3304140000	1jig_A:0.1445890000	(1n1q_A:0.2601640000	((2chp_A:0.4094210000	((((1dps_A:0.0000010000	1jts_A:0.0000010000):0.2697240000	1o9r_A:0.3008970000):0.5082540000	1uvh_A:0.7409860000):0.4754020000	((1tjo_A:0.0000010000	1tk6_A:0.0000010000):0.9317810000	((((2fzf_A:2.8008570000	1nfv_A:0.6734840000):0.2087630000	((((1bcf_A:0.0000010000	3e1q_A:0.0000010000):0.2382970000	2fkz_A:0.0685700000):0.1101690000	1jgc_A:0.5498520000):0.4532280000	(((1lko_A:1.0242590000	1yuz_A:1.2464460000):0.5280820000	3qhb_A:1.2058890000):1.0516000000	((((1lb3_A:0.0973590000	2za7_A:0.0569610000):0.1871580000	(1bg7_A:0.0850100000	1r03_A:0.2832630000):0.1073100000):0.3588080000	(1z6o_A:1.0865900000	1z6o_M:0.5375980000):0.2951970000):0.3256780000	(((1eum_A:0.4028930000	1krq_A:0.3254860000):0.1062680000	3e6s_A:1.0019930000):0.1715430000	(2jd7_A:0.2408860000	1vlg_A:0.3112830000):0.2974750000):0.2769510000):0.5235810000):0.0875986000):0.2303020000):0.4641620000	(1otk_A:2.3945530000	(((((((1oqu_A:0.2464060000	1uzr_A:0.0548030000):0.0525309000	1r2f_A:0.2006690000):1.0577200000	1mxr_A:1.3022040000):0.1899790000	(1jk0_A:0.1826490000	(2uw2_A:0.0226240000	1w68_A:0.0494770000):0.3668520000):1.2497500000):0.5078470000	3ee4_A:1.2552490000):0.8890100000	((((2inc_B:1.8090630000	1mty_B:2.9595360000):0.6198550000	2inp_C:1.1688340000):1.0317800000	1mty_D:1.6347990000):0.3971790000	3dhg_A:1.3888250000):1.0204200000):0.6470360000	(((2uw1_A:0.0000010000	2uw1_B:0.0000010000):0.1343010000	1afr_A:0.1548670000):1.3452300000	1za0_A:2.2890130000):1.2092800000):0.4404230000):1.1841400000):0.2191500000	2vzb_A:1.3304030000):0.3409720000):0.1869320000):0.2316490000):0.1362400000	((1qgh_A:0.4235450000	2ux1_A:0.6966140000):0.3021420000	(1ji4_A:0.5227270000	2fjc_A:0.4918090000):0.1807190000):0.1902680000):0.0590019000):0.0664912000);
(1ji5_A:0.3092320000	(1jig_A:0.0791390000	(((1qgh_A:0.4171920000	2ux1_A:0.5475170000):0.3543760000	(1ji4_A:0.5955590000	2fjc_A:0.5776090000):0.2858530000):0.0970335000	(((((1dps_A:0.0000010000	1jts_A:0.0000010000):0.3602740000	1o9r_A:0.3402180000):0.5045240000	1uvh_A:0.9272710000):0.3343680000	(1tjo_A:0.0000010000	1tk6_A:0.0000010000):0.9640650000):0.2758220000	((((2fzf_A:3.0565210000	((1lko_A:0.5973200000	1yuz_A:1.4280450000):0.4849330000	3qhb_A:0.8500470000):0.5520230000):0.5323960000	2vzb_A:1.1112340000):0.1450100000	(((((1bcf_A:0.0000010000	3e1q_A:0.0000010000):0.2079060000	2fkz_A:0.1865750000):0.1625580000	1jgc_A:0.3474430000):0.3982190000	(((((1lb3_A:0.0468500000	2za7_A:0.0922300000):0.2783970000	1bg7_A:0.1106960000):0.0557284000	1r03_A:0.2243380000):0.3249960000	(1z6o_A:1.4870400000	1z6o_M:0.7648610000):0.1659870000):0.3359570000	(((1eum_A:0.4708910000	1krq_A:0.3418680000):0.1991720000	(2jd7_A:0.2123160000	1vlg_A:0.4046470000):0.2650050000):0.1757630000	3e6s_A:0.9329660000):0.2647520000):0.5929460000):0.2970310000	1nfv_A:1.0620970000):0.2915420000):0.1428510000	((1otk_A:2.5384030000	(((2uw1_A:0.0000010000	2uw1_B:0.0000010000):0.0594759000	1afr_A:0.1471750000):1.5878800000	1za0_A:1.7419570000):0.6708190000):0.2483610000	(((((1oqu_A:0.1626240000	1r2f_A:0.1822180000):0.1036920000	1uzr_A:0.0008920000):1.2813900000	(3ee4_A:1.3375400000	(1jk0_A:0.2226540000	(2uw2_A:0.0272820000	1w68_A:0.0500240000):0.2183970000):1.1383600000):0.2844490000):0.2240160000	1mxr_A:0.9522600000):0.6397230000	((((2inc_B:1.6016960000	1mty_B:3.0836640000):0.5195570000	2inp_C:1.5207440000):0.7717920000	3dhg_A:1.5851510000):0.4119930000	1mty_D:1.6051580000):1.1295500000):0.8017940000):1.3349700000):0.3648620000):0.2494820000):0.1464970000):0.0658546000	(1n1q_A:0.2804640000	2chp_A:0.4983610000):0.0888113000);
(1ji5_A:0.3438100000	((1jig_A:0.0775600000	((((1qgh_A:0.5414670000	2ux1_A:0.4629350000):0.3186840000	((((1dps_A:0.0000010000	1jts_A:0.0000010000):0.4224800000	1o9r_A:0.3511310000):0.3474610000	1uvh_A:0.9982320000):0.3719330000	(1tjo_A:0.0000010000	1tk6_A:0.0000010000):1.0638200000):0.2639230000):0.1459730000	(1ji4_A:0.6899990000	2fjc_A:0.5712250000):0.1319520000):0.1912090000	(((2fzf_A:3.4071070000	(((((1bcf_A:0.0000010000	3e1q_A:0.0000010000):0.1844710000	2fkz_A:0.1444930000):0.2934530000	1jgc_A:0.3203550000):0.2890420000	(((1lko_A:0.6233800000	1yuz_A:1.4105110000):0.7047040000	3qhb_A:0.9952760000):0.8169450000	((((((1lb3_A:0.0658480000	2za7_A:0.1077230000):0.1843800000	(1z6o_A:1.3264770000	1z6o_M:0.7721190000):0.4907690000):0.1036020000	1bg7_A:0.1245210000):0.1738820000	1r03_A:0.1729220000):0.5431690000	3e6s_A:0.9369650000):0.2221570000	(((1eum_A:0.3501800000	1krq_A:0.3759150000):0.3100950000	2jd7_A:0.1659930000):0.0636284000	1vlg_A:0.4794790000):0.1296470000):0.4109840000):0.3057680000):0.2391610000	1nfv_A:1.0222630000):0.3503790000):0.0000023883	(1otk_A:2.9552690000	(((((((1oqu_A:0.1379100000	1r2f_A:0.2062290000):0.1043590000	1uzr_A:0.0021670000):0.7514230000	1mxr_A:1.2412380000):0.1930470000	(1jk0_A:0.3661650000	(2uw2_A:0.0396840000	1w68_A:0.0405280000):0.1469130000):1.1096900000):0.4891580000	3ee4_A:1.0182170000):0.4582490000	(((2inc_B:1.1708820000	2inp_C:1.3114100000):0.2711840000	1mty_B:2.2317680000):0.8804020000	(1mty_D:1.5337950000	3dhg_A:1.6667260000):0.2893430000):1.2191100000):0.2829560000	(((2uw1_A:0.0000010000	2uw1_B:0.0000010000):0.0756788000	1afr_A:0.1305780000):0.9327220000	1za0_A:2.1179560000):0.8257630000):0.2966460000):1.0927300000):0.4100120000	2vzb_A:1.1707600000):0.5541900000):0.1327130000):0.0699582000	1n1q_A:0.3621300000):0.0134150000	2chp_A:0.5517670000);
(1ji5_A:0.2962370000	(1jig_A:0.1101870000	((2chp_A:0.5490000000	(((((1dps_A:0.0000010000	1jts_A:0.0000010000):0.4321880000	1o9r_A:0.4031490000):0.5060090000	1uvh_A:1.1271460000):0.2213390000	(1tjo_A:0.0000010000	1tk6_A:0.0000010000):0.8998290000):0.3044840000	(((((2fzf_A:2.4289760000	(1lko_A:0.7750360000	(1yuz_A:1.6126810000	3qhb_A:1.0328590000):0.0721214000):0.5586180000):0.8172900000	(((((1lb3_A:0.0241350000	2za7_A:0.0993640000):0.2693260000	(1bg7_A:0.1577410000	1r03_A:0.2545170000):0.0905648000):0.2004320000	1z6o_M:0.8400560000):0.2140950000	1z6o_A:1.6174980000):0.1825930000	(((1eum_A:0.4104730000	1krq_A:0.2932710000):0.1520600000	3e6s_A:0.9131370000):0.1360590000	(2jd7_A:0.2231070000	1vlg_A:0.3049600000):0.2466970000):0.3118660000):0.3791090000):0.1007750000	(((1bcf_A:0.0000010000	3e1q_A:0.0000010000):0.2182380000	2fkz_A:0.0923320000):0.2355680000	1jgc_A:0.3841720000):0.5401460000):0.2200500000	1nfv_A:0.8026640000):0.4501760000	(2vzb_A:1.1174490000	(1otk_A:1.8378820000	(((((((1oqu_A:0.1780650000	1uzr_A:0.0730500000):0.0640872000	1r2f_A:0.1216210000):1.0643300000	1mxr_A:0.9190610000):0.1670470000	(1jk0_A:0.3724010000	(2uw2_A:0.0207900000	1w68_A:0.0386560000):0.1737830000):0.7687250000):0.5270520000	3ee4_A:1.2255250000):0.7602310000	((((2inc_B:1.1605290000	2inp_C:1.1493690000):0.3970600000	1mty_B:2.8202330000):0.7911330000	1mty_D:1.3072370000):0.3418440000	3dhg_A:1.8066240000):0.7423610000):0.2707340000	(((2uw1_A:0.0000010000	2uw1_B:0.0000010000):0.1333650000	1afr_A:0.1017670000):1.3210100000	1za0_A:2.4071460000):0.4348620000):0.2413020000):0.9001760000):0.2647700000):0.1719470000):0.1396660000):0.1555380000	(((1qgh_A:0.4111170000	2ux1_A:0.7055540000):0.3559560000	1ji4_A:0.6667880000):0.1170320000	2fjc_A:0.7604100000):0.1082540000):0.1439220000):0.0708008000	1n1q_A:0.3338560000);
(1ji5_A:0.3333100000	(1jig_A:0.1469560000	(2chp_A:0.5451780000	(((1qgh_A:0.4383320000	2ux1_A:0.4080160000):0.3827130000	(1ji4_A:0.6759590000	2fjc_A:0.4829680000):0.2290650000):0.0867146000	(((((1dps_A:0.0000010000	1jts_A:0.0000010000):0.3941540000	1o9r_A:0.2051560000):0.4565720000	1uvh_A:0.8840600000):0.2851950000	(1tjo_A:0.0000010000	1tk6_A:0.0000010000):0.7662100000):0.3595140000	(2fzf_A:3.1158550000	((2vzb_A:1.0580990000	(1otk_A:1.8801390000	(((((((1oqu_A:0.1624410000	1r2f_A:0.2106670000):0.0899621000	1uzr_A:0.0000020000):1.1650400000	3ee4_A:1.6099940000):0.3307540000	1mxr_A:1.1358960000):0.2433090000	(1jk0_A:0.2819720000	(2uw2_A:0.0354440000	1w68_A:0.0457170000):0.1965920000):1.1524900000):1.0717800000	(((2uw1_A:0.0000010000	2uw1_B:0.0000010000):0.2178510000	1afr_A:0.0129470000):1.1818900000	1za0_A:2.6437010000):0.7920180000):0.2063230000	(((2inc_B:1.6265050000	2inp_C:1.1627830000):0.5187000000	1mty_B:2.2860290000):0.6891950000	(1mty_D:1.8339010000	3dhg_A:1.5113190000):0.2370370000):0.5791830000):0.8240130000):0.9702170000):0.2517550000	(((((1bcf_A:0.0000010000	3e1q_A:0.0000010000):0.2904680000	2fkz_A:0.0607710000):0.3100650000	1jgc_A:0.3612830000):0.3329730000	(((1lko_A:0.7223270000	1yuz_A:1.4698460000):0.5693520000	3qhb_A:0.8480630000):1.3097100000	((((1lb3_A:0.0968090000	2za7_A:0.1080330000):0.1859700000	(1bg7_A:0.1269670000	1r03_A:0.2349120000):0.0888943000):0.1471280000	(1z6o_A:1.2894510000	1z6o_M:0.6257190000):0.4061670000):0.2624700000	(((1eum_A:0.4033750000	1krq_A:0.4019130000):0.2064180000	3e6s_A:0.8430010000):0.2664230000	(2jd7_A:0.3220100000	1vlg_A:0.2304610000):0.1608490000):0.1710090000):0.5863250000):0.1611090000):0.2429020000	1nfv_A:0.8095650000):0.4391670000):0.1454960000):0.5528740000):0.1329750000):0.1489440000):0.1113370000):0.0137135000	1n1q_A:0.4352070000);
(1ji5_A:0.3334240000	1jig_A:0.3246310000	(1n1q_A:0.2367120000	(2chp_A:0.5551930000	((1qgh_A:0.4894320000	2ux1_A:0.7225760000):0.4523330000	((1ji4_A:0.7180550000	2fjc_A:0.8429250000):0.1765110000	(((((1dps_A:0.0000010000	1jts_A:0.0000010000):0.3168880000	1o9r_A:0.4431580000):0.4086670000	1uvh_A:1.1199930000):0.4937460000	(1tjo_A:0.0000010000	1tk6_A:0.0000010000):1.0712900000):0.1450210000	(((2fzf_A:2.0691140000	((1lko_A:1.1333910000	1yuz_A:1.3660780000):0.1124190000	3qhb_A:1.2861160000):0.4744960000):0.4996550000	(((((1bcf_A:0.0000010000	3e1q_A:0.0000010000):0.2092040000	2fkz_A:0.1042740000):0.1313700000	1jgc_A:0.3747220000):0.4637870000	1nfv_A:0.9440690000):0.1426130000	((((1lb3_A:0.0735930000	2za7_A:0.0866460000):0.2217890000	(1bg7_A:0.1119080000	1r03_A:0.3131400000):0.0965737000):0.2957500000	(1z6o_A:1.3571510000	1z6o_M:0.7240860000):0.1901420000):0.3923430000	((((1eum_A:0.3442020000	1krq_A:0.3760210000):0.1855390000	3e6s_A:0.8983330000):0.1221330000	2jd7_A:0.2509880000):0.0826076000	1vlg_A:0.3539210000):0.2556300000):0.5327810000):0.1891860000):0.3674540000	(2vzb_A:0.8325180000	(1otk_A:2.0955440000	(((((((1oqu_A:0.1946130000	1r2f_A:0.1444130000):0.0429800000	1uzr_A:0.0129330000):0.9506480000	1mxr_A:0.9713980000):0.4010350000	(1jk0_A:0.3276110000	(2uw2_A:0.0164370000	1w68_A:0.0752530000):0.1366690000):0.8895920000):0.4103900000	3ee4_A:1.3311800000):0.6075460000	((((2inc_B:1.6224940000	1mty_B:2.8536470000):0.1301630000	2inp_C:1.3651210000):0.8422520000	1mty_D:1.4095340000):0.6312770000	3dhg_A:1.2609010000):0.6434330000):0.4260920000	(((2uw1_A:0.0000010000	2uw1_B:0.0000010000):0.1397200000	1afr_A:0.0796370000):1.4782800000	1za0_A:2.1432930000):0.3742470000):0.2771770000):1.0039800000):0.1904280000):0.5408780000):0.0531507000):0.2125220000):0.1776510000):0.2253340000):0.0760703000);
(1ji5_A:0.3311860000	(1jig_A:0.1649210000	((2chp_A:0.4206890000	(((((1dps_A:0.0000010000	1jts_A:0.0000010000):0.3362900000	1o9r_A:0.2264340000):0.4002100000	1uvh_A:0.9484460000):0.3940560000	(1tjo_A:0.0000010000	1tk6_A:0.0000010000):0.5951140000):0.1877890000	(((2fzf_A:2.6557960000	1nfv_A:1.0249390000):0.0680006000	((((1bcf_A:0.0000010000	3e1q_A:0.0000010000):0.1618970000	2fkz_A:0.0789050000):0.2335640000	1jgc_A:0.3988770000):0.6173790000	(((1lko_A:1.2361260000	1yuz_A:1.2624220000):0.3016360000	3qhb_A:1.0196870000):1.0560700000	((((1lb3_A:0.0426930000	2za7_A:0.0932290000):0.2632510000	(1bg7_A:0.0898750000	1r03_A:0.2337510000):0.0807688000):0.4220990000	(1z6o_A:1.2819610000	1z6o_M:0.4800920000):0.3137620000):0.1936860000	(((1eum_A:0.3539780000	1krq_A:0.4117780000):0.2192930000	3e6s_A:1.0033220000):0.1444880000	(2jd7_A:0.2210720000	1vlg_A:0.3317760000):0.2456470000):0.1688560000):0.6501630000):0.1535720000):0.2457520000):0.2764960000	(2vzb_A:0.6073000000	(1otk_A:2.4361480000	(((((((1oqu_A:0.1984190000	1r2f_A:0.1954270000):0.0292133000	1uzr_A:0.0000020000):0.8427250000	1mxr_A:1.1915740000):0.3124530000	(1jk0_A:0.2955800000	(2uw2_A:0.0286850000	1w68_A:0.0482580000):0.2259030000):1.0801200000):0.5683620000	3ee4_A:1.3502710000):0.7034530000	((((2inc_B:2.1543880000	1mty_B:2.5675070000):0.2805850000	2inp_C:1.2600780000):1.2858100000	1mty_D:1.6907850000):0.3625900000	3dhg_A:1.2226390000):0.9463390000):0.8325450000	(((2uw1_A:0.0000010000	2uw1_B:0.0000010000):0.1062290000	1afr_A:0.1708060000):1.4113500000	1za0_A:1.8264170000):0.7526310000):0.2960040000):1.1902800000):0.2938390000):0.5943620000):0.2486740000):0.1656130000	((1qgh_A:0.3871240000	2ux1_A:0.5450120000):0.2893850000	(1ji4_A:0.7040700000	2fjc_A:0.6710200000):0.2358740000):0.2005490000):0.1668870000):0.0314436000	1n1q_A:0.2638490000);
(1ji5_A:0.1002010000	(1jig_A:0.2415390000	((1n1q_A:0.4337810000	((1ji4_A:0.6273140000	2fjc_A:0.7690150000):0.2899300000	(((((1dps_A:0.0000010000	1jts_A:0.0000010000):0.3519790000	1o9r_A:0.2687890000):0.4241360000	1uvh_A:0.9936800000):0.1135490000	(1tjo_A:0.0000010000	1tk6_A:0.0000010000):1.3170600000):0.2553260000	(((((2fzf_A:2.8372280000	((((1lb3_A:0.0821300000	2za7_A:0.0896400000):0.2577300000	(1bg7_A:0.1037540000	1r03_A:0.2835380000):0.0914739000):0.4233670000	(1z6o_A:1.3479910000	1z6o_M:0.7936670000):0.3179740000):0.3849430000	(((1eum_A:0.3865820000	1krq_A:0.4110020000):0.1353870000	3e6s_A:1.0744460000):0.1366120000	(2jd7_A:0.2432330000	1vlg_A:0.3365050000):0.2079310000):0.1683380000):0.3821190000):0.1379960000	((1lko_A:0.9398870000	3qhb_A:1.6162810000):0.3722810000	1yuz_A:1.1349280000):1.0720300000):0.2361840000	(((1bcf_A:0.0000010000	3e1q_A:0.0000010000):0.1844160000	2fkz_A:0.1294660000):0.1846060000	1jgc_A:0.3107500000):0.7623040000):0.3989110000	1nfv_A:0.8899130000):0.3005260000	(2vzb_A:0.8539920000	(1otk_A:1.7177530000	(((((((1oqu_A:0.2350160000	1r2f_A:0.1999990000):0.0841635000	1uzr_A:0.0000020000):1.1514100000	1mxr_A:1.1009990000):0.4137680000	3ee4_A:1.7174800000):0.1444540000	(1jk0_A:0.3111930000	(2uw2_A:0.0338700000	1w68_A:0.0503050000):0.2450790000):0.7229380000):1.0429400000	(((2uw1_A:0.0000010000	2uw1_B:0.0000010000):0.1092280000	1afr_A:0.1134380000):1.1463100000	1za0_A:2.4412690000):1.5462000000):0.2241340000	((2inc_B:1.7870460000	(2inp_C:1.0025050000	1mty_B:2.9566540000):0.3297600000):0.5777580000	(1mty_D:1.6226900000	3dhg_A:1.3491320000):0.4003720000):0.6116280000):0.9090760000):1.0600300000):0.5122570000):0.6365360000):0.0855782000):0.1833050000):0.0752789000	2chp_A:0.5062950000):0.0366154000):0.1753200000	(1qgh_A:0.3034410000	2ux1_A:0.7933110000):0.5625060000);
(1ji5_A:0.3057830000	(1jig_A:0.1138730000	(1n1q_A:0.2538110000	((1qgh_A:0.3713730000	2ux1_A:0.4470960000):0.2647840000	(1ji4_A:0.7087470000	2fjc_A:0.7487500000):0.1577270000):0.1452250000):0.0969469000):0.0673387000	(2chp_A:0.3745230000	(((((1dps_A:0.0000010000	1jts_A:0.0000010000):0.2399310000	1uvh_A:1.2362770000):0.1656960000	1o9r_A:0.3032530000):0.5582270000	(1tjo_A:0.0000010000	1tk6_A:0.0000010000):0.9616290000):0.4010160000	(((((2fzf_A:2.4259840000	((1lko_A:0.7925420000	1yuz_A:1.1328420000):0.6401380000	3qhb_A:1.0517990000):0.5709020000):0.3768020000	((((1lb3_A:0.0816580000	2za7_A:0.1130380000):0.2195910000	(1bg7_A:0.0893190000	1r03_A:0.2831710000):0.0874112000):0.2202190000	(1z6o_A:1.3412900000	1z6o_M:0.5337920000):0.3894390000):0.3016150000	(((1eum_A:0.3896830000	1krq_A:0.2821940000):0.1441850000	3e6s_A:0.6720730000):0.0825995000	(2jd7_A:0.2681090000	1vlg_A:0.3850510000):0.1247320000):0.2300950000):0.4249970000):0.2726950000	(((1bcf_A:0.0000010000	3e1q_A:0.0000010000):0.2640380000	2fkz_A:0.1409910000):0.2328600000	1jgc_A:0.2370180000):0.5408240000):0.2000240000	1nfv_A:0.7288970000):0.4104560000	(2vzb_A:1.2043360000	(1otk_A:2.9551190000	((((((1oqu_A:0.2033580000	1r2f_A:0.1638870000):0.0692108000	1uzr_A:0.0107980000):1.1554300000	(1mxr_A:1.0116440000	(1jk0_A:0.2524450000	(2uw2_A:0.0299090000	1w68_A:0.0469780000):0.1984460000):1.0773800000):0.2211370000):0.5932180000	3ee4_A:1.0176870000):0.6019790000	(((2uw1_A:0.0000010000	2uw1_B:0.0000010000):0.1191870000	1afr_A:0.1075770000):0.5327300000	1za0_A:2.5369520000):1.1098500000):0.2370820000	((((2inc_B:1.3957140000	2inp_C:1.2412420000):0.2977160000	1mty_B:2.8036680000):1.1560700000	1mty_D:1.5033490000):0.5648420000	3dhg_A:1.5999510000):0.6776930000):0.3483630000):0.8635360000):0.1468230000):0.4553710000):0.0937062000):0.0986638000);
(1ji5_A:0.3514190000	1jig_A:0.1951540000	((1n1q_A:0.2785090000	(((1qgh_A:0.4774020000	2ux1_A:0.4733710000):0.3520600000	(1ji4_A:0.6562700000	2fjc_A:0.7203870000):0.1736040000):0.1316230000	((((1dps_A:0.0000010000	1jts_A:0.0000010000):0.3087810000	1o9r_A:0.2476250000):0.4948570000	1uvh_A:1.2336950000):0.3848710000	((1tjo_A:0.0000010000	1tk6_A:0.0000010000):0.8665670000	((((((2fzf_A:2.4526990000	((1lko_A:0.7547670000	1yuz_A:1.1828830000):0.4739060000	3qhb_A:1.0368790000):0.5510600000):0.8813190000	((((((1lb3_A:0.0909600000	2za7_A:0.0820510000):0.2125140000	1bg7_A:0.0856560000):0.1267010000	1r03_A:0.1489850000):0.1121720000	3e6s_A:1.2164580000):0.2777880000	(1z6o_A:1.1825850000	1z6o_M:0.6449170000):0.2217060000):0.2563130000	((1eum_A:0.2853960000	1krq_A:0.3922580000):0.3986710000	(2jd7_A:0.3024830000	1vlg_A:0.2885800000):0.1360710000):0.2226810000):0.4334110000):0.2234370000	(((1bcf_A:0.0000010000	3e1q_A:0.0000010000):0.1820520000	2fkz_A:0.1574440000):0.1761700000	1jgc_A:0.3558470000):0.5190430000):0.1651500000	1nfv_A:0.9632870000):0.1831100000	(1otk_A:1.9620720000	(((((((1oqu_A:0.1493300000	1r2f_A:0.1676970000):0.0740761000	1uzr_A:0.0068830000):1.0865400000	1mxr_A:0.8479800000):0.2113350000	(1jk0_A:0.1935600000	(2uw2_A:0.0170180000	1w68_A:0.0440810000):0.2579810000):1.0736200000):0.5465630000	3ee4_A:1.0879000000):0.4706360000	(((2inc_B:1.2514500000	2inp_C:1.4080320000):0.5657620000	1mty_B:2.3625750000):0.6057070000	(1mty_D:1.6091730000	3dhg_A:1.7692590000):0.4285040000):1.0247500000):0.6128890000	(((2uw1_A:0.0000010000	2uw1_B:0.0000010000):0.1159130000	1afr_A:0.1095510000):1.3392300000	1za0_A:1.8450230000):0.9417490000):0.1679730000):1.3579700000):0.1752310000	2vzb_A:1.1605140000):0.2864300000):0.2398470000):0.2526490000):0.1972240000):0.0761525000	2chp_A:0.4724630000):0.0397700000);
(1ji5_A:0.3070940000	1jig_A:0.1716890000	((1n1q_A:0.2098620000	2chp_A:0.4751200000):0.0711307000	((((1qgh_A:0.5284440000	2ux1_A:0.5327350000):0.3715540000	2fjc_A:0.5610320000):0.1151830000	1ji4_A:0.6401190000):0.0723761000	(((((1dps_A:0.0000010000	1jts_A:0.0000010000):0.3468760000	1o9r_A:0.1964890000):0.3209230000	1uvh_A:0.7912250000):0.3430930000	(1tjo_A:0.0000010000	1tk6_A:0.0000010000):0.7701840000):0.3158800000	(2fzf_A:2.9114760000	((2vzb_A:1.0303730000	(1otk_A:1.9371350000	(((((((1oqu_A:0.2468700000	1uzr_A:0.0701880000):0.0877636000	1r2f_A:0.0865750000):1.0664300000	1mxr_A:1.0256100000):0.1653860000	(1jk0_A:0.3141650000	(2uw2_A:0.0187650000	1w68_A:0.0684670000):0.1276420000):1.2466300000):0.5104020000	(((2uw1_A:0.0000010000	2uw1_B:0.0000010000):0.1115110000	1afr_A:0.0949720000):1.3680900000	1za0_A:2.1904390000):0.9832290000):0.3696230000	(((2inc_B:1.1838550000	1mty_B:2.4114970000):0.3048190000	2inp_C:1.2349140000):1.1427200000	(1mty_D:1.6889580000	3dhg_A:1.0651820000):0.3480300000):1.1929900000):0.1783750000	3ee4_A:1.2221580000):0.7862510000):0.6975820000):0.3005680000	(((((1bcf_A:0.0000010000	3e1q_A:0.0000010000):0.1823290000	2fkz_A:0.0959350000):0.1892030000	1jgc_A:0.3293530000):0.5939870000	(((1lko_A:0.9493560000	1yuz_A:1.2598500000):0.1612020000	3qhb_A:0.9927400000):1.2185900000	((((((1lb3_A:0.0858590000	2za7_A:0.0897480000):0.2064630000	(1bg7_A:0.1489770000	1r03_A:0.3135830000):0.0472682000):0.2075980000	(1z6o_A:1.2967330000	1z6o_M:0.6765100000):0.3170280000):0.5371350000	(1eum_A:0.2908520000	1krq_A:0.3759700000):0.1923790000):0.1192570000	(2jd7_A:0.3403780000	1vlg_A:0.3431920000):0.0778829000):0.1491900000	3e6s_A:0.9035930000):0.4221350000):0.2463250000):0.3058720000	1nfv_A:0.7599300000):0.4332780000):0.0013784500):0.4654240000):0.1019310000):0.1440830000):0.0856712000);
(1ji5_A:0.2964930000	1jig_A:0.1608730000	((1n1q_A:0.2057470000	(((1qgh_A:0.3194040000	2ux1_A:0.5564200000):0.3299440000	(1ji4_A:0.4826150000	2fjc_A:0.6762600000):0.2308570000):0.0645667000	(((((1dps_A:0.0000010000	1jts_A:0.0000010000):0.3023020000	1o9r_A:0.2729590000):0.2813370000	1uvh_A:0.9261970000):0.0970428000	(1tjo_A:0.0000010000	1tk6_A:0.0000010000):1.2291100000):0.3039590000	(2fzf_A:3.1138460000	((2vzb_A:0.8186890000	(1otk_A:1.7875630000	(((((((1oqu_A:0.2105480000	1r2f_A:0.2301900000):0.1008370000	1uzr_A:0.0104270000):0.9459320000	1mxr_A:1.0880140000):0.2123800000	((1jk0_A:0.4212000000	1w68_A:0.0318320000):0.0294887000	2uw2_A:0.0335120000):1.6615100000):0.4375130000	3ee4_A:0.9222480000):0.8837080000	(((2uw1_A:0.0000010000	2uw1_B:0.0000010000):0.1115080000	1afr_A:0.0836010000):1.6746300000	1za0_A:2.1119270000):1.1855800000):0.2830050000	((((2inc_B:1.4012660000	2inp_C:1.3644750000):0.5927640000	1mty_B:2.8110370000):0.8812570000	1mty_D:1.7462340000):0.5174060000	3dhg_A:2.2295980000):0.5318180000):0.8912310000):1.3222600000):0.3306800000	(((((1bcf_A:0.0000010000	3e1q_A:0.0000010000):0.2076370000	2fkz_A:0.1422400000):0.2167550000	1jgc_A:0.2777380000):0.3660970000	(((1lko_A:1.1386960000	1yuz_A:1.2743330000):0.3916010000	3qhb_A:1.1210030000):1.0602900000	(((((((1lb3_A:0.0636690000	2za7_A:0.1184810000):0.2314840000	1bg7_A:0.1572420000):0.1466310000	1r03_A:0.1200700000):0.4069840000	3e6s_A:0.9581900000):0.2629020000	(1z6o_A:1.3576660000	1z6o_M:0.5505300000):0.5307080000):0.2395880000	(1eum_A:0.3717780000	1krq_A:0.3359390000):0.3973760000):0.1088220000	(2jd7_A:0.2104870000	1vlg_A:0.4420770000):0.1967330000):0.7383390000):0.2641830000):0.3223380000	1nfv_A:0.8467680000):0.4250320000):0.2214290000):0.3240160000):0.0972415000):0.1161630000):0.0728861000	2chp_A:0.5177490000):0.0441805000);
(1ji5_A:0.2719810000	1jig_A:0.2364680000	(1n1q_A:0.2488750000	(2chp_A:0.4989600000	(((1qgh_A:0.5121710000	2ux1_A:0.6057500000):0.2950130000	(1ji4_A:0.5983730000	2fjc_A:0.5896620000):0.2356330000):0.1285540000	((((1dps_A:0.0000010000	1jts_A:0.0000010000):0.3581540000	1o9r_A:0.2215360000):0.4692540000	1uvh_A:0.9635170000):0.4118550000	((1tjo_A:0.0000010000	1tk6_A:0.0000010000):0.8065720000	((((((2fzf_A:2.1379770000	((1lko_A:0.8841460000	1yuz_A:1.2449000000):0.3392420000	3qhb_A:1.3025740000):0.6307810000):0.6743270000	(((((1lb3_A:0.0875650000	2za7_A:0.0721740000):0.3139060000	1bg7_A:0.1549400000):0.0724715000	1r03_A:0.1766270000):0.4021070000	(1z6o_A:1.3585780000	1z6o_M:0.7636260000):0.2461300000):0.1188020000	(((1eum_A:0.4039090000	1krq_A:0.3833090000):0.3398060000	(2jd7_A:0.2863100000	1vlg_A:0.3466310000):0.1865600000):0.1647630000	3e6s_A:1.1099910000):0.1837430000):0.6002500000):0.2651680000	(((1bcf_A:0.0000010000	3e1q_A:0.0000010000):0.3047810000	2fkz_A:0.1857530000):0.2272770000	1jgc_A:0.3239880000):0.6018450000):0.1231480000	1nfv_A:1.1445600000):0.2820410000	(1otk_A:1.8746980000	(((((((1oqu_A:0.1801710000	1uzr_A:0.0497830000):0.0707685000	1r2f_A:0.1299980000):0.8786430000	1mxr_A:1.4291230000):0.1931790000	(1jk0_A:0.3691280000	(2uw2_A:0.0333600000	1w68_A:0.0440960000):0.1955230000):1.0127300000):0.5814490000	3ee4_A:1.4712690000):0.5299720000	(((2uw1_A:0.0000010000	2uw1_B:0.0000010000):0.1073480000	1afr_A:0.1262680000):1.3144700000	1za0_A:2.3597680000):1.2135700000):0.1902390000	(((2inc_B:1.0471260000	2inp_C:1.2988500000):0.3856830000	1mty_B:2.4650140000):0.9993120000	(1mty_D:1.3988030000	3dhg_A:1.9038970000):0.4813320000):1.2500900000):0.4950900000):1.3682200000):0.2639140000	2vzb_A:1.5226700000):0.1046070000):0.3157500000):0.1250320000):0.1036230000):0.2149470000):0.0936210000);
(1ji5_A:0.3533680000	(1jig_A:0.1506380000	((2chp_A:0.4706690000	(((((1dps_A:0.0000010000	1jts_A:0.0000010000):0.4166240000	1o9r_A:0.2735120000):0.4463890000	1uvh_A:1.1913970000):0.1973240000	(1tjo_A:0.0000010000	1tk6_A:0.0000010000):1.0382000000):0.1947060000	(((2fzf_A:2.5753470000	2vzb_A:0.4978070000):0.4557470000	(1otk_A:2.1110300000	(((((((1oqu_A:0.1541720000	1r2f_A:0.1933870000):0.0877096000	1uzr_A:0.0139820000):1.0250600000	3ee4_A:1.4922380000):0.3023040000	1mxr_A:0.8804830000):0.1739420000	(1jk0_A:0.2836150000	(2uw2_A:0.0440650000	1w68_A:0.0302310000):0.0929028000):1.0761800000):0.7404380000	(((2uw1_A:0.0000010000	2uw1_B:0.0000010000):0.1228560000	1afr_A:0.0749090000):1.0762200000	1za0_A:2.0115220000):0.4631780000):0.2413690000	(((2inc_B:1.0557200000	1mty_B:2.5225370000):0.4577750000	2inp_C:1.5556670000):1.0965300000	(1mty_D:1.6055330000	3dhg_A:1.8530320000):0.4103570000):1.0433700000):0.4234570000):1.2383800000):0.2428300000	(((((1bcf_A:0.0000010000	3e1q_A:0.0000010000):0.2228050000	2fkz_A:0.1411900000):0.1491820000	1jgc_A:0.3374230000):0.5610930000	(((1lko_A:0.8399660000	1yuz_A:1.1865460000):0.3435180000	3qhb_A:0.9224790000):1.1249100000	(((((1lb3_A:0.0632060000	2za7_A:0.1010900000):0.2207660000	1bg7_A:0.1611100000):0.0666925000	1r03_A:0.1835730000):0.3064800000	(1z6o_A:1.2180430000	1z6o_M:0.6649610000):0.2305880000):0.1696630000	(((1eum_A:0.3530460000	1krq_A:0.2853800000):0.2688660000	3e6s_A:0.9059810000):0.2077420000	(2jd7_A:0.3661960000	1vlg_A:0.2552740000):0.3589770000):0.1751500000):0.6061230000):0.2754800000):0.3017980000	1nfv_A:0.7724760000):0.2926510000):0.4024550000):0.0464250000):0.0825924000	((1qgh_A:0.5065970000	2ux1_A:0.5581450000):0.3619010000	(1ji4_A:0.7463780000	2fjc_A:0.7726250000):0.2448550000):0.1341600000):0.1383910000):0.0219000000	1n1q_A:0.3137460000);
(1ji5_A:0.2902460000	(1jig_A:0.2000010000	(((2chp_A:0.5172420000	(((((1dps_A:0.0000010000	1jts_A:0.0000010000):0.3496080000	1o9r_A:0.4102010000):0.5599350000	1uvh_A:0.9402010000):0.3350440000	(1tjo_A:0.0000010000	1tk6_A:0.0000010000):0.9595560000):0.1233500000	((((2fzf_A:2.6920300000	((((1lb3_A:0.0901320000	2za7_A:0.1116320000):0.2705700000	(1bg7_A:0.1389500000	1r03_A:0.1890360000):0.0671176000):0.2341310000	(1z6o_A:1.1767810000	1z6o_M:0.7527870000):0.2815380000):0.2547330000	((((1eum_A:0.4124870000	1krq_A:0.2921180000):0.3667010000	2jd7_A:0.2296210000):0.0496902000	1vlg_A:0.3091250000):0.1762410000	3e6s_A:0.9420830000):0.1538840000):0.4923690000):0.3276140000	((1lko_A:1.0243080000	1yuz_A:0.8917510000):0.3794680000	3qhb_A:1.0041690000):1.2997000000):0.1171740000	((((1bcf_A:0.0000010000	3e1q_A:0.0000010000):0.2630750000	2fkz_A:0.1037820000):0.3165390000	1jgc_A:0.2706730000):0.5637760000	1nfv_A:1.0031670000):0.1706320000):0.5117450000	(2vzb_A:0.8638820000	(1otk_A:1.5920310000	(((((((1oqu_A:0.1477210000	1r2f_A:0.1930570000):0.0824058000	1uzr_A:0.0000030000):1.0232100000	1mxr_A:0.9289150000):0.2986250000	3ee4_A:1.3662020000):0.2399280000	(1jk0_A:0.3153000000	(2uw2_A:0.0448230000	1w68_A:0.0482550000):0.1561680000):1.3391100000):0.7415800000	(((2uw1_A:0.0000010000	2uw1_B:0.0000010000):0.0811194000	1afr_A:0.1022100000):1.1078800000	1za0_A:2.8753840000):1.3152000000):0.3945030000	(((2inc_B:1.7020660000	2inp_C:1.3131360000):0.2794730000	1mty_B:2.8379130000):1.0950500000	(1mty_D:1.3311280000	3dhg_A:2.1730010000):0.9119730000):0.3723410000):0.6173690000):0.9923400000):0.5076190000):0.5383170000):0.1482260000):0.1379090000	(1ji4_A:0.5653390000	2fjc_A:0.5743320000):0.3062520000):0.1035960000	(1qgh_A:0.4384190000	2ux1_A:0.6695260000):0.5051840000):0.1594180000):0.0397118000	1n1q_A:0.2390730000);
(1ji5_A:0.2606770000	(1jig_A:0.1298300000	(2chp_A:0.5718100000	((((1qgh_A:0.3922530000	2ux1_A:0.5226430000):0.3326330000	1ji4_A:0.5584660000):0.1482530000	2fjc_A:0.6901520000):0.0548731000	(((((1dps_A:0.0000010000	1jts_A:0.0000010000):0.3803710000	1o9r_A:0.3204440000):0.3287050000	1uvh_A:0.7945630000):0.4564380000	(1tjo_A:0.0000020000	1tk6_A:0.0000020000):0.9419170000):0.1544150000	(((2fzf_A:2.9221770000	((1otk_A:2.4636060000	((((((1oqu_A:0.1847660000	1r2f_A:0.2175180000):0.0500558000	1uzr_A:0.0282370000):1.0174900000	1mxr_A:0.8645230000):0.3331860000	(1jk0_A:0.2743280000	(2uw2_A:0.0436660000	1w68_A:0.0489130000):0.1459170000):1.0428400000):0.5573580000	3ee4_A:1.1229610000):0.4867420000	(((2inc_B:1.6935450000	2inp_C:1.2687050000):0.2437080000	1mty_B:3.0196930000):0.7559730000	(1mty_D:1.8915470000	3dhg_A:1.5293950000):0.5081530000):0.8858980000):0.2738380000):0.2429120000	(((2uw1_A:0.0000010000	2uw1_B:0.0000010000):0.0902067000	1afr_A:0.1377270000):0.9474370000	1za0_A:2.0582000000):0.9159690000):1.0073400000):0.1825120000	(((((1bcf_A:0.0000010000	3e1q_A:0.0000010000):0.2464970000	2fkz_A:0.1138250000):0.1895900000	1jgc_A:0.4295680000):0.5403330000	(((1lko_A:0.8102470000	1yuz_A:1.4588400000):0.5346300000	3qhb_A:1.2570110000):1.2246700000	((((1lb3_A:0.1040310000	2za7_A:0.0709480000):0.2564290000	(1bg7_A:0.1082710000	1r03_A:0.2697170000):0.1189070000):0.3351450000	(1z6o_A:1.4414710000	1z6o_M:0.7570230000):0.2634420000):0.3325970000	(((1eum_A:0.4215130000	1krq_A:0.4015040000):0.1615200000	3e6s_A:1.0571000000):0.0926426000	(2jd7_A:0.3043380000	1vlg_A:0.3430440000):0.1997890000):0.3391530000):0.5689700000):0.1930940000):0.4007220000	1nfv_A:0.8004540000):0.4810420000):0.5013860000	2vzb_A:1.4956960000):0.2324770000):0.1887330000):0.1479980000):0.1085970000):0.1150600000	1n1q_A:0.2273100000);
(1ji5_A:0.2511570000	(1jig_A:0.1819380000	(1n1q_A:0.2672210000	(((1qgh_A:0.3673430000	2ux1_A:0.6070460000):0.4086040000	(1ji4_A:0.7264430000	2fjc_A:0.6357480000):0.2540010000):0.1455360000	(((((1dps_A:0.0000010000	1jts_A:0.0000010000):0.2999200000	1o9r_A:0.3352810000):0.4634320000	1uvh_A:1.0066600000):0.4003530000	(1tjo_A:0.0000010000	1tk6_A:0.0000010000):0.9853470000):0.1418760000	((2fzf_A:2.6205460000	2vzb_A:0.9202170000):0.5298070000	((((((1bcf_A:0.0000010000	3e1q_A:0.0000010000):0.1920250000	2fkz_A:0.1299150000):0.0721939000	1jgc_A:0.3989600000):0.4538210000	(((((1lb3_A:0.0575840000	2za7_A:0.1077660000):0.1804700000	(1bg7_A:0.1062000000	1r03_A:0.2491030000):0.1110230000):0.3903570000	(1z6o_A:1.1773220000	1z6o_M:0.6863580000):0.2210760000):0.2599370000	((((1eum_A:0.1670020000	1krq_A:0.4505490000):0.3438050000	2jd7_A:0.1796580000):0.0765440000	1vlg_A:0.4510180000):0.1643750000	3e6s_A:0.9669660000):0.1786750000):0.3318520000	(1otk_A:1.8942420000	(((((1oqu_A:0.1983460000	1r2f_A:0.1766800000):0.1001900000	1uzr_A:0.0029790000):0.9770660000	(1mxr_A:1.2114760000	(1jk0_A:0.3004370000	(2uw2_A:0.0210800000	1w68_A:0.0734710000):0.1372940000):1.1082900000):0.2646230000):0.6888850000	3ee4_A:1.1966170000):0.7227780000	((((2inc_B:1.5155040000	(2inp_C:1.1231490000	1mty_B:2.9227200000):0.3862110000):0.9338300000	1mty_D:1.4656550000):0.4308300000	(((2uw1_A:0.0000010000	2uw1_B:0.0000010000):0.1400060000	1afr_A:0.1262040000):0.8476060000	1za0_A:2.5125720000):0.9464270000):0.3526240000	3dhg_A:1.3062990000):0.6653250000):0.7845520000):0.9231360000):0.2282790000):0.3102150000	1nfv_A:0.9120330000):0.1276570000	((1lko_A:0.6204040000	1yuz_A:1.6318820000):0.6059560000	3qhb_A:1.0038850000):1.0084200000):0.2696300000):0.6233510000):0.1853410000):0.1189830000):0.0946035000):0.0872951000	2chp_A:0.4891480000);
(1ji5_A:0.3292620000	1jig_A:0.1536550000	(1n1q_A:0.3223350000	(((2chp_A:0.4729210000	(1ji4_A:0.4747930000	2fjc_A:0.6516810000):0.2751740000):0.0561030000	(((((1dps_A:0.0000010000	1jts_A:0.0000010000):0.3093620000	1o9r_A:0.2119420000):0.1834560000	1uvh_A:1.3290060000):0.4291650000	(1tjo_A:0.0000010000	1tk6_A:0.0000010000):1.0900000000):0.2713390000	((((((2fzf_A:1.8852940000	((1lko_A:0.9191700000	1yuz_A:0.9390160000):0.3850820000	3qhb_A:1.3080760000):0.5601560000):0.3774100000	((((1lb3_A:0.0780670000	2za7_A:0.1265880000):0.1751670000	(1bg7_A:0.1352830000	1r03_A:0.1702020000):0.0908593000):0.3524090000	(1z6o_A:1.2077160000	1z6o_M:0.6217410000):0.2872460000):0.1425770000	(((1eum_A:0.2691280000	1krq_A:0.3610280000):0.2259330000	3e6s_A:0.9227790000):0.1756530000	(2jd7_A:0.2575680000	1vlg_A:0.3417260000):0.1426110000):0.2685080000):0.3824190000):0.4010530000	(((1bcf_A:0.0000010000	3e1q_A:0.0000010000):0.1533140000	2fkz_A:0.1554500000):0.1993730000	1jgc_A:0.3533030000):0.5097020000):0.2021760000	1nfv_A:1.1434580000):0.4177860000	(1otk_A:2.2030340000	(((((((1oqu_A:0.1619920000	1r2f_A:0.2136690000):0.1102370000	1uzr_A:0.0000020000):0.9289560000	1mxr_A:1.4629120000):0.3498100000	(1jk0_A:0.2018250000	(2uw2_A:0.0301390000	1w68_A:0.0607680000):0.2639220000):0.8877870000):0.5449320000	3ee4_A:1.0252830000):1.3121400000	(((2inc_B:1.3075050000	1mty_B:2.6070300000):0.4943570000	2inp_C:1.7342130000):0.7903110000	(1mty_D:1.8216720000	3dhg_A:1.9545930000):0.3258880000):0.8837330000):0.4822870000	(((2uw1_A:0.0000010000	2uw1_B:0.0000010000):0.1024990000	1afr_A:0.0991520000):1.4191300000	1za0_A:1.9812280000):0.9456500000):0.4600180000):0.7474450000):0.1797460000	2vzb_A:1.1257930000):0.3084670000):0.1530840000):0.0433334000	(1qgh_A:0.3472590000	2ux1_A:0.4979970000):0.3153650000):0.1464700000):0.0051726600);
(1ji5_A:0.3067830000	(1jig_A:0.1533860000	((((1qgh_A:0.6811380000	2ux1_A:0.4574650000):0.4469060000	2fjc_A:0.7417740000):0.1865670000	(((((1dps_A:0.0000010000	1jts_A:0.0000010000):0.3825070000	1o9r_A:0.3157260000):0.4164070000	1uvh_A:1.1491030000):0.5259370000	(1tjo_A:0.0000010000	1tk6_A:0.0000010000):1.0006500000):0.2447380000	((((((2fzf_A:2.3237460000	((1lko_A:0.6953650000	3qhb_A:1.3094350000):0.4582590000	1yuz_A:1.1237560000):0.4980820000):1.0500600000	(((((1lb3_A:0.0906170000	2za7_A:0.0869510000):0.1948800000	(1bg7_A:0.0925560000	1r03_A:0.2658800000):0.1421960000):0.3679100000	1z6o_A:1.6491560000):0.2158220000	1z6o_M:1.0076900000):0.2382870000	(((1eum_A:0.3126220000	1krq_A:0.4141890000):0.2417730000	3e6s_A:1.1350080000):0.2025520000	(2jd7_A:0.1846730000	1vlg_A:0.4838320000):0.1894410000):0.2910410000):0.3170750000):0.4356820000	(((1bcf_A:0.0000010000	3e1q_A:0.0000010000):0.2361750000	2fkz_A:0.0913040000):0.1768340000	1jgc_A:0.4649800000):0.5917980000):0.3172080000	1nfv_A:1.0268130000):0.3177110000	2vzb_A:1.1935530000):0.2504330000	((1otk_A:2.0196150000	(((2inc_B:1.4479160000	1mty_B:3.0755580000):0.3048210000	2inp_C:1.2657480000):0.8106340000	(1mty_D:1.6072630000	3dhg_A:2.4380980000):0.3727280000):0.9420590000):0.7233040000	((((((1oqu_A:0.1422490000	1r2f_A:0.1893470000):0.0955508000	1uzr_A:0.0000030000):1.1581000000	1mxr_A:1.1368440000):0.3050890000	(1jk0_A:0.2381950000	(2uw2_A:0.0304810000	1w68_A:0.0248350000):0.1649930000):1.0705500000):0.2334860000	3ee4_A:1.2998490000):0.9381960000	(((2uw1_A:0.0000010000	2uw1_B:0.0000010000):0.0756531000	1afr_A:0.1491220000):1.3890700000	1za0_A:2.2662640000):0.8049340000):0.2056490000):1.2679400000):0.3210820000):0.3429380000):0.0617329000	1ji4_A:0.9165030000):0.1493010000):0.1270120000	(1n1q_A:0.3224260000	2chp_A:0.7192540000):0.0878326000);
(1ji5_A:0.4319720000	(1jig_A:0.2218880000	((1qgh_A:0.5709610000	2ux1_A:0.5009690000):0.3839480000	((1ji4_A:0.7210490000	2fjc_A:0.7343660000):0.2127690000	(((((1dps_A:0.0000010000	1jts_A:0.0000010000):0.4400020000	1o9r_A:0.3036090000):0.4633650000	1uvh_A:1.0306910000):0.2652220000	(1tjo_A:0.0000010000	1tk6_A:0.0000010000):0.9216340000):0.2774110000	(((2fzf_A:2.6899300000	((((((1bcf_A:0.0000010000	3e1q_A:0.0000010000):0.2133660000	2fkz_A:0.1418210000):0.1576950000	1jgc_A:0.3431690000):0.4366760000	((1lko_A:0.6737800000	1yuz_A:1.2930530000):0.7719990000	3qhb_A:0.7741500000):1.1283500000):0.1109730000	(((((1lb3_A:0.0742170000	2za7_A:0.1192420000):0.2040200000	(1bg7_A:0.1844280000	1r03_A:0.2536650000):0.0750436000):0.2326480000	(1z6o_A:1.3511300000	1z6o_M:0.7222280000):0.2665570000):0.3201860000	3e6s_A:1.0939970000):0.1334450000	((1eum_A:0.3600770000	1krq_A:0.4676250000):0.3054440000	(2jd7_A:0.2957320000	1vlg_A:0.3566880000):0.1658030000):0.0445992000):0.7026230000):0.2829720000	1nfv_A:0.7745660000):0.1635890000):0.0427886000	(1otk_A:1.7289500000	(((((((1oqu_A:0.1700680000	1r2f_A:0.2336010000):0.0912076000	1uzr_A:0.0000030000):1.0069700000	1mxr_A:1.2791990000):0.2609200000	(1jk0_A:0.2593430000	(2uw2_A:0.0366770000	1w68_A:0.0232290000):0.2453130000):0.9643280000):0.5695520000	3ee4_A:1.2281010000):0.5340360000	((((2inc_B:1.8053740000	1mty_B:2.5568400000):0.2958510000	2inp_C:1.6267940000):0.5861980000	1mty_D:1.8063930000):0.4112000000	3dhg_A:1.5890610000):0.6890780000):0.8252320000	(((2uw1_A:0.0000010000	2uw1_B:0.0000010000):0.0883297000	1afr_A:0.1445040000):1.3576000000	1za0_A:1.7104340000):0.9433460000):0.2651480000):1.3471700000):0.4255070000	2vzb_A:1.3117690000):0.3985870000):0.1186820000):0.0757898000):0.1919880000):0.0422549000	(1n1q_A:0.2813610000	2chp_A:0.6508190000):0.1175580000);
(1ji5_A:0.2847780000	1jig_A:0.1841340000	(1n1q_A:0.3789470000	(2chp_A:0.4900970000	(((1qgh_A:0.3005610000	2ux1_A:0.5111990000):0.4579320000	(1ji4_A:0.5019480000	2fjc_A:0.5572620000):0.2808040000):0.0517774000	(((((1dps_A:0.0000010000	1jts_A:0.0000010000):0.2080440000	1o9r_A:0.3568070000):0.4213990000	1uvh_A:0.7903090000):0.4193640000	(1tjo_A:0.0000010000	1tk6_A:0.0000010000):0.8763710000):0.4008260000	(((2fzf_A:2.9570370000	1nfv_A:0.7342420000):0.0796220000	((((1bcf_A:0.0000010000	3e1q_A:0.0000010000):0.1409440000	2fkz_A:0.1350530000):0.2130890000	1jgc_A:0.3346060000):0.4803540000	(((1lko_A:1.0273600000	1yuz_A:1.3132200000):0.6295940000	3qhb_A:1.0116640000):1.0918800000	(((((1lb3_A:0.0595580000	2za7_A:0.0999750000):0.1977420000	(1bg7_A:0.1062660000	1r03_A:0.2772210000):0.1077610000):0.2885980000	3e6s_A:1.0128860000):0.2676690000	(1z6o_A:1.2018740000	1z6o_M:0.8396220000):0.3957140000):0.1957570000	((1eum_A:0.2834440000	1krq_A:0.4127090000):0.3611070000	(2jd7_A:0.2288870000	1vlg_A:0.3136970000):0.1726140000):0.1035050000):0.7591590000):0.1920710000):0.3536210000):0.3468200000	(2vzb_A:0.9527760000	(1otk_A:2.0204570000	(((((((1oqu_A:0.1806030000	1r2f_A:0.2086840000):0.0728538000	1uzr_A:0.0051620000):0.9445450000	1mxr_A:1.2355570000):0.2429070000	(1jk0_A:0.3060820000	(2uw2_A:0.0333730000	1w68_A:0.0408670000):0.1305410000):1.2010000000):0.4708230000	3ee4_A:1.1045350000):0.8398430000	(((2uw1_A:0.0000010000	2uw1_B:0.0000010000):0.0381506000	1afr_A:0.1711700000):1.6594500000	1za0_A:2.1296050000):1.2518400000):0.2260580000	(((2inc_B:1.4053460000	1mty_B:2.1712560000):0.9346080000	2inp_C:0.9844230000):1.0231900000	(1mty_D:1.6478670000	3dhg_A:1.5955770000):0.6205450000):0.5950790000):0.4926730000):1.3460700000):0.1677450000):0.4466480000):0.1193090000):0.0987448000):0.0767662000):0.0441719000);
(1ji5_A:0.2321900000	((1jig_A:0.1250020000	(((1qgh_A:0.3426650000	2ux1_A:0.6042570000):0.3229260000	(1ji4_A:0.7336990000	2fjc_A:0.6305070000):0.1505920000):0.1145450000	(((((1dps_A:0.0000010000	1jts_A:0.0000010000):0.3596680000	1o9r_A:0.2535710000):0.4153580000	1uvh_A:0.8548670000):0.4182340000	(1tjo_A:0.0000010000	1tk6_A:0.0000010000):0.7782720000):0.2327610000	((2fzf_A:2.8678310000	((((((1bcf_A:0.0000010000	3e1q_A:0.0000010000):0.2668980000	2fkz_A:0.1038470000):0.2680650000	1jgc_A:0.2396370000):0.3684920000	((1lko_A:1.1019830000	1yuz_A:1.4949490000):0.3302770000	3qhb_A:0.7563170000):1.3573100000):0.1771770000	((((((1lb3_A:0.0673480000	2za7_A:0.0774450000):0.3769890000	1bg7_A:0.1190770000):0.1029940000	1r03_A:0.1375120000):0.3445460000	1z6o_A:1.4646500000):0.1364590000	1z6o_M:0.8393200000):0.2369900000	(((1eum_A:0.3280970000	1krq_A:0.2620510000):0.2344330000	3e6s_A:0.9157070000):0.0821262000	(2jd7_A:0.2114680000	1vlg_A:0.3392300000):0.0905005000):0.2343100000):1.0053200000):0.1290080000	1nfv_A:0.5949100000):0.1218190000):0.1352510000	(2vzb_A:1.0055440000	(1otk_A:1.8889550000	(((((((1oqu_A:0.1795120000	1r2f_A:0.1618360000):0.0423911000	1uzr_A:0.0235650000):0.9846640000	1mxr_A:1.0459610000):0.2037260000	(1jk0_A:0.2440370000	(2uw2_A:0.0345730000	1w68_A:0.0309720000):0.1245530000):1.1180900000):0.6110090000	3ee4_A:1.1208920000):0.6484080000	(((2inc_B:1.7573480000	1mty_B:2.0618570000):0.4736200000	2inp_C:1.1719890000):0.8020560000	(1mty_D:1.2212390000	3dhg_A:1.6891830000):0.5872550000):0.6989820000):0.6334540000	(((2uw1_A:0.0000010000	2uw1_B:0.0000010000):0.1025350000	1afr_A:0.0931050000):1.1506600000	1za0_A:2.0244060000):1.0263300000):0.2937820000):1.0122300000):0.1405030000):0.5072020000):0.1241700000):0.2217180000):0.0949192000	1n1q_A:0.3576600000):0.0384225000	2chp_A:0.5211460000);
(1ji5_A:0.2306950000	(1jig_A:0.2513770000	(1n1q_A:0.2049560000	(2chp_A:0.5557220000	((1ji4_A:0.5796710000	2fjc_A:0.5713650000):0.1950950000	((((1dps_A:0.0000010000	1jts_A:0.0000010000):0.2351210000	1o9r_A:0.3821740000):0.4161690000	1uvh_A:0.6847350000):0.5341130000	((1tjo_A:0.0000010000	1tk6_A:0.0000010000):0.8565800000	(2fzf_A:2.8080480000	(2vzb_A:1.3898060000	((((((1bcf_A:0.0000010000	3e1q_A:0.0000010000):0.2934130000	2fkz_A:0.0615130000):0.1775020000	1jgc_A:0.3522440000):0.5351070000	(((1lko_A:1.0734210000	1yuz_A:1.2695010000):0.2367240000	3qhb_A:1.2519340000):1.2421800000	((((1lb3_A:0.0735400000	2za7_A:0.0982340000):0.3122530000	(1bg7_A:0.0834380000	1r03_A:0.2360150000):0.1058070000):0.3440750000	(1z6o_A:1.2685720000	1z6o_M:0.5682610000):0.2954130000):0.2082730000	(((1eum_A:0.3896890000	1krq_A:0.3822140000):0.2653890000	3e6s_A:0.7644830000):0.0903072000	(2jd7_A:0.2261930000	1vlg_A:0.3056660000):0.1875030000):0.2180480000):0.6842450000):0.1818050000):0.4024180000	1nfv_A:0.9851440000):0.1924530000	((1otk_A:2.4485500000	(((((1oqu_A:0.1895620000	1r2f_A:0.1318190000):0.0755138000	1uzr_A:0.0092330000):0.9489480000	(1mxr_A:0.8187580000	(1jk0_A:0.2569250000	(2uw2_A:0.0351650000	1w68_A:0.0422530000):0.1749900000):1.0775200000):0.0904275000):0.7210070000	3ee4_A:1.3106070000):0.5394770000	((((2inc_B:1.5848390000	1mty_B:2.9584150000):0.2235020000	2inp_C:1.3920070000):1.3929200000	1mty_D:1.6569750000):0.3647620000	3dhg_A:1.5766130000):0.4795740000):0.2726670000):0.3056730000	(((2uw1_A:0.0000010000	2uw1_B:0.0000010000):0.1776440000	1afr_A:0.0711940000):1.3063200000	1za0_A:2.2333410000):1.0296700000):1.2452400000):0.3022080000):0.1503640000):0.2773560000):0.1963480000):0.1147520000):0.1633740000):0.1898400000):0.0818006000):0.0516383000	(1qgh_A:0.3667490000	2ux1_A:0.5091780000):0.4268440000);
(1ji5_A:0.1512390000	((1jig_A:0.1535780000	((1qgh_A:0.3504530000	2ux1_A:0.5344190000):0.3734840000	(((1ji4_A:0.6469590000	2fjc_A:0.6122640000):0.2223440000	(((1dps_A:0.0000010000	1jts_A:0.0000010000):0.3474150000	1o9r_A:0.3700890000):0.3432620000	(1uvh_A:0.9536110000	(1tjo_A:0.0000010000	1tk6_A:0.0000010000):0.9175500000):0.2187090000):0.3697960000):0.0796277000	((2fzf_A:1.8836680000	2vzb_A:0.8185830000):0.4032910000	((((((1bcf_A:0.0000010000	3e1q_A:0.0000010000):0.2676340000	2fkz_A:0.0465710000):0.3103650000	1jgc_A:0.4250440000):0.5427990000	(((1lko_A:1.1805360000	3qhb_A:1.1134800000):0.3849720000	1yuz_A:1.2927740000):1.1254600000	((((1lb3_A:0.0963120000	2za7_A:0.0869970000):0.1698960000	(1bg7_A:0.1432580000	1r03_A:0.2352440000):0.1236780000):0.4026270000	(1z6o_A:1.3506940000	1z6o_M:0.7487750000):0.3119540000):0.3376140000	(((1eum_A:0.3994540000	1krq_A:0.2578550000):0.3120250000	3e6s_A:0.9372380000):0.2155640000	(2jd7_A:0.2953460000	1vlg_A:0.3120350000):0.1629390000):0.1985760000):0.7331690000):0.1595440000):0.2656300000	(1otk_A:2.2396310000	(((((((1oqu_A:0.2264250000	1r2f_A:0.1842310000):0.0773697000	1uzr_A:0.0000020000):1.1043500000	(1jk0_A:0.3205300000	(2uw2_A:0.0328710000	1w68_A:0.0427950000):0.2106550000):1.1216600000):0.1978070000	1mxr_A:1.0358170000):0.5104190000	3ee4_A:1.3735070000):0.4582260000	(((2uw1_A:0.0000010000	2uw1_B:0.0000010000):0.1105490000	1afr_A:0.1137390000):1.6844400000	1za0_A:1.9209320000):1.0312500000):0.2904940000	((((2inc_B:1.7326530000	1mty_B:2.8242890000):0.4444210000	2inp_C:1.3990480000):0.6840980000	1mty_D:1.8846200000):0.2679620000	3dhg_A:1.7977610000):0.8426470000):0.5600730000):0.7409500000):0.2577750000	1nfv_A:0.9239220000):0.2423910000):0.8129300000):0.1121870000):0.1185610000):0.0823330000	1n1q_A:0.2916490000):0.0656323000	2chp_A:0.5079140000);
(1ji5_A:0.2688080000	(1jig_A:0.1465540000	(((1qgh_A:0.3152450000	2ux1_A:0.5189360000):0.3175390000	(1ji4_A:0.6583740000	2fjc_A:0.5355570000):0.2568550000):0.0324361000	(((((1dps_A:0.0000010000	1jts_A:0.0000010000):0.3860120000	1o9r_A:0.2902740000):0.4137960000	1uvh_A:1.0287320000):0.3031240000	(1tjo_A:0.0000010000	1tk6_A:0.0000010000):0.8170600000):0.2892840000	((((2fzf_A:2.6244300000	((1lko_A:0.9294840000	1yuz_A:1.7411530000):0.5406040000	3qhb_A:1.2423400000):0.7933020000):0.4915360000	(((((1bcf_A:0.0000010000	3e1q_A:0.0000010000):0.2532710000	2fkz_A:0.1405880000):0.2120230000	1jgc_A:0.3267750000):0.5162800000	(((((((1lb3_A:0.0975880000	2za7_A:0.0627420000):0.2417280000	1bg7_A:0.1398420000):0.1419260000	1r03_A:0.2139920000):0.2919010000	(1z6o_A:1.3508510000	1z6o_M:0.6471700000):0.3196030000):0.2900450000	3e6s_A:0.9435030000):0.3031570000	(2jd7_A:0.3231570000	1vlg_A:0.3440320000):0.2050840000):0.0627764000	(1eum_A:0.3278980000	1krq_A:0.4435880000):0.2099520000):0.7384800000):0.1715890000	1nfv_A:0.9119490000):0.1730490000):0.2894180000	2vzb_A:1.3123050000):0.3219710000	(1otk_A:2.1063940000	(((((((1oqu_A:0.2013960000	1r2f_A:0.1760320000):0.0482905000	1uzr_A:0.0019520000):0.8888370000	1mxr_A:1.1624900000):0.1382940000	(1jk0_A:0.2506820000	(2uw2_A:0.0295900000	1w68_A:0.0464990000):0.2217330000):1.1904500000):0.7330190000	3ee4_A:1.2946090000):0.4931320000	(((2inc_B:1.6293740000	2inp_C:1.0412110000):0.5967160000	1mty_B:2.0687880000):0.7440500000	(1mty_D:1.9891120000	3dhg_A:1.8828940000):0.3540870000):0.7746060000):0.6152520000	(((2uw1_A:0.0000010000	2uw1_B:0.0000010000):0.0977603000	1afr_A:0.0841740000):1.2580900000	1za0_A:2.0409960000):1.1146400000):0.4450080000):1.2248400000):0.2775680000):0.0638961000):0.2123990000):0.0597801000	(1n1q_A:0.3054970000	2chp_A:0.5138000000):0.0760005000);
(1ji5_A:0.2702650000	(1jig_A:0.1194820000	(1n1q_A:0.2760610000	((1qgh_A:0.4319870000	2ux1_A:0.5121950000):0.3023910000	((1ji4_A:0.7713040000	2fjc_A:0.6074590000):0.1388000000	((((1dps_A:0.0000010000	1jts_A:0.0000010000):0.3479090000	1o9r_A:0.3326600000):0.2476950000	1uvh_A:0.8347500000):0.4621230000	((1tjo_A:0.0000010000	1tk6_A:0.0000010000):0.7925150000	(2fzf_A:3.4183810000	((2vzb_A:1.2984480000	(1otk_A:1.8131900000	(((((((1oqu_A:0.1635550000	1r2f_A:0.1809360000):0.0790425000	1uzr_A:0.0101150000):0.7338500000	1mxr_A:1.0530840000):0.2319700000	(1jk0_A:0.1910640000	(2uw2_A:0.0337210000	1w68_A:0.0475120000):0.2085790000):1.1335700000):0.5920550000	3ee4_A:0.9072700000):0.4781290000	(((2inc_B:1.3054550000	1mty_B:2.4797360000):0.2116210000	2inp_C:1.2739030000):0.7745010000	(1mty_D:1.6471580000	3dhg_A:1.2802980000):0.3640430000):0.6231530000):0.2858390000	(((2uw1_A:0.0000010000	2uw1_B:0.0000010000):0.0666861000	1afr_A:0.1519400000):0.9094360000	1za0_A:2.2836260000):1.2189500000):0.6812330000):0.7102630000):0.2269220000	(((((1bcf_A:0.0000010000	3e1q_A:0.0000010000):0.2440980000	2fkz_A:0.0993470000):0.2783680000	1jgc_A:0.2726420000):0.4304580000	(((1lko_A:0.8209980000	1yuz_A:1.4889230000):0.6280640000	3qhb_A:0.8312070000):0.7616340000	((((1lb3_A:0.0792700000	2za7_A:0.0694370000):0.1898440000	(1bg7_A:0.1438440000	1r03_A:0.2690740000):0.0996305000):0.3755130000	(1z6o_A:1.3943870000	1z6o_M:0.6107740000):0.2921880000):0.3553320000	(((1eum_A:0.3177290000	1krq_A:0.3326230000):0.2029890000	3e6s_A:1.0751310000):0.1422470000	(2jd7_A:0.2295630000	1vlg_A:0.4005660000):0.1129390000):0.2006800000):0.6452670000):0.2233860000):0.3442870000	1nfv_A:0.7414050000):0.4076370000):0.0711615000):0.4679920000):0.2895980000):0.2508430000):0.1133230000):0.1158960000):0.1875080000):0.1107700000	2chp_A:0.4015750000);
(1ji5_A:0.2493740000	1jig_A:0.1589480000	(1n1q_A:0.3351810000	(2chp_A:0.4363020000	((1qgh_A:0.3280790000	2ux1_A:0.4736820000):0.5435710000	((1ji4_A:0.5770880000	2fjc_A:0.5607230000):0.1356000000	(((((1dps_A:0.0000010000	1jts_A:0.0000010000):0.2987540000	1o9r_A:0.3364020000):0.2034570000	1uvh_A:0.9731990000):0.3393750000	(1tjo_A:0.0000010000	1tk6_A:0.0000010000):0.9253840000):0.1850370000	(((2fzf_A:2.4395080000	(1otk_A:2.2236100000	((((((1oqu_A:0.1397560000	1r2f_A:0.1754200000):0.0501977000	1uzr_A:0.0000030000):0.9388260000	(1mxr_A:1.3290760000	(1jk0_A:0.2962840000	(2uw2_A:0.0086020000	1w68_A:0.0523790000):0.1567060000):1.2038100000):0.1667990000):0.5716130000	3ee4_A:1.2629830000):1.1170600000	(((2inc_B:2.1689660000	2inp_C:1.4667290000):0.1932820000	1mty_B:2.6491710000):0.2866900000	(1mty_D:1.7028680000	3dhg_A:1.5072050000):0.4117080000):1.1359200000):0.6199750000	(((2uw1_A:0.0000010000	2uw1_B:0.0000010000):0.0679512000	1afr_A:0.1382600000):1.3556500000	1za0_A:2.1974280000):1.5473600000):0.4393460000):0.7348820000):0.0814429000	((((((1bcf_A:0.0000010000	3e1q_A:0.0000010000):0.2316770000	2fkz_A:0.0761610000):0.1516270000	1jgc_A:0.2802870000):0.7899040000	(((((((1lb3_A:0.0639860000	2za7_A:0.0616800000):0.2607590000	1bg7_A:0.0929190000):0.0565743000	(1z6o_A:1.1308460000	1z6o_M:0.4834540000):0.5753280000):0.0703178000	1r03_A:0.2127980000):0.4109730000	3e6s_A:0.8546040000):0.4241370000	(2jd7_A:0.4383470000	1vlg_A:0.2332880000):0.2192280000):0.0000027074	(1eum_A:0.1959570000	1krq_A:0.4110780000):0.2609670000):0.7808550000):0.0792960000	((1lko_A:1.0215150000	1yuz_A:1.2671050000):0.2272830000	3qhb_A:1.1503300000):1.2576400000):0.1904470000	1nfv_A:0.7687610000):0.2318510000):0.3488330000	2vzb_A:1.1713890000):0.6492660000):0.2170030000):0.1790360000):0.1559390000):0.1444050000):0.0257312000);
(1ji5_A:0.2621110000	(1jig_A:0.1456610000	1n1q_A:0.3199460000):0.0447851000	(2chp_A:0.4280160000	((1qgh_A:0.3272640000	2ux1_A:0.5306090000):0.3072490000	((1ji4_A:0.6860720000	2fjc_A:0.4544210000):0.2028870000	(((((1dps_A:0.0000010000	1jts_A:0.0000010000):0.3155790000	1o9r_A:0.2996910000):0.3276590000	1uvh_A:0.6681270000):0.4958500000	(1tjo_A:0.0000010000	1tk6_A:0.0000010000):0.9258220000):0.2473770000	((((2fzf_A:2.1713610000	1otk_A:1.9993270000):0.4662890000	(((((((1oqu_A:0.2285690000	1r2f_A:0.2126930000):0.0691350000	1uzr_A:0.0078160000):0.8329800000	1mxr_A:1.2144090000):0.3601890000	(1jk0_A:0.2857220000	(2uw2_A:0.0174030000	1w68_A:0.0507320000):0.1967640000):1.1347900000):0.5774330000	(((2inc_B:1.2415200000	1mty_B:2.4201760000):0.2362900000	2inp_C:0.8617580000):1.4575200000	(1mty_D:1.9314950000	3dhg_A:1.3684700000):0.3083460000):0.7886640000):0.3051500000	3ee4_A:0.9747740000):0.6705620000	(((2uw1_A:0.0000010000	2uw1_B:0.0000010000):0.0529412000	1afr_A:0.2196410000):1.1228600000	1za0_A:2.1715840000):0.9125810000):0.6397770000):0.6662160000	2vzb_A:1.5891800000):0.1552600000	(((((1bcf_A:0.0000010000	3e1q_A:0.0000010000):0.2812680000	2fkz_A:0.0994140000):0.2783760000	1jgc_A:0.3479440000):0.6587370000	(((1lko_A:1.2536930000	1yuz_A:1.1002770000):0.2001090000	3qhb_A:1.1723330000):1.0665800000	((((((1lb3_A:0.0901060000	2za7_A:0.1002690000):0.2289900000	(1z6o_A:1.4283190000	1z6o_M:0.8989940000):0.5549560000):0.1037850000	1bg7_A:0.1279540000):0.1285390000	1r03_A:0.1519180000):0.4830330000	3e6s_A:0.7395780000):0.4073480000	((1eum_A:0.3684950000	1krq_A:0.2544910000):0.2851890000	(2jd7_A:0.2495810000	1vlg_A:0.4093840000):0.2552670000):0.0371211000):0.6332980000):0.1936500000):0.3034430000	1nfv_A:0.7741240000):0.4525930000):0.7359470000):0.0925259000):0.1759150000):0.1201440000):0.1329800000);
(1ji5_A:0.2262680000	1jig_A:0.2409470000	((1n1q_A:0.3269290000	(1qgh_A:0.3501250000	2ux1_A:0.5614760000):0.3232910000):0.0905077000	((2chp_A:0.3919410000	(((((1dps_A:0.0000010000	1jts_A:0.0000010000):0.3391470000	1o9r_A:0.2958550000):0.3978150000	1uvh_A:1.0252100000):0.3760940000	(1tjo_A:0.0000010000	1tk6_A:0.0000010000):0.9393730000):0.3234580000	(((((2fzf_A:3.1658390000	((((1lb3_A:0.0681570000	2za7_A:0.0435320000):0.1531730000	(1bg7_A:0.1036160000	1r03_A:0.1800000000):0.1186400000):0.4036590000	(1z6o_A:1.1953420000	1z6o_M:0.5747050000):0.3214890000):0.3079340000	((1eum_A:0.3323760000	(1krq_A:0.2151170000	3e6s_A:1.3440580000):0.1288910000):0.2993720000	(2jd7_A:0.2261630000	1vlg_A:0.4512360000):0.1292300000):0.1221040000):0.3514380000):0.3932950000	(1otk_A:1.9107800000	(((((((1oqu_A:0.1840950000	1r2f_A:0.1377240000):0.0563419000	1uzr_A:0.0000020000):0.8479030000	1mxr_A:1.2903360000):0.3449810000	(1jk0_A:0.2765270000	(2uw2_A:0.0242600000	1w68_A:0.0488590000):0.1045740000):0.7195660000):0.5013600000	3ee4_A:1.2894810000):0.8522150000	(((2inc_B:1.2771010000	1mty_B:2.6448400000):0.2142880000	2inp_C:1.4590210000):0.8239550000	(1mty_D:1.4600860000	3dhg_A:2.0350860000):0.4097400000):0.6059850000):0.5128680000	(((2uw1_A:0.0000010000	2uw1_B:0.0000010000):0.0833458000	1afr_A:0.1483970000):1.0167700000	1za0_A:2.3505010000):0.7553770000):0.1942470000):1.4810100000):0.0776500000	((((1bcf_A:0.0000010000	3e1q_A:0.0000010000):0.1928610000	2fkz_A:0.1331310000):0.2345130000	1jgc_A:0.2960230000):0.3236650000	((1lko_A:0.8556680000	1yuz_A:1.1838410000):0.2179090000	3qhb_A:1.0822330000):1.4218200000):0.2451210000):0.2383190000	1nfv_A:1.1077130000):0.5013020000	2vzb_A:1.3624650000):0.2463640000):0.2054690000):0.0741937000	(1ji4_A:0.4846320000	2fjc_A:0.7330390000):0.3348270000):0.1605690000):0.0952378000);
(1ji5_A:0.2510000000	(1jig_A:0.1021530000	(2chp_A:0.4328410000	(((1qgh_A:0.3867530000	2ux1_A:0.5609250000):0.2165330000	(1ji4_A:0.5959330000	2fjc_A:0.6123640000):0.2321140000):0.0884316000	(((((1dps_A:0.0000010000	1jts_A:0.0000010000):0.3493180000	1o9r_A:0.2319530000):0.3253950000	1uvh_A:0.6750970000):0.3113090000	(1tjo_A:0.0000010000	1tk6_A:0.0000010000):0.9471410000):0.1893400000	(((2fzf_A:3.0075580000	2vzb_A:0.8863540000):0.1310270000	(((((1bcf_A:0.0000010000	3e1q_A:0.0000010000):0.3136550000	2fkz_A:0.1179840000):0.1140880000	1jgc_A:0.3463110000):0.5390650000	(((1lko_A:0.6349480000	1yuz_A:1.4891280000):0.6584410000	3qhb_A:0.9083440000):1.2802500000	((((1lb3_A:0.0714680000	2za7_A:0.0519960000):0.2408530000	(1bg7_A:0.0861450000	1r03_A:0.2506830000):0.1011560000):0.2520350000	(1z6o_A:1.3007520000	1z6o_M:0.7102380000):0.2037890000):0.3691290000	(((1eum_A:0.2870850000	1krq_A:0.4135690000):0.2296310000	(2jd7_A:0.1991660000	1vlg_A:0.4040570000):0.1262640000):0.1938340000	3e6s_A:0.7373270000):0.1421250000):0.8272040000):0.0000022169):0.3558010000	1nfv_A:0.9531100000):0.2857410000):0.1700440000	(1otk_A:3.0661170000	(((((1oqu_A:0.1968320000	1r2f_A:0.1672670000):0.0635981000	1uzr_A:0.0000020000):0.9440520000	(1mxr_A:1.0367170000	(1jk0_A:0.1939840000	(2uw2_A:0.0345490000	1w68_A:0.0543850000):0.2698970000):1.0712100000):0.3365800000):0.6725900000	3ee4_A:1.2530770000):0.3637840000	(((((2inc_B:1.5753820000	2inp_C:1.3897430000):0.3775380000	1mty_B:2.5210920000):1.0019500000	1mty_D:1.4824050000):0.6350400000	3dhg_A:1.9338050000):0.3737550000	(((2uw1_A:0.0000010000	2uw1_B:0.0000010000):0.1360070000	1afr_A:0.0982630000):0.5165750000	1za0_A:2.9719480000):1.5570000000):0.6236760000):0.5197320000):1.5160900000):0.7402430000):0.1194070000):0.0811163000):0.1266370000):0.0614191000	1n1q_A:0.2033700000);
(1ji5_A:0.2403490000	1jig_A:0.1747500000	(1n1q_A:0.3154110000	(2chp_A:0.4127520000	(((1qgh_A:0.3394090000	2ux1_A:0.4858900000):0.3291280000	(1ji4_A:0.5787650000	2fjc_A:0.5949830000):0.2092510000):0.2315310000	(((((1dps_A:0.0000010000	1jts_A:0.0000010000):0.3177580000	1o9r_A:0.2510030000):0.4284030000	1uvh_A:0.7820300000):0.2878570000	(1tjo_A:0.0000010000	1tk6_A:0.0000010000):0.8059950000):0.3373750000	(((((((((2fzf_A:3.1703350000	((1lb3_A:0.1194530000	2za7_A:0.0556360000):0.1855010000	(1bg7_A:0.1128040000	1r03_A:0.2173180000):0.0850748000):0.1563490000):0.1458280000	1z6o_A:1.3045590000):0.1757380000	1z6o_M:0.9009440000):0.2068050000	(((1eum_A:0.3687860000	1krq_A:0.3605730000):0.1885460000	3e6s_A:0.8463690000):0.1084310000	(2jd7_A:0.1836500000	1vlg_A:0.3526060000):0.1765550000):0.1989350000):0.4136770000	((1lko_A:0.7265990000	1yuz_A:0.9760820000):0.2867100000	3qhb_A:0.9935680000):1.3529100000):0.2289150000	(((1bcf_A:0.0000010000	3e1q_A:0.0000010000):0.2499690000	2fkz_A:0.1822400000):0.1607920000	1jgc_A:0.2816870000):0.6342200000):0.1228860000	1nfv_A:0.6528390000):0.2246580000	(1otk_A:1.8390850000	(((((((1oqu_A:0.1725950000	1r2f_A:0.2023810000):0.0640407000	1uzr_A:0.0000020000):1.0261200000	1mxr_A:0.8856260000):0.2592540000	(1jk0_A:0.2064810000	(2uw2_A:0.0218130000	1w68_A:0.0407210000):0.1622110000):0.9302040000):0.4356850000	3ee4_A:0.7236810000):0.6995450000	(((2inc_B:1.6780920000	1mty_B:2.5382210000):0.2971040000	2inp_C:1.1124210000):1.1971200000	(1mty_D:1.3109410000	3dhg_A:1.6042610000):0.3291440000):0.4996170000):0.3773830000	(((2uw1_A:0.0000010000	2uw1_B:0.0000010000):0.1400630000	1afr_A:0.0728570000):1.1893200000	1za0_A:2.1183480000):0.7055880000):0.1967710000):1.4725000000):0.3926690000	2vzb_A:1.4773460000):0.2971640000):0.1247240000):0.0607706000):0.0863889000):0.0152329000);
(1ji5_A:0.4133040000	(1jig_A:0.1412430000	(2chp_A:0.5597720000	(((1qgh_A:0.5100620000	2ux1_A:0.5418620000):0.3349670000	(((((1dps_A:0.0000010000	1jts_A:0.0000010000):0.4120140000	1o9r_A:0.3072100000):0.3989400000	1uvh_A:1.1165870000):0.4011130000	(1tjo_A:0.0000010000	1tk6_A:0.0000010000):1.0769300000):0.2323100000	(((2fzf_A:3.3565990000	(((((1bcf_A:0.0000010000	3e1q_A:0.0000010000):0.1988840000	2fkz_A:0.1153980000):0.2567060000	1jgc_A:0.3358180000):0.5862800000	(((1lko_A:0.7364780000	1yuz_A:1.4538210000):0.5220430000	3qhb_A:0.8215670000):1.4421900000	((((1lb3_A:0.0443500000	2za7_A:0.0632750000):0.2708830000	(1bg7_A:0.1415150000	1r03_A:0.2416290000):0.0950363000):0.2657470000	(1z6o_A:1.5058150000	1z6o_M:0.7374430000):0.2725210000):0.3591350000	((1eum_A:0.3530030000	(1krq_A:0.2242720000	3e6s_A:1.1226230000):0.1708230000):0.2930670000	(2jd7_A:0.2475690000	1vlg_A:0.2208220000):0.1161840000):0.2381980000):0.5899740000):0.2491690000):0.2262040000	((1otk_A:1.8027240000	((((((1oqu_A:0.1736090000	1r2f_A:0.1809560000):0.0649578000	1uzr_A:0.0232630000):0.8957470000	1mxr_A:1.2978460000):0.2710760000	(1jk0_A:0.2876240000	(2uw2_A:0.0388630000	1w68_A:0.0435690000):0.1880920000):1.0148500000):0.4847010000	3ee4_A:1.1415710000):0.4249870000	((((2inc_B:1.5265430000	1mty_B:2.5946490000):0.2507080000	2inp_C:1.0740510000):0.7378250000	1mty_D:1.8038900000):0.3086440000	3dhg_A:1.5184120000):0.9850060000):0.4855480000):0.3018710000	(((2uw1_A:0.0000010000	2uw1_B:0.0000010000):0.1641170000	1afr_A:0.0563220000):0.9183330000	1za0_A:2.3486960000):1.3103100000):1.3398600000):0.2199380000):0.0748000000	1nfv_A:0.8965180000):0.3442070000	2vzb_A:1.4540240000):0.4979450000):0.2442540000):0.0725480000	(1ji4_A:0.6015660000	2fjc_A:0.5849680000):0.2872200000):0.1049340000):0.1023060000):0.0300809000	1n1q_A:0.2217760000);
(1ji5_A:0.2393580000	(1jig_A:0.1226190000	(((1qgh_A:0.3708150000	2ux1_A:0.5773560000):0.2167960000	(1ji4_A:0.7063880000	2fjc_A:0.4929910000):0.3096250000):0.1172290000	(((((1dps_A:0.0000010000	1jts_A:0.0000010000):0.3307180000	1o9r_A:0.2068470000):0.4656760000	(1tjo_A:0.0000010000	1tk6_A:0.0000010000):0.9321290000):0.2107960000	1uvh_A:0.9744260000):0.4097150000	(2fzf_A:2.3552350000	((2vzb_A:0.7234470000	(((1otk_A:1.7101040000	(((2inc_B:1.5356380000	1mty_B:2.3678360000):0.2270420000	2inp_C:1.4377000000):0.8987610000	(1mty_D:1.2838930000	3dhg_A:1.7211060000):0.4111420000):0.5840300000):0.3466000000	(((((1oqu_A:0.1896800000	1r2f_A:0.1389350000):0.0465915000	1uzr_A:0.0033300000):1.0230300000	1mxr_A:0.9902670000):0.2898500000	(1jk0_A:0.2309760000	(2uw2_A:0.0187090000	1w68_A:0.0609430000):0.2221120000):1.1880100000):0.2077990000	3ee4_A:1.2950290000):0.7300850000):0.4678630000	(((2uw1_A:0.0000010000	2uw1_B:0.0000010000):0.0861563000	1afr_A:0.0829280000):1.2009000000	1za0_A:2.2951580000):1.1342400000):1.1598000000):0.2285190000	(((((1bcf_A:0.0000010000	3e1q_A:0.0000010000):0.2404130000	2fkz_A:0.1070290000):0.1617020000	1jgc_A:0.3226200000):0.4671810000	((1lko_A:0.9607920000	(1yuz_A:1.0901190000	3qhb_A:0.8738650000):0.1124210000):1.0116400000	((((1lb3_A:0.0648760000	2za7_A:0.0887080000):0.1843660000	(1bg7_A:0.1173230000	1r03_A:0.2451550000):0.0977011000):0.2620420000	(1z6o_A:1.0254560000	1z6o_M:0.8484020000):0.3077010000):0.4052780000	((1eum_A:0.3238180000	(1krq_A:0.1974640000	3e6s_A:1.0501590000):0.1865130000):0.3004850000	(2jd7_A:0.2115100000	1vlg_A:0.3422840000):0.1228280000):0.0687873000):0.7803290000):0.1170600000):0.1480760000	1nfv_A:0.8243280000):0.3004440000):0.0789921000):0.4888020000):0.1870730000):0.1513030000):0.0903871000	(1n1q_A:0.3489990000	2chp_A:0.4899770000):0.1158800000);
(1ji5_A:0.2715050000	(1jig_A:0.2134170000	(2chp_A:0.4594100000	((1qgh_A:0.4826560000	2ux1_A:0.5349230000):0.2332480000	((1ji4_A:0.6379520000	2fjc_A:0.4503350000):0.3705530000	((((1dps_A:0.0000010000	1jts_A:0.0000010000):0.2783400000	1o9r_A:0.2631780000):0.3485770000	1uvh_A:0.9933950000):0.3356010000	((1tjo_A:0.0000010000	1tk6_A:0.0000010000):0.9421300000	(((2fzf_A:2.8084850000	2vzb_A:0.3855360000):0.5452740000	(1otk_A:1.6851410000	((((((1oqu_A:0.1577170000	1r2f_A:0.1471460000):0.0924588000	1uzr_A:0.0000030000):1.1830200000	(1mxr_A:1.4561590000	(1jk0_A:0.3094380000	(2uw2_A:0.0307230000	1w68_A:0.0444830000):0.1115190000):0.8053760000):0.2168560000):0.5872090000	3ee4_A:1.0738350000):0.7284890000	(((2uw1_A:0.0000010000	2uw1_B:0.0000010000):0.1149710000	1afr_A:0.1131820000):1.4151200000	1za0_A:2.0251550000):0.7033100000):0.1733030000	(((2inc_B:1.2607790000	2inp_C:1.4318450000):0.3277550000	1mty_B:2.5575690000):0.7854580000	(1mty_D:1.2653750000	3dhg_A:1.7056850000):0.5294520000):0.9186790000):0.4474580000):1.4130700000):0.1287170000	(((((1bcf_A:0.0000010000	3e1q_A:0.0000010000):0.1266430000	2fkz_A:0.0975520000):0.2166670000	1jgc_A:0.2563910000):0.5815220000	(((1lko_A:0.7984610000	1yuz_A:1.3350270000):0.5080480000	3qhb_A:0.8820870000):0.9646700000	((((((1lb3_A:0.0490420000	2za7_A:0.0844620000):0.2262900000	1bg7_A:0.0896970000):0.0983232000	1r03_A:0.1607010000):0.3185600000	(1z6o_A:1.0351980000	1z6o_M:0.6083850000):0.2693230000):0.3165120000	3e6s_A:0.8668750000):0.2605070000	((1eum_A:0.2937470000	1krq_A:0.5246060000):0.2651370000	(2jd7_A:0.3428970000	1vlg_A:0.3088740000):0.2398370000):0.1466420000):0.4319550000):0.3090970000):0.2208720000	1nfv_A:0.9889290000):0.3910280000):0.2168070000):0.2515730000):0.0963088000):0.1499200000):0.1400440000):0.1616200000):0.0223326000	1n1q_A:0.3009560000);
(1ji5_A:0.2756250000	(1jig_A:0.1204240000	((1qgh_A:0.4616770000	2ux1_A:0.4905280000):0.4533000000	((1ji4_A:0.6848720000	2fjc_A:0.7136190000):0.1164790000	(((((1dps_A:0.0000010000	1jts_A:0.0000010000):0.4057060000	1o9r_A:0.2637940000):0.4925210000	1uvh_A:0.7546940000):0.3383660000	(1tjo_A:0.0000010000	1tk6_A:0.0000010000):0.9712440000):0.2043160000	(((2fzf_A:1.7771310000	(1otk_A:1.5708120000	(((((((1oqu_A:0.1910450000	1r2f_A:0.1959020000):0.0328976000	1uzr_A:0.0445480000):0.9390350000	1mxr_A:1.2071820000):0.3875770000	((1jk0_A:0.4417240000	2uw2_A:0.0333430000):0.0372080000	1w68_A:0.0160950000):1.0614100000):0.4380540000	3ee4_A:1.1062170000):0.6411850000	(((2uw1_A:0.0000010000	2uw1_B:0.0000010000):0.1872460000	1afr_A:0.0212050000):1.1782300000	1za0_A:2.4519760000):0.8895050000):0.1396670000	(((2inc_B:1.6607770000	2inp_C:1.0042940000):0.7221960000	1mty_B:2.9316490000):0.1099090000	(1mty_D:1.5797170000	3dhg_A:1.2180420000):0.6445710000):0.8040990000):0.4501610000):1.4200500000):0.3907750000	((((((1bcf_A:0.0000010000	3e1q_A:0.0000010000):0.2595500000	2fkz_A:0.0748810000):0.2566300000	1jgc_A:0.3868640000):0.6486510000	((((1lb3_A:0.0585470000	2za7_A:0.0842750000):0.2044630000	(1bg7_A:0.1036510000	1r03_A:0.2363150000):0.1456520000):0.3879520000	(1z6o_A:1.2310360000	1z6o_M:0.8519420000):0.1441140000):0.2550310000	(((1eum_A:0.4166800000	1krq_A:0.3259600000):0.2485160000	3e6s_A:0.9771400000):0.1932880000	(2jd7_A:0.2068990000	1vlg_A:0.3868270000):0.1521870000):0.1845590000):0.7292910000):0.1064390000	((1lko_A:0.5566990000	1yuz_A:1.5961810000):0.6573130000	3qhb_A:0.9333680000):0.7153430000):0.2097690000	1nfv_A:0.7382040000):0.2366860000):0.2574160000	2vzb_A:1.2231310000):0.4301670000):0.1933070000):0.1423710000):0.1818300000):0.0765487000	(1n1q_A:0.2408010000	2chp_A:0.5880510000):0.1047010000);
(1ji5_A:0.3298770000	1jig_A:0.1521620000	((1n1q_A:0.2057650000	2chp_A:0.6880980000):0.1305630000	((1qgh_A:0.4848220000	2ux1_A:0.5558490000):0.3072270000	((1ji4_A:0.6117000000	2fjc_A:0.8099600000):0.1310260000	(((((1dps_A:0.0000010000	1jts_A:0.0000010000):0.3107360000	1o9r_A:0.2448750000):0.6148220000	1uvh_A:0.7962390000):0.3717430000	(1tjo_A:0.0000010000	1tk6_A:0.0000010000):0.9673030000):0.2651930000	(((2fzf_A:2.1430850000	2vzb_A:0.7160920000):0.3793570000	(((((1bcf_A:0.0000010000	3e1q_A:0.0000010000):0.2531620000	2fkz_A:0.0437340000):0.1356690000	1jgc_A:0.3777400000):0.2391970000	(((1lko_A:1.0793840000	1yuz_A:1.5759820000):0.3859400000	3qhb_A:0.8527940000):0.9918710000	((((((1lb3_A:0.0385620000	2za7_A:0.0833910000):0.2818990000	1bg7_A:0.1015400000):0.1019970000	1r03_A:0.2312250000):0.3890020000	1z6o_A:1.2098600000):0.1157620000	1z6o_M:0.6535040000):0.3502300000	(((1eum_A:0.4082370000	1krq_A:0.2899390000):0.2432110000	3e6s_A:0.7576730000):0.1093790000	(2jd7_A:0.3691270000	1vlg_A:0.2854000000):0.1235690000):0.2430050000):0.4001780000):0.1629770000):0.2632750000	1nfv_A:0.8699760000):0.3828990000):0.1484520000	(((1otk_A:2.1950990000	(((2inc_B:1.6423470000	1mty_B:2.2271480000):0.4471900000	2inp_C:1.5135120000):0.7369050000	(1mty_D:1.4319270000	3dhg_A:1.5463580000):0.6831990000):0.6654240000):0.3368900000	((((1oqu_A:0.1915930000	1r2f_A:0.1824120000):0.0635845000	1uzr_A:0.0172340000):0.8634370000	(1mxr_A:1.0937950000	(1jk0_A:0.1686010000	(2uw2_A:0.0306270000	1w68_A:0.0374370000):0.2946390000):1.1268900000):0.1023890000):0.4816030000	3ee4_A:1.3358460000):0.7061720000):0.5780360000	(((2uw1_A:0.0000020000	2uw1_B:0.0000010000):0.0523440000	1afr_A:0.1397360000):1.5101800000	1za0_A:1.8356140000):0.4752890000):1.7012700000):0.3290830000):0.0830297000):0.0891285000):0.0953506000):0.0649772000);
(1ji5_A:0.1877720000	1jig_A:0.1735310000	(1n1q_A:0.3650480000	(((2chp_A:0.3734650000	(1ji4_A:0.6792490000	2fjc_A:0.5274120000):0.3769980000):0.0643390000	(((((1dps_A:0.0000010000	1jts_A:0.0000010000):0.3713710000	1o9r_A:0.2462080000):0.4565550000	(1tjo_A:0.0000010000	1tk6_A:0.0000010000):1.1364500000):0.1085990000	1uvh_A:1.2395710000):0.2300510000	(((((2fzf_A:2.1997120000	((((1lb3_A:0.0415540000	2za7_A:0.1217000000):0.2593220000	(1bg7_A:0.0936720000	1r03_A:0.2189220000):0.1214420000):0.2050020000	(1z6o_A:1.1600250000	1z6o_M:0.8737430000):0.2556580000):0.4107930000	((1eum_A:0.3069410000	(1krq_A:0.2498570000	3e6s_A:0.8513320000):0.0674844000):0.1762930000	(2jd7_A:0.2330780000	1vlg_A:0.3380730000):0.2334770000):0.1346000000):0.4310970000):0.2944180000	(1lko_A:0.6794390000	(1yuz_A:1.3598570000	3qhb_A:1.0639110000):0.2330840000):1.0294900000):0.2857160000	(((1bcf_A:0.0000010000	3e1q_A:0.0000010000):0.2149910000	2fkz_A:0.1246390000):0.2908970000	1jgc_A:0.1888490000):0.7140280000):0.2011150000	1nfv_A:0.8766140000):0.4050900000	(2vzb_A:0.5575240000	(1otk_A:1.2495230000	(((((((1oqu_A:0.1837770000	1r2f_A:0.1512700000):0.0528695000	1uzr_A:0.0139640000):1.1795200000	1mxr_A:0.7975040000):0.3986550000	(1jk0_A:0.3023020000	(2uw2_A:0.0591870000	1w68_A:0.0472630000):0.1323280000):0.9446210000):0.4766340000	3ee4_A:1.4159950000):0.6423720000	(((2uw1_A:0.0000010000	2uw1_B:0.0000010000):0.1558600000	1afr_A:0.0797220000):1.0897400000	1za0_A:2.4367260000):0.6637010000):0.1431150000	((((2inc_B:1.3050320000	1mty_B:2.9055260000):0.2623950000	2inp_C:1.6848120000):0.7501170000	1mty_D:1.3860510000):0.2880900000	3dhg_A:1.7419050000):0.8137070000):0.6290030000):1.1396500000):0.5716630000):0.3920750000):0.1634970000):0.1271140000	(1qgh_A:0.3654530000	2ux1_A:0.6751710000):0.2814720000):0.1844830000):0.0198418000);
(1ji5_A:0.2357180000	((1jig_A:0.1609600000	((((1qgh_A:0.4576010000	2ux1_A:0.4807310000):0.5111660000	2fjc_A:0.5716520000):0.1506620000	(((((1dps_A:0.0000010000	1jts_A:0.0000010000):0.2987300000	1o9r_A:0.2559190000):0.3542520000	1uvh_A:0.8430290000):0.3797810000	(1tjo_A:0.0000010000	1tk6_A:0.0000010000):0.6801990000):0.2905940000	(((2fzf_A:2.2056970000	((1lko_A:0.8579040000	1yuz_A:1.5354200000):0.3744820000	3qhb_A:1.1353890000):0.3476790000):0.5812830000	2vzb_A:0.8968750000):0.2486020000	((((((1bcf_A:0.0000010000	3e1q_A:0.0000010000):0.2327910000	2fkz_A:0.1176880000):0.2307220000	1jgc_A:0.3025840000):0.6040050000	(((((1lb3_A:0.1000770000	2za7_A:0.0971080000):0.2430390000	1bg7_A:0.1192480000):0.1343570000	1r03_A:0.1583900000):0.3048920000	(1z6o_A:1.1575270000	1z6o_M:0.6297080000):0.3159290000):0.3005730000	(((1eum_A:0.3123120000	1krq_A:0.4694030000):0.1862890000	3e6s_A:0.9596040000):0.1406940000	(2jd7_A:0.2603440000	1vlg_A:0.2941210000):0.1461080000):0.2294990000):0.4745640000):0.1464560000	(1otk_A:2.2306110000	(((((((1oqu_A:0.2160880000	1r2f_A:0.1984500000):0.0795889000	1uzr_A:0.0174270000):1.1456900000	1mxr_A:1.0401560000):0.1425880000	(1jk0_A:0.2596160000	(2uw2_A:0.0167380000	1w68_A:0.0317720000):0.1797450000):0.9383770000):0.6136260000	3ee4_A:0.9643580000):0.5621390000	(((2inc_B:1.9008630000	1mty_B:2.6343950000):0.3689420000	2inp_C:1.4380730000):0.9129170000	(1mty_D:1.5379620000	3dhg_A:1.4130910000):0.3598330000):0.7790500000):0.5397390000	(((2uw1_A:0.0000010000	2uw1_B:0.0000010000):0.1101710000	1afr_A:0.1073850000):1.2227600000	1za0_A:2.0575210000):0.6968510000):0.2952680000):1.2169000000):0.1121960000	1nfv_A:0.5489460000):0.5524780000):0.4963510000):0.2731830000):0.0328159000	1ji4_A:0.5871610000):0.2123890000):0.0365809000	1n1q_A:0.3152920000):0.0811215000	2chp_A:0.5415240000);
(1ji5_A:0.3417030000	(1jig_A:0.1961050000	(2chp_A:0.5688700000	((((1qgh_A:0.3701690000	2ux1_A:0.5902430000):0.3942920000	1ji4_A:0.5619400000):0.1441350000	2fjc_A:0.8640180000):0.0418352000	(((((1dps_A:0.0000010000	1jts_A:0.0000010000):0.3573810000	1o9r_A:0.1823000000):0.5100520000	1uvh_A:0.9270790000):0.3282330000	(1tjo_A:0.0000010000	1tk6_A:0.0000010000):0.9285630000):0.3803190000	(2fzf_A:2.4390300000	((2vzb_A:1.0748440000	(1otk_A:1.9881600000	(((((((1oqu_A:0.1972970000	1r2f_A:0.2191510000):0.0504997000	1uzr_A:0.0066430000):1.1567200000	3ee4_A:1.6326120000):0.3119850000	1mxr_A:1.1757520000):0.1729410000	(1jk0_A:0.2742920000	(2uw2_A:0.0357410000	1w68_A:0.0604250000):0.1630880000):1.0414600000):0.6802440000	(((2uw1_A:0.0000010000	2uw1_B:0.0000010000):0.1187400000	1afr_A:0.0809070000):1.1825500000	1za0_A:2.7175670000):1.0078500000):0.2521230000	(((2inc_B:1.3488680000	1mty_B:2.8346360000):0.5835470000	2inp_C:0.9843190000):0.8737510000	(1mty_D:1.4970060000	3dhg_A:1.6251460000):0.5398330000):1.0013500000):0.4317540000):1.1689500000):0.2723300000	((((((1bcf_A:0.0000010000	3e1q_A:0.0000010000):0.1457480000	2fkz_A:0.1088540000):0.1579490000	1jgc_A:0.2943510000):0.6902710000	((((1lb3_A:0.0597100000	2za7_A:0.1235040000):0.2230440000	(1bg7_A:0.0691320000	1r03_A:0.1944530000):0.0992780000):0.3756340000	(1z6o_A:1.2385240000	1z6o_M:0.5778190000):0.2870770000):0.4330780000	(((1eum_A:0.3600070000	1krq_A:0.4413230000):0.1728510000	3e6s_A:0.9981860000):0.1053060000	(2jd7_A:0.2505410000	1vlg_A:0.3164260000):0.2285620000):0.0316171000):0.8387130000):0.0887847000	((1lko_A:1.0106020000	1yuz_A:1.6426130000):0.1957160000	3qhb_A:1.3663820000):0.9914280000):0.2588990000	1nfv_A:0.7164210000):0.4384980000):0.1117910000):0.4918250000):0.0938374000):0.1898750000):0.1149910000):0.0038577600	1n1q_A:0.3010160000);
(1ji5_A:0.3850780000	(1jig_A:0.2676520000	1n1q_A:0.4004010000):0.0000029683	(2chp_A:0.5777670000	(((1qgh_A:0.4065280000	2ux1_A:0.7059910000):0.2850580000	(1ji4_A:0.8021990000	2fjc_A:0.7419800000):0.2941290000):0.0766687000	(((((1dps_A:0.0000010000	1jts_A:0.0000010000):0.2339780000	1o9r_A:0.2217520000):0.4013410000	1uvh_A:1.3925960000):0.2123630000	(1tjo_A:0.0000010000	1tk6_A:0.0000010000):1.2432100000):0.4213740000	(((2fzf_A:2.2037410000	1nfv_A:0.5843930000):0.1606170000	((((1bcf_A:0.0000010000	3e1q_A:0.0000010000):0.2246550000	2fkz_A:0.0910510000):0.1683980000	1jgc_A:0.3013700000):0.6133640000	(((1lko_A:0.8100800000	1yuz_A:1.1808980000):0.3514720000	3qhb_A:1.2508910000):1.0028600000	(((((1lb3_A:0.0402600000	2za7_A:0.1177340000):0.2319820000	1bg7_A:0.1035030000):0.0560191000	1r03_A:0.1189110000):0.3200470000	(1z6o_A:0.9780100000	1z6o_M:0.6676860000):0.2251690000):0.2683790000	(((1eum_A:0.4075940000	1krq_A:0.2245830000):0.1904100000	3e6s_A:0.8466510000):0.1543770000	(2jd7_A:0.2734310000	1vlg_A:0.3608230000):0.2266110000):0.1493480000):0.5801160000):0.2759320000):0.2706540000):0.4970230000	(2vzb_A:1.0694990000	(1otk_A:2.0060910000	((((((1oqu_A:0.2053430000	1r2f_A:0.1697850000):0.0869341000	1uzr_A:0.0000030000):1.3861200000	1mxr_A:1.0110720000):0.1365340000	(1jk0_A:0.2877040000	(2uw2_A:0.0201720000	1w68_A:0.0646670000):0.2036610000):1.2027500000):0.6451820000	3ee4_A:1.4075580000):0.4355470000	((((2inc_B:1.5930630000	1mty_B:2.4374390000):0.3663640000	2inp_C:1.2363870000):1.0455700000	(1mty_D:1.4845330000	3dhg_A:1.8918580000):0.5523520000):0.4058390000	(((2uw1_A:0.0000010000	2uw1_B:0.0000010000):0.1091060000	1afr_A:0.1262340000):0.9298000000	1za0_A:2.2991200000):1.1267400000):0.4981400000):0.2411200000):1.1900000000):0.2287190000):0.4245680000):0.1202460000):0.1482820000):0.1416800000);
(1ji5_A:0.3038020000	1jig_A:0.1503270000	(1n1q_A:0.3125970000	(((2chp_A:0.3723360000	(((((1dps_A:0.0000010000	1jts_A:0.0000010000):0.3946660000	1o9r_A:0.2856220000):0.4226210000	1uvh_A:0.9310350000):0.3823790000	(1tjo_A:0.0000010000	1tk6_A:0.0000010000):0.9581970000):0.3824450000	((((((2fzf_A:2.5505710000	(1lko_A:0.9261630000	1yuz_A:1.2267650000):0.2662710000):0.2715850000	3qhb_A:1.1619670000):1.3929300000	((((1bcf_A:0.0000010000	3e1q_A:0.0000010000):0.2283530000	2fkz_A:0.1285390000):0.1076570000	1jgc_A:0.4426870000):0.3261480000	((((((1lb3_A:0.0955870000	2za7_A:0.0809350000):0.1970220000	1bg7_A:0.1311290000):0.1569720000	1r03_A:0.1023350000):0.2922870000	1z6o_A:1.5141840000):0.1722350000	(((1eum_A:0.4138280000	1krq_A:0.3117550000):0.3195430000	(2jd7_A:0.2082500000	1vlg_A:0.4125480000):0.2870530000):0.2186330000	3e6s_A:1.0423940000):0.2315780000):0.2534600000	1z6o_M:0.9121420000):0.5226060000):0.1615420000):0.2902730000	1nfv_A:1.0357650000):0.0444335000	(1otk_A:1.5303790000	(((((((1oqu_A:0.1684310000	1r2f_A:0.2410390000):0.0817892000	1uzr_A:0.0120530000):1.1166100000	1mxr_A:1.1072700000):0.4080560000	((1jk0_A:0.4314590000	2uw2_A:0.0184750000):0.0195896000	1w68_A:0.0054170000):1.0922700000):0.4269470000	3ee4_A:1.2082920000):0.8062340000	(((2uw1_A:0.0000010000	2uw1_B:0.0000010000):0.1223360000	1afr_A:0.0676990000):1.0596500000	1za0_A:2.2771050000):1.1109500000):0.3449220000	(((2inc_B:1.5755830000	2inp_C:1.1263130000):0.4989780000	1mty_B:2.3376990000):0.6544760000	(1mty_D:1.2821050000	3dhg_A:1.5145690000):0.3550260000):1.1414000000):0.6857750000):1.7565800000):0.4741530000	2vzb_A:1.1263020000):0.2375760000):0.1608350000):0.2096800000	(1ji4_A:0.5179740000	2fjc_A:0.5448280000):0.2677130000):0.0821182000	(1qgh_A:0.3439520000	2ux1_A:0.6064680000):0.5038670000):0.0941715000):0.0655721000);
(1ji5_A:0.2817490000	(1jig_A:0.1167750000	((2chp_A:0.3698310000	(((2fzf_A:2.8621860000	(1otk_A:2.5893990000	((((((1oqu_A:0.1289120000	1r2f_A:0.1532530000):0.0440027000	1uzr_A:0.0331500000):0.8376490000	1mxr_A:1.1062660000):0.1276730000	(1jk0_A:0.1420140000	(2uw2_A:0.0178260000	1w68_A:0.0595930000):0.2775800000):0.9074130000):0.3215620000	3ee4_A:1.3282140000):0.3460960000	(((((2inc_B:1.5108580000	2inp_C:1.1563420000):0.5133630000	1mty_B:2.1893780000):0.9817320000	1mty_D:1.5424030000):0.5109670000	3dhg_A:1.2094480000):0.7845680000	(((2uw1_A:0.0000010000	2uw1_B:0.0000010000):0.0905191000	1afr_A:0.0988150000):1.1644500000	1za0_A:1.8218230000):0.7751830000):0.4069780000):0.9910860000):0.7137390000):0.0875439000	(((((1bcf_A:0.0000010000	3e1q_A:0.0000010000):0.1837830000	2fkz_A:0.0989100000):0.1335390000	1jgc_A:0.3788440000):0.3678250000	(((1lko_A:0.5991400000	1yuz_A:1.5014800000):0.6813250000	3qhb_A:1.3662510000):0.4971100000	((((1lb3_A:0.0525280000	2za7_A:0.0879910000):0.2504750000	(1bg7_A:0.0965820000	1r03_A:0.2176310000):0.0593421000):0.3411290000	(1z6o_A:1.2981330000	1z6o_M:0.5435120000):0.3896480000):0.2775130000	((1eum_A:0.4248730000	1krq_A:0.2576900000):0.2438310000	(3e6s_A:0.8630790000	(2jd7_A:0.3147690000	1vlg_A:0.4494050000):0.1394590000):0.0865408000):0.1483290000):0.5885180000):0.0948385000):0.2985450000	1nfv_A:0.8642940000):0.1782490000):0.2883650000	2vzb_A:1.0071060000):0.6531200000):0.1185950000	((1qgh_A:0.3817520000	2ux1_A:0.6340310000):0.2088420000	((1ji4_A:0.7019240000	2fjc_A:0.6819940000):0.1610810000	((((1dps_A:0.0000010000	1jts_A:0.0000010000):0.3131850000	1o9r_A:0.3671710000):0.5348740000	1uvh_A:0.6489020000):0.3841960000	(1tjo_A:0.0000010000	1tk6_A:0.0000010000):0.9541630000):0.2264070000):0.1776480000):0.2293150000):0.1125580000):0.0424107000	1n1q_A:0.3132270000);
(1ji5_A:0.3160200000	1jig_A:0.1513590000	(1n1q_A:0.3235640000	(2chp_A:0.5451160000	(((1qgh_A:0.4518720000	2ux1_A:0.5446090000):0.4092730000	(1ji4_A:0.6904090000	2fjc_A:0.5431340000):0.2253710000):0.0917969000	(((((1dps_A:0.0000010000	1jts_A:0.0000010000):0.3436470000	1o9r_A:0.3257670000):0.2400650000	1uvh_A:1.0469670000):0.3322920000	(1tjo_A:0.0000010000	1tk6_A:0.0000010000):1.2916800000):0.2802250000	((2fzf_A:2.6602920000	((((((1bcf_A:0.0000010000	3e1q_A:0.0000010000):0.1904800000	2fkz_A:0.1109880000):0.1971240000	1jgc_A:0.4182290000):0.6150780000	((((1lb3_A:0.0682840000	2za7_A:0.0911280000):0.2624550000	(1bg7_A:0.1110730000	1r03_A:0.3136250000):0.0886366000):0.3137950000	(1z6o_A:1.4515970000	1z6o_M:0.5375240000):0.5083700000):0.3394870000	((1eum_A:0.3159040000	(1krq_A:0.2688570000	3e6s_A:1.3295600000):0.1512250000):0.2811060000	(2jd7_A:0.2039830000	1vlg_A:0.2724110000):0.2478320000):0.2149970000):0.7592540000):0.1504210000	((1lko_A:0.7962730000	1yuz_A:1.2820460000):0.4625520000	3qhb_A:1.4831050000):0.9000170000):0.2907350000	1nfv_A:1.0070240000):0.0785995000):0.2931090000	(2vzb_A:0.9943310000	(1otk_A:2.2619290000	(((((((1oqu_A:0.1806660000	1r2f_A:0.1618600000):0.0929873000	1uzr_A:0.0036860000):1.0522000000	1mxr_A:1.1642240000):0.4326130000	((1jk0_A:0.4892740000	2uw2_A:0.0403100000):0.0296774000	1w68_A:0.0334920000):1.0427900000):0.4045390000	3ee4_A:1.4309350000):0.3091050000	((((2inc_B:1.3112580000	2inp_C:1.6660640000):0.2402790000	1mty_B:2.4739570000):0.6142050000	1mty_D:1.3632880000):0.4211970000	3dhg_A:1.5532930000):0.8962590000):0.3561240000	(((2uw1_A:0.0000010000	2uw1_B:0.0000010000):0.1535600000	1afr_A:0.0987250000):1.3826900000	1za0_A:1.8733880000):0.9133270000):0.2668530000):1.0827500000):0.2030190000):0.5496240000):0.0882873000):0.1361510000):0.1408330000):0.0492895000);
(1ji5_A:0.3170970000	1jig_A:0.1977220000	((1n1q_A:0.3382040000	(((1qgh_A:0.5262930000	2ux1_A:0.5139360000):0.3910950000	((1ji4_A:0.6172930000	2fjc_A:0.5109340000):0.2035730000	(((2fzf_A:2.3537960000	(1otk_A:1.7853830000	(((((((1oqu_A:0.2251010000	1r2f_A:0.1171530000):0.0881394000	1uzr_A:0.0278050000):0.9731090000	1mxr_A:0.9801540000):0.1730830000	(1jk0_A:0.3224140000	(2uw2_A:0.0464940000	1w68_A:0.0572650000):0.1524790000):0.9693980000):0.6405950000	3ee4_A:0.9902340000):0.4675100000	(((2uw1_A:0.0000010000	2uw1_B:0.0000010000):0.1401020000	1afr_A:0.0809520000):1.1319600000	1za0_A:2.7842980000):0.9777560000):0.2571420000	((2inc_B:1.7889140000	(2inp_C:1.2696120000	1mty_B:2.6111310000):0.2742870000):0.8225970000	(1mty_D:1.5316500000	3dhg_A:1.1764150000):0.3707820000):0.6280740000):0.1955500000):1.0842900000):0.1374580000	(((((1bcf_A:0.0000010000	3e1q_A:0.0000010000):0.1819080000	2fkz_A:0.1575380000):0.2389900000	1jgc_A:0.2564470000):0.5862920000	1nfv_A:0.9193060000):0.1370610000	(((1lko_A:0.9980810000	1yuz_A:1.3062500000):0.4297670000	3qhb_A:0.9895400000):0.8997880000	((((1lb3_A:0.0915050000	2za7_A:0.0884560000):0.2302090000	(1bg7_A:0.1378800000	1r03_A:0.2343750000):0.0766652000):0.3006990000	(1z6o_A:1.4333650000	1z6o_M:0.7064630000):0.3147230000):0.5737820000	(((1eum_A:0.2295390000	1krq_A:0.4773660000):0.1814760000	3e6s_A:1.0844080000):0.1523070000	(2jd7_A:0.2320370000	1vlg_A:0.4590730000):0.1391450000):0.2776780000):0.6370330000):0.0989830000):0.1227250000):0.1595450000	2vzb_A:1.0172880000):0.6024970000):0.1342880000):0.1045690000	((((1dps_A:0.0000010000	1jts_A:0.0000010000):0.2437640000	1uvh_A:1.5043280000):0.2482440000	1o9r_A:0.2432030000):0.4901360000	(1tjo_A:0.0000010000	1tk6_A:0.0000010000):1.1403700000):0.5731740000):0.1151440000):0.0403829000	2chp_A:0.6568370000):0.0704191000);
(1ji5_A:0.2208820000	(1jig_A:0.1573210000	((1qgh_A:0.3688520000	2ux1_A:0.6266130000):0.3476920000	((1ji4_A:0.6459990000	2fjc_A:0.6295950000):0.1635940000	(((((1dps_A:0.0000010000	1jts_A:0.0000010000):0.3420510000	1o9r_A:0.2845000000):0.4069490000	1uvh_A:0.9284250000):0.2442160000	(1tjo_A:0.0000010000	1tk6_A:0.0000010000):1.0799400000):0.3601180000	((2fzf_A:2.8675290000	(2vzb_A:1.1937700000	((1otk_A:2.1905580000	((((((1oqu_A:0.2597850000	1r2f_A:0.1854200000):0.0427334000	1uzr_A:0.0089300000):1.1248600000	1mxr_A:0.8948540000):0.3529490000	(1jk0_A:0.2437830000	(2uw2_A:0.0332850000	1w68_A:0.0537730000):0.2214620000):1.0450100000):0.3789250000	3ee4_A:1.3739360000):0.6385730000	(((2inc_B:1.6250370000	1mty_B:2.8351360000):0.3218510000	2inp_C:1.2426380000):0.8215100000	(1mty_D:1.7051520000	3dhg_A:1.4584410000):0.5786750000):0.6776820000):0.4320810000):0.4485410000	(((2uw1_A:0.0000010000	2uw1_B:0.0000010000):0.1865200000	1afr_A:0.0760000000):1.2892800000	1za0_A:1.9152300000):0.7874150000):1.2443500000):0.2879770000):0.1490890000	(((((1bcf_A:0.0000010000	3e1q_A:0.0000010000):0.2295670000	2fkz_A:0.1264680000):0.1529890000	1jgc_A:0.4878000000):0.4803790000	(((1lko_A:1.1234170000	1yuz_A:1.0011340000):0.2219630000	3qhb_A:1.2242490000):1.3851100000	((((((1lb3_A:0.1149700000	2za7_A:0.0854120000):0.3362290000	1bg7_A:0.1721030000):0.1515170000	1r03_A:0.2281100000):0.2681450000	(1z6o_A:1.3280520000	1z6o_M:0.6270090000):0.3872220000):0.3746170000	3e6s_A:0.7997020000):0.3344360000	((1eum_A:0.3110420000	1krq_A:0.3498670000):0.2159990000	(2jd7_A:0.1795270000	1vlg_A:0.2641590000):0.2401390000):0.0557545000):0.9373150000):0.0910041000):0.3428070000	1nfv_A:0.7153300000):0.4832200000):0.4806410000):0.1224600000):0.1392890000):0.2234190000):0.0748428000	(1n1q_A:0.3143060000	2chp_A:0.5516770000):0.0359892000);
(1ji5_A:0.2983640000	1jig_A:0.1763280000	((1n1q_A:0.2834970000	((((1qgh_A:0.4979270000	2ux1_A:0.5051510000):0.3509820000	(1ji4_A:0.5425500000	2fjc_A:0.6191530000):0.1978140000):0.0411041000	(((2fzf_A:2.5525570000	(1otk_A:1.8252210000	((((((1oqu_A:0.2083180000	1r2f_A:0.1970390000):0.0864845000	1uzr_A:0.0175540000):0.8943400000	1mxr_A:1.2377800000):0.2210110000	(1jk0_A:0.2549520000	(2uw2_A:0.0281630000	1w68_A:0.0520480000):0.2055330000):1.1372600000):0.5508810000	3ee4_A:1.1273010000):0.7147800000	((((2inc_B:2.0036870000	1mty_B:3.3116020000):0.3487330000	2inp_C:1.5904260000):0.4466330000	(1mty_D:1.5524760000	3dhg_A:1.8605080000):0.3584000000):0.7603860000	(((2uw1_A:0.0000010000	2uw1_B:0.0000010000):0.1767610000	1afr_A:0.0886860000):1.4873200000	1za0_A:2.1892080000):1.0601600000):0.4058940000):0.5236940000):1.0681300000):0.2292940000	(((((1bcf_A:0.0000010000	3e1q_A:0.0000010000):0.2820920000	2fkz_A:0.0976770000):0.2373620000	1jgc_A:0.3163920000):0.7238880000	(((1lko_A:0.9524320000	1yuz_A:1.1460280000):0.3966140000	3qhb_A:1.2470140000):1.0579200000	((((((1lb3_A:0.0650860000	2za7_A:0.1305700000):0.2908030000	1r03_A:0.1851290000):0.0918044000	1bg7_A:0.1379540000):0.4360450000	(1z6o_A:1.1140880000	1z6o_M:0.6275230000):0.3339060000):0.4133210000	3e6s_A:0.9937490000):0.2133920000	(((1eum_A:0.3528390000	1krq_A:0.3653580000):0.5193160000	2jd7_A:0.2189160000):0.0920328000	1vlg_A:0.3570780000):0.0918386000):0.7340230000):0.1202840000):0.1647010000	1nfv_A:0.8970330000):0.1711900000):0.2580870000	2vzb_A:1.2300000000):0.5441120000):0.0384217000	((((1dps_A:0.0000010000	1jts_A:0.0000010000):0.3362980000	1o9r_A:0.2282980000):0.3604180000	1uvh_A:1.0374030000):0.3084980000	(1tjo_A:0.0000010000	1tk6_A:0.0000010000):0.9713880000):0.2997520000):0.1016350000):0.1006040000	2chp_A:0.4972590000):0.0670822000);
(1ji5_A:0.3535750000	(1jig_A:0.1732640000	(1n1q_A:0.2098270000	(((1qgh_A:0.3500830000	2ux1_A:0.5489870000):0.2585730000	((((1dps_A:0.0000010000	1jts_A:0.0000010000):0.2784230000	1o9r_A:0.3761380000):0.3040080000	1uvh_A:0.9171310000):0.3765430000	((1tjo_A:0.0000010000	1tk6_A:0.0000010000):0.8241000000	(((((((2fzf_A:2.8199840000	(((1lb3_A:0.0692290000	2za7_A:0.0691440000):0.2271050000	(1bg7_A:0.0796420000	1r03_A:0.1941800000):0.0608831000):0.3807970000	(1z6o_A:1.2090980000	1z6o_M:0.6109300000):0.3141170000):0.0724269000):0.2365350000	((1eum_A:0.3918340000	(1krq_A:0.3010740000	3e6s_A:1.0334760000):0.1160510000):0.2572350000	(2jd7_A:0.2508080000	1vlg_A:0.3486730000):0.1318530000):0.2037690000):0.5381110000	((1lko_A:0.7795730000	1yuz_A:1.3786260000):0.7605040000	3qhb_A:1.0969090000):0.7497520000):0.3219410000	(((1bcf_A:0.0000010000	3e1q_A:0.0000010000):0.1586240000	2fkz_A:0.1542440000):0.0936503000	1jgc_A:0.3682570000):0.4592730000):0.3089500000	1nfv_A:1.1713690000):0.2025360000	(((1otk_A:1.7128870000	(((2inc_B:1.0602270000	1mty_B:2.5568770000):0.6915570000	2inp_C:1.0300850000):0.7262490000	(1mty_D:1.4118550000	3dhg_A:1.5475900000):0.4565150000):0.8885250000):0.3410970000	(((((1oqu_A:0.1977230000	1r2f_A:0.1867960000):0.0388759000	1uzr_A:0.0162780000):0.9945670000	1mxr_A:1.0755470000):0.3477470000	(1jk0_A:0.2472690000	(2uw2_A:0.0446850000	1w68_A:0.0512000000):0.1396690000):0.9662240000):0.5326260000	3ee4_A:1.4528780000):0.4338530000):0.5567890000	(((2uw1_A:0.0000010000	2uw1_B:0.0000010000):0.0650116000	1afr_A:0.1475910000):1.5744100000	1za0_A:1.9057020000):0.6438760000):1.1583800000):0.1391120000	2vzb_A:0.9633760000):0.3466300000):0.2453420000):0.1226660000):0.0575900000	(1ji4_A:0.4650780000	2fjc_A:0.6727210000):0.3848510000):0.1594930000):0.1249230000):0.0138501000	2chp_A:0.5260200000);
(1ji5_A:0.3187570000	(1jig_A:0.0800190000	((1qgh_A:0.3710150000	2ux1_A:0.4643610000):0.3805470000	((1ji4_A:0.5807830000	2fjc_A:0.5889110000):0.3585370000	(((((1dps_A:0.0000010000	1jts_A:0.0000010000):0.4463470000	1o9r_A:0.3125690000):0.2522700000	1uvh_A:0.9444340000):0.3141890000	(1tjo_A:0.0000010000	1tk6_A:0.0000010000):0.7926950000):0.2946060000	((2fzf_A:2.5952880000	2vzb_A:0.6758580000):0.2278570000	(((((((1bcf_A:0.0000010000	3e1q_A:0.0000010000):0.1800350000	2fkz_A:0.1148650000):0.2368390000	1jgc_A:0.4223930000):0.5440340000	((((1lb3_A:0.0675200000	2za7_A:0.0894500000):0.2186660000	1bg7_A:0.1243890000):0.1645430000	1r03_A:0.1318890000):0.2999610000	((1z6o_A:1.0539000000	1z6o_M:0.6448680000):0.3170950000	(((1eum_A:0.5314110000	1krq_A:0.2857660000):0.2631630000	(2jd7_A:0.2566740000	1vlg_A:0.4424010000):0.2243660000):0.2163260000	3e6s_A:0.9122700000):0.2572530000):0.1386030000):0.6211270000):0.1686590000	((1lko_A:0.5484180000	1yuz_A:1.2884900000):0.8166820000	3qhb_A:0.8466480000):0.7250450000):0.3588670000	1nfv_A:0.9198640000):0.1111270000	(1otk_A:2.0500100000	(((((((1oqu_A:0.2189590000	1r2f_A:0.1931370000):0.0682740000	1uzr_A:0.0107870000):0.8867710000	1mxr_A:1.4009990000):0.1579460000	(1jk0_A:0.2865720000	(2uw2_A:0.0555670000	1w68_A:0.0288590000):0.2072560000):1.0784400000):0.4200530000	3ee4_A:1.4610960000):0.8088200000	(((2inc_B:1.7025850000	1mty_B:2.1005990000):0.4773870000	2inp_C:1.3421700000):0.9772460000	(1mty_D:1.6703800000	3dhg_A:1.7268690000):0.3440130000):0.6965370000):0.5457600000	(((2uw1_A:0.0000010000	2uw1_B:0.0000010000):0.1386200000	1afr_A:0.0956060000):1.5639600000	1za0_A:2.2116900000):0.6854190000):0.3509430000):1.2403600000):0.1577940000):0.4895160000):0.1770730000):0.1680310000):0.2438490000):0.0323170000	(1n1q_A:0.2698550000	2chp_A:0.5351380000):0.1374040000);
(1ji5_A:0.2968390000	(1jig_A:0.1192150000	((2chp_A:0.3542620000	(((((1dps_A:0.0000010000	1jts_A:0.0000010000):0.4363250000	1o9r_A:0.3009860000):0.5373130000	1uvh_A:1.0045740000):0.3692730000	(1tjo_A:0.0000010000	1tk6_A:0.0000010000):1.1158800000):0.1171590000	((((2fzf_A:2.5949760000	1nfv_A:0.9780140000):0.0518243000	(((((1bcf_A:0.0000010000	3e1q_A:0.0000010000):0.3013680000	2fkz_A:0.0688290000):0.1656110000	1jgc_A:0.3900640000):0.6371340000	((((1lb3_A:0.0706850000	2za7_A:0.0846800000):0.2627390000	(1bg7_A:0.1053990000	1r03_A:0.3164030000):0.1196840000):0.3200420000	(1z6o_A:1.1416870000	1z6o_M:0.6740500000):0.2355020000):0.2286690000	(((1eum_A:0.3933820000	1krq_A:0.3858720000):0.2175480000	3e6s_A:0.9343630000):0.1981200000	(2jd7_A:0.2777390000	1vlg_A:0.3791220000):0.2118290000):0.2399920000):0.5789310000):0.1569580000	((1lko_A:0.6927090000	1yuz_A:1.2480670000):0.5548350000	3qhb_A:1.0525170000):1.3659400000):0.1659060000):0.2300720000	(1otk_A:1.9855030000	(((((((1oqu_A:0.1855180000	1r2f_A:0.1720520000):0.0597517000	1uzr_A:0.0201960000):1.2060200000	1mxr_A:1.2193800000):0.1338230000	(1jk0_A:0.2240820000	(2uw2_A:0.0205450000	1w68_A:0.0619040000):0.1929210000):0.7627330000):0.4304620000	3ee4_A:1.2041410000):0.7136110000	(((2inc_B:1.1175640000	1mty_B:2.5820720000):0.2474340000	2inp_C:1.5095960000):0.9866680000	(1mty_D:1.2194550000	3dhg_A:2.0213770000):0.5476310000):0.5463880000):0.2800320000	(((2uw1_A:0.0000010000	2uw1_B:0.0000010000):0.1091000000	1afr_A:0.1348470000):0.7300260000	1za0_A:2.1921420000):1.1115500000):0.3281130000):1.4815100000):0.3517930000	2vzb_A:1.4337190000):0.2638550000):0.2206060000):0.1620290000	(((1qgh_A:0.5032190000	2ux1_A:0.5334780000):0.2457470000	2fjc_A:0.7771640000):0.1325330000	1ji4_A:0.8488060000):0.0711008000):0.1436730000):0.0700184000	1n1q_A:0.3636500000);
(1ji5_A:0.2270800000	1jig_A:0.1170690000	(1n1q_A:0.2177950000	(((2chp_A:0.3646600000	((((((2fzf_A:2.5809720000	1yuz_A:1.3537110000):0.4633520000	1lko_A:0.7300010000):0.5272850000	3qhb_A:1.6791340000):0.8521370000	((((1bcf_A:0.0000010000	3e1q_A:0.0000010000):0.2054610000	2fkz_A:0.1117040000):0.2237700000	1jgc_A:0.4406550000):0.3789750000	(((((1lb3_A:0.0830480000	2za7_A:0.0727770000):0.3594990000	1bg7_A:0.1163450000):0.1585500000	1r03_A:0.0693820000):0.3002770000	(((1eum_A:0.4595510000	1krq_A:0.2953920000):0.3124010000	(2jd7_A:0.1778100000	1vlg_A:0.3710140000):0.1707140000):0.2586680000	3e6s_A:0.6650660000):0.2203170000):0.1437890000	(1z6o_A:1.1400650000	1z6o_M:0.8914730000):0.3814380000):0.8176030000):0.2196500000):0.1036660000	1nfv_A:0.8728110000):0.3852180000	(2vzb_A:0.7556860000	(1otk_A:2.5324740000	(((((((1oqu_A:0.2084810000	1uzr_A:0.0474440000):0.0902315000	1r2f_A:0.1451570000):1.1315900000	1mxr_A:1.0172910000):0.0841456000	(1jk0_A:0.2465730000	(2uw2_A:0.0250160000	1w68_A:0.0519250000):0.2814270000):0.9689840000):0.6297110000	3ee4_A:1.5405460000):0.7264160000	(((2inc_B:1.4015460000	2inp_C:1.1173970000):0.5598660000	1mty_B:2.4462010000):0.8246310000	(1mty_D:1.8904950000	3dhg_A:1.7893810000):0.3778430000):0.6969120000):0.6223010000	(((2uw1_A:0.0000010000	2uw1_B:0.0000010000):0.0561807000	1afr_A:0.1508250000):1.1872100000	1za0_A:2.0431810000):0.5999170000):0.4787300000):1.1516500000):0.4652350000):0.3571000000):0.0854896000	((((1dps_A:0.0000010000	1jts_A:0.0000010000):0.2090500000	1o9r_A:0.2942570000):0.4424400000	1uvh_A:0.7493020000):0.3654070000	(1tjo_A:0.0000010000	1tk6_A:0.0000010000):0.9520390000):0.3538110000):0.0816036000	(((1qgh_A:0.3190680000	2ux1_A:0.6880460000):0.2416000000	2fjc_A:0.8954090000):0.0593460000	1ji4_A:0.7804790000):0.0620046000):0.1480770000):0.0861657000);
(1ji5_A:0.3424530000	(1jig_A:0.1419280000	(((1qgh_A:0.4573950000	2ux1_A:0.6095990000):0.3467820000	(1ji4_A:0.5428140000	2fjc_A:0.6082310000):0.2684880000):0.0957953000	(((((1dps_A:0.0000010000	1jts_A:0.0000010000):0.3556120000	1uvh_A:1.5485660000):0.1205890000	1o9r_A:0.2127830000):0.8376970000	(1tjo_A:0.0000010000	1tk6_A:0.0000010000):0.7616160000):0.3331490000	(((((2fzf_A:3.0012870000	((1lko_A:1.0739430000	1yuz_A:1.1826210000):0.3295010000	3qhb_A:0.9404200000):0.6713480000):0.5655150000	(((((1lb3_A:0.0763680000	2za7_A:0.0723730000):0.2329470000	(1bg7_A:0.0746150000	1r03_A:0.2119580000):0.0820707000):0.4113680000	1z6o_M:0.8005690000):0.0801065000	1z6o_A:1.4870340000):0.1298320000	(((1eum_A:0.3884200000	1krq_A:0.4403050000):0.2327700000	(2jd7_A:0.3085960000	1vlg_A:0.3381130000):0.1318230000):0.1112470000	3e6s_A:1.0324050000):0.2356950000):0.4850680000):0.3694370000	(((1bcf_A:0.0000010000	3e1q_A:0.0000010000):0.1768200000	2fkz_A:0.1647200000):0.1996610000	1jgc_A:0.2552000000):0.2511100000):0.2708410000	1nfv_A:0.7745100000):0.5407810000	(2vzb_A:1.0789670000	(1otk_A:1.7528840000	(((((((1oqu_A:0.1741060000	1r2f_A:0.2074700000):0.0604205000	1uzr_A:0.0224300000):1.0919000000	1mxr_A:1.0583850000):0.2382670000	((1jk0_A:0.4157300000	2uw2_A:0.0285100000):0.0350130000	1w68_A:0.0240990000):1.1837500000):0.4592180000	(((2uw1_A:0.0000010000	2uw1_B:0.0000010000):0.0752247000	1afr_A:0.0951680000):1.1846700000	1za0_A:2.5313700000):1.5044600000):0.1937330000	3ee4_A:1.1338220000):0.2996140000	((2inc_B:1.4377710000	(2inp_C:1.1197820000	1mty_B:2.3636330000):0.2000470000):1.0009600000	(1mty_D:1.3968970000	3dhg_A:1.7344810000):0.5878760000):1.0100800000):0.9673810000):0.9676800000):0.3657500000):0.1710090000):0.3400670000):0.1763280000):0.1056170000	(1n1q_A:0.2994060000	2chp_A:0.5524390000):0.0765999000);
(1ji5_A:0.2465800000	((1jig_A:0.2195000000	((1qgh_A:0.4505560000	2ux1_A:0.4902390000):0.2716960000	((1ji4_A:0.5779150000	2fjc_A:0.6053860000):0.1469850000	(((((1dps_A:0.0000010000	1jts_A:0.0000010000):0.2710620000	1o9r_A:0.3451230000):0.4738120000	(1tjo_A:0.0000010000	1tk6_A:0.0000010000):1.1504400000):0.1941480000	1uvh_A:1.2091800000):0.2833040000	((((((2fzf_A:2.5215680000	((1lko_A:1.3241230000	3qhb_A:1.0977740000):0.2718680000	1yuz_A:1.4044030000):0.4532860000):0.5065170000	((((((1lb3_A:0.0702760000	2za7_A:0.1706840000):0.2140580000	(1bg7_A:0.1693380000	1r03_A:0.1907200000):0.0874003000):0.1460080000	(1z6o_A:1.0626470000	1z6o_M:0.7811090000):0.3640230000):0.3664510000	3e6s_A:1.0387410000):0.1506310000	(2jd7_A:0.2725590000	1vlg_A:0.3174150000):0.1342080000):0.0257255000	(1eum_A:0.4183140000	1krq_A:0.3307530000):0.2492940000):0.4363710000):0.3160060000	(((1bcf_A:0.0000010000	3e1q_A:0.0000010000):0.2334290000	2fkz_A:0.1550670000):0.1352610000	1jgc_A:0.3125990000):0.6910630000):0.0658003000	1nfv_A:0.8931540000):0.1277920000	(1otk_A:1.5184500000	((((((1oqu_A:0.1591950000	1r2f_A:0.1811910000):0.0921915000	1uzr_A:0.0056220000):1.3941800000	(1mxr_A:1.0451060000	((1jk0_A:0.4602670000	2uw2_A:0.0450620000):0.0331123000	1w68_A:0.0201320000):1.2742600000):0.0970676000):0.3281880000	3ee4_A:1.3479640000):0.8552520000	(((2uw1_A:0.0000010000	2uw1_B:0.0000010000):0.0724564000	1afr_A:0.1227190000):1.6171300000	1za0_A:1.6501990000):0.8869870000):0.2207250000	(((2inc_B:1.3863400000	2inp_C:1.6186370000):0.3806890000	1mty_B:2.5971240000):0.5663760000	(1mty_D:1.1139130000	3dhg_A:2.4091940000):0.6249780000):0.6563110000):0.4347450000):1.2330100000):0.2114770000	2vzb_A:0.9910030000):0.6959730000):0.1193000000):0.1250300000):0.2030590000):0.0752557000	1n1q_A:0.4090350000):0.0471013000	2chp_A:0.5207890000);
(1ji5_A:0.2581050000	1jig_A:0.1985270000	(1n1q_A:0.4166070000	((((2chp_A:0.4407210000	((((1dps_A:0.0000010000	1jts_A:0.0000010000):0.3943520000	1o9r_A:0.3398600000):0.5481890000	1uvh_A:1.0038210000):0.1747080000	(1tjo_A:0.0000010000	1tk6_A:0.0000010000):0.9886870000):0.3306300000):0.1108040000	(1ji4_A:0.7208630000	2fjc_A:0.5669320000):0.2009590000):0.0168968000	((((((((2fzf_A:2.5628480000	1yuz_A:1.0254320000):0.1369640000	1lko_A:0.8615640000):0.4572100000	3qhb_A:1.0208300000):1.1923200000	((((((1lb3_A:0.1029270000	2za7_A:0.0966720000):0.2004290000	(1z6o_A:1.1680030000	1z6o_M:0.7627990000):0.4265440000):0.0514524000	1bg7_A:0.1346340000):0.1096630000	1r03_A:0.1637370000):0.4227130000	3e6s_A:0.8925560000):0.1800370000	(((1eum_A:0.2816220000	1krq_A:0.3727240000):0.2813990000	2jd7_A:0.2218750000):0.0768558000	1vlg_A:0.3524500000):0.2616010000):0.2677390000):0.2105420000	(((1bcf_A:0.0000010000	3e1q_A:0.0000010000):0.2406820000	2fkz_A:0.0679330000):0.1776250000	1jgc_A:0.5110260000):0.5428250000):0.3931100000	1nfv_A:0.8895700000):0.2631450000	(1otk_A:1.3302220000	((((((1oqu_A:0.1645040000	1r2f_A:0.1676880000):0.0625119000	1uzr_A:0.0273500000):1.1772200000	1mxr_A:1.0868470000):0.2836720000	((1jk0_A:0.4338120000	2uw2_A:0.0278200000):0.0382974000	1w68_A:0.0284060000):0.9487360000):0.5154140000	3ee4_A:1.1802910000):0.4774090000	((((2inc_B:1.3727120000	2inp_C:1.3333270000):0.4701890000	1mty_B:2.6500210000):0.8977400000	(1mty_D:1.4374860000	3dhg_A:1.3530260000):0.3982990000):0.7743290000	(((2uw1_A:0.0000010000	2uw1_B:0.0000010000):0.0899692000	1afr_A:0.0629360000):1.4262700000	1za0_A:2.0263100000):1.0939900000):0.3160000000):0.4894240000):1.1928000000):0.2663780000	2vzb_A:1.5726380000):0.3124500000):0.1165700000	(1qgh_A:0.3506090000	2ux1_A:0.5098170000):0.3520630000):0.1708620000):0.0611815000);
(1ji5_A:0.2688650000	(1jig_A:0.1406280000	(((1qgh_A:0.4197750000	2ux1_A:0.4658700000):0.3620700000	(1ji4_A:0.5164250000	2fjc_A:0.6707910000):0.2241290000):0.0703834000	(((((1dps_A:0.0000010000	1jts_A:0.0000010000):0.4065750000	1o9r_A:0.2465450000):0.5209730000	1uvh_A:0.9186560000):0.3598340000	(1tjo_A:0.0000010000	1tk6_A:0.0000010000):0.7628700000):0.1945890000	(((((((2fzf_A:2.1034980000	(1lko_A:1.0271090000	1yuz_A:1.0821720000):0.2755790000):0.4269720000	3qhb_A:0.7361610000):0.8710650000	(((((1lb3_A:0.0657160000	2za7_A:0.1011880000):0.2471540000	(1bg7_A:0.1671000000	1r03_A:0.1509790000):0.1190210000):0.2881360000	3e6s_A:0.9761950000):0.2663000000	(1z6o_A:1.4560310000	1z6o_M:0.8438050000):0.1668010000):0.1228480000	((1eum_A:0.3102660000	1krq_A:0.3381880000):0.3530470000	(2jd7_A:0.2772480000	1vlg_A:0.3408610000):0.0645682000):0.1651470000):0.6420210000):0.2159040000	(((1bcf_A:0.0000010000	3e1q_A:0.0000010000):0.2532440000	2fkz_A:0.0904400000):0.1688650000	1jgc_A:0.4047540000):0.4573300000):0.1189770000	1nfv_A:0.8562840000):0.5317360000	(1otk_A:1.7373470000	(((((((1oqu_A:0.2054080000	1r2f_A:0.1828700000):0.0996327000	1uzr_A:0.0018670000):0.8211000000	1mxr_A:1.1291690000):0.3149000000	(1jk0_A:0.1878460000	(2uw2_A:0.0284480000	1w68_A:0.0454720000):0.2275010000):0.9107950000):0.7915120000	3ee4_A:0.8944870000):0.5852640000	(((2inc_B:1.4066820000	1mty_B:2.7406710000):0.2767980000	2inp_C:1.5432460000):0.5916070000	(1mty_D:1.4338310000	3dhg_A:1.7667790000):0.3682220000):0.8936710000):0.5253320000	(((2uw1_A:0.0000010000	2uw1_B:0.0000010000):0.1334810000	1afr_A:0.1160490000):1.1093200000	1za0_A:2.0364360000):1.0236500000):0.2025020000):1.3358200000):0.1818220000	2vzb_A:1.0685420000):0.1867530000):0.2885800000):0.1581350000):0.0837964000	(1n1q_A:0.2745160000	2chp_A:0.5687330000):0.1001560000);
(1ji5_A:0.2733210000	((1jig_A:0.2137520000	((((1qgh_A:0.3722180000	2ux1_A:0.6105310000):0.4712030000	((((1dps_A:0.0000010000	1jts_A:0.0000010000):0.4348510000	1o9r_A:0.2172820000):0.3405090000	1uvh_A:0.9515450000):0.1927670000	(1tjo_A:0.0000010000	1tk6_A:0.0000010000):0.7868250000):0.2088890000):0.0145507000	(((2fzf_A:2.0198900000	((1lko_A:0.7349810000	1yuz_A:1.2029850000):0.4351740000	3qhb_A:1.2032970000):0.5995110000):0.5818830000	(((((1bcf_A:0.0000010000	3e1q_A:0.0000010000):0.1681670000	2fkz_A:0.1554910000):0.1485250000	1jgc_A:0.2800350000):0.7728620000	(((((1lb3_A:0.0772780000	2za7_A:0.0569590000):0.2834630000	1bg7_A:0.0889430000):0.0440686000	1r03_A:0.2186020000):0.1646550000	(1z6o_A:1.4600470000	1z6o_M:0.6724860000):0.3270400000):0.2765090000	(((1eum_A:0.2436120000	1krq_A:0.3794280000):0.4142600000	(2jd7_A:0.3131120000	1vlg_A:0.3338620000):0.2298030000):0.1560670000	3e6s_A:1.0175940000):0.1456800000):0.4582910000):0.2961860000	1nfv_A:0.7644200000):0.1672690000):0.5735520000	(2vzb_A:1.0193870000	(1otk_A:1.9808890000	(((((((1oqu_A:0.1774110000	1r2f_A:0.1787950000):0.0911731000	1uzr_A:0.0000030000):1.1462400000	1mxr_A:1.1137700000):0.3638140000	(1jk0_A:0.3835200000	(2uw2_A:0.0213240000	1w68_A:0.0432700000):0.0927079000):1.2091400000):0.4220390000	3ee4_A:1.0005460000):0.6724680000	(((2inc_B:1.3481830000	1mty_B:2.3700690000):0.3525640000	2inp_C:1.2518430000):0.8606250000	(1mty_D:1.4419880000	3dhg_A:1.6638670000):0.2689640000):0.8926160000):0.4953350000	(((2uw1_A:0.0000010000	2uw1_B:0.0000010000):0.1295180000	1afr_A:0.1030250000):1.3112400000	1za0_A:2.2268220000):1.1434000000):0.4374330000):0.7490320000):0.1817980000):0.5117120000):0.0687105000	(1ji4_A:0.4818270000	2fjc_A:0.6667160000):0.3659810000):0.1624190000):0.0526698000	1n1q_A:0.3115490000):0.1262240000	2chp_A:0.4265130000);
(1ji5_A:0.1994540000	(1jig_A:0.2863660000	1n1q_A:0.4030060000):0.0663178000	(((((2chp_A:0.2227090000	2vzb_A:1.6136480000):0.1362060000	((((1dps_A:0.0000010000	1jts_A:0.0000010000):0.4913920000	1o9r_A:0.3290130000):0.4729860000	(1tjo_A:0.0000010000	1tk6_A:0.0000010000):0.9609560000):0.0903587000	1uvh_A:0.9267890000):0.5289800000):0.1592850000	(2fzf_A:3.1059110000	((((((1bcf_A:0.0000010000	3e1q_A:0.0000010000):0.2762420000	2fkz_A:0.1155180000):0.1953750000	1jgc_A:0.3900140000):0.4235950000	(((1lko_A:0.5745550000	1yuz_A:1.5930710000):0.8642670000	3qhb_A:0.7251340000):1.3318900000	(((((1lb3_A:0.0818580000	2za7_A:0.1002260000):0.2543650000	1bg7_A:0.1231030000):0.1068140000	1r03_A:0.2366670000):0.2195330000	(1z6o_A:1.2404560000	1z6o_M:0.7820890000):0.2996560000):0.3404400000	((((1eum_A:0.3439050000	1krq_A:0.4120650000):0.4439420000	2jd7_A:0.2287060000):0.0604976000	1vlg_A:0.2997170000):0.2281350000	3e6s_A:0.9225270000):0.2012410000):0.4907450000):0.3057440000):0.2693880000	((1otk_A:1.9423970000	(((((1oqu_A:0.1539360000	1r2f_A:0.1663870000):0.1214850000	1uzr_A:0.0000020000):1.1468500000	(1mxr_A:1.1667030000	(1jk0_A:0.3119170000	(2uw2_A:0.0250860000	1w68_A:0.0257270000):0.1763810000):0.8127750000):0.1981020000):0.4260960000	3ee4_A:1.3450830000):0.3619780000	(((2inc_B:1.3985400000	1mty_B:2.8817680000):0.2070840000	2inp_C:0.8736030000):1.0515900000	(1mty_D:1.6010300000	3dhg_A:1.2226910000):0.6380010000):0.9842870000):0.5043250000):0.0000022735	(((2uw1_A:0.0000010000	2uw1_B:0.0000010000):0.0803907000	1afr_A:0.1824320000):1.7952000000	1za0_A:1.4120010000):1.0426600000):1.5555600000):0.1993640000	1nfv_A:0.8863000000):0.1691190000):0.5411030000):0.0277181000	(1ji4_A:0.6554360000	2fjc_A:0.7744690000):0.3146420000):0.1392990000	(1qgh_A:0.4517890000	2ux1_A:0.5132280000):0.4504560000):0.1314410000);
(1ji5_A:0.3212960000	1jig_A:0.2681260000	(1n1q_A:0.2708120000	(2chp_A:0.4656440000	((((1qgh_A:0.5330710000	2ux1_A:0.5024620000):0.1997600000	2fjc_A:0.7006000000):0.2079120000	(1ji4_A:0.7016100000	(((1dps_A:0.0000010000	1jts_A:0.0000010000):0.2578320000	1o9r_A:0.3276630000):0.3098370000	1uvh_A:1.0922230000):0.6220200000):0.0000029315):0.0475371000	((1tjo_A:0.0000010000	1tk6_A:0.0000010000):0.8594110000	(((((2fzf_A:2.3186830000	((1lko_A:1.1275990000	1yuz_A:1.2077850000):0.4527990000	3qhb_A:1.0441940000):0.4463430000):0.6692580000	((((1lb3_A:0.0365650000	2za7_A:0.0537960000):0.2227100000	(1bg7_A:0.0999440000	1r03_A:0.2233450000):0.0807246000):0.2212290000	(1z6o_A:1.5502350000	1z6o_M:0.6273540000):0.2926230000):0.3013750000	(((1eum_A:0.2942880000	1krq_A:0.3795820000):0.2608610000	3e6s_A:0.9900580000):0.0859697000	(2jd7_A:0.3294140000	1vlg_A:0.4259560000):0.1567120000):0.2116620000):0.2896980000):0.4709740000	(((1bcf_A:0.0000010000	3e1q_A:0.0000010000):0.2553850000	2fkz_A:0.1204990000):0.1073750000	1jgc_A:0.3461750000):0.5180210000):0.1863030000	1nfv_A:0.9192410000):0.4947770000	(2vzb_A:0.8641840000	(1otk_A:2.7541090000	(((((((1oqu_A:0.1630470000	1uzr_A:0.0679420000):0.1119220000	1r2f_A:0.0374240000):1.1203200000	1mxr_A:1.1644590000):0.1342780000	(1jk0_A:0.1696540000	(2uw2_A:0.0161200000	1w68_A:0.0359240000):0.2312940000):1.1312600000):0.5183280000	3ee4_A:1.5256110000):0.4806690000	((((2inc_B:1.3786430000	1mty_B:3.2388670000):0.4762860000	2inp_C:1.1708330000):1.1830500000	1mty_D:1.4149780000):0.4122400000	3dhg_A:1.3795150000):0.7183130000):0.4451300000	(((2uw1_A:0.0000010000	2uw1_B:0.0000010000):0.0798933000	1afr_A:0.1343540000):0.9479080000	1za0_A:1.9832710000):1.1933100000):0.3651790000):0.8202090000):0.3679970000):0.3462890000):0.3198840000):0.0723903000):0.1268530000):0.0932903000);
(1ji5_A:0.2782560000	(1jig_A:0.0837800000	((1qgh_A:0.4108060000	2ux1_A:0.5310770000):0.3426770000	((1ji4_A:0.5298290000	2fjc_A:0.5968650000):0.2374190000	(((((1dps_A:0.0000010000	1jts_A:0.0000010000):0.4589980000	1o9r_A:0.1780480000):0.3329880000	1uvh_A:1.2482420000):0.1936180000	(1tjo_A:0.0000010000	1tk6_A:0.0000010000):0.8538120000):0.2782160000	((((2fzf_A:2.4315830000	((1lko_A:0.9373940000	1yuz_A:0.8815280000):0.4794460000	3qhb_A:1.0826310000):0.4434310000):0.4846620000	(((((1bcf_A:0.0000010000	3e1q_A:0.0000010000):0.2337110000	2fkz_A:0.0760840000):0.2604970000	1jgc_A:0.2918920000):0.5204850000	((((((1lb3_A:0.0783790000	2za7_A:0.0631440000):0.3255130000	1bg7_A:0.1039050000):0.0749088000	1r03_A:0.2081230000):0.3191120000	3e6s_A:1.0568850000):0.2213940000	(1z6o_A:1.3957430000	1z6o_M:0.6783790000):0.2779550000):0.2657250000	(((1eum_A:0.2363620000	1krq_A:0.5030780000):0.4243740000	2jd7_A:0.3370780000):0.0676991000	1vlg_A:0.3316620000):0.2594470000):0.4694740000):0.2645490000	1nfv_A:0.8327330000):0.4758620000):0.2357980000	2vzb_A:0.8776430000):0.1410120000	(1otk_A:1.7712480000	(((((((1oqu_A:0.2205550000	1uzr_A:0.0585960000):0.0693473000	1r2f_A:0.1031970000):0.9326600000	1mxr_A:1.5160480000):0.2546400000	(1jk0_A:0.2606510000	(2uw2_A:0.0281400000	1w68_A:0.0280730000):0.1916860000):1.0655900000):0.3289350000	3ee4_A:1.5461410000):0.6334380000	(((2inc_B:1.3359360000	1mty_B:3.1454030000):0.4355050000	2inp_C:0.7604280000):1.1680600000	(1mty_D:1.5996460000	3dhg_A:1.9504310000):0.1601910000):0.9777290000):0.5284680000	(((2uw1_A:0.0000010000	2uw1_B:0.0000010000):0.0587951000	1afr_A:0.0954310000):1.1664000000	1za0_A:2.3182500000):1.5371700000):0.2041420000):1.3434000000):0.3475030000):0.0673021000):0.1293200000):0.1928640000):0.0762266000	(1n1q_A:0.2520090000	2chp_A:0.5783220000):0.0868589000);
(1ji5_A:0.2594700000	(1jig_A:0.2029410000	((1n1q_A:0.2540420000	(1ji4_A:0.6579640000	2fjc_A:0.6090470000):0.2953200000):0.1091900000	(1qgh_A:0.3456980000	2ux1_A:0.4423840000):0.4851950000):0.0712147000):0.0501441000	((2chp_A:0.1352960000	(((((2fzf_A:1.9420240000	((1lko_A:0.6320470000	3qhb_A:1.3141450000):0.3021470000	1yuz_A:1.2669180000):0.6782760000):0.9433360000	((((((((1lb3_A:0.0825990000	2za7_A:0.1005200000):0.3181350000	1bg7_A:0.0638690000):0.0809093000	1r03_A:0.2304930000):0.2552190000	1z6o_M:0.9231160000):0.1350320000	1z6o_A:1.5025680000):0.3290190000	3e6s_A:1.0464750000):0.1893920000	(2jd7_A:0.2949330000	1vlg_A:0.5212370000):0.0742811000):0.1256240000	(1eum_A:0.3114210000	1krq_A:0.4533700000):0.2670390000):0.6748630000):0.2296690000	((((1bcf_A:0.0000010000	3e1q_A:0.0000010000):0.2300280000	2fkz_A:0.1364690000):0.2026090000	1jgc_A:0.3674340000):0.6877550000	1nfv_A:0.6637840000):0.0975194000):0.2091200000	(1otk_A:3.1069320000	(((((((1oqu_A:0.2246820000	1r2f_A:0.2484900000):0.0802437000	1uzr_A:0.0000020000):1.1874500000	1mxr_A:1.2673110000):0.2128200000	(1jk0_A:0.3759920000	(2uw2_A:0.0547020000	1w68_A:0.0207120000):0.1124660000):1.3801200000):0.3838240000	3ee4_A:1.2394080000):0.8823190000	(((2inc_B:1.3493260000	2inp_C:1.4500270000):0.3410450000	1mty_B:2.5279330000):0.9290150000	(1mty_D:1.5242310000	3dhg_A:2.2297340000):0.4600620000):1.1770600000):0.3915260000	(((2uw1_A:0.0000010000	2uw1_B:0.0000010000):0.1758600000	1afr_A:0.1281670000):1.3398300000	1za0_A:1.9767300000):0.7153240000):0.4481400000):1.1194400000):0.4440000000	2vzb_A:0.9792250000):0.4939360000):0.1623900000	((((1dps_A:0.0000010000	1jts_A:0.0000010000):0.2737360000	1o9r_A:0.3210770000):0.3903670000	1uvh_A:0.7552360000):0.3568490000	(1tjo_A:0.0000010000	1tk6_A:0.0000010000):0.8101550000):0.5627760000):0.2554290000);
(1ji5_A:0.2709710000	(1jig_A:0.1617630000	(((2chp_A:0.5591190000	(((((1dps_A:0.0000010000	1jts_A:0.0000010000):0.4021090000	1o9r_A:0.2067430000):0.2956680000	1uvh_A:1.1224020000):0.4495710000	(1tjo_A:0.0000010000	1tk6_A:0.0000010000):0.9387730000):0.1805480000	((((((2fzf_A:2.5395530000	1yuz_A:1.1633430000):0.5419960000	(1lko_A:1.1451000000	3qhb_A:1.4271520000):0.2459310000):1.1333300000	((((((1lb3_A:0.0613630000	2za7_A:0.0746800000):0.2561760000	1bg7_A:0.1734090000):0.1282020000	1r03_A:0.1528680000):0.2677670000	3e6s_A:1.1380900000):0.2318740000	(1z6o_A:1.5035830000	1z6o_M:0.6536320000):0.4238140000):0.3889070000	((1eum_A:0.4433890000	1krq_A:0.3180990000):0.1760390000	(2jd7_A:0.1337340000	1vlg_A:0.3806610000):0.2146960000):0.2100200000):0.4760870000):0.3455460000	(((1bcf_A:0.0000010000	3e1q_A:0.0000010000):0.2877410000	2fkz_A:0.1061580000):0.1588670000	1jgc_A:0.4249160000):0.4431590000):0.2020200000	1nfv_A:0.7950620000):0.5109070000	(2vzb_A:1.1329810000	(1otk_A:2.0701990000	(((((((1oqu_A:0.2778220000	1uzr_A:0.0345560000):0.1224110000	1r2f_A:0.0968890000):0.9984020000	1mxr_A:1.1292290000):0.3091410000	(1jk0_A:0.3121940000	(2uw2_A:0.0051050000	1w68_A:0.0522520000):0.1339760000):0.9864090000):0.3205190000	3ee4_A:1.2821510000):0.8950080000	(((2inc_B:1.2195620000	1mty_B:2.9271860000):0.5505660000	2inp_C:0.7932060000):1.1903100000	(1mty_D:1.6756520000	3dhg_A:1.3074780000):0.2917070000):0.4907210000):0.2869590000	(((2uw1_A:0.0000010000	2uw1_B:0.0000010000):0.0919567000	1afr_A:0.1043780000):1.2066800000	1za0_A:2.7023550000):1.0319900000):0.5631980000):0.7843560000):0.3399320000):0.3350460000):0.1090710000):0.1629170000	(1ji4_A:0.6184590000	2fjc_A:0.6666560000):0.2801560000):0.1707700000	(1qgh_A:0.3319620000	2ux1_A:0.8346910000):0.3202100000):0.1129910000):0.0746523000	1n1q_A:0.4231800000);
(1ji5_A:0.3066470000	1jig_A:0.1645580000	(1n1q_A:0.2693580000	(((2chp_A:0.4455820000	((((1dps_A:0.0000010000	1jts_A:0.0000010000):0.3311820000	1o9r_A:0.1721400000):0.2334700000	1uvh_A:0.8536480000):0.4319720000	(1tjo_A:0.0000010000	1tk6_A:0.0000010000):0.9568260000):0.2090120000):0.0533138000	((2fzf_A:2.5535810000	(((((1bcf_A:0.0000010000	3e1q_A:0.0000010000):0.3302760000	2fkz_A:0.0516550000):0.3174170000	1jgc_A:0.3847650000):0.3973040000	(((1lko_A:0.9475940000	1yuz_A:1.1936170000):0.3209880000	3qhb_A:1.3253800000):0.9060300000	((((1lb3_A:0.1373850000	2za7_A:0.0578200000):0.1825870000	(1bg7_A:0.0969820000	1r03_A:0.2718030000):0.0846340000):0.4217340000	(1z6o_A:1.2882100000	1z6o_M:0.6440630000):0.2904470000):0.2469920000	((((1eum_A:0.2842910000	1krq_A:0.4384180000):0.1926070000	3e6s_A:0.8427580000):0.2663010000	2jd7_A:0.2683600000):0.1356110000	1vlg_A:0.3560720000):0.3232300000):0.4088470000):0.1023680000):0.3539460000	1nfv_A:0.6042860000):0.2004370000):0.4381980000	(2vzb_A:0.8662630000	(1otk_A:2.4142520000	(((((((1oqu_A:0.1783890000	1r2f_A:0.1859590000):0.0552107000	1uzr_A:0.0183420000):0.7001860000	1mxr_A:1.1691800000):0.1421220000	(1jk0_A:0.3249080000	(2uw2_A:0.0124240000	1w68_A:0.0709200000):0.2082330000):1.2018200000):0.4788850000	3ee4_A:1.3038370000):1.0539700000	(((2uw1_A:0.0000010000	2uw1_B:0.0000010000):0.1069430000	1afr_A:0.1316840000):1.2636800000	1za0_A:2.0326670000):0.6761210000):0.2899030000	(((2inc_B:1.2979080000	1mty_B:2.7275790000):0.5301670000	2inp_C:1.0925410000):1.3884700000	(1mty_D:1.5940910000	3dhg_A:1.7198660000):0.2249650000):0.9230290000):0.6223190000):0.8384740000):0.2530880000):0.5040350000):0.0686021000	((1qgh_A:0.4711260000	2ux1_A:0.5320090000):0.2903940000	(1ji4_A:0.5473320000	2fjc_A:0.7075980000):0.2225940000):0.0972256000):0.1105000000):0.0549348000);
(1ji5_A:0.3449130000	1jig_A:0.1418370000	(1n1q_A:0.2530930000	(2chp_A:0.5855540000	((1qgh_A:0.3878570000	2ux1_A:0.4299740000):0.3326570000	((1ji4_A:0.6416020000	2fjc_A:0.6663870000):0.1661390000	(((((1dps_A:0.0000010000	1jts_A:0.0000010000):0.4532060000	1o9r_A:0.2608260000):0.4515250000	1uvh_A:0.9614120000):0.1545090000	(1tjo_A:0.0000010000	1tk6_A:0.0000010000):1.1997500000):0.2055430000	(((((((2fzf_A:2.6800180000	(1lko_A:0.9331140000	1yuz_A:1.3412440000):0.3743430000):0.6926690000	3qhb_A:1.3118280000):0.9497160000	((((1lb3_A:0.0748670000	2za7_A:0.1027190000):0.2149690000	(1bg7_A:0.1054910000	1r03_A:0.2419130000):0.0542178000):0.2522580000	(1z6o_A:1.2027830000	1z6o_M:0.8402890000):0.3456850000):0.3002400000	((1eum_A:0.4362860000	(1krq_A:0.3056680000	3e6s_A:0.9065680000):0.1282120000):0.2448790000	(2jd7_A:0.2898750000	1vlg_A:0.4020400000):0.1197710000):0.2393330000):0.4053580000):0.1744280000	(((1bcf_A:0.0000010000	3e1q_A:0.0000010000):0.2399930000	2fkz_A:0.0911510000):0.2086120000	1jgc_A:0.3940860000):0.6300150000):0.1372800000	(((1otk_A:2.1506090000	(((2inc_B:1.1821720000	2inp_C:1.0829230000):0.5870090000	1mty_B:2.4353400000):0.6859360000	(1mty_D:1.8090130000	3dhg_A:2.2273940000):0.5073350000):0.5853650000):0.3645040000	(((((1oqu_A:0.1849690000	1uzr_A:0.0429470000):0.0587706000	1r2f_A:0.1346400000):1.0195400000	1mxr_A:1.0763910000):0.2909760000	(1jk0_A:0.3271540000	(2uw2_A:0.0197230000	1w68_A:0.0374670000):0.0980023000):0.9576130000):0.8220310000	3ee4_A:1.5332410000):0.5550920000):0.4281150000	(((2uw1_A:0.0000010000	2uw1_B:0.0000010000):0.1338860000	1afr_A:0.1117560000):1.0229600000	1za0_A:2.0783090000):0.9535460000):0.9260170000):0.2288140000	1nfv_A:0.8325940000):0.2694580000	2vzb_A:1.3057720000):0.5189470000):0.2069940000):0.1147760000):0.0998397000):0.1140660000):0.0352949000);
(1ji5_A:0.4010350000	(1jig_A:0.0730200000	(((1qgh_A:0.5194680000	2ux1_A:0.5639860000):0.3835560000	(1ji4_A:0.8004380000	2fjc_A:0.5811630000):0.2105510000):0.2104320000	((((1dps_A:0.0000010000	1jts_A:0.0000010000):0.3635910000	1o9r_A:0.1958370000):0.3900650000	1uvh_A:0.9601660000):0.4816430000	((1tjo_A:0.0000010000	1tk6_A:0.0000010000):0.9109310000	(((2fzf_A:3.2004140000	(1otk_A:1.8835510000	((((((1oqu_A:0.2145970000	1r2f_A:0.1767180000):0.0925740000	1uzr_A:0.0000030000):1.1159000000	1mxr_A:1.1692370000):0.3379190000	(3ee4_A:1.6035390000	(1jk0_A:0.2990190000	(2uw2_A:0.0586130000	1w68_A:0.0419260000):0.1450900000):0.8783180000):0.2238200000):0.7181110000	((((2inc_B:1.6601830000	1mty_B:2.9200490000):0.5629110000	2inp_C:1.3706520000):1.0425500000	1mty_D:1.5966870000):0.6502970000	3dhg_A:1.5307400000):0.7783750000):0.5030830000	(((2uw1_A:0.0000010000	2uw1_B:0.0000010000):0.1519590000	1afr_A:0.1193040000):1.1932600000	1za0_A:2.4211010000):1.3230900000):0.5095140000):1.1680400000):0.1114630000	(((((1bcf_A:0.0000010000	3e1q_A:0.0000010000):0.1699480000	2fkz_A:0.1548750000):0.1224700000	1jgc_A:0.4083750000):0.6828470000	(((1lko_A:0.8977720000	1yuz_A:1.5231830000):0.3541670000	3qhb_A:0.8808610000):1.2428700000	((((1lb3_A:0.0792260000	2za7_A:0.0953020000):0.2027890000	(1bg7_A:0.1324600000	1r03_A:0.1775360000):0.0831632000):0.2035650000	(1z6o_A:1.2697420000	1z6o_M:0.7549950000):0.2908570000):0.3126770000	(((1eum_A:0.3881230000	1krq_A:0.3515810000):0.2359920000	3e6s_A:0.9469380000):0.1058550000	(2jd7_A:0.1322860000	1vlg_A:0.4791440000):0.1943830000):0.3442030000):0.4585500000):0.2508550000):0.2383380000	1nfv_A:1.0450220000):0.2027040000):0.3163810000	2vzb_A:1.0567310000):0.5124820000):0.3211670000):0.3144020000):0.1348840000):0.0993557000	(1n1q_A:0.3254260000	2chp_A:0.5356180000):0.1064030000);
(1ji5_A:0.2314020000	1jig_A:0.0890140000	((1n1q_A:0.2344480000	(((1qgh_A:0.3848830000	2ux1_A:0.5427110000):0.3341760000	(((((1dps_A:0.0000010000	1jts_A:0.0000010000):0.2328670000	1o9r_A:0.3975570000):0.1879550000	1uvh_A:0.8259530000):0.2652730000	(1tjo_A:0.0000010000	1tk6_A:0.0000010000):0.9921670000):0.2660470000	(((((2fzf_A:2.3279620000	((1lko_A:0.9222690000	1yuz_A:1.1311640000):0.2025030000	3qhb_A:1.3217640000):0.5198300000):0.6416660000	((((((1lb3_A:0.0658820000	2za7_A:0.0618740000):0.3221760000	1bg7_A:0.0799090000):0.1188280000	1r03_A:0.1683030000):0.2664460000	(1z6o_A:1.2907460000	1z6o_M:0.7718710000):0.5809060000):0.3365210000	3e6s_A:0.8852220000):0.2398930000	((1eum_A:0.2620890000	1krq_A:0.4035690000):0.3104950000	(2jd7_A:0.2475190000	1vlg_A:0.3516130000):0.1682810000):0.1312670000):0.7926170000):0.2649000000	(((1bcf_A:0.0000010000	3e1q_A:0.0000010000):0.1826720000	2fkz_A:0.1170010000):0.2575100000	1jgc_A:0.2559310000):0.6040030000):0.1320230000	1nfv_A:0.8010660000):0.5006170000	(2vzb_A:1.1991550000	(1otk_A:2.1161230000	((((((1oqu_A:0.2334360000	1r2f_A:0.1744790000):0.1014710000	1uzr_A:0.0000020000):1.1046200000	(1mxr_A:1.1670990000	(1jk0_A:0.2396740000	(2uw2_A:0.0127450000	1w68_A:0.0668090000):0.2460630000):1.1148000000):0.2254500000):0.5488900000	3ee4_A:1.1651190000):0.5058250000	((((2inc_B:1.4766960000	1mty_B:2.2445870000):0.4322560000	2inp_C:1.0085780000):1.1795900000	1mty_D:1.7071540000):0.6019520000	3dhg_A:1.4466820000):0.8602400000):0.9019240000	(((2uw1_A:0.0000010000	2uw1_B:0.0000010000):0.0661151000	1afr_A:0.1735010000):1.4804400000	1za0_A:1.9503130000):1.0424700000):0.3185780000):1.0989800000):0.3948350000):0.4507110000):0.1914140000):0.0585862000	(1ji4_A:0.4583470000	2fjc_A:0.7413850000):0.2296700000):0.1718190000):0.1155350000	2chp_A:0.5480200000):0.0392859000);
(1ji5_A:0.2938150000	1jig_A:0.2262680000	(1n1q_A:0.2826830000	((2chp_A:0.3880620000	((1ji4_A:0.6133880000	2fjc_A:0.7233040000):0.1280540000	(((((1dps_A:0.0000010000	1jts_A:0.0000010000):0.4677780000	1o9r_A:0.1961300000):0.3531550000	1uvh_A:0.8452580000):0.3672810000	(1tjo_A:0.0000010000	1tk6_A:0.0000010000):0.9979400000):0.1250310000	((((((2fzf_A:2.5781430000	(1lko_A:0.8173940000	1yuz_A:1.1114190000):0.2791130000):0.4168780000	3qhb_A:1.1727460000):0.8855090000	((((1lb3_A:0.0744410000	2za7_A:0.0745400000):0.1967120000	(1bg7_A:0.1128450000	1r03_A:0.3056420000):0.1127020000):0.3267670000	(1z6o_A:1.2216910000	1z6o_M:0.7915090000):0.3865250000):0.3191890000	((1eum_A:0.2928250000	1krq_A:0.4382740000):0.3660280000	(3e6s_A:1.1133200000	(2jd7_A:0.2520770000	1vlg_A:0.3132900000):0.1152520000):0.1201740000):0.1708390000):0.4616800000):0.1496170000	((1otk_A:2.3604670000	((((((1oqu_A:0.1745300000	1r2f_A:0.1511460000):0.0584064000	1uzr_A:0.0000020000):1.4262200000	(1jk0_A:0.2786970000	(2uw2_A:0.0210640000	1w68_A:0.0342080000):0.1749300000):0.9089250000):0.1836120000	1mxr_A:0.7862350000):0.4318960000	3ee4_A:1.3356290000):0.6710550000	(((2inc_B:1.6160620000	2inp_C:1.4342010000):0.4639220000	1mty_B:2.9455740000):0.5870320000	(1mty_D:1.4351490000	3dhg_A:2.4652680000):1.0024800000):0.6018550000):0.4750400000):0.5307920000	(((2uw1_A:0.0000010000	2uw1_B:0.0000010000):0.0644700000	1afr_A:0.2038680000):1.5515200000	1za0_A:1.3943870000):1.2079600000):0.8699690000):0.0992086000	((((1bcf_A:0.0000010000	3e1q_A:0.0000010000):0.2045770000	2fkz_A:0.1541490000):0.1470380000	1jgc_A:0.3969590000):0.6933820000	1nfv_A:1.1152990000):0.1675070000):0.4636190000	2vzb_A:1.1785450000):0.1748980000):0.2313570000):0.2566260000):0.1431800000	(1qgh_A:0.2789960000	2ux1_A:0.7360950000):0.3431960000):0.0881733000):0.0000020807);
(1ji5_A:0.3013490000	(1jig_A:0.1229230000	((1qgh_A:0.4989770000	2ux1_A:0.6902880000):0.3995300000	((1ji4_A:0.5830620000	2fjc_A:0.5574830000):0.1530400000	(((((1dps_A:0.0000010000	1jts_A:0.0000010000):0.3541090000	1o9r_A:0.2842100000):0.4646530000	1uvh_A:0.9465350000):0.3999490000	(1tjo_A:0.0000010000	1tk6_A:0.0000010000):0.9802720000):0.2489340000	(((2fzf_A:2.7601950000	(((((1bcf_A:0.0000010000	3e1q_A:0.0000010000):0.2142020000	2fkz_A:0.1167000000):0.1913020000	1jgc_A:0.3757810000):0.5771530000	(((1lko_A:0.7714790000	1yuz_A:1.2474020000):0.4732770000	3qhb_A:0.8960930000):1.1774800000	(((((1lb3_A:0.0577540000	2za7_A:0.1007320000):0.3232010000	(1bg7_A:0.0537440000	1r03_A:0.2878080000):0.0708622000):0.2193810000	1z6o_M:0.8179770000):0.1988320000	1z6o_A:1.3705560000):0.1315680000	(((1eum_A:0.4057530000	1krq_A:0.2860400000):0.1960810000	3e6s_A:0.9693560000):0.2036400000	(2jd7_A:0.2422710000	1vlg_A:0.4058330000):0.1331630000):0.2764210000):0.7295330000):0.2331350000):0.2215780000	1nfv_A:1.0472940000):0.3085690000):0.0401424000	(1otk_A:2.1541420000	(((((((1oqu_A:0.2208110000	1r2f_A:0.1700530000):0.0813950000	1uzr_A:0.0000020000):0.8455010000	1mxr_A:1.0131650000):0.2268740000	(1jk0_A:0.2323430000	(2uw2_A:0.0484350000	1w68_A:0.0281820000):0.2496970000):0.9935770000):0.3815910000	3ee4_A:1.3703380000):0.6655180000	(((2uw1_A:0.0000010000	2uw1_B:0.0000010000):0.1303280000	1afr_A:0.1207330000):1.0554200000	1za0_A:2.3898620000):1.2422500000):0.1626850000	(((2inc_B:1.3292210000	2inp_C:1.2452460000):0.3379330000	1mty_B:2.9139890000):0.8428870000	(1mty_D:1.6159480000	3dhg_A:1.7125260000):0.5933420000):0.5356100000):0.5665050000):1.1736700000):0.3366680000	2vzb_A:1.0580500000):0.3339510000):0.2977250000):0.2737150000):0.1877210000):0.1054660000	(1n1q_A:0.1980270000	2chp_A:0.6789450000):0.0693513000);
(1ji5_A:0.3630110000	(1jig_A:0.1057310000	((((1qgh_A:0.4046220000	2ux1_A:0.4037800000):0.3589120000	2fjc_A:0.6828350000):0.1455240000	1ji4_A:0.6949150000):0.1451260000	(((((1dps_A:0.0000010000	1jts_A:0.0000010000):0.4297120000	1o9r_A:0.2667890000):0.3061460000	1uvh_A:1.1112330000):0.2396260000	(1tjo_A:0.0000010000	1tk6_A:0.0000010000):0.8561830000):0.1783070000	(((2fzf_A:1.7591720000	((1lko_A:0.9776520000	1yuz_A:1.1455650000):0.2292060000	3qhb_A:0.9471620000):0.6305790000):0.4947400000	(((((1bcf_A:0.0000010000	3e1q_A:0.0000010000):0.1472080000	2fkz_A:0.1362620000):0.1519280000	1jgc_A:0.2353500000):0.6761650000	((((((1lb3_A:0.0766740000	2za7_A:0.1331370000):0.2537390000	1bg7_A:0.1623050000):0.0437054000	1r03_A:0.1851840000):0.2618550000	1z6o_A:1.3979390000):0.1156010000	1z6o_M:0.7899140000):0.1463480000	((((1eum_A:0.3091010000	1krq_A:0.2922980000):0.3560680000	2jd7_A:0.1872130000):0.0896457000	1vlg_A:0.3080640000):0.1663910000	3e6s_A:0.9926360000):0.2103780000):0.6816940000):0.1322480000	1nfv_A:0.7297530000):0.1613370000):0.3579980000	(2vzb_A:0.8406800000	(1otk_A:1.6447410000	(((((((1oqu_A:0.2463020000	1r2f_A:0.1558510000):0.0427401000	1uzr_A:0.0079640000):0.9012220000	((1jk0_A:0.4877230000	2uw2_A:0.0305180000):0.0385975000	1w68_A:0.0191010000):1.4174100000):0.1385250000	1mxr_A:1.2813020000):0.5392010000	3ee4_A:1.1010560000):0.4599270000	(((2uw1_A:0.0000010000	2uw1_B:0.0000010000):0.1404850000	1afr_A:0.1096940000):0.9667040000	1za0_A:1.5420900000):0.9812780000):0.1849870000	((((2inc_B:1.9055900000	1mty_B:2.7319620000):0.3275440000	2inp_C:1.4272050000):0.6486390000	3dhg_A:1.2351420000):0.3532730000	1mty_D:1.4206240000):1.2075500000):0.4146170000):1.0179300000):0.2423790000):0.3790050000):0.1206800000):0.1803790000):0.0633975000	(1n1q_A:0.2549900000	2chp_A:0.5171320000):0.0670922000);
(1ji5_A:0.2967550000	(1jig_A:0.1791810000	(((1qgh_A:0.4580430000	2ux1_A:0.5402320000):0.2312710000	((((1dps_A:0.0000010000	1jts_A:0.0000010000):0.3111510000	1o9r_A:0.4290480000):0.2409120000	1uvh_A:0.8839170000):0.4397580000	((1tjo_A:0.0000010000	1tk6_A:0.0000010000):0.9346120000	((((2fzf_A:2.6802430000	1nfv_A:0.6238590000):0.4844750000	((((1bcf_A:0.0000010000	3e1q_A:0.0000010000):0.2023980000	2fkz_A:0.1530100000):0.1414030000	1jgc_A:0.3851540000):0.6018220000	(((((1lb3_A:0.0829480000	2za7_A:0.0698170000):0.2208160000	1bg7_A:0.1419050000):0.1774810000	1r03_A:0.1764550000):0.3582700000	(1z6o_A:1.4803440000	1z6o_M:0.6606310000):0.4489830000):0.1571270000	(((1eum_A:0.4056310000	1krq_A:0.3846570000):0.2412860000	(2jd7_A:0.2165680000	1vlg_A:0.4059970000):0.1944450000):0.1863290000	3e6s_A:1.0134050000):0.2772610000):0.7258310000):0.1699690000):0.2908260000	((1lko_A:0.9113090000	1yuz_A:1.6106880000):0.3270160000	3qhb_A:1.0349110000):0.8805870000):0.3576570000	(2vzb_A:1.2118450000	((1otk_A:2.0645190000	((((((1oqu_A:0.1781700000	1r2f_A:0.1794670000):0.0288685000	1uzr_A:0.0204020000):0.9822740000	1mxr_A:0.9555150000):0.3780610000	((1jk0_A:0.4058780000	2uw2_A:0.0124490000):0.0215879000	1w68_A:0.0480110000):1.1456000000):0.4504170000	3ee4_A:1.2207880000):0.6201260000	(((2inc_B:1.6982980000	1mty_B:2.4152070000):0.2751180000	2inp_C:1.5792180000):1.0937700000	(1mty_D:1.5298410000	3dhg_A:1.5709320000):0.4890870000):0.6314710000):0.6391640000):0.2548870000	(((2uw1_A:0.0000010000	2uw1_B:0.0000010000):0.0653899000	1afr_A:0.1310230000):1.4308200000	1za0_A:1.4723080000):0.7563310000):1.3716700000):0.1357830000):0.5328530000):0.2915380000):0.2756510000):0.0494383000	(1ji4_A:0.7427410000	2fjc_A:0.5393280000):0.3042000000):0.2999190000):0.0838779000	(1n1q_A:0.2438440000	2chp_A:0.5437050000):0.0881475000);
(1ji5_A:0.3529110000	1jig_A:0.1864920000	(1n1q_A:0.3166890000	(((2chp_A:0.4579550000	(1ji4_A:0.6195590000	2fjc_A:0.6695840000):0.2992090000):0.0536657000	(((((1dps_A:0.0000010000	1jts_A:0.0000010000):0.3224690000	1o9r_A:0.3342470000):0.4246330000	1uvh_A:1.0979850000):0.3343720000	(1tjo_A:0.0000010000	1tk6_A:0.0000010000):0.8648110000):0.2448800000	(((((2fzf_A:2.4025650000	((1lko_A:1.0827760000	1yuz_A:1.2831210000):0.5505620000	3qhb_A:1.3231820000):0.5174480000):0.3563210000	((((1lb3_A:0.0997720000	2za7_A:0.0687360000):0.1597790000	(1bg7_A:0.0562420000	1r03_A:0.2277640000):0.1050320000):0.3285750000	(1z6o_A:1.2523490000	1z6o_M:0.7099400000):0.2657660000):0.1142150000	(((1eum_A:0.3310310000	1krq_A:0.3726260000):0.1849040000	(2jd7_A:0.3004900000	1vlg_A:0.3363470000):0.1809360000):0.1867160000	3e6s_A:1.0117710000):0.2908070000):0.3314680000):0.2976760000	(((1bcf_A:0.0000010000	3e1q_A:0.0000010000):0.2151100000	2fkz_A:0.1637330000):0.2086810000	1jgc_A:0.3116720000):0.6519230000):0.2326070000	1nfv_A:0.8577360000):0.4689910000	(2vzb_A:1.1200370000	(1otk_A:2.1201230000	(((((((1oqu_A:0.1808990000	1uzr_A:0.0759180000):0.0899099000	1r2f_A:0.1013870000):0.9732830000	1mxr_A:1.1761720000):0.1566210000	(1jk0_A:0.2922960000	(2uw2_A:0.0247170000	1w68_A:0.0387940000):0.1947450000):0.9720730000):0.5868550000	3ee4_A:1.2877610000):0.6479300000	((((2inc_B:1.1257440000	1mty_B:3.0015850000):0.3088540000	2inp_C:1.0072050000):1.3104000000	1mty_D:1.9476480000):0.2654020000	3dhg_A:1.5144290000):0.8366530000):0.5573060000	(((2uw1_A:0.0000010000	2uw1_B:0.0000010000):0.0945237000	1afr_A:0.1305570000):1.2537400000	1za0_A:2.1496300000):0.8138570000):0.3180260000):1.1605300000):0.1590440000):0.4860090000):0.1738060000):0.0570374000	(1qgh_A:0.4423370000	2ux1_A:0.6786040000):0.3787360000):0.0874456000):0.0650292000);
(1ji5_A:0.2526320000	((1jig_A:0.1081700000	((1qgh_A:0.3995550000	2ux1_A:0.5199000000):0.2678370000	(1ji4_A:0.5988460000	2fjc_A:0.5403830000):0.1331630000):0.1796240000):0.0965252000	(2chp_A:0.4312970000	(((((1dps_A:0.0000010000	1jts_A:0.0000010000):0.4003380000	1o9r_A:0.2058090000):0.2636430000	1uvh_A:1.0172640000):0.4291510000	(1tjo_A:0.0000010000	1tk6_A:0.0000010000):0.8518210000):0.3575620000	(((2fzf_A:2.7010810000	(((((1bcf_A:0.0000010000	3e1q_A:0.0000010000):0.1839870000	2fkz_A:0.1300530000):0.2708470000	1jgc_A:0.2476160000):0.6927270000	((1lko_A:0.5579940000	1yuz_A:1.2360970000):0.5467910000	3qhb_A:1.1076390000):1.0435800000):0.0775478000	((((1lb3_A:0.0700490000	2za7_A:0.0623910000):0.2410010000	(1bg7_A:0.1096080000	1r03_A:0.2787950000):0.1132760000):0.2944390000	(1z6o_A:1.2512170000	1z6o_M:0.7348260000):0.2858080000):0.4675550000	(((1eum_A:0.3636790000	1krq_A:0.4078810000):0.1843120000	3e6s_A:1.1642110000):0.2020830000	(2jd7_A:0.2108650000	1vlg_A:0.3307400000):0.1493140000):0.2138380000):0.5784040000):0.3885640000):0.0000027572	1nfv_A:1.0031400000):0.2412840000	(2vzb_A:0.8612730000	(1otk_A:1.8378620000	(((((((1oqu_A:0.1703420000	1r2f_A:0.1827840000):0.0597325000	1uzr_A:0.0000020000):1.1946800000	1mxr_A:1.0861330000):0.1629670000	(1jk0_A:0.2613330000	(2uw2_A:0.0091840000	1w68_A:0.0706900000):0.1597820000):1.0133800000):0.3990400000	3ee4_A:1.3541220000):0.5227590000	(((2uw1_A:0.0000010000	2uw1_B:0.0000010000):0.0499483000	1afr_A:0.1808520000):1.1231100000	1za0_A:2.0920090000):1.1324300000):0.4159200000	(((2inc_B:1.5721220000	1mty_B:2.6777300000):0.3446320000	2inp_C:1.2790490000):0.6479750000	(1mty_D:1.7488660000	3dhg_A:1.6768340000):0.4041290000):0.5694030000):0.5070590000):1.3557100000):0.3383890000):0.4597030000):0.1846580000):0.2290950000):0.0911765000	1n1q_A:0.3588090000);
(1ji5_A:0.3391230000	1jig_A:0.2103800000	(1n1q_A:0.3944540000	((2chp_A:0.4771760000	((((1qgh_A:0.5324380000	2ux1_A:0.6381910000):0.2952280000	2fjc_A:0.8386350000):0.1686990000	1ji4_A:0.8780360000):0.0683921000	((((1dps_A:0.0000010000	1jts_A:0.0000010000):0.3492990000	1o9r_A:0.2876030000):0.5791320000	1uvh_A:1.1801090000):0.2502540000	(1tjo_A:0.0000010000	1tk6_A:0.0000010000):1.1053600000):0.3581390000):0.1280860000):0.0318826000	((2fzf_A:2.5483360000	((((((1bcf_A:0.0000010000	3e1q_A:0.0000010000):0.2176160000	2fkz_A:0.1369750000):0.1567750000	1jgc_A:0.4456090000):0.5627970000	(((1lko_A:0.2610920000	1yuz_A:1.3999860000):0.8349870000	3qhb_A:1.0450360000):1.2628300000	(((((1lb3_A:0.0470000000	2za7_A:0.0917020000):0.1643830000	1z6o_A:1.4404190000):0.1759200000	(1bg7_A:0.1085050000	1r03_A:0.2540650000):0.0675188000):0.3512510000	1z6o_M:0.7698750000):0.2643240000	(((1eum_A:0.2048770000	1krq_A:0.4444730000):0.2479240000	(2jd7_A:0.2439080000	1vlg_A:0.5056580000):0.1700310000):0.2547880000	3e6s_A:0.9628190000):0.1937010000):0.5668230000):0.1964210000):0.4028400000	1nfv_A:0.7571660000):0.1062490000	(1otk_A:2.2168680000	((((((1oqu_A:0.2226450000	1r2f_A:0.1499160000):0.0884383000	1uzr_A:0.0000020000):0.9588360000	1mxr_A:1.2940260000):0.2392960000	(1jk0_A:0.2049760000	(2uw2_A:0.0375190000	1w68_A:0.0349930000):0.2380900000):0.7180720000):0.5906570000	3ee4_A:1.0973670000):0.3019190000	((((2inc_B:1.6754430000	1mty_B:2.6262460000):0.2517600000	2inp_C:1.8700930000):0.8000550000	(1mty_D:1.5396500000	3dhg_A:1.8276550000):0.6657550000):0.6204270000	(((2uw1_A:0.0000010000	2uw1_B:0.0000010000):0.1209810000	1afr_A:0.1439550000):1.5337000000	1za0_A:1.8337640000):1.0722300000):0.5476630000):0.4729950000):1.5023400000):0.0743331000):0.2132390000	2vzb_A:1.2093780000):0.5610920000):0.1383530000):0.0486973000);
(1ji5_A:0.3683930000	1jig_A:0.1932090000	((1n1q_A:0.2198920000	(1qgh_A:0.4856000000	2ux1_A:0.4833310000):0.3524750000):0.1059270000	((2chp_A:0.3820600000	(((((1dps_A:0.0000010000	1jts_A:0.0000010000):0.3706880000	1o9r_A:0.2226750000):0.7563980000	(1tjo_A:0.0000010000	1tk6_A:0.0000010000):0.5936340000):0.1181120000	1uvh_A:1.0063870000):0.1982690000	(((2fzf_A:2.6704990000	(((1otk_A:1.9565230000	(((2inc_B:1.9494790000	2inp_C:1.4392860000):0.6481160000	1mty_B:2.8966580000):0.7415620000	(1mty_D:1.3212160000	3dhg_A:1.4822070000):0.3575820000):0.8252490000):0.1978490000	(((((1oqu_A:0.2040700000	1r2f_A:0.1663270000):0.1038140000	1uzr_A:0.0000020000):0.9414100000	1mxr_A:0.8886820000):0.2450880000	(1jk0_A:0.3070770000	(2uw2_A:0.0331150000	1w68_A:0.0321070000):0.1426610000):1.1341600000):0.4481290000	3ee4_A:1.0804050000):0.5731320000):0.4118880000	(((2uw1_A:0.0000010000	2uw1_B:0.0000010000):0.1424790000	1afr_A:0.0717930000):0.7001070000	1za0_A:3.0451120000):0.7705210000):1.8045800000):0.2326000000	(((((1bcf_A:0.0000010000	3e1q_A:0.0000010000):0.1468600000	2fkz_A:0.1122880000):0.2112890000	1jgc_A:0.3340290000):0.6623800000	(((1lko_A:0.8395870000	1yuz_A:1.2536600000):0.2746440000	3qhb_A:1.0464330000):1.3162100000	(((((1lb3_A:0.1000740000	2za7_A:0.0709550000):0.3106360000	1bg7_A:0.1065820000):0.0811164000	1r03_A:0.1855840000):0.2483230000	(1z6o_A:1.2194900000	1z6o_M:0.6950730000):0.2467450000):0.4631340000	(((1eum_A:0.2636590000	1krq_A:0.3624270000):0.1725310000	3e6s_A:0.9385990000):0.2137370000	(2jd7_A:0.3181650000	1vlg_A:0.2905380000):0.1719030000):0.1062400000):0.5138020000):0.1448150000):0.2456900000	1nfv_A:0.5621650000):0.1944710000):0.3278290000	2vzb_A:1.1450940000):0.4216800000):0.1068950000):0.1477680000	(1ji4_A:0.5952100000	2fjc_A:0.5112050000):0.3072220000):0.1434260000):0.0380571000);
(1ji5_A:0.3397330000	(1jig_A:0.1972870000	(2chp_A:0.3983310000	((1ji4_A:0.6190870000	2fjc_A:0.5196640000):0.2078980000	(((((1dps_A:0.0000010000	1jts_A:0.0000010000):0.2890740000	1o9r_A:0.3354480000):0.4009530000	1uvh_A:0.9249070000):0.2115750000	(1tjo_A:0.0000010000	1tk6_A:0.0000010000):0.9795890000):0.1903660000	((2fzf_A:2.3427570000	2vzb_A:0.6851390000):0.6150500000	((((((1bcf_A:0.0000010000	3e1q_A:0.0000010000):0.2778750000	2fkz_A:0.0575450000):0.2548360000	1jgc_A:0.3601200000):0.5881520000	(((1lko_A:1.1614520000	1yuz_A:1.1240220000):0.1277190000	3qhb_A:1.2154130000):1.0887800000	(((((1lb3_A:0.0657060000	2za7_A:0.0717920000):0.3060720000	1bg7_A:0.1114830000):0.0982537000	1r03_A:0.2413960000):0.1968610000	(1z6o_A:1.2242810000	1z6o_M:0.6034890000):0.3700610000):0.4623120000	(((1eum_A:0.1905900000	1krq_A:0.4831490000):0.1928700000	3e6s_A:0.8902670000):0.1434870000	(2jd7_A:0.2879500000	1vlg_A:0.2912840000):0.1071800000):0.0600242000):0.5260710000):0.0917462000):0.1462400000	1nfv_A:0.6436920000):0.4387820000	((1otk_A:1.8599880000	((((((1oqu_A:0.1690900000	1r2f_A:0.1672130000):0.0507832000	1uzr_A:0.0309550000):1.2911400000	1mxr_A:1.0106730000):0.1906740000	(1jk0_A:0.2757030000	(2uw2_A:0.0132280000	1w68_A:0.0499920000):0.1554710000):1.3068100000):0.4338910000	3ee4_A:1.2533100000):0.6767200000	(((2inc_B:1.5006400000	2inp_C:1.0191330000):0.8011690000	1mty_B:2.4191700000):0.3473750000	(1mty_D:1.2309720000	3dhg_A:1.7880450000):0.6151380000):1.0082900000):0.3037240000):0.2528370000	(((2uw1_A:0.0000010000	2uw1_B:0.0000010000):0.1075420000	1afr_A:0.1103950000):1.0317000000	1za0_A:2.0048000000):1.1556600000):1.2142100000):0.2806600000):0.6324890000):0.0573992000):0.1231650000):0.1972740000):0.0542411000	(1n1q_A:0.1927580000	(1qgh_A:0.3315750000	2ux1_A:0.5268820000):0.3951690000):0.1622070000);
(1ji5_A:0.2986750000	(1jig_A:0.0833720000	((((1qgh_A:0.4444170000	2ux1_A:0.4647950000):0.3888110000	((((1dps_A:0.0000010000	1jts_A:0.0000010000):0.3156750000	1o9r_A:0.4094000000):0.3882570000	1uvh_A:1.2409910000):0.2101820000	(1tjo_A:0.0000010000	1tk6_A:0.0000010000):1.0528200000):0.3695730000):0.1127790000	(1ji4_A:0.8415650000	2fjc_A:0.6156510000):0.1818120000):0.0520674000	((2fzf_A:2.6469540000	2vzb_A:0.8082440000):0.2861100000	(((((((1bcf_A:0.0000010000	3e1q_A:0.0000010000):0.2022710000	2fkz_A:0.1699860000):0.2842770000	1jgc_A:0.2653470000):0.5895840000	((1lko_A:0.8094970000	1yuz_A:1.0607180000):0.3537050000	3qhb_A:0.8736650000):1.2888600000):0.0745518000	((((1lb3_A:0.0790840000	2za7_A:0.0775530000):0.2449310000	(1bg7_A:0.1378450000	1r03_A:0.2040710000):0.0829160000):0.3330030000	(1z6o_A:1.3945720000	1z6o_M:0.7332160000):0.1915600000):0.3016290000	((((1eum_A:0.3864460000	1krq_A:0.2985190000):0.2021510000	3e6s_A:1.0006480000):0.1913690000	2jd7_A:0.2100700000):0.1075960000	1vlg_A:0.3365070000):0.2189340000):0.9241180000):0.2549220000	1nfv_A:0.8496090000):0.2568600000	((1otk_A:2.3570660000	((((2inc_B:1.7829490000	1mty_B:2.6106630000):0.4463420000	2inp_C:1.3091060000):0.6739660000	(1mty_D:1.5236330000	3dhg_A:1.6474000000):0.6905920000):0.6432720000	(((2uw1_A:0.0000010000	2uw1_B:0.0000010000):0.0557446000	1afr_A:0.1235940000):1.2700200000	1za0_A:2.4621180000):0.9921030000):0.0929119000):0.2923810000	((((1oqu_A:0.2126150000	1r2f_A:0.1626530000):0.0661239000	1uzr_A:0.0000020000):0.9332010000	(1mxr_A:1.3160390000	(1jk0_A:0.2745250000	(2uw2_A:0.0396580000	1w68_A:0.0493120000):0.2036180000):1.3448600000):0.2667870000):0.8668180000	3ee4_A:1.1799540000):0.8679880000):0.9423800000):0.1626840000):0.9240970000):0.2690660000):0.1166070000	(1n1q_A:0.2725220000	2chp_A:0.6517650000):0.0666358000);
(1ji5_A:0.2870950000	(1jig_A:0.1668060000	(((1qgh_A:0.4139500000	2ux1_A:0.3988420000):0.4055580000	(1ji4_A:0.8122920000	2fjc_A:0.6599520000):0.1804750000):0.0626535000	(((((1dps_A:0.0000010000	1jts_A:0.0000010000):0.2762850000	1o9r_A:0.2043140000):0.3161420000	1uvh_A:0.9974980000):0.3473180000	(1tjo_A:0.0000010000	1tk6_A:0.0000010000):1.0211700000):0.3874100000	(((2fzf_A:2.0743690000	((1lko_A:0.8074810000	1yuz_A:1.4378240000):0.4450000000	3qhb_A:0.9117820000):0.5857560000):0.6412150000	(((((1bcf_A:0.0000010000	3e1q_A:0.0000010000):0.2250060000	2fkz_A:0.1201480000):0.1376240000	1jgc_A:0.3679330000):0.5537680000	((((1lb3_A:0.0875970000	2za7_A:0.0602910000):0.1902480000	(1bg7_A:0.1064200000	1r03_A:0.2000900000):0.0794714000):0.2848580000	(1z6o_A:1.1561870000	1z6o_M:0.8283220000):0.3519250000):0.3274180000	(((1eum_A:0.3542540000	1krq_A:0.2931720000):0.2143310000	3e6s_A:1.0508780000):0.1238790000	(2jd7_A:0.1896370000	1vlg_A:0.4945180000):0.1368350000):0.3173060000):0.6658550000):0.4243770000	1nfv_A:0.8144590000):0.1368050000):0.3367760000	(2vzb_A:1.0017630000	(1otk_A:2.5145130000	((((((1oqu_A:0.1391140000	1r2f_A:0.1462470000):0.0629862000	1uzr_A:0.0292550000):1.0201600000	1mxr_A:1.2729880000):0.2795100000	((1jk0_A:0.4308840000	2uw2_A:0.0521780000):0.0308828000	1w68_A:0.0195890000):1.2776600000):0.4482810000	3ee4_A:1.0979730000):0.4893410000	(((((2inc_B:1.1853020000	1mty_B:2.6006560000):0.3628900000	2inp_C:1.3309180000):0.8765540000	1mty_D:1.5823270000):0.1668030000	3dhg_A:1.6309230000):0.9735910000	(((2uw1_A:0.0000010000	2uw1_B:0.0000010000):0.1187060000	1afr_A:0.0881350000):0.8571670000	1za0_A:2.2981760000):0.4584100000):0.4612550000):0.6194360000):0.8996960000):0.1868820000):0.4358090000):0.2118570000):0.1731490000):0.0795680000	(1n1q_A:0.2295860000	2chp_A:0.4377450000):0.1095870000);
(1ji5_A:0.2698860000	1jig_A:0.1805680000	(1n1q_A:0.4228360000	((2chp_A:0.4481350000	(((((1dps_A:0.0000010000	1jts_A:0.0000010000):0.3809090000	1o9r_A:0.3503130000):0.3528130000	1uvh_A:0.8897300000):0.1808730000	(1tjo_A:0.0000010000	1tk6_A:0.0000010000):1.2044900000):0.2469780000	(((((2fzf_A:2.5962320000	((1lko_A:1.1767690000	1yuz_A:1.0253110000):0.3815770000	3qhb_A:1.1443720000):0.4935470000):0.6271040000	(((((((1lb3_A:0.0673510000	2za7_A:0.0703480000):0.2894250000	1bg7_A:0.1240420000):0.0990265000	1r03_A:0.1941840000):0.3407680000	(1z6o_A:1.2360360000	1z6o_M:0.6008520000):0.2875110000):0.4539650000	3e6s_A:1.1877090000):0.1804690000	(2jd7_A:0.2313260000	1vlg_A:0.3162610000):0.1444660000):0.0525635000	(1eum_A:0.3428430000	1krq_A:0.3906880000):0.3000280000):0.5555520000):0.2733580000	(((1bcf_A:0.0000010000	3e1q_A:0.0000010000):0.2098960000	2fkz_A:0.1623770000):0.1243480000	1jgc_A:0.4230630000):0.5820750000):0.2484490000	1nfv_A:0.7355840000):0.3564760000	(2vzb_A:0.8141490000	(1otk_A:1.7167260000	((((((1oqu_A:0.1373220000	(1r2f_A:0.1662170000	1uzr_A:0.0348700000):0.0474608000):0.9397050000	1mxr_A:1.5001640000):0.2546700000	(1jk0_A:0.2729190000	(2uw2_A:0.0282890000	1w68_A:0.0338550000):0.2092700000):0.9319650000):0.3953720000	3ee4_A:1.1795860000):1.1977900000	(((2uw1_A:0.0000010000	2uw1_B:0.0000010000):0.1140060000	1afr_A:0.0970660000):1.0352600000	1za0_A:2.2479250000):0.8213360000):0.1961460000	(((2inc_B:1.4092460000	1mty_B:2.6900780000):0.3679540000	2inp_C:1.0922610000):0.7310990000	(1mty_D:1.2132600000	3dhg_A:1.5446480000):0.4220390000):0.7435450000):0.4705410000):1.1941400000):0.3620550000):0.3317650000):0.1024040000):0.1292500000	((1qgh_A:0.3006710000	2ux1_A:0.5578620000):0.3463490000	(1ji4_A:0.4564680000	2fjc_A:0.4659380000):0.3813200000):0.0962634000):0.1323720000):0.0671473000);
(1ji5_A:0.2824440000	1jig_A:0.1481960000	((1n1q_A:0.2517070000	((1qgh_A:0.3519670000	2ux1_A:0.4473210000):0.3543670000	(((1ji4_A:0.6140970000	2fjc_A:0.5669020000):0.0868100000	(((1dps_A:0.0000010000	1jts_A:0.0000010000):0.3407700000	1o9r_A:0.2823440000):0.2473850000	1uvh_A:1.0212650000):0.5440340000):0.0869411000	((1tjo_A:0.0000010000	1tk6_A:0.0000010000):1.1428600000	((2fzf_A:2.4523440000	((((((1bcf_A:0.0000010000	3e1q_A:0.0000010000):0.2660520000	2fkz_A:0.0264010000):0.1454590000	1jgc_A:0.3184290000):0.5366660000	((((1lb3_A:0.0971030000	2za7_A:0.0795710000):0.1522270000	(1bg7_A:0.0891200000	1r03_A:0.3094840000):0.0909330000):0.3029190000	(1z6o_A:1.3268990000	1z6o_M:0.8134210000):0.2760260000):0.2973520000	(((1eum_A:0.4013930000	1krq_A:0.4143960000):0.2555340000	3e6s_A:0.8750500000):0.1425070000	(2jd7_A:0.3765340000	1vlg_A:0.3949650000):0.2427470000):0.3034950000):0.5398630000):0.1751760000	((1lko_A:0.9760360000	1yuz_A:1.5629580000):0.3067340000	3qhb_A:1.2747370000):1.2390500000):0.3295770000	1nfv_A:0.6905770000):0.2139380000):0.3094560000	(2vzb_A:0.9350000000	(1otk_A:2.1510630000	(((((((1oqu_A:0.1954270000	1r2f_A:0.2063260000):0.0577779000	1uzr_A:0.0000020000):1.1772700000	1mxr_A:1.2705230000):0.3051730000	(1jk0_A:0.3754530000	(2uw2_A:0.0383240000	1w68_A:0.0406920000):0.1494590000):0.9957760000):0.4866470000	3ee4_A:1.3877320000):0.8278420000	((((2inc_B:1.0298890000	1mty_B:3.4422150000):0.6061660000	2inp_C:0.9241400000):1.1446900000	1mty_D:1.4769410000):0.8114650000	3dhg_A:1.5146520000):1.0501100000):0.3513740000	(((2uw1_A:0.0000010000	2uw1_B:0.0000010000):0.1093820000	1afr_A:0.0802430000):1.7158800000	1za0_A:2.2410790000):0.4148850000):0.9517980000):0.6836420000):0.5028340000):0.2590730000):0.2819260000):0.2010920000):0.1627260000):0.0706196000	2chp_A:0.5219170000):0.0565010000);
(1ji5_A:0.2785280000	1jig_A:0.1231990000	(1n1q_A:0.2588540000	(2chp_A:0.4915070000	((((1qgh_A:0.3405030000	2ux1_A:0.6928180000):0.3126320000	2fjc_A:0.7635880000):0.1621810000	1ji4_A:0.7289110000):0.0739155000	(((((1dps_A:0.0000010000	1jts_A:0.0000010000):0.3420580000	1o9r_A:0.3529240000):0.4636640000	1uvh_A:0.8245650000):0.3221310000	(1tjo_A:0.0000010000	1tk6_A:0.0000010000):0.9451050000):0.3162430000	(((((((2fzf_A:1.7969120000	(1lko_A:0.9062200000	1yuz_A:1.0541440000):0.1420350000):0.3693940000	3qhb_A:1.2633860000):1.0181500000	((((1lb3_A:0.0729930000	2za7_A:0.1239690000):0.1624240000	(1bg7_A:0.1919600000	1r03_A:0.2387160000):0.1224270000):0.2667660000	(1z6o_A:1.3126320000	1z6o_M:0.8072560000):0.2691480000):0.4416630000	(((1eum_A:0.3352210000	1krq_A:0.3109650000):0.2176780000	3e6s_A:0.9279900000):0.0815986000	(2jd7_A:0.1590640000	1vlg_A:0.5441740000):0.1421740000):0.1927070000):0.3721450000):0.2255140000	(((1bcf_A:0.0000010000	3e1q_A:0.0000010000):0.3261290000	2fkz_A:0.0969080000):0.1969870000	1jgc_A:0.5413910000):0.6727920000):0.3776340000	1nfv_A:0.7905770000):0.0971920000	(((1otk_A:1.9829020000	((((2inc_B:1.4629610000	2inp_C:0.8383410000):0.2783980000	1mty_B:2.4941500000):1.0798900000	1mty_D:1.6828180000):0.4031910000	3dhg_A:1.9521000000):0.3703850000):0.5257670000	(((2uw1_A:0.0000010000	2uw1_B:0.0000010000):0.1069570000	1afr_A:0.1436670000):1.2616600000	1za0_A:2.0363010000):0.5086340000):0.3497210000	((((1oqu_A:0.2432010000	1r2f_A:0.1991130000):0.0702983000	1uzr_A:0.0000030000):0.9459750000	(1mxr_A:1.0302730000	(1jk0_A:0.2647610000	(2uw2_A:0.0144730000	1w68_A:0.0493810000):0.2390530000):1.2193400000):0.2917410000):0.6362850000	3ee4_A:1.0551980000):0.5883780000):1.4759700000):0.5607360000	2vzb_A:1.0607390000):0.3711210000):0.2669070000):0.1121710000):0.0879798000):0.0885417000);
(1ji5_A:0.2488850000	(1jig_A:0.1133500000	(1n1q_A:0.2491700000	(2chp_A:0.4634780000	((((1dps_A:0.0000010000	1jts_A:0.0000010000):0.4232460000	1o9r_A:0.2372230000):0.1899080000	1uvh_A:1.0120820000):0.3927830000	((1tjo_A:0.0000010000	1tk6_A:0.0000010000):0.7560120000	(2fzf_A:2.7116950000	((2vzb_A:0.9609310000	(1otk_A:1.9265550000	(((((((1oqu_A:0.1811710000	1r2f_A:0.1955770000):0.0714455000	1uzr_A:0.0098000000):1.1780800000	3ee4_A:1.4081490000):0.1903700000	1mxr_A:0.9431410000):0.2337580000	((1jk0_A:0.4988280000	2uw2_A:0.0381970000):0.0539959000	1w68_A:0.0000020000):1.0324300000):0.6433180000	(((2uw1_A:0.0000010000	2uw1_B:0.0000010000):0.1158130000	1afr_A:0.1071110000):1.2529400000	1za0_A:2.0667100000):1.0170500000):0.2160010000	((((2inc_B:1.2164830000	2inp_C:0.9397600000):0.5470400000	1mty_B:2.6860880000):0.3872440000	1mty_D:1.3674330000):0.5614920000	3dhg_A:1.8759880000):0.5107750000):0.5705510000):1.1382400000):0.4589150000	((((((1bcf_A:0.0000010000	3e1q_A:0.0000010000):0.2503310000	2fkz_A:0.0906980000):0.1477050000	1jgc_A:0.4036690000):0.8109180000	(((((((1lb3_A:0.0763960000	2za7_A:0.0732930000):0.3348600000	1bg7_A:0.1025330000):0.0614708000	1r03_A:0.1227840000):0.2889440000	(1z6o_A:1.2787570000	1z6o_M:0.7070390000):0.3182330000):0.2188560000	3e6s_A:0.9243050000):0.2621510000	(2jd7_A:0.3055720000	1vlg_A:0.3435840000):0.2367360000):0.0224335000	(1eum_A:0.3892870000	1krq_A:0.3055560000):0.2224610000):0.6634020000):0.2417420000	((1lko_A:0.6736400000	1yuz_A:1.3540550000):0.6375310000	3qhb_A:0.6776600000):0.9306370000):0.2650030000	1nfv_A:0.8882920000):0.1963990000):0.0922756000):0.4850170000):0.2293210000):0.2626230000):0.1540750000):0.1466030000):0.0712579000	((1qgh_A:0.3287030000	2ux1_A:0.4387110000):0.3128960000	(1ji4_A:0.6866960000	2fjc_A:0.5557120000):0.2195660000):0.1498530000);
(1ji5_A:0.2920290000	1jig_A:0.1095580000	(1n1q_A:0.2338850000	((2chp_A:0.3833270000	((1ji4_A:0.4479290000	2fjc_A:0.4912410000):0.4084010000	(((((1dps_A:0.0000020000	1jts_A:0.0000020000):0.5156670000	1o9r_A:0.3674020000):0.3326110000	1uvh_A:0.9238110000):0.4321490000	(1tjo_A:0.0000020000	1tk6_A:0.0000020000):0.7799340000):0.2538220000	(((2fzf_A:2.5256610000	2vzb_A:0.4390540000):0.5231090000	((1otk_A:1.9331830000	((((((1oqu_A:0.2003150000	1r2f_A:0.1487700000):0.0729205000	1uzr_A:0.0162650000):0.9327620000	1mxr_A:0.9805820000):0.3932390000	(1jk0_A:0.2455510000	(2uw2_A:0.0372510000	1w68_A:0.0429210000):0.1176210000):0.8130950000):0.4361920000	3ee4_A:1.2670010000):0.7027350000	(((2inc_B:1.3567700000	1mty_B:3.0822730000):0.2925480000	2inp_C:1.1444410000):1.1951700000	(1mty_D:1.9196870000	3dhg_A:1.3978790000):0.3578340000):0.5389800000):0.4442200000):0.0209880000	(((2uw1_A:0.0000020000	2uw1_B:0.0000020000):0.0910685000	1afr_A:0.1322770000):1.5557100000	1za0_A:1.7242880000):1.0103100000):1.1502100000):0.1677170000	(((((1bcf_A:0.0000020000	3e1q_A:0.0000020000):0.2123180000	2fkz_A:0.0712630000):0.2204760000	1jgc_A:0.4661940000):0.3397670000	(((1lko_A:0.6072520000	1yuz_A:1.1069830000):0.6752980000	3qhb_A:0.6759910000):0.9405090000	((((1lb3_A:0.0587170000	2za7_A:0.1014020000):0.2203770000	(1bg7_A:0.1170000000	1r03_A:0.2313810000):0.0737978000):0.3004630000	(1z6o_A:1.3579980000	1z6o_M:0.4679100000):0.3226900000):0.2407360000	(((1eum_A:0.3194680000	1krq_A:0.4523780000):0.2898790000	(2jd7_A:0.2848500000	1vlg_A:0.3544100000):0.1202080000):0.1603870000	3e6s_A:1.0045480000):0.1588360000):0.3426550000):0.1709110000):0.2186530000	1nfv_A:0.9158620000):0.3864050000):0.3329370000):0.1648880000):0.0153325000):0.1057410000	(1qgh_A:0.2919280000	2ux1_A:0.6084230000):0.3493050000):0.0733369000):0.0505234000);
(1ji5_A:0.3283370000	(1jig_A:0.1424080000	((2chp_A:0.4404220000	((((1dps_A:0.0000010000	1jts_A:0.0000010000):0.3699770000	1o9r_A:0.2990030000):0.3000840000	1uvh_A:0.9986170000):0.4570210000	((1tjo_A:0.0000010000	1tk6_A:0.0000010000):0.9161520000	((((2fzf_A:2.5383170000	(1otk_A:2.4258090000	(((((((1oqu_A:0.2064150000	1r2f_A:0.2241520000):0.1031340000	1uzr_A:0.0000020000):1.0142900000	3ee4_A:1.7830020000):0.3915860000	(1jk0_A:0.2331570000	(2uw2_A:0.0318650000	1w68_A:0.0404290000):0.1928400000):1.0182000000):0.3733300000	1mxr_A:1.0249770000):1.1790600000	(((2uw1_A:0.0000010000	2uw1_B:0.0000010000):0.1054890000	1afr_A:0.1081540000):1.3329400000	1za0_A:2.0134280000):1.0822500000):0.1134660000	(((2inc_B:1.5713520000	2inp_C:1.5688060000):0.1256410000	1mty_B:3.1091130000):0.5324080000	(1mty_D:1.1194260000	3dhg_A:2.0899120000):0.8107520000):0.8509950000):0.2253170000):1.1651000000):0.2021280000	((((1bcf_A:0.0000010000	3e1q_A:0.0000010000):0.2333190000	2fkz_A:0.1266410000):0.1330510000	1jgc_A:0.4039640000):0.5849430000	(((1lko_A:0.6905400000	1yuz_A:1.0209040000):0.6293460000	3qhb_A:1.1003150000):1.1093500000	(((((1lb3_A:0.0662980000	2za7_A:0.1124970000):0.2244290000	(1bg7_A:0.1489790000	1r03_A:0.1578690000):0.1041130000):0.3304380000	1z6o_M:0.8661870000):0.1204270000	1z6o_A:1.0060810000):0.0915336000	(((1eum_A:0.3908090000	1krq_A:0.2953040000):0.1062430000	3e6s_A:0.9694220000):0.1882490000	(2jd7_A:0.2253540000	1vlg_A:0.2567700000):0.0986594000):0.4017880000):0.4340970000):0.1401580000):0.2797490000):0.1945740000	1nfv_A:0.8215090000):0.1781450000	2vzb_A:1.2099760000):0.2119200000):0.1998730000):0.0422743000):0.0637576000	((1qgh_A:0.3942400000	2ux1_A:0.5118550000):0.2679640000	(1ji4_A:0.4217950000	2fjc_A:0.7391620000):0.2487760000):0.1688270000):0.0939808000):0.0532625000	1n1q_A:0.2748440000);
(1ji5_A:0.2303310000	(1jig_A:0.2028000000	((1n1q_A:0.1939710000	((((1dps_A:0.0000010000	1jts_A:0.0000010000):0.4367430000	1o9r_A:0.2882450000):0.2927430000	1uvh_A:1.0333950000):0.3199680000	(1tjo_A:0.0000010000	1tk6_A:0.0000010000):1.0722800000):0.4396610000):0.0969450000	((2chp_A:0.4217040000	(1ji4_A:0.5451810000	2fjc_A:0.6520090000):0.3623200000):0.0578706000	(((2fzf_A:2.7979320000	((((((1bcf_A:0.0000010000	3e1q_A:0.0000010000):0.2295620000	2fkz_A:0.1434900000):0.1769480000	1jgc_A:0.3179750000):0.5991620000	((((1lb3_A:0.0670970000	2za7_A:0.0723790000):0.2162100000	(1bg7_A:0.1313410000	1r03_A:0.2094340000):0.0943839000):0.1968170000	(1z6o_A:1.3899360000	1z6o_M:0.6241060000):0.3091400000):0.2243650000	(((1eum_A:0.2063960000	1krq_A:0.3784010000):0.2610960000	(2jd7_A:0.2385910000	1vlg_A:0.3893940000):0.2061330000):0.3421680000	3e6s_A:0.8330940000):0.2060620000):0.6267810000):0.1251280000	((1lko_A:0.6710590000	1yuz_A:1.0710300000):0.3176360000	3qhb_A:0.9388020000):0.9896230000):0.2502950000	1nfv_A:0.9586490000):0.1762670000):0.0159082000	((1otk_A:1.7347540000	((((((1oqu_A:0.1465420000	1r2f_A:0.1847130000):0.0726754000	1uzr_A:0.0004100000):0.8211880000	1mxr_A:0.9653240000):0.3898260000	(1jk0_A:0.2858270000	(2uw2_A:0.0153240000	1w68_A:0.0463230000):0.1934600000):0.7994970000):0.5160370000	3ee4_A:1.2348680000):0.5292800000	(((2inc_B:1.4313880000	2inp_C:1.1254370000):0.2868520000	1mty_B:2.8140180000):0.8659870000	(1mty_D:1.2037690000	3dhg_A:1.3194040000):0.3048810000):0.6300510000):0.4791070000):0.3539370000	(((2uw1_A:0.0000010000	2uw1_B:0.0000010000):0.1152590000	1afr_A:0.1035700000):1.0721500000	1za0_A:2.3073980000):0.8305120000):1.1651800000):0.2544160000	2vzb_A:1.0629370000):0.6608660000):0.0753080000):0.0775098000):0.1276170000	(1qgh_A:0.2187960000	2ux1_A:0.5429940000):0.4159090000);
(1ji5_A:0.2825790000	(1jig_A:0.1787250000	(((1qgh_A:0.4778970000	2ux1_A:0.6391200000):0.2514080000	((((1dps_A:0.0000010000	1jts_A:0.0000010000):0.2565390000	1o9r_A:0.2947690000):0.2302030000	1uvh_A:1.1557060000):0.1988920000	(1tjo_A:0.0000010000	1tk6_A:0.0000010000):1.2871800000):0.3362240000):0.1557790000	((1ji4_A:0.6658640000	2fjc_A:0.6756050000):0.2429390000	((((2fzf_A:2.2255890000	((1lko_A:0.9741570000	3qhb_A:0.9085550000):0.3994070000	1yuz_A:1.4363780000):0.5762890000):0.4738920000	(((((1bcf_A:0.0000010000	3e1q_A:0.0000010000):0.2013110000	2fkz_A:0.1500400000):0.2116700000	1jgc_A:0.4013630000):0.4867770000	1nfv_A:0.8988840000):0.1243030000	(((((1lb3_A:0.1015920000	2za7_A:0.0655180000):0.2566270000	1bg7_A:0.1458170000):0.1101090000	1r03_A:0.1119970000):0.2617340000	(1z6o_A:1.3140930000	1z6o_M:0.8749330000):0.2512930000):0.3723710000	(((1eum_A:0.4119650000	1krq_A:0.2953230000):0.2749640000	3e6s_A:0.7934380000):0.2370510000	(2jd7_A:0.2720620000	1vlg_A:0.3326970000):0.1840650000):0.1275740000):0.5812600000):0.1233460000):0.3107630000	(1otk_A:1.9004120000	(((((((1oqu_A:0.1729420000	1r2f_A:0.1995250000):0.0650345000	1uzr_A:0.0166010000):0.8199070000	1mxr_A:1.1606780000):0.2434630000	(1jk0_A:0.2946310000	(2uw2_A:0.0440970000	1w68_A:0.0297560000):0.1071160000):1.2961300000):0.4604870000	3ee4_A:1.0131610000):0.6250930000	(((2uw1_A:0.0000020000	2uw1_B:0.0000010000):0.0930407000	1afr_A:0.1408470000):1.0906800000	1za0_A:2.5339000000):0.7469650000):0.1611360000	(((2inc_B:1.4339640000	1mty_B:1.7375960000):0.3298150000	2inp_C:1.6326100000):0.9962410000	(1mty_D:0.8510400000	3dhg_A:2.0105220000):0.5201380000):1.0910900000):0.7283430000):0.9136910000):0.2565140000	2vzb_A:1.1027070000):0.3843780000):0.0857420000):0.1380530000):0.0877199000	(1n1q_A:0.2378980000	2chp_A:0.4639780000):0.0984729000);
(1ji5_A:0.3312330000	1jig_A:0.2179780000	(1n1q_A:0.4230110000	((2chp_A:0.5654970000	((1ji4_A:0.6989840000	2fjc_A:0.5356460000):0.1489420000	(((((1dps_A:0.0000010000	1jts_A:0.0000010000):0.2957110000	1o9r_A:0.3144050000):0.5717210000	1uvh_A:1.0894350000):0.3079450000	(1tjo_A:0.0000010000	1tk6_A:0.0000010000):0.8939960000):0.3371990000	(((2fzf_A:2.4402200000	(1otk_A:2.3041560000	(((((((1oqu_A:0.1943750000	1r2f_A:0.2370640000):0.0441365000	1uzr_A:0.0443290000):0.9757900000	(1jk0_A:0.1274560000	(2uw2_A:0.0308640000	1w68_A:0.0528770000):0.2636460000):1.5750800000):0.1613110000	1mxr_A:1.1480310000):0.5438580000	3ee4_A:1.3674200000):0.8895720000	(((2uw1_A:0.0000010000	2uw1_B:0.0000010000):0.1293470000	1afr_A:0.0762870000):1.2251500000	1za0_A:2.0025890000):1.5948300000):0.1234880000	((2inc_B:1.3813470000	(2inp_C:0.9507910000	1mty_B:2.9362210000):0.3115290000):0.6977630000	(1mty_D:1.5181340000	3dhg_A:2.0435570000):0.6074000000):1.1652000000):0.7562750000):0.8528420000):0.3244870000	(((((1bcf_A:0.0000010000	3e1q_A:0.0000010000):0.2367270000	2fkz_A:0.1537870000):0.1624030000	1jgc_A:0.4464750000):0.4991550000	((((1lb3_A:0.0769100000	2za7_A:0.0748450000):0.1739570000	(1bg7_A:0.1696770000	1r03_A:0.2150230000):0.1613650000):0.1565740000	(1z6o_A:1.2851780000	1z6o_M:0.9798050000):0.3274850000):0.1789450000	(((1eum_A:0.4107220000	1krq_A:0.4383700000):0.3212270000	(2jd7_A:0.2643570000	1vlg_A:0.2917100000):0.2376630000):0.2055590000	3e6s_A:0.9871700000):0.1778750000):0.7241590000):0.1547600000	(1nfv_A:1.0749350000	((1lko_A:1.1288130000	1yuz_A:1.6503380000):0.2888680000	3qhb_A:0.9512920000):1.1142700000):0.2098380000):0.4269690000):0.1787190000	2vzb_A:1.1205920000):0.2573170000):0.1994560000):0.2830820000):0.1954110000	(1qgh_A:0.4021030000	2ux1_A:0.8196490000):0.4851580000):0.1447490000):0.0236783000);
(1ji5_A:0.3661090000	1jig_A:0.2240270000	(1n1q_A:0.4377710000	(((2chp_A:0.4883160000	((1ji4_A:0.6710830000	2fjc_A:0.6228960000):0.2570520000	(((1dps_A:0.0000010000	1jts_A:0.0000010000):0.4231940000	1o9r_A:0.2542480000):0.3642460000	(1uvh_A:0.9296020000	(1tjo_A:0.0000010000	1tk6_A:0.0000010000):1.1157900000):0.2238700000):0.5806600000):0.1653480000):0.0373575000	((((((((2fzf_A:3.2382950000	1yuz_A:1.0646410000):0.6100260000	1lko_A:1.0249770000):0.3173700000	3qhb_A:1.1430180000):1.3818400000	((((1lb3_A:0.0754590000	2za7_A:0.0973760000):0.2082790000	(1bg7_A:0.1245310000	1r03_A:0.2911800000):0.1209760000):0.2866960000	(1z6o_A:1.4563270000	1z6o_M:0.8669370000):0.3222940000):0.4712200000	(((1eum_A:0.4924590000	1krq_A:0.3169760000):0.1401540000	3e6s_A:1.0322790000):0.1432910000	(2jd7_A:0.2070580000	1vlg_A:0.5312140000):0.1635990000):0.1826020000):0.5470560000):0.3135060000	(((1bcf_A:0.0000010000	3e1q_A:0.0000010000):0.2139840000	2fkz_A:0.2298840000):0.2004880000	1jgc_A:0.4391420000):0.4021130000):0.2304970000	(1otk_A:2.0329250000	(((((((1oqu_A:0.1746650000	1r2f_A:0.1808500000):0.0564865000	1uzr_A:0.0000020000):0.9450670000	1mxr_A:1.2383430000):0.2776460000	(1jk0_A:0.2930810000	(2uw2_A:0.0406460000	1w68_A:0.0248720000):0.1657920000):1.0400600000):0.5709830000	3ee4_A:1.2099510000):0.5876060000	(((2inc_B:1.3463800000	1mty_B:2.4684980000):0.3173740000	2inp_C:1.4400990000):1.1185700000	(1mty_D:1.4576170000	3dhg_A:1.7436260000):0.4606710000):0.9494800000):0.4558320000	(((2uw1_A:0.0000010000	2uw1_B:0.0000010000):0.1426080000	1afr_A:0.0819840000):1.2419600000	1za0_A:2.3343150000):0.7499260000):0.4192470000):1.2933900000):0.2987690000	1nfv_A:0.6234570000):0.4333800000	2vzb_A:1.3310300000):0.4914080000):0.0908457000	(1qgh_A:0.3995400000	2ux1_A:0.4381440000):0.5495090000):0.0934547000):0.0349456000);
(1ji5_A:0.2392040000	(1jig_A:0.1894110000	((1qgh_A:0.4500900000	2ux1_A:0.5676570000):0.2969020000	((1ji4_A:0.5943580000	2fjc_A:0.4189490000):0.1278730000	(((((1dps_A:0.0000010000	1jts_A:0.0000010000):0.3472790000	1o9r_A:0.1859180000):0.4545740000	1uvh_A:1.0621720000):0.2421260000	(1tjo_A:0.0000010000	1tk6_A:0.0000010000):1.0376900000):0.3293050000	((((2fzf_A:2.1669160000	1nfv_A:0.6786550000):0.3122540000	((((1bcf_A:0.0000010000	3e1q_A:0.0000010000):0.2345320000	2fkz_A:0.1327500000):0.2292600000	1jgc_A:0.3561790000):0.8772410000	(((1lko_A:1.3275300000	3qhb_A:1.1335350000):0.1820370000	1yuz_A:1.5458300000):1.2725900000	((((1lb3_A:0.0768440000	2za7_A:0.0956120000):0.2081160000	(1bg7_A:0.0932680000	1r03_A:0.2599620000):0.0957391000):0.1801910000	(1z6o_A:1.3545770000	1z6o_M:0.6178680000):0.3504390000):0.5686180000	(((1eum_A:0.2730070000	1krq_A:0.4264150000):0.1726740000	3e6s_A:0.8418220000):0.0816826000	(2jd7_A:0.2029720000	1vlg_A:0.4150760000):0.2542660000):0.2164970000):0.5601580000):0.1553060000):0.2648930000):0.2466970000	(1otk_A:2.1134340000	(((((((1oqu_A:0.1604340000	1r2f_A:0.1798350000):0.0630486000	1uzr_A:0.0151200000):1.2836900000	1mxr_A:0.9968770000):0.1918710000	(1jk0_A:0.2067570000	(2uw2_A:0.0510250000	1w68_A:0.0440100000):0.2536810000):1.0784400000):0.6816200000	3ee4_A:1.4194120000):0.6772160000	(((2uw1_A:0.0000010000	2uw1_B:0.0000010000):0.1577650000	1afr_A:0.1496810000):1.2905600000	1za0_A:2.3905820000):1.1441400000):0.1503930000	((2inc_B:1.7021200000	(2inp_C:1.2364990000	1mty_B:2.7463860000):0.2611670000):1.0354000000	(1mty_D:1.3368640000	3dhg_A:1.7297230000):0.3109660000):0.7584930000):0.2783810000):1.3365600000):0.2168930000	2vzb_A:1.1206000000):0.6000090000):0.1590760000):0.2089920000):0.2874510000):0.0260347000	(1n1q_A:0.2500520000	2chp_A:0.5646190000):0.0890387000);
(1ji5_A:0.2858310000	1jig_A:0.1545310000	(1n1q_A:0.3080970000	(((2chp_A:0.4719550000	((((1dps_A:0.0000010000	1jts_A:0.0000010000):0.3852380000	1o9r_A:0.2384690000):0.3450430000	1uvh_A:1.1055260000):0.1884690000	(1tjo_A:0.0000010000	1tk6_A:0.0000010000):0.9693230000):0.3692450000):0.0792448000	(((((2fzf_A:2.9048360000	((1lko_A:1.2735800000	1yuz_A:1.5180770000):0.2614630000	3qhb_A:0.9765210000):0.9209990000):0.5167750000	((((((1lb3_A:0.0614030000	2za7_A:0.0680440000):0.3690630000	1bg7_A:0.0596100000):0.1447110000	1r03_A:0.1119310000):0.3425040000	(1z6o_A:1.3965350000	1z6o_M:0.5226690000):0.3019290000):0.4087740000	3e6s_A:0.7763090000):0.1716100000	(((1eum_A:0.2894460000	1krq_A:0.3270680000):0.4062300000	2jd7_A:0.1748410000):0.1045170000	1vlg_A:0.3116150000):0.1165440000):0.5808270000):0.2743190000	(((1bcf_A:0.0000010000	3e1q_A:0.0000010000):0.3226500000	2fkz_A:0.1188140000):0.2339860000	1jgc_A:0.4115550000):0.5088070000):0.1204740000	1nfv_A:0.7903910000):0.5198070000	(2vzb_A:1.2433760000	(((1otk_A:1.8963180000	(((2inc_B:1.6742120000	2inp_C:1.4831220000):0.4914710000	1mty_B:3.3080100000):0.6950960000	(1mty_D:0.9318830000	3dhg_A:2.1795330000):0.7920820000):0.8360500000):0.3468920000	(((2uw1_A:0.0000010000	2uw1_B:0.0000010000):0.0998083000	1afr_A:0.1592880000):2.0178200000	1za0_A:2.2575050000):0.7034650000):0.5305020000	((((1oqu_A:0.2090550000	1r2f_A:0.1723570000):0.0615414000	1uzr_A:0.0000020000):1.0477500000	(1mxr_A:1.3445160000	(1jk0_A:0.2019180000	(2uw2_A:0.0471300000	1w68_A:0.0696820000):0.2097210000):1.1538800000):0.2036740000):0.7141330000	3ee4_A:1.0706940000):0.7350350000):1.8126000000):0.2620440000):0.3707470000):0.0518261000	((1qgh_A:0.3836290000	2ux1_A:0.6606860000):0.2351490000	(1ji4_A:0.5319890000	2fjc_A:0.6408540000):0.2531740000):0.1434530000):0.0759456000):0.0311991000);
(1ji5_A:0.2433230000	(1jig_A:0.1659680000	(2chp_A:0.4727420000	(((1qgh_A:0.4002570000	2ux1_A:0.6428700000):0.2304210000	(1ji4_A:0.4093560000	2fjc_A:0.5230630000):0.1984550000):0.1187400000	(((((1dps_A:0.0000010000	1jts_A:0.0000010000):0.3867200000	1o9r_A:0.2935640000):0.3434400000	1uvh_A:0.7501810000):0.2760250000	(1tjo_A:0.0000010000	1tk6_A:0.0000010000):0.7919410000):0.3693640000	((((((2fzf_A:2.6713140000	((1lko_A:1.0948620000	1yuz_A:1.3423060000):0.4414530000	3qhb_A:1.1376690000):0.6711010000):0.5709130000	(((((1lb3_A:0.0924990000	2za7_A:0.0591930000):0.2433280000	1bg7_A:0.0956620000):0.0839842000	1r03_A:0.1513560000):0.3144770000	(1z6o_A:1.1945940000	1z6o_M:0.6391790000):0.2485480000):0.3538460000	(((1eum_A:0.4421930000	1krq_A:0.3338490000):0.2141420000	3e6s_A:0.8964790000):0.0937496000	(2jd7_A:0.2963990000	1vlg_A:0.2831480000):0.1123460000):0.2199120000):0.6360730000):0.1681200000	(((1bcf_A:0.0000010000	3e1q_A:0.0000010000):0.2054820000	2fkz_A:0.0881560000):0.1692580000	1jgc_A:0.4333920000):0.4584900000):0.1968710000	1nfv_A:0.7795290000):0.3204500000	(1otk_A:1.7910180000	(((((((1oqu_A:0.1449280000	1r2f_A:0.2114620000):0.0844234000	1uzr_A:0.0000020000):0.7085770000	1mxr_A:1.1651090000):0.3003190000	(1jk0_A:0.1523880000	(2uw2_A:0.0205840000	1w68_A:0.0401130000):0.2620640000):1.1663100000):0.4658990000	3ee4_A:0.9391650000):1.0137400000	(((2uw1_A:0.0000010000	2uw1_B:0.0000010000):0.1247690000	1afr_A:0.0719050000):1.2994900000	1za0_A:2.6063450000):1.2774800000):0.3019090000	(((2inc_B:1.6786280000	1mty_B:2.6946260000):0.3532070000	2inp_C:1.1998910000):0.6711890000	(1mty_D:1.2046680000	3dhg_A:1.6920390000):0.7323650000):0.9487060000):0.5311470000):1.4112500000):0.2239790000	2vzb_A:1.3330370000):0.2804280000):0.1259770000):0.0995539000):0.0598729000):0.0284230000	1n1q_A:0.2451940000);
(1ji5_A:0.2166010000	(1jig_A:0.3004990000	(1n1q_A:0.2712160000	(1qgh_A:0.3551260000	2ux1_A:0.6786980000):0.3454680000):0.0424504000):0.0801880000	((2chp_A:0.3658990000	(((((1dps_A:0.0000010000	1jts_A:0.0000010000):0.2941700000	1o9r_A:0.2726900000):0.5021750000	1uvh_A:0.8309400000):0.2413170000	(1tjo_A:0.0000010000	1tk6_A:0.0000010000):1.0362800000):0.3194480000	((2fzf_A:2.3501780000	2vzb_A:0.7535170000):0.5541470000	((((((1bcf_A:0.0000010000	3e1q_A:0.0000010000):0.2393070000	2fkz_A:0.1139050000):0.1101940000	1jgc_A:0.4231290000):0.5524610000	(((1lko_A:0.9854840000	1yuz_A:1.4366560000):0.4400200000	3qhb_A:1.1727270000):1.4556700000	(((((1lb3_A:0.0777280000	2za7_A:0.0746620000):0.2706270000	(1bg7_A:0.0629530000	1r03_A:0.2280580000):0.0547180000):0.3225440000	1z6o_M:0.9049330000):0.1913570000	1z6o_A:1.2173550000):0.3084010000	(((1eum_A:0.3037870000	1krq_A:0.4118630000):0.1854270000	3e6s_A:0.9461880000):0.2244620000	(2jd7_A:0.3109340000	1vlg_A:0.3054150000):0.1546520000):0.1810860000):0.5574640000):0.1958650000):0.1998660000	1nfv_A:0.7433030000):0.1081440000	(1otk_A:1.7066310000	((((((1oqu_A:0.1683790000	1r2f_A:0.1312130000):0.0638816000	1uzr_A:0.0148250000):0.9932180000	(1mxr_A:1.1260030000	(1jk0_A:0.1799840000	(2uw2_A:0.0258700000	1w68_A:0.0476090000):0.1848010000):1.1892200000):0.0869639000):0.5920630000	3ee4_A:1.2419960000):0.7165070000	(((2uw1_A:0.0000010000	2uw1_B:0.0000010000):0.1094880000	1afr_A:0.1094270000):1.3223900000	1za0_A:1.9698980000):1.0047000000):0.3257620000	((((2inc_B:1.4576910000	1mty_B:2.0488580000):0.3876530000	2inp_C:1.5045330000):0.7610990000	1mty_D:1.2981940000):0.3349570000	3dhg_A:1.4271610000):0.7262030000):0.3257010000):1.2534700000):0.3190530000):0.3797040000):0.0854769000):0.0868008000	(1ji4_A:0.6353940000	2fjc_A:0.6236840000):0.2471660000):0.1733830000);
(1ji5_A:0.1956800000	(1jig_A:0.1577300000	(1n1q_A:0.3033220000	(2chp_A:0.5426200000	((1ji4_A:0.6065350000	2fjc_A:0.7077350000):0.2534580000	(((((1dps_A:0.0000010000	1jts_A:0.0000010000):0.3138210000	1o9r_A:0.3784840000):0.2785900000	1uvh_A:0.8976050000):0.4236030000	(1tjo_A:0.0000010000	1tk6_A:0.0000010000):1.1838600000):0.1419890000	(2fzf_A:3.2800410000	((2vzb_A:0.9806850000	(1otk_A:2.1330740000	(((((((1oqu_A:0.1700100000	1r2f_A:0.1710970000):0.0694561000	1uzr_A:0.0000020000):1.2870900000	1mxr_A:1.0582140000):0.2316250000	(1jk0_A:0.2407300000	(2uw2_A:0.0240850000	1w68_A:0.0247290000):0.1165580000):0.9076210000):0.5607280000	3ee4_A:1.1693980000):0.6844840000	((((2inc_B:1.3629100000	2inp_C:1.4922970000):0.6071150000	1mty_B:2.3953370000):1.1548900000	1mty_D:1.0325360000):0.4875600000	3dhg_A:1.7189800000):0.3582420000):0.4094750000	(((2uw1_A:0.0000010000	2uw1_B:0.0000010000):0.1489130000	1afr_A:0.0738960000):0.9453560000	1za0_A:2.2688770000):1.0644400000):0.6915410000):1.1693800000):0.2292520000	((((((1bcf_A:0.0000010000	3e1q_A:0.0000010000):0.2838590000	2fkz_A:0.0454460000):0.2167850000	1jgc_A:0.4111490000):0.5348700000	(((((1lb3_A:0.0801070000	2za7_A:0.1122680000):0.3054910000	1bg7_A:0.1167190000):0.1528310000	1r03_A:0.1548670000):0.3989080000	(1z6o_A:1.2140850000	1z6o_M:0.7420430000):0.2721580000):0.1623940000	(((1eum_A:0.4121460000	1krq_A:0.3936580000):0.1987840000	3e6s_A:0.8649150000):0.1810450000	(2jd7_A:0.2704120000	1vlg_A:0.2575350000):0.1614610000):0.1798730000):0.6713550000):0.1508720000	1nfv_A:1.1289100000):0.1343970000	((1lko_A:0.9575050000	1yuz_A:1.2073660000):0.3083860000	3qhb_A:1.0065340000):1.1538100000):0.3521970000):0.3081130000):0.3541050000):0.1009700000):0.1069470000):0.1570560000):0.0711279000):0.0888748000	(1qgh_A:0.3657020000	2ux1_A:0.7688970000):0.4211500000);
(1ji5_A:0.2512170000	1jig_A:0.1601230000	(1n1q_A:0.3110500000	((2chp_A:0.4699390000	((1ji4_A:0.4672930000	2fjc_A:0.4815410000):0.2540610000	(((((1dps_A:0.0000010000	1jts_A:0.0000010000):0.3947740000	1o9r_A:0.1837930000):0.3739410000	1uvh_A:0.8150320000):0.3450570000	(1tjo_A:0.0000010000	1tk6_A:0.0000010000):1.0106100000):0.2789150000	(2fzf_A:2.5746650000	((2vzb_A:0.8989740000	(1otk_A:2.2088020000	(((((((1oqu_A:0.1831940000	1uzr_A:0.0408630000):0.0632829000	1r2f_A:0.1118650000):0.9729600000	1mxr_A:1.1920870000):0.4398400000	(1jk0_A:0.2736760000	(2uw2_A:0.0098740000	1w68_A:0.0622020000):0.1890890000):1.1385500000):0.5345220000	3ee4_A:0.9871200000):0.8111740000	((((2inc_B:1.6064560000	2inp_C:1.1169830000):0.8639510000	1mty_B:2.4258720000):0.6772480000	1mty_D:1.4885610000):0.4620650000	3dhg_A:1.7844620000):0.8975620000):0.5529910000	(((2uw1_A:0.0000010000	2uw1_B:0.0000010000):0.0822727000	1afr_A:0.1105250000):1.3264300000	1za0_A:1.9549460000):1.3087000000):0.4262340000):0.4917120000):0.5502760000	((((((1bcf_A:0.0000010000	3e1q_A:0.0000010000):0.2164260000	2fkz_A:0.0885720000):0.1843730000	1jgc_A:0.4370380000):0.5898340000	((((((1lb3_A:0.0732630000	2za7_A:0.0983340000):0.2755620000	1bg7_A:0.1076550000):0.0677213000	1r03_A:0.1792860000):0.3161580000	1z6o_A:1.2105620000):0.1826210000	1z6o_M:0.7224010000):0.3307980000	(((1eum_A:0.2869610000	1krq_A:0.3947050000):0.2727210000	3e6s_A:0.9253300000):0.1418260000	(2jd7_A:0.2342140000	1vlg_A:0.3582990000):0.1667720000):0.2450840000):0.7380050000):0.0774617000	((1lko_A:0.7815830000	1yuz_A:0.9924470000):0.4043570000	3qhb_A:1.2940530000):1.0517500000):0.3892620000	1nfv_A:0.9265020000):0.3652180000):0.0725018000):0.5596210000):0.1147620000):0.1424200000):0.0837758000	(1qgh_A:0.3558590000	2ux1_A:0.6720710000):0.3350100000):0.0969755000):0.0700572000);
(1ji5_A:0.3240000000	1jig_A:0.1158300000	(1n1q_A:0.2676930000	((2chp_A:0.4360570000	(((((1dps_A:0.0000010000	1jts_A:0.0000010000):0.3840250000	1o9r_A:0.2784800000):0.2771840000	1uvh_A:0.9189310000):0.4773300000	(1tjo_A:0.0000010000	1tk6_A:0.0000010000):1.1513100000):0.2052520000	((2fzf_A:3.0610320000	(2vzb_A:1.1181200000	(1otk_A:1.6977290000	((((((1oqu_A:0.1960160000	(1r2f_A:0.2105500000	1uzr_A:0.0436020000):0.0427857000):0.8527470000	1mxr_A:1.4667850000):0.2132800000	(1jk0_A:0.3356780000	(2uw2_A:0.0307530000	1w68_A:0.0578310000):0.1459240000):0.9599780000):0.5382590000	3ee4_A:1.0876840000):0.6078510000	(((2inc_B:0.7003400000	1mty_B:2.6939590000):0.8192900000	2inp_C:0.8729300000):0.9410570000	(1mty_D:1.6891720000	3dhg_A:1.7838640000):0.4023040000):0.8135000000):0.3414790000	(((2uw1_A:0.0000010000	2uw1_B:0.0000010000):0.0428239000	1afr_A:0.1912190000):1.2989900000	1za0_A:1.8347820000):0.8979520000):0.2349430000):1.8524900000):0.2773730000):0.1269480000	((((((1bcf_A:0.0000010000	3e1q_A:0.0000010000):0.2265940000	2fkz_A:0.1417680000):0.2207590000	1jgc_A:0.3056200000):0.4038490000	((((1lb3_A:0.0501930000	2za7_A:0.1058010000):0.2562680000	(1bg7_A:0.1434380000	1r03_A:0.2470620000):0.0704175000):0.3526540000	(1z6o_A:1.6040660000	1z6o_M:0.8529750000):0.2722780000):0.1233600000	(((1eum_A:0.3784480000	1krq_A:0.3298650000):0.3538790000	(2jd7_A:0.2245490000	1vlg_A:0.3479750000):0.2208010000):0.1518740000	3e6s_A:1.0581000000):0.2585050000):0.5601240000):0.3200740000	((1lko_A:0.5664340000	1yuz_A:1.5229880000):0.5584440000	3qhb_A:1.5073510000):0.9171480000):0.3110590000	1nfv_A:0.9930690000):0.3591080000):0.3500560000):0.1574270000):0.1057800000	((1qgh_A:0.3495270000	2ux1_A:0.7394880000):0.2428510000	(1ji4_A:0.6220880000	2fjc_A:0.5470120000):0.2534790000):0.1759280000):0.0974689000):0.0460792000);
(1ji5_A:0.2342000000	(1jig_A:0.1522210000	(1n1q_A:0.2806520000	(((1qgh_A:0.5042580000	2ux1_A:0.5377810000):0.2730680000	(1ji4_A:0.6495800000	2fjc_A:0.6894770000):0.2087970000):0.0996143000	(((((1dps_A:0.0000010000	1jts_A:0.0000010000):0.4597160000	1o9r_A:0.3480120000):0.5214610000	1uvh_A:0.9082360000):0.3053810000	(1tjo_A:0.0000010000	1tk6_A:0.0000010000):0.9802380000):0.2433250000	((((2fzf_A:2.7091350000	(2vzb_A:1.1788340000	((1lko_A:0.8262780000	1yuz_A:1.4663300000):0.5635870000	3qhb_A:1.1809540000):0.7167740000):0.2071330000):0.2613780000	((((1bcf_A:0.0000010000	3e1q_A:0.0000010000):0.2365980000	2fkz_A:0.0710670000):0.2593530000	1jgc_A:0.3312300000):0.4842050000	(((((1lb3_A:0.0550450000	2za7_A:0.1141660000):0.2661690000	1bg7_A:0.1634940000):0.0940557000	1r03_A:0.1561580000):0.3325710000	(1z6o_A:1.4082720000	1z6o_M:0.7307000000):0.4153070000):0.2875220000	(((1eum_A:0.3802820000	1krq_A:0.3907380000):0.2824300000	3e6s_A:0.8748270000):0.1324850000	(2jd7_A:0.2555100000	1vlg_A:0.3611510000):0.1650810000):0.2444460000):0.7200790000):0.2379870000):0.2748320000	1nfv_A:0.7881090000):0.1293710000	(1otk_A:1.7855530000	((((((1oqu_A:0.1833230000	1r2f_A:0.1589600000):0.0971540000	1uzr_A:0.0169920000):0.9545270000	(1mxr_A:1.1443550000	(1jk0_A:0.2023220000	(2uw2_A:0.0271170000	1w68_A:0.0490550000):0.1668960000):1.2128300000):0.1097550000):0.6339410000	3ee4_A:1.2252430000):0.8817700000	((((2inc_B:1.6132550000	1mty_B:2.4905780000):0.4631480000	2inp_C:1.4881320000):1.1943700000	1mty_D:1.5082980000):0.4626110000	3dhg_A:1.8123300000):0.7415460000):0.3424220000	(((2uw1_A:0.0000010000	2uw1_B:0.0000010000):0.1403570000	1afr_A:0.0806360000):1.7243700000	1za0_A:1.7833360000):0.4766090000):0.7042010000):1.0263600000):0.4403540000):0.1826050000):0.1438420000):0.1205980000):0.0730560000	2chp_A:0.6058740000);
(1ji5_A:0.3037590000	((1jig_A:0.1074920000	((((1qgh_A:0.3779300000	2ux1_A:0.4782280000):0.3899640000	((((1dps_A:0.0000010000	1jts_A:0.0000010000):0.4503480000	1o9r_A:0.2612330000):0.4542870000	1uvh_A:0.9048120000):0.2512620000	(1tjo_A:0.0000010000	1tk6_A:0.0000010000):1.0176400000):0.2165690000):0.1130850000	((((((2fzf_A:2.7853840000	1yuz_A:1.2597380000):0.4159990000	1lko_A:1.1850560000):0.3153460000	3qhb_A:1.1333340000):0.8698110000	(((((1bcf_A:0.0000010000	3e1q_A:0.0000010000):0.1699220000	2fkz_A:0.0798500000):0.1491750000	1jgc_A:0.5131980000):0.5547150000	((((((1lb3_A:0.0819180000	2za7_A:0.0599670000):0.2154410000	(1bg7_A:0.0834130000	1r03_A:0.2054720000):0.0504145000):0.4266340000	(1z6o_A:1.4849290000	1z6o_M:0.6518870000):0.2700180000):0.3814560000	3e6s_A:1.0095690000):0.3103280000	((1eum_A:0.2815700000	1krq_A:0.3836520000):0.4256910000	2jd7_A:0.3099200000):0.0760135000):0.0420011000	1vlg_A:0.3382170000):0.9772050000):0.0826414000	1nfv_A:0.9965720000):0.2985510000):0.3725940000	2vzb_A:0.9892780000):0.1922210000	((1otk_A:2.1545030000	((((((1oqu_A:0.1834460000	1r2f_A:0.1792650000):0.0898186000	1uzr_A:0.0000020000):0.9850010000	1mxr_A:1.1897600000):0.2639670000	(1jk0_A:0.2665810000	(2uw2_A:0.0596570000	1w68_A:0.0262190000):0.2305460000):1.1285100000):0.5498740000	3ee4_A:1.1410520000):0.4996260000	(((2inc_B:1.1771220000	1mty_B:3.0424300000):0.2122140000	2inp_C:1.0659360000):0.9672470000	(1mty_D:1.5459520000	3dhg_A:1.4801580000):0.3041910000):0.8304420000):0.8433760000):0.2777660000	(((2uw1_A:0.0000010000	2uw1_B:0.0000010000):0.0000027802	1afr_A:0.1867510000):1.2250400000	1za0_A:2.3022690000):1.1519600000):1.0468000000):0.5676850000):0.0944568000	(1ji4_A:0.6929770000	2fjc_A:0.4397470000):0.4049380000):0.1943230000):0.0883963000	1n1q_A:0.3530860000):0.0954554000	2chp_A:0.6609090000);
(1ji5_A:0.2256570000	(1jig_A:0.0838930000	((1qgh_A:0.4021150000	2ux1_A:0.6005410000):0.4207250000	((1ji4_A:0.6034160000	2fjc_A:0.6615780000):0.2614460000	(((((1dps_A:0.0000010000	1jts_A:0.0000010000):0.3891690000	1o9r_A:0.2557290000):0.3477400000	1uvh_A:0.9587100000):0.3436370000	(1tjo_A:0.0000010000	1tk6_A:0.0000010000):0.9922900000):0.2150180000	(((2fzf_A:2.5295310000	(1otk_A:1.8498720000	(((((((1oqu_A:0.1943280000	1r2f_A:0.2740660000):0.0647963000	1uzr_A:0.0228600000):1.1628100000	1mxr_A:1.0267020000):0.2965200000	(1jk0_A:0.2342140000	(2uw2_A:0.0131790000	1w68_A:0.0466150000):0.2262150000):1.0407700000):0.4513690000	3ee4_A:1.3123910000):0.5398500000	(((2uw1_A:0.0000010000	2uw1_B:0.0000010000):0.0651386000	1afr_A:0.1282730000):0.9053020000	1za0_A:2.4518790000):1.2401800000):0.1742350000	(((2inc_B:1.4921510000	1mty_B:2.5857120000):0.3095920000	2inp_C:1.1068250000):0.9202260000	(1mty_D:1.6073330000	3dhg_A:1.6234380000):0.5589770000):0.5892150000):0.5275820000):0.8862770000):0.3019290000	((((((1bcf_A:0.0000010000	3e1q_A:0.0000010000):0.1353790000	2fkz_A:0.0789460000):0.1766680000	1jgc_A:0.2569590000):0.6022290000	((((((1lb3_A:0.0703120000	2za7_A:0.0642340000):0.2704940000	1r03_A:0.2185560000):0.0635605000	1bg7_A:0.0482810000):0.4475530000	1z6o_A:1.1421030000):0.1005980000	1z6o_M:0.7262220000):0.2923740000	(((1eum_A:0.4602330000	1krq_A:0.3317440000):0.2129850000	3e6s_A:0.9765990000):0.1249780000	(2jd7_A:0.2533560000	1vlg_A:0.3516620000):0.1460850000):0.1944740000):0.7342830000):0.0727695000	((1lko_A:0.8873570000	1yuz_A:1.2910950000):0.4164050000	3qhb_A:1.1263770000):0.7795640000):0.1598930000	1nfv_A:0.7013880000):0.1300020000):0.3686530000	2vzb_A:1.1478350000):0.5065640000):0.1847070000):0.1390760000):0.2411230000):0.0671633000	(1n1q_A:0.2611820000	2chp_A:0.5250100000):0.0510346000);
(1ji5_A:0.3373170000	(1jig_A:0.1567060000	((1qgh_A:0.3086090000	2ux1_A:0.5701920000):0.3267960000	((1ji4_A:0.5120180000	2fjc_A:0.5886290000):0.2230030000	(((((1dps_A:0.0000010000	1jts_A:0.0000010000):0.4590810000	1o9r_A:0.2781290000):0.4877020000	1uvh_A:0.9269680000):0.1486150000	(1tjo_A:0.0000010000	1tk6_A:0.0000010000):1.0962900000):0.1654240000	((2fzf_A:2.9129010000	((((((1bcf_A:0.0000010000	3e1q_A:0.0000010000):0.2052780000	2fkz_A:0.1096860000):0.1255570000	1jgc_A:0.3891410000):0.6646410000	(((((1lb3_A:0.0696880000	2za7_A:0.0744520000):0.1674610000	(1bg7_A:0.1183210000	1r03_A:0.2799870000):0.1135410000):0.4041320000	3e6s_A:1.1059220000):0.3176700000	(1z6o_A:1.5340550000	1z6o_M:0.7537510000):0.3277780000):0.1595070000	((1eum_A:0.2529780000	1krq_A:0.3238840000):0.4194260000	(2jd7_A:0.2023060000	1vlg_A:0.3743710000):0.2130570000):0.1686870000):0.6479620000):0.1159080000	((1lko_A:0.7848590000	1yuz_A:1.0881910000):0.6435650000	3qhb_A:0.9817550000):1.0159000000):0.3236170000	1nfv_A:0.8627230000):0.0997149000):0.2459050000	(2vzb_A:1.3908160000	(1otk_A:2.8057910000	(((((((1oqu_A:0.1641650000	1r2f_A:0.1693650000):0.0881125000	1uzr_A:0.0089420000):1.0080300000	1mxr_A:1.3285130000):0.2373120000	(1jk0_A:0.3159290000	(2uw2_A:0.0232840000	1w68_A:0.0506560000):0.1167450000):1.0246800000):0.3139810000	3ee4_A:1.4357220000):0.5450080000	((((2inc_B:1.9210850000	1mty_B:2.7623570000):0.5063050000	2inp_C:1.3892680000):0.9458450000	1mty_D:1.6191210000):0.4455520000	3dhg_A:1.6754420000):0.7637190000):0.3876270000	(((2uw1_A:0.0000010000	2uw1_B:0.0000010000):0.0831595000	1afr_A:0.1652970000):1.2673600000	1za0_A:2.0714930000):1.4859300000):0.4210490000):1.1820800000):0.1718100000):0.5199970000):0.1883380000):0.1771470000):0.1908990000):0.0902447000	(1n1q_A:0.2274320000	2chp_A:0.5159620000):0.0614748000);
(1ji5_A:0.3963690000	1jig_A:0.1615260000	(1n1q_A:0.3591830000	(2chp_A:0.4640400000	(((1qgh_A:0.4438500000	2ux1_A:0.4909670000):0.4121360000	(((((1dps_A:0.0000010000	1jts_A:0.0000010000):0.2547240000	1uvh_A:1.5454700000):0.2856040000	1o9r_A:0.2121060000):0.3940670000	(1tjo_A:0.0000010000	1tk6_A:0.0000010000):0.9692130000):0.2794320000	((((2fzf_A:3.0735030000	1nfv_A:0.7386160000):0.0897036000	((((1bcf_A:0.0000010000	3e1q_A:0.0000010000):0.1630090000	2fkz_A:0.1273220000):0.2571800000	1jgc_A:0.2318740000):0.5372640000	(((1lko_A:0.8873630000	1yuz_A:1.2915080000):0.3530970000	3qhb_A:0.6581740000):1.1412600000	((((((1lb3_A:0.0321420000	2za7_A:0.1191170000):0.1184570000	(1z6o_A:1.3751750000	1z6o_M:0.6903610000):0.4390850000):0.1226330000	1bg7_A:0.0802320000):0.1406570000	1r03_A:0.1860480000):0.4471310000	3e6s_A:0.8237900000):0.3170600000	(((1eum_A:0.2582000000	1krq_A:0.4475520000):0.3575840000	2jd7_A:0.2208960000):0.1545050000	1vlg_A:0.2133040000):0.1986740000):0.3085270000):0.2297090000):0.2602180000):0.2296000000	(1otk_A:2.3521750000	(((((((1oqu_A:0.2046440000	1r2f_A:0.2092330000):0.1081300000	1uzr_A:0.0000030000):1.2561500000	1mxr_A:1.0172670000):0.3533060000	((1jk0_A:0.4085660000	2uw2_A:0.0237660000):0.0165780000	1w68_A:0.0149970000):1.2927200000):0.3895040000	3ee4_A:1.2605040000):0.6641860000	((((2inc_B:2.0027860000	2inp_C:1.5490240000):0.3867570000	1mty_B:2.3354040000):0.5646340000	1mty_D:1.8385370000):0.2412470000	3dhg_A:2.0870330000):0.9843900000):0.6020680000	(((2uw1_A:0.0000010000	2uw1_B:0.0000010000):0.0429481000	1afr_A:0.1889880000):1.5056100000	1za0_A:1.7991350000):0.7379360000):0.2162570000):1.2878300000):0.2491200000	2vzb_A:1.1814250000):0.4145370000):0.1151110000):0.0821279000	(1ji4_A:0.6669970000	2fjc_A:0.6411230000):0.2015360000):0.2707300000):0.1522530000):0.0000020841);
(1ji5_A:0.2402720000	(1jig_A:0.1455660000	(1n1q_A:0.3293170000	(((1qgh_A:0.4106790000	2ux1_A:0.7657550000):0.3022770000	((((1dps_A:0.0000010000	1jts_A:0.0000010000):0.3248190000	1o9r_A:0.3145420000):0.3759350000	1uvh_A:0.9566630000):0.3890300000	(1tjo_A:0.0000010000	1tk6_A:0.0000010000):1.0706000000):0.2924800000):0.0903979000	(1ji4_A:0.6534490000	2fjc_A:0.6177650000):0.3154870000):0.1149180000):0.1238230000):0.1326000000	(2chp_A:0.3069470000	((2fzf_A:3.0847330000	(2vzb_A:1.1001380000	((1otk_A:2.9288670000	(((((1oqu_A:0.1746550000	1r2f_A:0.2124220000):0.0917729000	1uzr_A:0.0000020000):1.0706500000	(1mxr_A:1.1256690000	(1jk0_A:0.2640740000	(2uw2_A:0.0467350000	1w68_A:0.0374880000):0.2269940000):1.3829600000):0.2486890000):0.6204520000	3ee4_A:1.1208920000):0.5870470000	((((2inc_B:1.1115800000	1mty_B:2.4700600000):0.3889990000	2inp_C:1.3712380000):1.1402300000	1mty_D:1.4227540000):0.3773800000	3dhg_A:1.6597290000):1.0255700000):0.0719409000):0.2686830000	(((2uw1_A:0.0000010000	2uw1_B:0.0000010000):0.0946926000	1afr_A:0.1198440000):1.4569600000	1za0_A:2.2448190000):1.3737000000):0.9038460000):0.4018440000):0.1408020000	((((((1bcf_A:0.0000010000	3e1q_A:0.0000010000):0.3050980000	2fkz_A:0.1010260000):0.1614540000	1jgc_A:0.5086490000):0.5918490000	(((((1lb3_A:0.0676680000	2za7_A:0.0646060000):0.2583750000	1bg7_A:0.0797040000):0.1012270000	1r03_A:0.1098180000):0.2719570000	(1z6o_A:1.3405550000	1z6o_M:0.6599540000):0.3003740000):0.2540570000	(((1eum_A:0.4267490000	1krq_A:0.2363310000):0.2319990000	3e6s_A:0.8352180000):0.1175050000	(2jd7_A:0.2393610000	1vlg_A:0.3191810000):0.2083900000):0.2460870000):0.5937200000):0.1578150000	((1lko_A:0.8011860000	1yuz_A:1.6626650000):0.7060500000	3qhb_A:1.2564500000):0.9138830000):0.3637630000	1nfv_A:0.7925830000):0.3250490000):0.6325250000):0.3351280000);
(1ji5_A:0.2950870000	1jig_A:0.1488650000	((1n1q_A:0.2751990000	2chp_A:0.6085460000):0.0836531000	((1qgh_A:0.4381160000	2ux1_A:0.5605100000):0.3376990000	((1ji4_A:0.6051240000	2fjc_A:0.6030250000):0.1046050000	(((((1dps_A:0.0000010000	1jts_A:0.0000010000):0.3747430000	1o9r_A:0.2891720000):0.3311980000	1uvh_A:0.9689850000):0.2237320000	(1tjo_A:0.0000010000	1tk6_A:0.0000010000):0.9687040000):0.2042330000	(((((2fzf_A:2.3318340000	1yuz_A:1.4351400000):0.2322240000	(1lko_A:1.1988090000	3qhb_A:1.1098240000):0.1797980000):0.8331540000	((((((1lb3_A:0.0988120000	2za7_A:0.1245790000):0.2420860000	1bg7_A:0.1259580000):0.0768101000	1r03_A:0.1827710000):0.2952210000	(1z6o_A:1.2464960000	1z6o_M:0.7038670000):0.4334000000):0.2099770000	3e6s_A:0.8095180000):0.2199640000	((1eum_A:0.4683170000	1krq_A:0.2201600000):0.1665750000	(2jd7_A:0.2705470000	1vlg_A:0.3326890000):0.1643750000):0.1000120000):0.6149760000):0.5100620000	((((1bcf_A:0.0000010000	3e1q_A:0.0000010000):0.1698070000	2fkz_A:0.0912530000):0.1879070000	1jgc_A:0.2274630000):0.9870880000	1nfv_A:0.6845690000):0.2560420000):0.2621330000	(2vzb_A:1.3125880000	(1otk_A:1.8170890000	(((((((1oqu_A:0.1829640000	1r2f_A:0.1698900000):0.0343399000	1uzr_A:0.0389210000):1.1020700000	1mxr_A:0.9615060000):0.1760470000	(1jk0_A:0.2976160000	(2uw2_A:0.0503690000	1w68_A:0.0662470000):0.1785300000):1.0904100000):0.4643100000	3ee4_A:1.1817980000):0.6352980000	((((2inc_B:1.6197430000	2inp_C:0.9878400000):0.3844170000	1mty_B:2.4740530000):0.4792160000	1mty_D:1.9486800000):0.3894280000	3dhg_A:1.5377250000):0.9176740000):0.2461390000	(((2uw1_A:0.0000010000	2uw1_B:0.0000010000):0.1544920000	1afr_A:0.0692150000):1.0296700000	1za0_A:1.9654430000):0.4739120000):0.7545340000):1.1011800000):0.1857970000):0.5938260000):0.0928765000):0.1883170000):0.1703150000):0.0337041000);
(1ji5_A:0.2954780000	((1jig_A:0.1284360000	(((1qgh_A:0.4919500000	2ux1_A:0.5354320000):0.3622410000	(1ji4_A:0.7866660000	2fjc_A:0.7248740000):0.1658130000):0.1025020000	(((((1dps_A:0.0000010000	1jts_A:0.0000010000):0.3763950000	1o9r_A:0.2035490000):0.3690780000	1uvh_A:0.9620320000):0.3695940000	(1tjo_A:0.0000010000	1tk6_A:0.0000010000):0.8862900000):0.2539990000	((((2fzf_A:2.1807600000	(1lko_A:1.0439110000	1yuz_A:1.5468200000):0.4947380000):0.3334040000	3qhb_A:1.4701670000):0.6339220000	(((((1bcf_A:0.0000010000	3e1q_A:0.0000010000):0.1902720000	2fkz_A:0.0980760000):0.0876789000	1jgc_A:0.3722990000):0.5733440000	(((((1lb3_A:0.0639900000	2za7_A:0.0631830000):0.1838410000	(1bg7_A:0.1609860000	1r03_A:0.2346600000):0.1182050000):0.2852970000	(1z6o_A:0.9721890000	1z6o_M:0.9266460000):0.4155240000):0.3860740000	(((1eum_A:0.4040080000	1krq_A:0.4293500000):0.1587590000	(2jd7_A:0.3544870000	1vlg_A:0.3256200000):0.1299390000):0.1387510000	3e6s_A:0.8642810000):0.1875930000):0.5391910000	(1otk_A:2.1789220000	(((((((1oqu_A:0.2564160000	1r2f_A:0.1580390000):0.0384227000	1uzr_A:0.0271330000):0.9292350000	1mxr_A:0.9020350000):0.3264160000	(1jk0_A:0.2525170000	(2uw2_A:0.0288070000	1w68_A:0.0276050000):0.1917000000):0.7717820000):0.5728950000	3ee4_A:1.0703230000):0.6484630000	(((2inc_B:1.6907600000	1mty_B:2.8245210000):0.3528320000	2inp_C:0.9378770000):1.1787400000	(1mty_D:1.5330400000	3dhg_A:1.3777880000):0.5744610000):0.6327920000):0.4557440000	(((2uw1_A:0.0000010000	2uw1_B:0.0000010000):0.0612442000	1afr_A:0.1135450000):1.4418700000	1za0_A:1.7487850000):0.7009220000):0.0290717000):1.4478700000):0.1595810000):0.0854445000	1nfv_A:0.8036870000):0.5968250000):0.2138330000	2vzb_A:1.0580130000):0.2024340000):0.2373870000):0.1821230000):0.0581632000	1n1q_A:0.3490430000):0.0629530000	2chp_A:0.5487570000);
(1ji5_A:0.2891480000	1jig_A:0.1929730000	(1n1q_A:0.3676990000	((((2chp_A:0.4269610000	((((1dps_A:0.0000010000	1jts_A:0.0000010000):0.3734280000	1o9r_A:0.4037490000):0.2613530000	1uvh_A:1.0605830000):0.3044680000	(1tjo_A:0.0000010000	1tk6_A:0.0000010000):1.0280400000):0.3437720000):0.0446358000	(((2fzf_A:2.9104290000	1nfv_A:0.8173150000):0.1059690000	((((((1bcf_A:0.0000010000	3e1q_A:0.0000010000):0.3055440000	2fkz_A:0.1242200000):0.2985630000	1jgc_A:0.3151580000):0.3207130000	((1lko_A:0.9446690000	1yuz_A:1.2365380000):0.2730520000	3qhb_A:1.1336300000):1.3848700000):0.1635040000	((((((1lb3_A:0.0602810000	2za7_A:0.1277170000):0.2769250000	1bg7_A:0.0771830000):0.1621060000	1r03_A:0.1482170000):0.3461830000	(1z6o_A:1.4701460000	1z6o_M:0.7245560000):0.3390710000):0.2348110000	((1eum_A:0.3660070000	1krq_A:0.2362850000):0.3030270000	(2jd7_A:0.2257950000	1vlg_A:0.3555970000):0.2057950000):0.2184510000):0.0922075000	3e6s_A:0.8255420000):0.6404820000):0.2654030000	((1otk_A:1.8433550000	(((2inc_B:1.5397970000	2inp_C:1.3062050000):0.3755160000	1mty_B:3.0849430000):0.2810150000	(1mty_D:1.5339800000	3dhg_A:2.0912360000):0.6260050000):1.0376500000):0.6812710000	(((((1oqu_A:0.1892660000	1r2f_A:0.1473060000):0.0728810000	1uzr_A:0.0144350000):0.8589210000	(1mxr_A:1.2992770000	(1jk0_A:0.2707350000	(2uw2_A:0.0302220000	1w68_A:0.0465970000):0.1922270000):1.0410500000):0.2508480000):0.4909540000	3ee4_A:1.3427070000):0.7466280000	(((2uw1_A:0.0000010000	2uw1_B:0.0000010000):0.1111430000	1afr_A:0.1298730000):1.3087000000	1za0_A:1.7731230000):0.7548330000):0.2993150000):1.3282100000):0.1985720000):0.3648930000	2vzb_A:1.2747210000):0.3064860000):0.0977033000	(1ji4_A:0.7673650000	2fjc_A:0.9572590000):0.2313870000):0.1191840000	(1qgh_A:0.2981980000	2ux1_A:0.6187270000):0.3356700000):0.1368280000):0.0839275000);
(1ji5_A:0.2855620000	(1jig_A:0.1429900000	(1n1q_A:0.2996110000	(((1qgh_A:0.4287260000	2ux1_A:0.4839100000):0.3958630000	(1ji4_A:0.7157730000	2fjc_A:0.8086010000):0.2096480000):0.0919473000	(((((1dps_A:0.0000010000	1jts_A:0.0000010000):0.3767630000	1o9r_A:0.4173920000):0.2083620000	1uvh_A:0.9223150000):0.3747420000	(1tjo_A:0.0000010000	1tk6_A:0.0000010000):0.9339690000):0.2161280000	((((((2fzf_A:2.6733770000	((((1lb3_A:0.0348680000	2za7_A:0.0861680000):0.2389380000	(1bg7_A:0.1720510000	1r03_A:0.2197650000):0.1091400000):0.4079600000	(1z6o_A:1.2801130000	1z6o_M:0.6833440000):0.3607770000):0.3375830000	(((1eum_A:0.3888910000	1krq_A:0.3342220000):0.2644790000	3e6s_A:0.9329390000):0.1750990000	(2jd7_A:0.2326990000	1vlg_A:0.2896390000):0.1524500000):0.1300770000):0.3516390000):0.3420110000	(((1bcf_A:0.0000010000	3e1q_A:0.0000010000):0.2399790000	2fkz_A:0.0783610000):0.2173510000	1jgc_A:0.3226090000):0.4272340000):0.0522488000	((1lko_A:0.6660460000	1yuz_A:1.3423910000):0.9227520000	3qhb_A:0.8878890000):0.8968410000):0.4136750000	1nfv_A:1.0335910000):0.3081560000	(((1otk_A:2.2407020000	((2inc_B:1.6845370000	(2inp_C:1.5270740000	1mty_B:2.6842050000):0.2541310000):0.6636830000	(1mty_D:1.3426660000	3dhg_A:1.5935940000):0.8111990000):0.6172010000):0.6493460000	(((2uw1_A:0.0000010000	2uw1_B:0.0000010000):0.1248630000	1afr_A:0.1285540000):1.6812000000	1za0_A:2.1600950000):0.5261520000):0.2753410000	((((1oqu_A:0.2016290000	1r2f_A:0.1866540000):0.0749198000	1uzr_A:0.0104520000):0.8937790000	(1mxr_A:1.2432280000	((1jk0_A:0.4425470000	2uw2_A:0.0384510000):0.0385626000	1w68_A:0.0239830000):1.4019100000):0.2179010000):0.7190750000	3ee4_A:0.9714200000):1.2173000000):0.9498310000):0.1098060000	2vzb_A:1.1750970000):0.4081890000):0.1899560000):0.1047520000):0.1413410000):0.0706438000	2chp_A:0.5390340000);
(1ji5_A:0.2390350000	((1jig_A:0.1679550000	(((1qgh_A:0.3698980000	2ux1_A:0.4916760000):0.2668790000	(((((1dps_A:0.0000010000	1jts_A:0.0000010000):0.2870750000	1o9r_A:0.2562720000):0.3382850000	1uvh_A:1.1607110000):0.1351240000	(1tjo_A:0.0000010000	1tk6_A:0.0000010000):1.2002000000):0.2579240000	((2fzf_A:2.7553950000	2vzb_A:0.9195280000):0.3975480000	(((((1bcf_A:0.0000010000	3e1q_A:0.0000010000):0.1744520000	(2fkz_A:0.1205580000	1jgc_A:0.3923260000):0.0112538000):0.4863840000	(((1lko_A:0.9667130000	1yuz_A:1.2475030000):0.5749390000	3qhb_A:1.0194050000):1.0050300000	(((((1lb3_A:0.0559400000	2za7_A:0.0879460000):0.2372050000	(1bg7_A:0.0725910000	(1z6o_A:1.1402850000	1z6o_M:0.7045590000):0.6439860000):0.0360966000):0.1419810000	1r03_A:0.1186000000):0.4776510000	3e6s_A:0.6186390000):0.2757400000	((1eum_A:0.3140430000	1krq_A:0.3627340000):0.1183560000	(2jd7_A:0.2298560000	1vlg_A:0.4026760000):0.2843400000):0.1248360000):0.6147370000):0.3058920000):0.2523650000	(1otk_A:2.2833310000	(((((((1oqu_A:0.2205350000	1r2f_A:0.2152600000):0.0638736000	1uzr_A:0.0000020000):1.3577500000	1mxr_A:1.0513250000):0.3559560000	(1jk0_A:0.3131500000	(2uw2_A:0.0328540000	1w68_A:0.0194680000):0.0915263000):1.0352500000):0.4799250000	3ee4_A:1.5457390000):0.5098800000	((((2inc_B:1.3049120000	2inp_C:1.4324370000):0.2372430000	1mty_B:2.6749680000):0.8788670000	1mty_D:1.5259530000):0.3323770000	3dhg_A:1.3020690000):0.7969520000):0.7386920000	(((2uw1_A:0.0000010000	2uw1_B:0.0000010000):0.1191190000	1afr_A:0.1135140000):1.0199800000	1za0_A:1.5394520000):0.6036880000):0.4784890000):0.8658480000):0.1790910000	1nfv_A:1.1355410000):0.2576490000):0.5376140000):0.1503290000):0.1038460000	(1ji4_A:0.6669710000	2fjc_A:0.7331860000):0.2822260000):0.1434300000):0.0900809000	1n1q_A:0.2174070000):0.0559874000	2chp_A:0.5466220000);
(1ji5_A:0.2419990000	((1jig_A:0.1418650000	(1n1q_A:0.1625520000	((1ji4_A:0.5769070000	2fjc_A:0.7608570000):0.1919900000	(((((1dps_A:0.0000010000	1jts_A:0.0000010000):0.3451580000	1o9r_A:0.2928310000):0.2194770000	1uvh_A:1.0087790000):0.3437580000	(1tjo_A:0.0000010000	1tk6_A:0.0000010000):0.8400140000):0.1900950000	(((2fzf_A:3.2055260000	2vzb_A:0.7869810000):0.3584780000	(1otk_A:2.1785190000	(((((((1oqu_A:0.2029880000	1r2f_A:0.2228130000):0.0695820000	1uzr_A:0.0000030000):0.8502090000	1mxr_A:1.1951020000):0.1211720000	(1jk0_A:0.2449300000	(2uw2_A:0.0370400000	1w68_A:0.0441310000):0.2032480000):1.1639000000):0.5786030000	3ee4_A:1.0886000000):0.5430530000	(((2inc_B:0.9953720000	1mty_B:2.5719210000):0.7613300000	2inp_C:1.0076960000):0.6986500000	(1mty_D:1.2029460000	3dhg_A:1.8031870000):0.4973090000):0.8088420000):0.5002080000	(((2uw1_A:0.0000010000	2uw1_B:0.0000010000):0.0697278000	1afr_A:0.1283550000):1.3513500000	1za0_A:2.1484740000):1.0247100000):0.4291980000):0.8239330000):0.1421560000	((((((1bcf_A:0.0000010000	3e1q_A:0.0000010000):0.1903960000	2fkz_A:0.0899080000):0.1982920000	1jgc_A:0.2377960000):0.5109920000	((1lko_A:0.9150960000	1yuz_A:1.0982590000):0.5837720000	3qhb_A:0.7608130000):0.8268030000):0.1576100000	((((((1lb3_A:0.0340970000	2za7_A:0.1010950000):0.2982240000	1bg7_A:0.1160800000):0.1319170000	1r03_A:0.1125550000):0.3735460000	3e6s_A:0.9702850000):0.2298240000	(1z6o_A:1.1691520000	1z6o_M:0.5248680000):0.4148530000):0.2595280000	(((1eum_A:0.3988400000	1krq_A:0.3181360000):0.4345090000	2jd7_A:0.2774150000):0.1590020000	1vlg_A:0.1823210000):0.1704570000):0.8341920000):0.2501380000	1nfv_A:0.8877650000):0.3614590000):0.3494360000):0.2523070000):0.2439990000):0.1709480000):0.0127437000	2chp_A:0.6141330000):0.0953667000	(1qgh_A:0.2669380000	2ux1_A:0.7185530000):0.5123310000);
(1ji5_A:0.3301930000	1jig_A:0.1798590000	((1n1q_A:0.2300110000	2chp_A:0.6715950000):0.1163810000	(((1qgh_A:0.5775920000	2ux1_A:0.5549910000):0.3102240000	(1ji4_A:0.6758640000	2fjc_A:0.5507000000):0.2121630000):0.0945112000	(((((1dps_A:0.0000010000	1jts_A:0.0000010000):0.4209890000	1o9r_A:0.3181310000):0.4334860000	1uvh_A:1.1397330000):0.4075400000	(1tjo_A:0.0000010000	1tk6_A:0.0000010000):1.1204600000):0.2410300000	(2fzf_A:2.9725260000	((2vzb_A:1.1228230000	(1otk_A:2.7776930000	((((((1oqu_A:0.1807980000	1r2f_A:0.1772860000):0.0881043000	1uzr_A:0.0000020000):1.0849200000	(1mxr_A:0.9760030000	(1jk0_A:0.2837540000	(2uw2_A:0.0204580000	1w68_A:0.0234090000):0.2086870000):0.9853230000):0.2460030000):0.6836110000	3ee4_A:0.7228780000):0.5648350000	((((2inc_B:1.2883990000	2inp_C:1.3453570000):0.2573310000	1mty_B:2.6964850000):1.0731000000	1mty_D:1.6126730000):0.2501910000	3dhg_A:1.6349040000):0.5891900000):0.6097190000	(((2uw1_A:0.0000010000	2uw1_B:0.0000010000):0.0623464000	1afr_A:0.1705820000):0.9449960000	1za0_A:1.9632320000):0.9163350000):0.2478070000):1.2864700000):0.0986521000	(((((1bcf_A:0.0000010000	3e1q_A:0.0000010000):0.2724400000	2fkz_A:0.1357170000):0.1857620000	1jgc_A:0.3645680000):0.5410100000	(((1lko_A:0.7578200000	1yuz_A:1.4132830000):0.3523320000	3qhb_A:1.0647610000):1.5686400000	((((1lb3_A:0.0974290000	2za7_A:0.0755090000):0.2832680000	(1bg7_A:0.1269620000	1r03_A:0.3106470000):0.1021510000):0.2659580000	(1z6o_A:1.3134470000	1z6o_M:0.8761990000):0.2583150000):0.3172560000	(((1eum_A:0.1768030000	1krq_A:0.4742440000):0.3828250000	3e6s_A:1.1781290000):0.0901560000	(2jd7_A:0.2225910000	1vlg_A:0.3837160000):0.1256700000):0.2693240000):0.5209600000):0.2932720000):0.3288240000	1nfv_A:0.8412390000):0.2921680000):0.0854489000):0.5009800000):0.1451390000):0.1757590000):0.0704106000);
(1ji5_A:0.3233290000	(1jig_A:0.1226660000	(((2chp_A:0.3945500000	((((1dps_A:0.0000010000	1jts_A:0.0000010000):0.2223490000	1o9r_A:0.2809410000):0.4827170000	1uvh_A:1.0290730000):0.5121830000	((1tjo_A:0.0000010000	1tk6_A:0.0000010000):1.0380800000	(((2fzf_A:2.3222350000	((1otk_A:1.8297160000	((((((1oqu_A:0.1756110000	1r2f_A:0.2139970000):0.0472992000	1uzr_A:0.0151410000):1.0242200000	1mxr_A:1.3587710000):0.1441750000	(1jk0_A:0.2077710000	(2uw2_A:0.0178530000	1w68_A:0.0514300000):0.2410750000):0.9078890000):0.3858670000	3ee4_A:1.0176300000):0.5020560000	(((2inc_B:1.2876190000	1mty_B:3.3565220000):0.3579250000	2inp_C:1.2162510000):0.8888080000	(1mty_D:1.5092700000	3dhg_A:1.9728070000):0.5519430000):0.9111320000):0.5519510000):0.3292140000	(((2uw1_A:0.0000010000	2uw1_B:0.0000010000):0.1512880000	1afr_A:0.1066520000):1.4416800000	1za0_A:2.7254160000):1.0943000000):1.4375500000):0.1362250000	(((((1bcf_A:0.0000010000	3e1q_A:0.0000010000):0.2101240000	2fkz_A:0.0562490000):0.2519060000	1jgc_A:0.4709040000):0.7367990000	(((1lko_A:0.6388260000	1yuz_A:1.1675990000):0.5007550000	3qhb_A:0.9660510000):1.1276300000	(((((1lb3_A:0.1094280000	2za7_A:0.1408900000):0.2462670000	(1bg7_A:0.1344620000	1r03_A:0.1697810000):0.0812488000):0.2510750000	(1z6o_A:1.4079890000	1z6o_M:0.9212980000):0.2818980000):0.2665370000	3e6s_A:0.9340300000):0.2770530000	(((1eum_A:0.2843660000	1krq_A:0.3884560000):0.3507550000	2jd7_A:0.2274760000):0.0782121000	1vlg_A:0.3191870000):0.1844680000):0.5733620000):0.0607149000):0.2023180000	1nfv_A:0.7150400000):0.1889640000):0.3133860000	2vzb_A:1.1494410000):0.3914460000):0.2750350000):0.2277740000):0.1773580000	(1ji4_A:0.6027320000	2fjc_A:0.6806340000):0.3885860000):0.1157600000	(1qgh_A:0.3187300000	2ux1_A:0.5685830000):0.4375640000):0.0670380000):0.0589327000	1n1q_A:0.3150340000);
(1ji5_A:0.3039690000	1jig_A:0.0494450000	(1n1q_A:0.2741990000	((2chp_A:0.3325580000	(((1qgh_A:0.5411520000	1ji4_A:0.5874310000):0.1711980000	2ux1_A:0.7892610000):0.0770975000	2fjc_A:0.7635690000):0.1718820000):0.0393853000	(((((1dps_A:0.0000010000	1jts_A:0.0000010000):0.3774800000	1o9r_A:0.3700080000):0.4989260000	1uvh_A:0.8795700000):0.3383090000	(1tjo_A:0.0000010000	1tk6_A:0.0000010000):1.0277000000):0.3089580000	((((2fzf_A:2.8723550000	((((1bcf_A:0.0000010000	3e1q_A:0.0000010000):0.2237880000	2fkz_A:0.1234670000):0.1071940000	1jgc_A:0.3409560000):0.5835730000	(((1lko_A:0.5894230000	1yuz_A:1.4977510000):0.6202360000	3qhb_A:1.2486470000):0.8804890000	((((1lb3_A:0.0532990000	2za7_A:0.0900090000):0.3364990000	(1bg7_A:0.1061990000	1r03_A:0.2508310000):0.0493004000):0.2251930000	(1z6o_A:1.3196990000	1z6o_M:0.6354000000):0.2548570000):0.2851300000	(((1eum_A:0.3570350000	1krq_A:0.2809420000):0.1655470000	3e6s_A:0.8655360000):0.0571204000	(2jd7_A:0.2849690000	1vlg_A:0.2974090000):0.1118080000):0.2678090000):0.5368430000):0.1512170000):0.2974640000):0.0000027792	((1otk_A:2.2993510000	(((2inc_B:1.4996270000	1mty_B:2.3168890000):0.6058620000	2inp_C:1.2364060000):0.8318830000	(1mty_D:1.1831870000	3dhg_A:1.6867680000):0.4606530000):0.7761710000):0.3114670000	(((((1oqu_A:0.1788670000	1r2f_A:0.1594990000):0.0892207000	1uzr_A:0.0000020000):1.0600600000	(1mxr_A:1.0335970000	(1jk0_A:0.1328300000	(2uw2_A:0.0316620000	1w68_A:0.0410290000):0.2332160000):0.9212830000):0.1802500000):0.4943470000	(((2uw1_A:0.0000010000	2uw1_B:0.0000010000):0.1782100000	1afr_A:0.0982960000):1.2101800000	1za0_A:1.8632650000):1.2901200000):0.1230590000	3ee4_A:1.4356500000):0.1541380000):1.5286100000):0.1941030000	1nfv_A:0.6839920000):0.5005080000	2vzb_A:1.2037250000):0.4993620000):0.1745440000):0.1026400000):0.0638779000);
(1ji5_A:0.2774050000	1jig_A:0.1491520000	(1n1q_A:0.3040140000	(2chp_A:0.5983960000	(((1qgh_A:0.3776790000	2ux1_A:0.5080380000):0.3006850000	(1ji4_A:0.4863940000	2fjc_A:0.6323340000):0.4044880000):0.0903846000	(((((1dps_A:0.0000010000	1jts_A:0.0000010000):0.4071270000	1o9r_A:0.2350010000):0.3057610000	1uvh_A:1.0548660000):0.1797410000	(1tjo_A:0.0000010000	1tk6_A:0.0000010000):1.2586300000):0.3767860000	(2fzf_A:2.8320800000	(((2vzb_A:1.1269060000	(1otk_A:2.0315340000	(((((((1oqu_A:0.2307040000	1r2f_A:0.1992190000):0.0706904000	1uzr_A:0.0084250000):0.9703300000	1mxr_A:1.5646410000):0.1810190000	(1jk0_A:0.2929080000	(2uw2_A:0.0199970000	1w68_A:0.0684500000):0.2370900000):0.9428450000):0.4755380000	3ee4_A:1.4590900000):0.5302550000	(((2inc_B:1.7815300000	1mty_B:2.7634280000):0.2423040000	2inp_C:1.3897560000):0.8080700000	(1mty_D:1.3553010000	3dhg_A:1.7036790000):0.5794130000):1.0725900000):0.4979240000	(((2uw1_A:0.0000010000	2uw1_B:0.0000010000):0.0916253000	1afr_A:0.1710900000):1.6758300000	1za0_A:1.6773280000):0.9353470000):0.4648020000):1.0726100000):0.3096860000	((((1bcf_A:0.0000010000	3e1q_A:0.0000010000):0.2810870000	2fkz_A:0.1550840000):0.2754260000	1jgc_A:0.2838730000):0.5817560000	(((1lko_A:1.0958140000	1yuz_A:1.5782230000):0.5353940000	3qhb_A:1.2405610000):0.9421980000	(((((1lb3_A:0.1199340000	2za7_A:0.0892100000):0.2320120000	(1bg7_A:0.1398580000	1r03_A:0.2307940000):0.1087300000):0.2994480000	(1z6o_A:1.3685260000	1z6o_M:0.5277540000):0.5468550000):0.2790840000	3e6s_A:0.9527780000):0.1335850000	((1eum_A:0.3700560000	1krq_A:0.3306880000):0.3355660000	(2jd7_A:0.2576670000	1vlg_A:0.3940030000):0.2524550000):0.1488360000):0.6794010000):0.1255990000):0.3097070000):0.0892606000	1nfv_A:1.1074650000):0.1088520000):0.5852990000):0.1634330000):0.0884018000):0.1124180000):0.0576946000);
(1ji5_A:0.2822040000	(1jig_A:0.1296890000	((2chp_A:0.3355230000	(((((1dps_A:0.0000010000	1jts_A:0.0000010000):0.2626910000	1o9r_A:0.2221510000):0.2384020000	1uvh_A:1.1407510000):0.2931210000	(1tjo_A:0.0000010000	1tk6_A:0.0000010000):0.8671290000):0.2889280000	(((((2fzf_A:2.5983080000	((1lko_A:0.9777130000	1yuz_A:0.8896220000):0.3948330000	3qhb_A:1.0416490000):0.4346760000):0.7945270000	((((1lb3_A:0.0659690000	2za7_A:0.0788630000):0.2682430000	1bg7_A:0.0802310000):0.0891615000	1r03_A:0.0846060000):0.2327090000	((1z6o_A:1.2278440000	1z6o_M:0.5533840000):0.3245170000	(((1eum_A:0.3135590000	1krq_A:0.2422890000):0.2450010000	(2jd7_A:0.1727810000	1vlg_A:0.3431490000):0.2067310000):0.2102590000	3e6s_A:0.8522450000):0.2086410000):0.1985160000):0.5833980000):0.2463160000	(((1bcf_A:0.0000010000	3e1q_A:0.0000010000):0.2149580000	2fkz_A:0.1136710000):0.1209250000	1jgc_A:0.2450560000):0.5075860000):0.2312630000	1nfv_A:0.7976930000):0.2930380000	(2vzb_A:0.8329060000	(1otk_A:1.9231410000	(((((((1oqu_A:0.1826790000	1r2f_A:0.1613100000):0.0196594000	1uzr_A:0.0408330000):0.9068040000	1mxr_A:1.1435110000):0.3342740000	3ee4_A:1.2190420000):0.2256940000	(1jk0_A:0.1928570000	(2uw2_A:0.0117860000	1w68_A:0.0303730000):0.2103960000):0.7138450000):0.8122940000	((((2inc_B:1.2243010000	1mty_B:2.9535410000):0.4660530000	2inp_C:1.1472970000):0.9764050000	1mty_D:1.1429030000):0.2870110000	3dhg_A:1.3536340000):0.6889170000):0.6160050000	(((2uw1_A:0.0000010000	2uw1_B:0.0000010000):0.1333660000	1afr_A:0.0836940000):1.0798800000	1za0_A:2.4100270000):0.6499930000):0.4851010000):0.9043630000):0.3148600000):0.4607960000):0.0430567000):0.1099340000	((1qgh_A:0.3970450000	2ux1_A:0.5583580000):0.2458200000	(1ji4_A:0.6237290000	2fjc_A:0.6461080000):0.1992470000):0.1390660000):0.1663360000):0.0352762000	1n1q_A:0.2524440000);
(1ji5_A:0.2511550000	(1jig_A:0.1862810000	((2chp_A:0.4176640000	((1ji4_A:0.5361880000	2fjc_A:0.7012450000):0.1524790000	(((((1dps_A:0.0000010000	1jts_A:0.0000010000):0.2571020000	1o9r_A:0.2978710000):0.5335520000	1uvh_A:0.8953430000):0.2844330000	(1tjo_A:0.0000010000	1tk6_A:0.0000010000):0.8768730000):0.3250590000	(((2fzf_A:2.6389020000	(((((1bcf_A:0.0000010000	3e1q_A:0.0000010000):0.2537630000	2fkz_A:0.1342090000):0.0980542000	1jgc_A:0.3756620000):0.6371050000	(((1lko_A:0.8707250000	1yuz_A:1.1661130000):0.3478260000	3qhb_A:1.0800800000):1.3807100000	((((1lb3_A:0.0843850000	2za7_A:0.1426130000):0.2465200000	(1bg7_A:0.1703330000	1r03_A:0.2289910000):0.1133460000):0.2787900000	(1z6o_A:1.2322230000	1z6o_M:0.6797440000):0.3825950000):0.3804490000	(((1eum_A:0.3214220000	1krq_A:0.3888260000):0.2602190000	3e6s_A:0.9489500000):0.1177940000	(2jd7_A:0.2361870000	1vlg_A:0.2294530000):0.1344330000):0.1615210000):0.4797150000):0.1407460000):0.2643000000	1nfv_A:0.6305870000):0.2520510000):0.0466548000	(1otk_A:1.8375030000	(((((((1oqu_A:0.1456810000	1r2f_A:0.2105770000):0.0853250000	1uzr_A:0.0000020000):1.0224800000	1mxr_A:1.2994670000):0.1474040000	(1jk0_A:0.2429610000	(2uw2_A:0.0287580000	1w68_A:0.0451040000):0.1755380000):1.0867200000):0.4589880000	3ee4_A:1.3451990000):1.0721000000	(((2uw1_A:0.0000010000	2uw1_B:0.0000010000):0.1615450000	1afr_A:0.0832180000):1.2436500000	1za0_A:2.4141450000):0.9946200000):0.1957260000	(((2inc_B:1.5577080000	1mty_B:3.0654000000):0.4583200000	2inp_C:1.0315310000):0.7865600000	(1mty_D:1.4374630000	3dhg_A:1.3812150000):0.4771010000):1.1183100000):0.6716180000):1.9449200000):0.3961640000	2vzb_A:1.2038870000):0.5383010000):0.0833388000):0.1708010000):0.1176750000	(1qgh_A:0.2637260000	2ux1_A:0.7253060000):0.3885930000):0.0940840000):0.0444017000	1n1q_A:0.3033400000);
(1ji5_A:0.2349210000	(1jig_A:0.1137840000	(((1qgh_A:0.4160260000	2ux1_A:0.4266290000):0.3779080000	(1ji4_A:0.5616320000	2fjc_A:0.5413360000):0.2626100000):0.0512663000	(((((1dps_A:0.0000010000	1jts_A:0.0000010000):0.4724820000	1o9r_A:0.2852300000):0.2417280000	1uvh_A:0.8809420000):0.3607290000	(1tjo_A:0.0000010000	1tk6_A:0.0000010000):0.9010690000):0.2244880000	(((2fzf_A:2.8398470000	(1otk_A:2.5152690000	(((((((1oqu_A:0.1818810000	1r2f_A:0.1834260000):0.0962354000	1uzr_A:0.0000020000):1.3427900000	1mxr_A:0.7779080000):0.3945880000	(1jk0_A:0.3010580000	(2uw2_A:0.0491770000	1w68_A:0.0556680000):0.1502110000):1.2255100000):0.4435550000	3ee4_A:1.6287330000):0.5987920000	(((2uw1_A:0.0000010000	2uw1_B:0.0000010000):0.1320170000	1afr_A:0.0881030000):1.0843100000	1za0_A:2.5619430000):1.1296800000):0.2298780000	(((2inc_B:1.6774820000	1mty_B:2.6632360000):0.3630310000	2inp_C:1.5087440000):1.0311500000	(1mty_D:1.9040060000	3dhg_A:1.5326500000):0.7761410000):0.7449830000):0.4339370000):0.9265900000):0.3500050000	(((((1bcf_A:0.0000010000	3e1q_A:0.0000010000):0.2286190000	2fkz_A:0.1089610000):0.1053350000	1jgc_A:0.4000120000):0.5603330000	(((1lko_A:1.2734730000	1yuz_A:1.5894030000):0.5211720000	3qhb_A:1.0936610000):1.1489000000	(((((1lb3_A:0.0627720000	2za7_A:0.0873360000):0.2588640000	(1bg7_A:0.1063190000	1r03_A:0.2323340000):0.0813591000):0.2411750000	1z6o_A:1.4438210000):0.1845900000	1z6o_M:0.9853840000):0.2250180000	(((1eum_A:0.5293350000	1krq_A:0.2828210000):0.1962410000	3e6s_A:1.0687370000):0.1276030000	(2jd7_A:0.2497610000	1vlg_A:0.3549980000):0.1467210000):0.1819420000):0.5970630000):0.3632960000):0.2725680000	1nfv_A:0.9665290000):0.1865380000):0.2615400000	2vzb_A:1.1165850000):0.5484690000):0.2106180000):0.1812430000):0.1058950000	(1n1q_A:0.3495720000	2chp_A:0.5213960000):0.0592986000);
(1ji5_A:0.3555590000	1jig_A:0.1645110000	(1n1q_A:0.3363770000	(((2chp_A:0.3691520000	((2fzf_A:2.8275010000	2vzb_A:0.5328760000):0.6788260000	(((((((1bcf_A:0.0000010000	3e1q_A:0.0000010000):0.2488760000	2fkz_A:0.1032600000):0.3277260000	1jgc_A:0.3246500000):0.5142980000	((((((1lb3_A:0.1027380000	2za7_A:0.0804420000):0.3106340000	1bg7_A:0.0493500000):0.1004320000	1r03_A:0.1907210000):0.2220670000	(1z6o_A:1.3507460000	1z6o_M:0.5939380000):0.3615830000):0.2575920000	3e6s_A:0.8160860000):0.2164780000	(((1eum_A:0.3211610000	1krq_A:0.4625590000):0.3693460000	2jd7_A:0.2840060000):0.0564463000	1vlg_A:0.4329600000):0.1530790000):0.6844980000):0.0616505000	((1lko_A:0.7774710000	3qhb_A:1.4044370000):0.3327960000	1yuz_A:0.8356690000):0.9873720000):0.1876830000	((1otk_A:2.1252640000	((((((1oqu_A:0.1632230000	1r2f_A:0.1553960000):0.0899484000	1uzr_A:0.0131860000):1.0264600000	1mxr_A:1.2694030000):0.3071270000	(1jk0_A:0.2326180000	(2uw2_A:0.0196590000	1w68_A:0.0516450000):0.1520950000):1.2832000000):0.7554870000	3ee4_A:0.9660740000):0.8326700000	((((2inc_B:1.2639850000	1mty_B:2.2519450000):0.5838310000	2inp_C:1.0481390000):1.0712000000	1mty_D:1.4171320000):0.2632790000	3dhg_A:2.0811200000):0.6911450000):0.3155610000):0.7412670000	(((2uw1_A:0.0000010000	2uw1_B:0.0000010000):0.0686976000	1afr_A:0.1670550000):1.1153000000	1za0_A:3.0619310000):0.9542580000):1.1593400000):0.1249840000	1nfv_A:0.9734490000):0.4429290000):0.4128480000):0.1437330000	((((1dps_A:0.0000010000	1jts_A:0.0000010000):0.3574420000	1o9r_A:0.4193230000):0.3543000000	1uvh_A:0.9217620000):0.3207010000	(1tjo_A:0.0000010000	1tk6_A:0.0000010000):0.8670850000):0.2177880000):0.1001640000	((1qgh_A:0.4717880000	2ux1_A:0.4612180000):0.4493080000	(1ji4_A:0.6078530000	2fjc_A:0.5707420000):0.1720760000):0.1115550000):0.1263450000):0.0815480000);
(1ji5_A:0.1801980000	((1jig_A:0.1336420000	(((1qgh_A:0.3594910000	2ux1_A:0.6537200000):0.3046360000	(1ji4_A:0.6330290000	2fjc_A:0.6715540000):0.1890060000):0.0725949000	(((((1dps_A:0.0000010000	1jts_A:0.0000010000):0.4308000000	1o9r_A:0.2036490000):0.2373190000	1uvh_A:1.1671030000):0.2996910000	(1tjo_A:0.0000010000	1tk6_A:0.0000020000):0.9457260000):0.3893610000	(((2fzf_A:3.4965960000	(((((1bcf_A:0.0000010000	3e1q_A:0.0000010000):0.2639990000	2fkz_A:0.0976950000):0.2724770000	1jgc_A:0.1803180000):0.5962880000	(((1lko_A:1.3303230000	3qhb_A:1.3531140000):0.6135150000	1yuz_A:1.5467520000):0.6683240000	(((((1lb3_A:0.0330040000	2za7_A:0.0933450000):0.2943140000	1bg7_A:0.1563380000):0.1110360000	1r03_A:0.1679550000):0.3800820000	(1z6o_A:1.4088440000	1z6o_M:0.7447820000):0.4976580000):0.2998420000	(((1eum_A:0.3883540000	1krq_A:0.3248980000):0.1782480000	3e6s_A:1.0083450000):0.0867684000	(2jd7_A:0.2526460000	1vlg_A:0.5281760000):0.1014360000):0.2705920000):0.6639160000):0.1310390000):0.2743820000	1nfv_A:0.8818010000):0.3318700000):0.0000024115	(1otk_A:2.2356840000	((((((1oqu_A:0.2348930000	1r2f_A:0.2059070000):0.0878718000	1uzr_A:0.0000020000):0.9145940000	1mxr_A:1.0734790000):0.0718780000	(3ee4_A:1.3573900000	(1jk0_A:0.1966630000	(2uw2_A:0.0336050000	1w68_A:0.0819430000):0.2949520000):1.0426800000):0.3177500000):0.6976660000	(((2inc_B:1.5217250000	1mty_B:3.1077380000):0.3485130000	2inp_C:0.9382870000):1.0319200000	(1mty_D:1.0952670000	3dhg_A:1.9345640000):0.7106450000):0.8579910000):0.4425930000	(((2uw1_A:0.0000010000	2uw1_B:0.0000010000):0.0149149000	1afr_A:0.1925440000):1.7279100000	1za0_A:2.0429350000):1.0223700000):0.3171950000):1.1844500000):0.1863890000	2vzb_A:1.2454320000):0.4504640000):0.1504640000):0.1016090000):0.0858945000	1n1q_A:0.2166560000):0.1042510000	2chp_A:0.5454170000);
(1ji5_A:0.2560810000	1jig_A:0.1782510000	((1n1q_A:0.2050400000	2chp_A:0.4903560000):0.0766321000	(((1qgh_A:0.4326160000	2ux1_A:0.6109880000):0.3666020000	(1ji4_A:0.6767540000	2fjc_A:0.6446980000):0.2615960000):0.0933259000	(((((1dps_A:0.0000010000	1jts_A:0.0000010000):0.4071260000	1o9r_A:0.2180500000):0.3618200000	1uvh_A:0.9808030000):0.3405110000	(1tjo_A:0.0000010000	1tk6_A:0.0000010000):0.9147500000):0.3609920000	((2fzf_A:2.5752290000	2vzb_A:0.9969450000):0.3101870000	((((((1bcf_A:0.0000010000	3e1q_A:0.0000010000):0.1577200000	2fkz_A:0.1948900000):0.1762770000	1jgc_A:0.3696190000):0.6783610000	1nfv_A:0.7492980000):0.1782380000	(((1lko_A:0.8625160000	1yuz_A:1.0928810000):0.5096650000	3qhb_A:1.2345600000):1.0684600000	((((1lb3_A:0.0595330000	2za7_A:0.0710100000):0.2182110000	(1bg7_A:0.0832040000	1r03_A:0.2439780000):0.0716725000):0.1544690000	(1z6o_A:1.4358070000	1z6o_M:0.6446210000):0.3713830000):0.3989810000	((1eum_A:0.3895040000	(1krq_A:0.2226870000	3e6s_A:0.8715320000):0.2011040000):0.2882150000	(2jd7_A:0.2631550000	1vlg_A:0.3998650000):0.1717570000):0.1086850000):0.4501140000):0.4231150000):0.1986440000	(1otk_A:2.5608420000	(((((1oqu_A:0.2123950000	1r2f_A:0.1830700000):0.0700922000	1uzr_A:0.0018270000):1.0674900000	(1mxr_A:1.1172380000	(1jk0_A:0.2168030000	(2uw2_A:0.0379750000	1w68_A:0.0368760000):0.2171060000):1.0586100000):0.1511970000):0.4839360000	3ee4_A:1.2424650000):0.8034910000	(((((2inc_B:1.5049410000	1mty_B:2.6620960000):0.7474870000	2inp_C:1.4218590000):0.8498930000	1mty_D:1.2562610000):0.4100870000	3dhg_A:1.5789910000):0.9161810000	(((2uw1_A:0.0000010000	2uw1_B:0.0000010000):0.1548940000	1afr_A:0.1258950000):0.9972720000	1za0_A:2.5890860000):0.7487900000):0.4830670000):0.2745130000):1.6079100000):0.2020500000):0.7163660000):0.1177060000):0.1520700000):0.0482364000);
(1ji5_A:0.3404860000	1jig_A:0.2052100000	(1n1q_A:0.2572550000	(2chp_A:0.5321600000	((1qgh_A:0.3452830000	2ux1_A:0.4453640000):0.3161450000	((1ji4_A:0.5727810000	2fjc_A:0.6515620000):0.2354040000	(((((1dps_A:0.0000010000	1jts_A:0.0000010000):0.4274990000	1uvh_A:1.1657440000):0.1706870000	1o9r_A:0.2922480000):0.3387130000	(1tjo_A:0.0000010000	1tk6_A:0.0000010000):1.1091800000):0.3151020000	((((((2fzf_A:2.1492870000	((1lko_A:1.0551480000	3qhb_A:1.0089590000):0.2246230000	1yuz_A:1.4278450000):0.6071060000):0.6536530000	(((((1lb3_A:0.0452440000	2za7_A:0.1262610000):0.3131430000	1bg7_A:0.1246430000):0.0672719000	1r03_A:0.1979650000):0.3039560000	(1z6o_A:1.3413710000	1z6o_M:0.9371220000):0.2274390000):0.3797430000	((((1eum_A:0.3137480000	1krq_A:0.3182530000):0.4364980000	2jd7_A:0.2496870000):0.1458220000	1vlg_A:0.3599460000):0.1246090000	3e6s_A:0.9253110000):0.1394320000):0.7382400000):0.1573890000	(((1bcf_A:0.0000010000	3e1q_A:0.0000010000):0.1935690000	2fkz_A:0.1346200000):0.3136940000	1jgc_A:0.2926330000):0.4769580000):0.1234990000	1nfv_A:0.8217960000):0.2692020000	(1otk_A:2.1012160000	((((((1oqu_A:0.1808240000	1r2f_A:0.2057240000):0.0688578000	1uzr_A:0.0083020000):1.1140300000	(1mxr_A:0.9375220000	(1jk0_A:0.2096410000	(2uw2_A:0.0234230000	1w68_A:0.0648960000):0.2295820000):1.0589000000):0.1589570000):0.6851350000	3ee4_A:1.3317540000):0.5232760000	(((2inc_B:1.1729100000	2inp_C:1.2293720000):0.4379010000	1mty_B:2.6238310000):0.8143540000	(1mty_D:1.6488120000	3dhg_A:1.7915640000):0.5745030000):0.6833220000):0.3233170000	(((2uw1_A:0.0000010000	2uw1_B:0.0000010000):0.0837617000	1afr_A:0.1347410000):1.0875700000	1za0_A:2.1880630000):1.0876600000):0.3010590000):1.2155900000):0.2272490000	2vzb_A:1.3485590000):0.3960140000):0.0453200000):0.1046740000):0.0933046000):0.1514900000):0.0358520000);
(1ji5_A:0.3342020000	1jig_A:0.1456010000	((1n1q_A:0.2943520000	2chp_A:0.5646180000):0.0427242000	((1qgh_A:0.4251010000	2ux1_A:0.5339490000):0.3881510000	((1ji4_A:0.6012440000	2fjc_A:0.5629060000):0.1775970000	(((((1dps_A:0.0000010000	1jts_A:0.0000010000):0.2179410000	1o9r_A:0.3160730000):0.2531350000	1uvh_A:1.0199490000):0.4537800000	(1tjo_A:0.0000010000	1tk6_A:0.0000010000):0.9427550000):0.2642490000	((2fzf_A:2.4882000000	((((((1bcf_A:0.0000010000	3e1q_A:0.0000010000):0.1812400000	2fkz_A:0.1393140000):0.1929430000	1jgc_A:0.3445560000):0.4474150000	1nfv_A:0.9544020000):0.1332900000	(((1lko_A:0.9240340000	1yuz_A:1.0118180000):0.4913280000	3qhb_A:1.0094170000):1.1029300000	(((((((1lb3_A:0.0673460000	2za7_A:0.0723540000):0.2569080000	1bg7_A:0.0642110000):0.0898039000	1r03_A:0.1528670000):0.2976700000	3e6s_A:0.9777420000):0.1478360000	(1z6o_A:1.3270180000	1z6o_M:0.5656460000):0.4035820000):0.3719640000	(2jd7_A:0.2911800000	1vlg_A:0.3835140000):0.1457140000):0.1180330000	(1eum_A:0.2310450000	1krq_A:0.4639840000):0.3040370000):0.2917480000):0.3763010000):0.2473760000	(((1otk_A:2.2884830000	(((2inc_B:1.2811460000	1mty_B:2.4529820000):0.2305950000	2inp_C:1.3429470000):0.8568810000	(1mty_D:1.2319860000	3dhg_A:1.5663770000):0.7088390000):0.4963560000):0.0702873000	(((((1oqu_A:0.1867700000	1r2f_A:0.1463030000):0.0795575000	1uzr_A:0.0000030000):1.2184300000	1mxr_A:1.0960300000):0.1590810000	(1jk0_A:0.2188230000	(2uw2_A:0.0376520000	1w68_A:0.0441370000):0.1826730000):0.8447540000):0.5868430000	3ee4_A:1.1466040000):1.0137600000):0.3090800000	(((2uw1_A:0.0000010000	2uw1_B:0.0000010000):0.0091115800	1za0_A:3.3460180000):0.1576700000	1afr_A:0.0826200000):2.1709900000):1.0126300000):0.0582471000):0.1745670000	2vzb_A:1.1266700000):0.5835300000):0.1564740000):0.1206120000):0.1029480000):0.0655179000);
(1ji5_A:0.3409650000	(1jig_A:0.2714520000	((2chp_A:0.3537330000	((((1dps_A:0.0000010000	1jts_A:0.0000010000):0.3551390000	1o9r_A:0.3367370000):0.4887740000	1uvh_A:1.0355220000):0.2621930000	((1tjo_A:0.0000010000	1tk6_A:0.0000010000):0.6945730000	((((2fzf_A:2.6891620000	(1otk_A:1.8801230000	(((((((1oqu_A:0.1821260000	1r2f_A:0.1593380000):0.0731320000	1uzr_A:0.0202220000):0.9247010000	1mxr_A:1.2841870000):0.2389700000	((1jk0_A:0.4616160000	2uw2_A:0.0263980000):0.0251035000	1w68_A:0.0188580000):1.0082900000):0.5029340000	3ee4_A:1.0142060000):0.2861420000	(((2inc_B:1.1648710000	1mty_B:2.6158670000):0.2539570000	2inp_C:1.0159940000):0.7438320000	(1mty_D:1.2244150000	3dhg_A:1.5211330000):0.7200580000):0.8469570000):0.4437040000	(((2uw1_A:0.0000010000	2uw1_B:0.0000010000):0.1072770000	1afr_A:0.1277200000):1.1878800000	1za0_A:1.9001850000):0.9445150000):0.1115320000):1.3406600000):0.1509280000	(((((1bcf_A:0.0000010000	3e1q_A:0.0000010000):0.1545970000	2fkz_A:0.1374500000):0.1725010000	1jgc_A:0.4112870000):0.5107430000	((1lko_A:0.9206250000	1yuz_A:1.4340070000):0.5051000000	3qhb_A:1.1281250000):1.1868500000):0.2074120000	((((1lb3_A:0.0461150000	2za7_A:0.0974660000):0.2589250000	(1bg7_A:0.0850470000	1r03_A:0.2622870000):0.0744980000):0.3097650000	(1z6o_A:1.3460100000	1z6o_M:0.6858030000):0.2288040000):0.4104670000	((1eum_A:0.3099360000	(1krq_A:0.2764160000	3e6s_A:0.9674940000):0.1324890000):0.2487850000	(2jd7_A:0.2662890000	1vlg_A:0.3856400000):0.1084970000):0.1614620000):0.3916980000):0.1485000000):0.0715854000	1nfv_A:0.9697610000):0.3325300000	2vzb_A:1.0278680000):0.1996860000):0.2317980000):0.1269190000):0.1197260000	((1qgh_A:0.3936950000	2ux1_A:0.5076100000):0.1995530000	(1ji4_A:0.7875080000	2fjc_A:0.5725710000):0.2565520000):0.1519630000):0.1800020000):0.0199908000	1n1q_A:0.2223920000);
(1ji5_A:0.3073780000	(1jig_A:0.1485540000	((2chp_A:0.4383830000	(((((1dps_A:0.0000010000	1jts_A:0.0000010000):0.2912260000	1o9r_A:0.2584250000):0.4213530000	1uvh_A:1.1035530000):0.3073200000	(1tjo_A:0.0000010000	1tk6_A:0.0000010000):0.9049220000):0.1470800000	(((((2fzf_A:1.8485870000	((1lko_A:0.9308200000	1yuz_A:1.1480450000):0.2585910000	3qhb_A:1.1289220000):0.5142880000):0.3538570000	(((((1lb3_A:0.0758110000	2za7_A:0.0790380000):0.3087090000	1bg7_A:0.0801360000):0.0873973000	1r03_A:0.2295760000):0.3069160000	(1z6o_A:1.3365520000	1z6o_M:0.5791870000):0.2113100000):0.3494010000	(((1eum_A:0.3038520000	1krq_A:0.3886430000):0.0925526000	3e6s_A:1.0115350000):0.2057600000	(2jd7_A:0.2338580000	1vlg_A:0.3856330000):0.2882010000):0.2392000000):0.3550340000):0.2565660000	(((1bcf_A:0.0000010000	3e1q_A:0.0000010000):0.2305290000	2fkz_A:0.0983580000):0.2629690000	1jgc_A:0.2196210000):0.5788710000):0.2647100000	1nfv_A:0.7933960000):0.3241960000	(2vzb_A:0.8766870000	(1otk_A:1.7254430000	(((((((1oqu_A:0.2059170000	1r2f_A:0.1703180000):0.0731774000	1uzr_A:0.0019530000):0.8182360000	1mxr_A:1.0342870000):0.2924300000	3ee4_A:1.5903970000):0.2362150000	(1jk0_A:0.3208360000	(2uw2_A:0.0311070000	1w68_A:0.0495740000):0.1239630000):0.8959000000):0.9542950000	(((2uw1_A:0.0000010000	2uw1_B:0.0000010000):0.0570351000	1afr_A:0.1517470000):1.3501100000	1za0_A:2.4112930000):0.6546380000):0.1116930000	(((2inc_B:1.6080150000	2inp_C:1.2631520000):0.2069970000	1mty_B:2.9872620000):0.7942560000	(1mty_D:1.3069540000	3dhg_A:1.8842280000):0.3574200000):0.9570560000):0.4493200000):0.9894560000):0.3638870000):0.2743040000):0.1629030000):0.1534590000	((1qgh_A:0.3123500000	2ux1_A:0.5677420000):0.3444360000	(1ji4_A:0.6548590000	2fjc_A:0.6647250000):0.2508280000):0.1010770000):0.1162570000):0.0618432000	1n1q_A:0.2705250000);
(1ji5_A:0.4637730000	1jig_A:0.2417620000	(1n1q_A:0.3941250000	((2chp_A:0.4584870000	(((((1dps_A:0.0000010000	1jts_A:0.0000010000):0.3335540000	1o9r_A:0.2318130000):0.4218280000	1uvh_A:1.0872380000):0.1984500000	(1tjo_A:0.0000010000	1tk6_A:0.0000010000):1.0484600000):0.3635970000	(((2fzf_A:2.8638270000	1nfv_A:0.6422660000):0.0723476000	(((((1bcf_A:0.0000010000	3e1q_A:0.0000010000):0.2957110000	2fkz_A:0.1687290000):0.1574350000	1jgc_A:0.4282950000):0.6228350000	((((1lb3_A:0.0819940000	2za7_A:0.0859430000):0.2908910000	(1bg7_A:0.1228300000	1r03_A:0.2682510000):0.0954294000):0.3006360000	(1z6o_A:1.6040190000	1z6o_M:0.8957040000):0.2536350000):0.3700710000	(((1eum_A:0.4880850000	1krq_A:0.2118830000):0.1986410000	3e6s_A:1.0326100000):0.1728230000	(2jd7_A:0.2917920000	1vlg_A:0.3312010000):0.1125920000):0.2452470000):0.7608610000):0.0986594000	((1lko_A:0.8943850000	1yuz_A:1.3916180000):0.4871990000	3qhb_A:1.0417800000):0.9805830000):0.2217800000):0.3268670000	(2vzb_A:1.0893000000	(((1otk_A:2.5420530000	(((2inc_B:1.2751970000	1mty_B:3.2728560000):0.3904770000	2inp_C:1.4553880000):1.2570300000	(1mty_D:1.5969950000	3dhg_A:1.8658300000):0.3120800000):0.4728820000):0.4846440000	(((2uw1_A:0.0000010000	2uw1_B:0.0000010000):0.0943169000	1afr_A:0.1420610000):1.2253400000	1za0_A:1.8779770000):0.4771610000):0.5491850000	(((((1oqu_A:0.1735690000	1r2f_A:0.1644760000):0.0743541000	1uzr_A:0.0126860000):0.8580540000	1mxr_A:1.4804100000):0.2434410000	(1jk0_A:0.2889120000	(2uw2_A:0.0282830000	1w68_A:0.0520050000):0.1805280000):1.1134400000):0.2627140000	3ee4_A:1.2202360000):0.7105720000):1.4666600000):0.2169780000):0.4685960000):0.1679050000):0.1535630000	(((1qgh_A:0.6872120000	2ux1_A:0.4828110000):0.4315280000	2fjc_A:0.7441960000):0.1706370000	1ji4_A:0.7366030000):0.1923800000):0.1573370000):0.0662570000);
(1ji5_A:0.3102340000	1jig_A:0.1337220000	(1n1q_A:0.3136380000	(((2chp_A:0.5913410000	(((((1dps_A:0.0000010000	1jts_A:0.0000010000):0.3855330000	1o9r_A:0.3034860000):0.4169090000	1uvh_A:0.8785930000):0.2745240000	(1tjo_A:0.0000010000	1tk6_A:0.0000010000):0.9705580000):0.1715360000	(2fzf_A:3.0388240000	((2vzb_A:0.7956830000	(1otk_A:1.9764490000	(((((((1oqu_A:0.1866670000	1r2f_A:0.1455380000):0.0716571000	1uzr_A:0.0095060000):0.8809810000	1mxr_A:1.0926110000):0.2573100000	(1jk0_A:0.3502770000	(2uw2_A:0.0263500000	1w68_A:0.0504540000):0.0735419000):1.0292400000):0.3139400000	3ee4_A:0.9904550000):0.6497060000	(((2inc_B:1.3202630000	1mty_B:3.1496340000):0.4142750000	2inp_C:1.0556680000):0.9584570000	(1mty_D:1.7753550000	3dhg_A:1.8708280000):0.3328310000):0.4976110000):0.3063330000	(((2uw1_A:0.0000010000	2uw1_B:0.0000010000):0.0947571000	1afr_A:0.1146970000):1.1031700000	1za0_A:2.0946680000):0.8984270000):0.3666580000):1.0496100000):0.2216180000	((((((1bcf_A:0.0000010000	3e1q_A:0.0000010000):0.2862310000	2fkz_A:0.1302510000):0.1827530000	1jgc_A:0.3570480000):0.5759520000	1nfv_A:0.9031220000):0.2448140000	((((((1lb3_A:0.0772950000	2za7_A:0.0765220000):0.3268460000	1bg7_A:0.1261850000):0.1319200000	1r03_A:0.1174480000):0.2403520000	3e6s_A:1.0993830000):0.1904020000	(1z6o_A:1.3871600000	1z6o_M:0.5752920000):0.3888960000):0.3562850000	((1eum_A:0.3108340000	1krq_A:0.2840890000):0.3472230000	(2jd7_A:0.2286550000	1vlg_A:0.3364360000):0.1611210000):0.0966346000):0.6942610000):0.1986760000	((1lko_A:0.8731800000	1yuz_A:1.1801420000):0.5733300000	3qhb_A:0.9230920000):0.7834280000):0.2338510000):0.1861080000):0.5081270000):0.0962018000):0.1134920000	(1ji4_A:0.6052660000	2fjc_A:0.6864450000):0.2250760000):0.1304920000	(1qgh_A:0.3333450000	2ux1_A:0.6581560000):0.4351180000):0.0671684000):0.0455309000);
(1ji5_A:0.3082660000	1jig_A:0.1825570000	(1n1q_A:0.3327580000	(2chp_A:0.3510520000	(((1qgh_A:0.4067390000	2ux1_A:0.5253990000):0.3886020000	(1ji4_A:0.5295670000	2fjc_A:0.5124140000):0.2196700000):0.1787120000	(((((1dps_A:0.0000010000	1jts_A:0.0000010000):0.3085120000	1o9r_A:0.2199060000):0.5411000000	1uvh_A:1.1303810000):0.3335270000	(1tjo_A:0.0000010000	1tk6_A:0.0000010000):0.8875890000):0.2582090000	(((2fzf_A:2.7096030000	(1otk_A:2.2042150000	(((((((1oqu_A:0.2076380000	1r2f_A:0.1977260000):0.0372669000	1uzr_A:0.0047750000):1.3265800000	(1jk0_A:0.2699300000	(2uw2_A:0.0276040000	1w68_A:0.0526430000):0.2746250000):1.2275500000):0.1810320000	1mxr_A:0.9771510000):0.7252880000	(((2uw1_A:0.0000010000	2uw1_B:0.0000010000):0.0618666000	1afr_A:0.1899380000):1.2100900000	1za0_A:1.8872020000):1.3370400000):0.3316010000	3ee4_A:1.5744480000):0.1122890000	((((2inc_B:1.7885900000	1mty_B:3.0507020000):0.3118220000	2inp_C:1.1818790000):1.0223600000	3dhg_A:1.9875270000):0.3269570000	1mty_D:1.8575370000):1.2262900000):0.2837180000):1.2062700000):0.1838640000	(((((1bcf_A:0.0000010000	3e1q_A:0.0000010000):0.1630370000	2fkz_A:0.1278520000):0.2795840000	1jgc_A:0.3682840000):0.5774720000	(((1lko_A:1.0222420000	1yuz_A:1.1656410000):0.4815350000	3qhb_A:1.4527840000):0.8943930000	((((1lb3_A:0.0872920000	2za7_A:0.0786980000):0.2262250000	(1bg7_A:0.1624080000	1r03_A:0.2662580000):0.0825102000):0.1975550000	(1z6o_A:1.4585300000	1z6o_M:0.9226810000):0.1369200000):0.4653350000	((1eum_A:0.4049650000	(1krq_A:0.3221740000	3e6s_A:1.1636870000):0.1351140000):0.2383050000	(2jd7_A:0.2570690000	1vlg_A:0.3656250000):0.1966620000):0.1581460000):0.6873740000):0.1145630000):0.2463960000	1nfv_A:0.8383440000):0.2621140000):0.1891640000	2vzb_A:0.6881750000):0.6695350000):0.1436180000):0.1467370000):0.1555710000):0.0474915000);
(1ji5_A:0.1540270000	(1jig_A:0.1613150000	(1n1q_A:0.2503210000	((1qgh_A:0.3323490000	2ux1_A:0.6484330000):0.4124900000	((1ji4_A:0.6287320000	2fjc_A:0.5782810000):0.2830240000	(((((1dps_A:0.0000010000	1jts_A:0.0000010000):0.3761670000	1o9r_A:0.2795860000):0.5260650000	(1tjo_A:0.0000010000	1tk6_A:0.0000010000):0.9969440000):0.2251390000	1uvh_A:1.0857900000):0.2391090000	(((2fzf_A:3.1052000000	(((((1bcf_A:0.0000010000	3e1q_A:0.0000010000):0.2256910000	2fkz_A:0.0848950000):0.1290400000	1jgc_A:0.3812390000):0.5465120000	((1lko_A:1.0591050000	1yuz_A:1.4844650000):0.3973500000	3qhb_A:0.9578850000):1.1317500000):0.0308757000	((((1lb3_A:0.0416420000	2za7_A:0.0913570000):0.2244170000	(1bg7_A:0.1060110000	1r03_A:0.1938990000):0.0945804000):0.4047030000	(1z6o_A:1.3598910000	1z6o_M:0.7989010000):0.3203680000):0.2138520000	(((1eum_A:0.3526850000	1krq_A:0.2761580000):0.2849020000	3e6s_A:0.9675500000):0.1925940000	(2jd7_A:0.1429000000	1vlg_A:0.3426750000):0.2204020000):0.3347740000):0.4996920000):0.4379700000):0.0554872000	1nfv_A:1.0886040000):0.3213720000	(2vzb_A:1.2899950000	(1otk_A:2.1564550000	(((((((1oqu_A:0.1983720000	1r2f_A:0.1971440000):0.0966508000	1uzr_A:0.0000020000):1.2145900000	1mxr_A:1.0657300000):0.5251230000	(1jk0_A:0.4042820000	(2uw2_A:0.0482520000	1w68_A:0.0647820000):0.2203260000):0.9597320000):0.1972570000	3ee4_A:1.1992140000):0.6695030000	((((2inc_B:1.1344500000	1mty_B:3.1617610000):0.3061160000	2inp_C:1.4417470000):0.7954130000	1mty_D:1.6324030000):0.6860460000	3dhg_A:1.6767260000):0.6896960000):0.7214900000	(((2uw1_A:0.0000010000	2uw1_B:0.0000010000):0.1386470000	1afr_A:0.1503610000):1.5595800000	1za0_A:2.3994930000):0.6594460000):0.4012390000):0.8474470000):0.2309330000):0.5750720000):0.2332430000):0.1090360000):0.1644890000):0.0577562000):0.1357530000	2chp_A:0.5233270000);
(1ji5_A:0.3029810000	(1jig_A:0.1965660000	((2chp_A:0.2838140000	(((((1dps_A:0.0000010000	1jts_A:0.0000010000):0.3087790000	1o9r_A:0.3416070000):0.2562000000	1uvh_A:0.9392730000):0.4607300000	(1tjo_A:0.0000010000	1tk6_A:0.0000010000):0.9114210000):0.2150640000	((((2fzf_A:2.6813750000	((1lko_A:0.6115170000	1yuz_A:1.3591030000):0.5620840000	3qhb_A:0.8713710000):0.8873670000):0.3757880000	(((((1bcf_A:0.0000010000	3e1q_A:0.0000010000):0.2196540000	2fkz_A:0.1529000000):0.2653490000	1jgc_A:0.3270030000):0.5482560000	((((((1lb3_A:0.0781660000	2za7_A:0.0773350000):0.1468510000	(1z6o_A:1.0281500000	1z6o_M:0.8093730000):0.6824120000):0.0892086000	1bg7_A:0.1252730000):0.1444680000	1r03_A:0.1220280000):0.3691870000	3e6s_A:1.0381600000):0.3046060000	((1eum_A:0.2608120000	1krq_A:0.3053800000):0.2637750000	(2jd7_A:0.1704010000	1vlg_A:0.4516530000):0.2122230000):0.2809000000):0.4845470000):0.2623490000	1nfv_A:0.8815030000):0.0844727000):0.2327530000	(1otk_A:2.3354500000	((((((1oqu_A:0.2062250000	1r2f_A:0.1640370000):0.0665563000	1uzr_A:0.0000020000):0.7796200000	1mxr_A:1.4465560000):0.2759060000	(1jk0_A:0.3042470000	(2uw2_A:0.0553970000	1w68_A:0.0477850000):0.1881950000):1.3031900000):0.4626730000	3ee4_A:1.2658870000):0.5960310000	((((2inc_B:1.6821230000	2inp_C:1.1149670000):0.5860240000	1mty_B:3.0161980000):0.5460390000	(1mty_D:1.6019620000	3dhg_A:2.1458070000):0.5635160000):1.2247200000	(((2uw1_A:0.0000010000	2uw1_B:0.0000010000):0.1081320000	1afr_A:0.1379900000):1.4337600000	1za0_A:2.1901880000):0.5573310000):0.3263830000):0.5412500000):1.0349100000):0.1436010000	2vzb_A:1.4813470000):0.3306500000):0.3665430000):0.1189630000	((1qgh_A:0.2825460000	2ux1_A:0.5731710000):0.4308350000	(1ji4_A:0.8031490000	2fjc_A:0.6420490000):0.1921930000):0.1015050000):0.1486570000):0.0275169000	1n1q_A:0.3474200000);
(1ji5_A:0.2402180000	(1jig_A:0.0619930000	(1n1q_A:0.3204340000	(((1qgh_A:0.4478250000	2ux1_A:0.4224750000):0.2899330000	(1ji4_A:0.7424420000	2fjc_A:0.6078850000):0.2400290000):0.0695694000	(((((1dps_A:0.0000010000	1jts_A:0.0000010000):0.4114480000	1o9r_A:0.1210890000):0.2630180000	1uvh_A:1.0138110000):0.3314100000	(1tjo_A:0.0000010000	1tk6_A:0.0000020000):0.9810380000):0.1879860000	(((2fzf_A:3.3755140000	(1otk_A:2.1003900000	(((((((1oqu_A:0.2191540000	1r2f_A:0.1733560000):0.0589633000	1uzr_A:0.0079840000):1.2564400000	1mxr_A:1.0659470000):0.2919250000	(1jk0_A:0.2913810000	(2uw2_A:0.0403270000	1w68_A:0.0379680000):0.1296440000):1.1400900000):0.3532780000	3ee4_A:2.0311960000):0.3458890000	(((2inc_B:1.5833910000	2inp_C:1.0935580000):0.6822930000	1mty_B:2.8582990000):0.6060330000	(1mty_D:1.5192630000	3dhg_A:1.6229180000):0.5395880000):1.0899500000):0.7526910000	(((2uw1_A:0.0000010000	2uw1_B:0.0000010000):0.0731843000	1afr_A:0.1632000000):1.5845300000	1za0_A:1.8673290000):0.4112110000):0.5024500000):1.0155800000):0.1062470000	((((((1bcf_A:0.0000010000	3e1q_A:0.0000010000):0.2671010000	2fkz_A:0.0882140000):0.1967290000	1jgc_A:0.2684420000):0.3207420000	((((1lb3_A:0.1046250000	2za7_A:0.0938860000):0.2868710000	(1bg7_A:0.1320130000	1r03_A:0.2930740000):0.0673195000):0.2684590000	(1z6o_A:1.3964880000	1z6o_M:0.8194110000):0.2680930000):0.1845000000	(((1eum_A:0.3332460000	1krq_A:0.3672290000):0.2748830000	(2jd7_A:0.2271150000	1vlg_A:0.4639030000):0.2252540000):0.1700490000	3e6s_A:1.0658420000):0.2878450000):0.8320610000):0.2494600000	((1lko_A:0.8100270000	1yuz_A:1.7328550000):0.7042700000	3qhb_A:0.9835040000):1.1923500000):0.3041820000	1nfv_A:0.8620290000):0.4274020000):0.2372520000	2vzb_A:1.4459750000):0.2704180000):0.1296940000):0.0808451000):0.0775724000):0.1222740000	2chp_A:0.4246440000);
(1ji5_A:0.1245370000	(1jig_A:0.1858050000	(1n1q_A:0.2548220000	(2chp_A:0.4291580000	((1ji4_A:0.5209080000	2fjc_A:0.5102810000):0.1877010000	(((((1dps_A:0.0000010000	1jts_A:0.0000010000):0.3071450000	1o9r_A:0.2955170000):0.3578920000	1uvh_A:0.8509660000):0.3281990000	(1tjo_A:0.0000010000	1tk6_A:0.0000010000):0.9721880000):0.2827530000	((((((2fzf_A:2.2134770000	((((1lb3_A:0.0643960000	2za7_A:0.0871380000):0.2535920000	(1bg7_A:0.1180760000	1r03_A:0.2009000000):0.1231780000):0.2283740000	(1z6o_A:1.2915440000	1z6o_M:0.6982980000):0.3902380000):0.2446780000	(((1eum_A:0.3334480000	1krq_A:0.3364350000):0.3385880000	(2jd7_A:0.2996200000	1vlg_A:0.3183400000):0.1827980000):0.2455990000	3e6s_A:0.6278570000):0.2872020000):0.4067890000):0.5523990000	((1lko_A:0.6835250000	1yuz_A:1.6221100000):0.5228820000	3qhb_A:1.1112920000):1.1140200000):0.0000028877	(((1bcf_A:0.0000010000	3e1q_A:0.0000010000):0.1845520000	2fkz_A:0.1215860000):0.2197560000	1jgc_A:0.3448900000):0.4434910000):0.1403100000	1nfv_A:0.8603250000):0.1552730000	(1otk_A:2.1314940000	((((((1oqu_A:0.1578850000	1r2f_A:0.1491050000):0.1422620000	1uzr_A:0.0000020000):1.2992300000	3ee4_A:1.5108460000):0.2253930000	(1mxr_A:1.0568850000	(1jk0_A:0.2516390000	(2uw2_A:0.0445960000	1w68_A:0.0193600000):0.1822350000):0.9852710000):0.0814024000):1.0173500000	(((2uw1_A:0.0000010000	2uw1_B:0.0000010000):0.1570990000	1afr_A:0.0388300000):1.3228200000	1za0_A:2.5567380000):0.9676210000):0.3124490000	(((2inc_B:1.8959280000	1mty_B:3.2793690000):0.4243340000	2inp_C:1.3466970000):0.6595860000	(1mty_D:1.4650030000	3dhg_A:1.5487460000):0.4114870000):0.9208200000):0.0926100000):1.3924500000):0.3494990000	2vzb_A:0.9280930000):0.6494390000):0.0908061000):0.1244920000):0.1255100000):0.0506283000):0.1336260000	(1qgh_A:0.2347670000	2ux1_A:0.6167530000):0.4968980000);
(1ji5_A:0.3063290000	1jig_A:0.1645260000	(1n1q_A:0.2670870000	(2chp_A:0.3753170000	(((1qgh_A:0.3420710000	2ux1_A:0.4000740000):0.4714560000	(1ji4_A:0.6291080000	2fjc_A:0.5553910000):0.1893690000):0.1329590000	(((((1dps_A:0.0000010000	1jts_A:0.0000010000):0.1947040000	1uvh_A:1.2458660000):0.1343680000	1o9r_A:0.2034570000):0.4285840000	(1tjo_A:0.0000010000	1tk6_A:0.0000010000):1.0362200000):0.3868500000	(((2fzf_A:2.7681380000	1nfv_A:0.6347420000):0.1930400000	(((((1bcf_A:0.0000010000	3e1q_A:0.0000010000):0.1564510000	2fkz_A:0.0855010000):0.1815450000	1jgc_A:0.2867370000):0.4317640000	(((1lko_A:1.1030350000	1yuz_A:1.2731850000):0.1477540000	3qhb_A:1.0226730000):1.1238700000	((((((1lb3_A:0.0605960000	2za7_A:0.1146590000):0.2802550000	1bg7_A:0.0705990000):0.1257250000	1r03_A:0.1917210000):0.3083010000	(1z6o_A:1.3124290000	1z6o_M:0.6851810000):0.2767420000):0.3838100000	3e6s_A:0.7064840000):0.2494620000	((1eum_A:0.2140750000	1krq_A:0.3639240000):0.3055560000	(2jd7_A:0.2585530000	1vlg_A:0.4794870000):0.1529330000):0.0485128000):0.6736020000):0.1621900000):0.2783960000	(1otk_A:2.3367510000	((((((1oqu_A:0.1646550000	1r2f_A:0.1980340000):0.0870509000	1uzr_A:0.0096010000):0.9106100000	(1mxr_A:0.7904310000	(1jk0_A:0.1989790000	(2uw2_A:0.0378140000	1w68_A:0.0263360000):0.2829440000):1.1399800000):0.1243810000):0.6416260000	3ee4_A:0.9921280000):0.6798170000	((2inc_B:2.0806430000	(2inp_C:1.5194680000	1mty_B:2.5183690000):0.2440210000):1.0419400000	(1mty_D:1.7363950000	3dhg_A:1.5013750000):0.6158950000):0.6677470000):0.2897230000	(((2uw1_A:0.0000010000	2uw1_B:0.0000010000):0.0707557000	1afr_A:0.1631270000):1.0671200000	1za0_A:2.3283940000):0.9658080000):0.2086520000):1.1244500000):0.0681312000):0.3186580000	2vzb_A:0.9917040000):0.5787440000):0.1007520000):0.1984030000):0.0704267000):0.0574981000);
(1ji5_A:0.2810380000	(1jig_A:0.1050380000	(((1qgh_A:0.3977530000	2ux1_A:0.5853780000):0.2623130000	(1ji4_A:0.7341920000	2fjc_A:0.8058660000):0.1564110000):0.2132600000	(((((1dps_A:0.0000010000	1jts_A:0.0000010000):0.3746590000	1o9r_A:0.3228700000):0.4035350000	1uvh_A:1.2027830000):0.3057090000	(1tjo_A:0.0000010000	1tk6_A:0.0000010000):1.0862700000):0.3087270000	(((((2fzf_A:2.1336220000	((1lko_A:1.2122450000	3qhb_A:1.3329530000):0.4046990000	1yuz_A:1.4359490000):0.7048570000):0.9309300000	((((((1lb3_A:0.0691650000	2za7_A:0.1217630000):0.2612320000	(1bg7_A:0.1767300000	1r03_A:0.2242040000):0.0714418000):0.3275540000	3e6s_A:0.9078190000):0.2836580000	(1z6o_A:1.2320460000	1z6o_M:0.7502830000):0.2993230000):0.1428240000	((1eum_A:0.3597170000	1krq_A:0.3208940000):0.2760550000	(2jd7_A:0.2052870000	1vlg_A:0.4720580000):0.1782490000):0.2059520000):0.5558510000	(1otk_A:1.9313500000	(((((((1oqu_A:0.1457480000	1r2f_A:0.1529540000):0.0895523000	1uzr_A:0.0019050000):1.0605200000	1mxr_A:1.0840330000):0.2749570000	((1jk0_A:0.4326770000	1w68_A:0.0212680000):0.0187055000	2uw2_A:0.0268440000):1.2154800000):0.6347220000	3ee4_A:1.0053100000):0.4933950000	((((2inc_B:1.8651800000	1mty_B:2.4032620000):0.3816190000	2inp_C:1.6587170000):0.5456520000	1mty_D:1.6910150000):0.4795820000	3dhg_A:1.6795670000):0.7291010000):0.4746020000	(((2uw1_A:0.0000010000	2uw1_B:0.0000010000):0.0636206000	1afr_A:0.1295270000):1.4628800000	1za0_A:1.8462060000):1.3178300000):0.4001370000):1.2957100000):0.1992590000):0.1751750000	(((1bcf_A:0.0000010000	3e1q_A:0.0000010000):0.2058180000	2fkz_A:0.1978900000):0.2257220000	1jgc_A:0.3332750000):0.5556420000):0.1962040000	1nfv_A:1.0443880000):0.3720870000	2vzb_A:1.2084250000):0.2923670000):0.1823900000):0.1566810000):0.0326284000	(1n1q_A:0.1988710000	2chp_A:0.4487030000):0.0349011000);
(1ji5_A:0.2980060000	(1jig_A:0.1638450000	(((2chp_A:0.4571310000	(1ji4_A:0.6569350000	2fjc_A:0.5953610000):0.3301490000):0.0468036000	(((((1dps_A:0.0000010000	1jts_A:0.0000010000):0.3899510000	1o9r_A:0.2960270000):0.3914170000	1uvh_A:0.9614460000):0.3276550000	(1tjo_A:0.0000010000	1tk6_A:0.0000010000):0.8947920000):0.3034400000	(((2fzf_A:3.3234200000	((((((1bcf_A:0.0000010000	3e1q_A:0.0000010000):0.1795830000	2fkz_A:0.1209910000):0.0969651000	1jgc_A:0.3965280000):0.6268920000	((1lko_A:1.0772120000	1yuz_A:1.0402440000):0.6520640000	3qhb_A:0.9653040000):1.1940400000):0.1351890000	((((((1lb3_A:0.0862750000	2za7_A:0.1010960000):0.2706890000	1bg7_A:0.1421650000):0.1879770000	1r03_A:0.1585030000):0.2758240000	(1z6o_A:1.4673800000	1z6o_M:0.7862600000):0.4275600000):0.3581280000	3e6s_A:0.7767220000):0.2462090000	((1eum_A:0.4185630000	1krq_A:0.4701780000):0.1481020000	(2jd7_A:0.2355800000	1vlg_A:0.4398470000):0.1513880000):0.0742530000):0.5987100000):0.3927510000	1nfv_A:0.6213890000):0.0610983000):0.2809190000	2vzb_A:1.1208220000):0.4024840000	(1otk_A:2.3313390000	(((((((1oqu_A:0.2088790000	1r2f_A:0.2148690000):0.0679342000	1uzr_A:0.0144140000):1.2351300000	1mxr_A:1.2707170000):0.2786940000	(1jk0_A:0.2882180000	(2uw2_A:0.0289990000	1w68_A:0.0431650000):0.1940880000):1.0144700000):0.5307860000	3ee4_A:0.9781730000):0.8598700000	(((2inc_B:1.2161340000	2inp_C:1.3728140000):0.3275980000	1mty_B:2.6949360000):0.8527290000	(1mty_D:1.2728770000	3dhg_A:2.1722440000):0.6624400000):1.2497100000):0.2101610000	(((2uw1_A:0.0000010000	2uw1_B:0.0000010000):0.0994533000	1afr_A:0.1061590000):1.3572300000	1za0_A:2.6716150000):1.1312600000):0.3525410000):0.9784040000):0.3584300000):0.1829620000):0.0649963000	(1qgh_A:0.2924100000	2ux1_A:0.6207960000):0.4377750000):0.1157290000):0.0755913000	1n1q_A:0.3715260000);
(1ji5_A:0.3115840000	1jig_A:0.1523080000	(1n1q_A:0.2785140000	(2chp_A:0.4525730000	(((1qgh_A:0.3610350000	2ux1_A:0.7691060000):0.3289230000	(1ji4_A:0.7057610000	2fjc_A:0.7043710000):0.1649890000):0.0969903000	(((((1dps_A:0.0000010000	1jts_A:0.0000010000):0.4299310000	1o9r_A:0.2962060000):0.3284420000	1uvh_A:0.8818030000):0.3436240000	(1tjo_A:0.0000010000	1tk6_A:0.0000010000):0.9774690000):0.1776060000	(((2fzf_A:2.7479020000	((1lko_A:0.7622380000	1yuz_A:1.4687560000):0.4417850000	3qhb_A:1.4111920000):0.7992380000):0.2014620000	(((((1bcf_A:0.0000010000	3e1q_A:0.0000010000):0.2452790000	2fkz_A:0.1228390000):0.1701380000	1jgc_A:0.2127760000):0.5399100000	(((((1lb3_A:0.0929300000	2za7_A:0.0830300000):0.2405830000	1r03_A:0.2077720000):0.0783724000	1bg7_A:0.1226390000):0.2177430000	(1z6o_A:1.4325930000	1z6o_M:0.7326540000):0.2968970000):0.3838280000	(((1eum_A:0.3694630000	1krq_A:0.3881570000):0.3150810000	(2jd7_A:0.2265240000	1vlg_A:0.3709370000):0.1354500000):0.1273600000	3e6s_A:0.9517170000):0.1833560000):0.7512590000):0.2852280000	1nfv_A:0.7164630000):0.1454680000):0.3527000000	(2vzb_A:1.0054140000	(1otk_A:2.4181410000	(((((1oqu_A:0.1370580000	1r2f_A:0.1934400000):0.0992020000	1uzr_A:0.0014580000):0.8991280000	(1mxr_A:1.0024160000	(1jk0_A:0.2742060000	(2uw2_A:0.0441540000	1w68_A:0.0519870000):0.1988810000):1.2423100000):0.1379180000):0.6624870000	3ee4_A:1.0125310000):0.4211250000	(((((2inc_B:1.5808820000	1mty_B:2.5771920000):0.4444090000	2inp_C:1.2448760000):0.6592430000	1mty_D:1.9200320000):0.6519120000	3dhg_A:1.8049190000):0.6180980000	(((2uw1_A:0.0000010000	2uw1_B:0.0000010000):0.1382730000	1afr_A:0.1181620000):1.0946900000	1za0_A:2.0501270000):1.0657600000):0.6892330000):0.7615950000):0.9029890000):0.2293810000):0.5124910000):0.1302360000):0.1488810000):0.0922929000):0.0465980000);
(1ji5_A:0.2880740000	(1jig_A:0.0702870000	((1n1q_A:0.2097990000	((((1dps_A:0.0000010000	1jts_A:0.0000010000):0.3521600000	1o9r_A:0.4099060000):0.3864260000	1uvh_A:0.8587630000):0.2861370000	(1tjo_A:0.0000010000	1tk6_A:0.0000010000):1.0922100000):0.2945160000):0.1120580000	((1qgh_A:0.4000330000	2ux1_A:0.5549200000):0.2530480000	(1ji4_A:0.6118610000	2fjc_A:0.6019690000):0.3139890000):0.2171330000):0.0979777000):0.1079360000	(2chp_A:0.3766040000	(((((2fzf_A:2.4178320000	((1lko_A:1.1703340000	1yuz_A:1.2628230000):0.6000230000	3qhb_A:1.1788650000):0.6084870000):0.3464620000	(((((1lb3_A:0.0712400000	2za7_A:0.1475180000):0.3525380000	1bg7_A:0.1655190000):0.0867016000	1r03_A:0.1395430000):0.3674940000	(1z6o_A:1.2802140000	1z6o_M:0.6362910000):0.4317150000):0.2406630000	(((1eum_A:0.5122770000	1krq_A:0.2993650000):0.1898600000	3e6s_A:0.7771510000):0.1214250000	(2jd7_A:0.2789190000	1vlg_A:0.3081300000):0.2580580000):0.1955500000):0.4804750000):0.2923180000	(((1bcf_A:0.0000010000	3e1q_A:0.0000010000):0.2250730000	2fkz_A:0.1270400000):0.1718100000	1jgc_A:0.3349350000):0.5417040000):0.2716020000	1nfv_A:0.9595350000):0.4269480000	(2vzb_A:0.9778550000	(1otk_A:2.1772310000	(((((((1oqu_A:0.2050670000	1r2f_A:0.1935740000):0.0741606000	1uzr_A:0.0142780000):1.0808400000	1mxr_A:1.0853790000):0.1783340000	(1jk0_A:0.3265430000	(2uw2_A:0.0237730000	1w68_A:0.0563910000):0.1699350000):1.1200900000):0.4576900000	3ee4_A:1.2480850000):0.3781660000	(((2inc_B:1.4995620000	2inp_C:1.2042410000):0.2159760000	1mty_B:2.3065190000):1.0955700000	(1mty_D:1.8733560000	3dhg_A:1.4470520000):0.2183760000):0.8532000000):0.5297830000	(((2uw1_A:0.0000010000	2uw1_B:0.0000010000):0.1381050000	1afr_A:0.0840460000):1.7292700000	1za0_A:2.0939890000):0.9598310000):0.1351440000):1.2758800000):0.1308290000):0.4997930000):0.1641590000);
(1ji5_A:0.4076530000	(1jig_A:0.1961400000	((2chp_A:0.5759340000	(((((1dps_A:0.0000010000	1jts_A:0.0000010000):0.3267840000	1o9r_A:0.3035340000):0.3661800000	1uvh_A:1.0611840000):0.1913140000	(1tjo_A:0.0000010000	1tk6_A:0.0000010000):1.0739100000):0.2801550000	((2fzf_A:2.6846550000	(((((1bcf_A:0.0000010000	3e1q_A:0.0000010000):0.2000660000	2fkz_A:0.1811010000):0.2117260000	1jgc_A:0.2788370000):0.5996340000	(((1lko_A:1.1464870000	1yuz_A:1.1838400000):0.3059000000	3qhb_A:1.0893560000):1.3337800000	((((((1lb3_A:0.0934640000	2za7_A:0.1115720000):0.1637720000	(1bg7_A:0.1483680000	1r03_A:0.2007730000):0.0901160000):0.2122090000	(1z6o_A:1.3797060000	1z6o_M:0.5880700000):0.5226840000):0.3488010000	3e6s_A:0.9264050000):0.2930160000	(2jd7_A:0.2581050000	1vlg_A:0.4363250000):0.1551480000):0.1092860000	(1eum_A:0.3078580000	1krq_A:0.4783300000):0.2326060000):0.3189810000):0.3370180000):0.2464020000	1nfv_A:0.8598400000):0.1967200000):0.2095070000	(2vzb_A:0.6754300000	(1otk_A:2.2556070000	(((((((1oqu_A:0.1363280000	1r2f_A:0.2053060000):0.0697012000	1uzr_A:0.0148500000):1.0469200000	1mxr_A:1.3057930000):0.1760770000	(1jk0_A:0.2471050000	(2uw2_A:0.0200570000	1w68_A:0.0377580000):0.2222560000):1.0000900000):0.2610330000	3ee4_A:1.1199870000):0.5286090000	(((2inc_B:1.3601270000	1mty_B:2.6390250000):0.3194950000	2inp_C:1.0430850000):0.8690900000	(1mty_D:1.9050190000	3dhg_A:1.6762540000):0.2321580000):0.7744270000):0.5892770000	(((2uw1_A:0.0000010000	2uw1_B:0.0000010000):0.1383890000	1afr_A:0.1460420000):1.1959700000	1za0_A:1.9324020000):0.8234560000):0.5670260000):0.9945950000):0.3486770000):0.4457310000):0.0741483000):0.0579784000	((1qgh_A:0.4633830000	2ux1_A:0.6286800000):0.3415120000	(1ji4_A:0.5396740000	2fjc_A:0.8862160000):0.1934490000):0.1195600000):0.1181160000):0.0035613300	1n1q_A:0.4387080000);
(1ji5_A:0.3183370000	1jig_A:0.1914920000	(1n1q_A:0.3400580000	((2chp_A:0.4355160000	(((((1dps_A:0.0000010000	1jts_A:0.0000010000):0.3159830000	1o9r_A:0.2664210000):0.5048380000	1uvh_A:0.8967960000):0.2649670000	(1tjo_A:0.0000010000	1tk6_A:0.0000020000):1.0716600000):0.2993360000	(((2fzf_A:2.6438530000	(1otk_A:2.2178000000	(((((((1oqu_A:0.1600450000	1r2f_A:0.1860990000):0.1097230000	1uzr_A:0.0000020000):1.2364600000	1mxr_A:1.1435930000):0.1808010000	(1jk0_A:0.3254730000	(2uw2_A:0.0530770000	1w68_A:0.0464410000):0.1702790000):1.1539400000):0.5244340000	3ee4_A:1.4940300000):0.7587930000	(((2uw1_A:0.0000010000	2uw1_B:0.0000010000):0.1377740000	1afr_A:0.0772580000):1.0910400000	1za0_A:2.2072210000):1.1541000000):0.2081620000	(((2inc_B:1.6730100000	1mty_B:2.8443760000):0.3342340000	2inp_C:1.4370920000):0.8305580000	(1mty_D:1.1781640000	3dhg_A:1.5764040000):0.6904830000):1.0136400000):0.6114510000):0.8941880000):0.2237690000	(((((1bcf_A:0.0000010000	3e1q_A:0.0000010000):0.2663340000	2fkz_A:0.1165250000):0.1158880000	1jgc_A:0.4212170000):0.6646890000	(((1lko_A:0.7506390000	1yuz_A:1.3256580000):0.6266640000	3qhb_A:1.0854780000):1.5866500000	((((1lb3_A:0.0814680000	2za7_A:0.0660580000):0.1536650000	(1bg7_A:0.1219130000	1r03_A:0.2304720000):0.0971601000):0.2564920000	(1z6o_A:1.2535000000	1z6o_M:0.7965610000):0.2618550000):0.1743190000	(((1eum_A:0.3374580000	1krq_A:0.2809930000):0.2228880000	(2jd7_A:0.2293440000	1vlg_A:0.3065500000):0.2412320000):0.1858850000	3e6s_A:0.9118870000):0.2616640000):0.6661820000):0.0275067000):0.3472990000	1nfv_A:0.8638590000):0.0000025177):0.3537580000	2vzb_A:1.3500240000):0.4436520000):0.1395030000):0.1490480000	((1qgh_A:0.3750830000	2ux1_A:0.5120390000):0.4832130000	(1ji4_A:0.6083360000	2fjc_A:0.6231070000):0.2118520000):0.1321690000):0.0923723000):0.0601276000);
(1ji5_A:0.3065010000	((1jig_A:0.1744030000	(((1qgh_A:0.4486200000	2ux1_A:0.5258960000):0.3101820000	(1ji4_A:0.6688010000	2fjc_A:0.6697660000):0.2228030000):0.1333760000	(((((1dps_A:0.0000010000	1jts_A:0.0000010000):0.3309310000	1o9r_A:0.2559580000):0.3619700000	1uvh_A:0.9648390000):0.3294150000	(1tjo_A:0.0000010000	1tk6_A:0.0000010000):1.0445200000):0.2701440000	(((2fzf_A:2.7667320000	(1otk_A:2.2651570000	(((((((1oqu_A:0.1978070000	1uzr_A:0.0271670000):0.0604034000	1r2f_A:0.1177760000):1.0825200000	1mxr_A:1.0640570000):0.2142220000	(1jk0_A:0.1784470000	(2uw2_A:0.0308010000	1w68_A:0.0340430000):0.2179120000):0.9615320000):0.5319070000	3ee4_A:1.1796570000):0.4268300000	(((2inc_B:2.2332270000	1mty_B:2.5913770000):0.3063490000	2inp_C:1.3895110000):0.7409600000	(1mty_D:1.5173910000	3dhg_A:1.4747360000):0.2298560000):0.9082330000):0.5254550000	(((2uw1_A:0.0000010000	2uw1_B:0.0000010000):0.1665190000	1afr_A:0.1333700000):1.2766700000	1za0_A:2.3478630000):0.8427760000):0.3162600000):0.8236480000):0.1649270000	(((((1bcf_A:0.0000010000	3e1q_A:0.0000010000):0.2044080000	2fkz_A:0.1161440000):0.0792735000	1jgc_A:0.4513080000):0.4873650000	(((1lko_A:1.4227580000	3qhb_A:1.0990420000):0.4859280000	1yuz_A:1.4889680000):0.9003770000	((((1lb3_A:0.0935170000	2za7_A:0.1022900000):0.2290380000	(1bg7_A:0.1127020000	1r03_A:0.2978940000):0.1052990000):0.5220800000	(1z6o_A:1.4067700000	1z6o_M:0.5220350000):0.4048840000):0.3176810000	(((1eum_A:0.2618090000	1krq_A:0.4929260000):0.2689520000	(2jd7_A:0.1280390000	1vlg_A:0.5015600000):0.1628520000):0.1039810000	3e6s_A:0.9049680000):0.1917330000):0.6531790000):0.1800850000):0.3053210000	1nfv_A:0.7587250000):0.3498900000):0.2620150000	2vzb_A:1.3486590000):0.8128840000):0.1122970000):0.0655730000):0.1109940000	1n1q_A:0.3230550000):0.0328512000	2chp_A:0.4700150000);
(1ji5_A:0.2241180000	(1jig_A:0.2291790000	(1n1q_A:0.2950220000	(2chp_A:0.5466460000	((1ji4_A:0.5310640000	2fjc_A:0.6350840000):0.2252500000	(((((1dps_A:0.0000010000	1jts_A:0.0000010000):0.2948800000	1o9r_A:0.3153950000):0.3664180000	1uvh_A:0.9367460000):0.3747420000	(1tjo_A:0.0000010000	1tk6_A:0.0000010000):0.9718180000):0.3256220000	((((((2fzf_A:2.8588410000	((1lko_A:0.8847160000	1yuz_A:1.3472090000):0.4416550000	3qhb_A:1.2110970000):0.5466610000):0.5826210000	(((((1lb3_A:0.0826820000	2za7_A:0.0837510000):0.2025390000	(1bg7_A:0.1323400000	1r03_A:0.2566160000):0.0563164000):0.1965620000	(1z6o_A:1.2575430000	1z6o_M:0.5067200000):0.5555080000):0.3333510000	3e6s_A:1.0718810000):0.2270270000	((1eum_A:0.2264430000	1krq_A:0.4675370000):0.3763090000	(2jd7_A:0.2918880000	1vlg_A:0.3281250000):0.2364690000):0.0588513000):0.6353570000):0.1648080000	(1otk_A:2.1578580000	((((((1oqu_A:0.2242190000	1r2f_A:0.1791920000):0.0551090000	1uzr_A:0.0056430000):1.4097700000	3ee4_A:1.5926030000):0.3827640000	(1mxr_A:1.1935050000	((1jk0_A:0.4766250000	1w68_A:0.0459200000):0.0177405000	2uw2_A:0.0043970000):1.2329600000):0.1560420000):0.5437870000	(((2inc_B:1.6847410000	1mty_B:3.0348100000):0.3739290000	2inp_C:1.2092930000):0.6484920000	(1mty_D:1.7225630000	3dhg_A:1.7851040000):0.2203870000):0.6085090000):0.4637200000	(((2uw1_A:0.0000010000	2uw1_B:0.0000010000):0.1055690000	1afr_A:0.0958020000):1.1462700000	1za0_A:2.0513300000):1.0383000000):0.5821060000):1.3189700000):0.1056850000	(((1bcf_A:0.0000010000	3e1q_A:0.0000010000):0.1928330000	2fkz_A:0.1549650000):0.1815500000	1jgc_A:0.4022900000):0.5831400000):0.2275340000	1nfv_A:0.8008810000):0.3696320000	2vzb_A:1.3448540000):0.5210530000):0.1506370000):0.1940240000):0.1049170000):0.0502461000):0.1577230000	(1qgh_A:0.3001490000	2ux1_A:0.7031360000):0.4073770000);
(1ji5_A:0.2900180000	(1jig_A:0.1270670000	((1qgh_A:0.3293340000	2ux1_A:0.6548240000):0.2261980000	((1ji4_A:0.5127290000	2fjc_A:0.5276300000):0.1214790000	(((((1dps_A:0.0000010000	1jts_A:0.0000010000):0.3270320000	1o9r_A:0.2688000000):0.5215360000	1uvh_A:0.8950280000):0.3926100000	(1tjo_A:0.0000010000	1tk6_A:0.0000010000):0.9759240000):0.3855030000	(((2fzf_A:2.5039260000	1nfv_A:1.1014440000):0.1700420000	(((1bcf_A:0.0000010000	3e1q_A:0.0000010000):0.2341330000	(2fkz_A:0.1252840000	1jgc_A:0.3836570000):0.0639379000):0.4384750000	(((1lko_A:1.2437750000	1yuz_A:1.0267690000):0.3712500000	3qhb_A:1.6635460000):1.1840100000	(((((1lb3_A:0.0653060000	2za7_A:0.1023640000):0.2240050000	1bg7_A:0.1451640000):0.0716801000	1r03_A:0.1638540000):0.3073530000	(1z6o_A:1.1557200000	1z6o_M:0.5806430000):0.4128810000):0.2054680000	(((1eum_A:0.5595240000	1krq_A:0.3042530000):0.3213130000	(2jd7_A:0.2448760000	1vlg_A:0.4222420000):0.3661180000):0.1447780000	3e6s_A:0.9748060000):0.1877960000):0.6489930000):0.2491430000):0.4014570000):0.4954780000	(2vzb_A:1.1029700000	(1otk_A:1.9348080000	(((((((1oqu_A:0.2071160000	1r2f_A:0.1663180000):0.0941035000	1uzr_A:0.0000020000):1.5063600000	1mxr_A:1.1240380000):0.1645410000	(1jk0_A:0.2255400000	(2uw2_A:0.0188300000	1w68_A:0.0494050000):0.2109820000):1.3306100000):0.4953540000	3ee4_A:1.1660850000):0.7762830000	(((2uw1_A:0.0000020000	2uw1_B:0.0000010000):0.0596658000	1afr_A:0.1631500000):1.1005900000	1za0_A:2.2199870000):1.4770400000):0.3426220000	(((2inc_B:0.9922390000	1mty_B:2.9979390000):0.5064210000	2inp_C:1.0513690000):0.7813770000	(1mty_D:1.0747180000	3dhg_A:2.3105960000):0.7561020000):0.6389030000):0.6749290000):1.2373900000):0.0988569000):0.4819950000):0.1706600000):0.1562700000):0.2782730000):0.1019630000	(1n1q_A:0.2841320000	2chp_A:0.5085860000):0.0694225000);
(1ji5_A:0.2864090000	(1jig_A:0.1298070000	(((1qgh_A:0.3581800000	2ux1_A:0.5192010000):0.4364460000	((1ji4_A:0.5686120000	2fjc_A:0.7327150000):0.1691270000	((((1dps_A:0.0000010000	1jts_A:0.0000010000):0.2421960000	1o9r_A:0.2557250000):0.4635160000	1uvh_A:1.0326260000):0.3704630000	(1tjo_A:0.0000010000	1tk6_A:0.0000010000):0.8821370000):0.3367550000):0.0906234000):0.1467710000	((((2fzf_A:2.8412710000	1nfv_A:0.5172910000):0.2647680000	((((1bcf_A:0.0000010000	3e1q_A:0.0000010000):0.2550150000	2fkz_A:0.0955670000):0.1814420000	1jgc_A:0.2891590000):0.5569780000	(((1lko_A:1.1794520000	1yuz_A:1.5018510000):0.1922920000	3qhb_A:0.9033600000):1.1244300000	((((1lb3_A:0.0911130000	2za7_A:0.0995130000):0.2171170000	(1bg7_A:0.1617990000	1r03_A:0.2093890000):0.0915961000):0.2530020000	(1z6o_A:1.3077040000	1z6o_M:0.7075260000):0.2805040000):0.2090300000	(((1eum_A:0.3490320000	1krq_A:0.4319230000):0.3031540000	(2jd7_A:0.3182930000	1vlg_A:0.4080950000):0.0731970000):0.1473890000	3e6s_A:1.0094770000):0.1955340000):0.5112660000):0.1303860000):0.2629170000):0.1224060000	(1otk_A:2.1938590000	((((((1oqu_A:0.1701560000	1r2f_A:0.1867830000):0.1014130000	1uzr_A:0.0000030000):0.9196070000	(1mxr_A:1.1468470000	(1jk0_A:0.2079630000	(2uw2_A:0.0288480000	1w68_A:0.0369160000):0.2054420000):1.3632300000):0.2793250000):0.7295200000	3ee4_A:1.1727260000):0.7728630000	(((2inc_B:1.5000520000	1mty_B:2.5408260000):0.2384580000	2inp_C:1.6210070000):0.7425930000	(1mty_D:1.5868530000	3dhg_A:1.9803540000):0.4724740000):1.0124400000):0.2394860000	(((2uw1_A:0.0000010000	2uw1_B:0.0000010000):0.1434860000	1afr_A:0.0800290000):1.2277100000	1za0_A:2.0945140000):0.6510900000):0.4772390000):1.2684300000):0.2237400000	2vzb_A:1.2267480000):0.6010110000):0.0897920000):0.0674677000	(1n1q_A:0.3224370000	2chp_A:0.4138810000):0.1112680000);
(1ji5_A:0.3511470000	(1jig_A:0.1414000000	(1n1q_A:0.2113630000	(((1qgh_A:0.4880710000	2ux1_A:0.5839790000):0.3991470000	(1ji4_A:0.5108830000	2fjc_A:0.6094420000):0.2865660000):0.0886934000	(((((1dps_A:0.0000010000	1jts_A:0.0000010000):0.4056390000	1o9r_A:0.3676580000):0.2510090000	1uvh_A:1.0900790000):0.5091040000	(1tjo_A:0.0000010000	1tk6_A:0.0000010000):1.0305300000):0.1330970000	(((2fzf_A:3.5421750000	2vzb_A:0.5769060000):0.3882300000	(1otk_A:2.9745880000	(((((1oqu_A:0.2161900000	1r2f_A:0.2359160000):0.0795508000	1uzr_A:0.0160270000):1.1396900000	(1mxr_A:1.0461810000	(1jk0_A:0.1197220000	(2uw2_A:0.0339430000	1w68_A:0.0322570000):0.3261040000):1.1021600000):0.1455660000):0.6452440000	3ee4_A:1.1992190000):0.7090650000	((((2inc_B:1.7273480000	1mty_B:3.2046980000):0.3861210000	2inp_C:1.2119910000):1.1509900000	(1mty_D:1.9717360000	3dhg_A:1.6229520000):0.3792300000):0.5010540000	(((2uw1_A:0.0000010000	2uw1_B:0.0000010000):0.0758436000	1za0_A:3.7475840000):0.1102720000	1afr_A:0.0497600000):2.2437700000):0.3970980000):0.3234180000):1.1242500000):0.2824110000	((((((1bcf_A:0.0000010000	3e1q_A:0.0000010000):0.2339820000	2fkz_A:0.1313730000):0.1981270000	1jgc_A:0.3368540000):0.3946610000	((((((1lb3_A:0.0655780000	2za7_A:0.0871530000):0.2622470000	1bg7_A:0.1069280000):0.0827814000	1r03_A:0.1873040000):0.3022230000	3e6s_A:0.8787670000):0.1817380000	((1eum_A:0.4364410000	1krq_A:0.4150870000):0.2475560000	(2jd7_A:0.3717750000	1vlg_A:0.2830820000):0.2079170000):0.2771330000):0.1274300000	(1z6o_A:1.5967530000	1z6o_M:0.5445580000):0.2012800000):0.8842910000):0.1553820000	1nfv_A:1.1125220000):0.1507860000	((1lko_A:0.6463390000	1yuz_A:1.4667020000):0.5787230000	3qhb_A:1.3212720000):1.2130300000):0.2460500000):0.7376900000):0.2477090000):0.1742620000):0.1851780000):0.0313590000	2chp_A:0.6130270000);
(1ji5_A:0.3210750000	1jig_A:0.1386510000	(1n1q_A:0.3421630000	(2chp_A:0.4455570000	((1qgh_A:0.4820980000	2ux1_A:0.4728020000):0.2951470000	((1ji4_A:0.5944390000	2fjc_A:0.6496370000):0.1550210000	(((((1dps_A:0.0000010000	1jts_A:0.0000010000):0.3278800000	1o9r_A:0.2929960000):0.2487740000	1uvh_A:1.1745030000):0.2879790000	(1tjo_A:0.0000010000	1tk6_A:0.0000010000):1.0220000000):0.3480290000	(((((2fzf_A:1.9904020000	((1lko_A:0.6660440000	1yuz_A:1.5118870000):0.5358690000	3qhb_A:1.0020200000):0.6583930000):0.5207230000	(((((1lb3_A:0.0383440000	2za7_A:0.1002720000):0.3092700000	1bg7_A:0.1067190000):0.1160870000	1r03_A:0.1242560000):0.2454360000	(((1eum_A:0.3599670000	1krq_A:0.3603680000):0.2480000000	(2jd7_A:0.2624500000	1vlg_A:0.3211640000):0.2496120000):0.2235160000	3e6s_A:0.7691740000):0.3512470000):0.1698020000	(1z6o_A:1.3127970000	1z6o_M:0.5681790000):0.2294800000):0.8791710000):0.2304060000	(((1bcf_A:0.0000010000	3e1q_A:0.0000010000):0.2076680000	2fkz_A:0.1053710000):0.2740070000	1jgc_A:0.2998020000):0.4987750000):0.1545140000	1nfv_A:0.8673150000):0.3115330000	(2vzb_A:0.8760200000	((1otk_A:2.1355050000	((((((1oqu_A:0.1866070000	1r2f_A:0.1720150000):0.0963958000	1uzr_A:0.0038160000):1.1424500000	(1jk0_A:0.2212830000	(2uw2_A:0.0260960000	1w68_A:0.0541820000):0.1649920000):1.1273700000):0.2674590000	1mxr_A:1.0430800000):0.6628780000	3ee4_A:1.3282340000):0.4383500000	(((2inc_B:1.9005210000	2inp_C:1.2073510000):0.5041090000	1mty_B:2.2610210000):0.5761560000	(1mty_D:1.5614300000	3dhg_A:1.5508260000):0.5318610000):0.6817090000):0.5640390000):0.1529280000	(((2uw1_A:0.0000010000	2uw1_B:0.0000010000):0.1002200000	1afr_A:0.0817940000):1.0485100000	1za0_A:1.9630600000):0.8751080000):1.2726300000):0.3714050000):0.5194150000):0.0849010000):0.0372452000):0.2042310000):0.1114950000):0.0306800000);
(1ji5_A:0.2606320000	(1jig_A:0.2165770000	(1n1q_A:0.3121190000	(((1qgh_A:0.4450160000	2ux1_A:0.7051500000):0.1807410000	(1ji4_A:0.5967990000	2fjc_A:0.5913720000):0.3498750000):0.0828572000	(((((1dps_A:0.0000010000	1jts_A:0.0000010000):0.3709180000	1uvh_A:1.4880500000):0.2440900000	1o9r_A:0.2693600000):0.5248930000	(1tjo_A:0.0000010000	1tk6_A:0.0000010000):1.1210200000):0.2164080000	((((((2fzf_A:2.9801750000	((1lko_A:1.0976570000	1yuz_A:1.2263540000):0.3456760000	3qhb_A:0.9689900000):0.8220430000):0.6016200000	((((1lb3_A:0.0685650000	2za7_A:0.1201580000):0.2009240000	(1bg7_A:0.1543200000	1r03_A:0.2854520000):0.0444147000):0.2441760000	(1z6o_A:1.5760630000	1z6o_M:0.9138490000):0.2778670000):0.2540750000	(((1eum_A:0.3390470000	1krq_A:0.3527740000):0.3180190000	(2jd7_A:0.2243980000	1vlg_A:0.3891690000):0.1414000000):0.1034590000	3e6s_A:1.0899690000):0.2668540000):0.4482590000):0.3431330000	(((1bcf_A:0.0000010000	3e1q_A:0.0000010000):0.2137720000	2fkz_A:0.0637810000):0.2115690000	1jgc_A:0.4282030000):0.6369190000):0.2667350000	1nfv_A:0.8400130000):0.1562630000	((1otk_A:2.2156290000	((((((1oqu_A:0.1599980000	1r2f_A:0.2170190000):0.0713559000	1uzr_A:0.0025980000):1.2148300000	1mxr_A:1.4012780000):0.2547250000	(1jk0_A:0.2736090000	(2uw2_A:0.0242130000	1w68_A:0.0581620000):0.1666280000):1.0115900000):0.5576180000	3ee4_A:1.3417010000):0.6941140000	(((2inc_B:1.6864280000	2inp_C:1.0577010000):0.3880360000	1mty_B:2.9801430000):0.6265270000	(1mty_D:1.5847180000	3dhg_A:1.4621490000):0.4643230000):0.7789980000):0.4139950000):0.2062370000	(((2uw1_A:0.0000010000	2uw1_B:0.0000010000):0.1496730000	1afr_A:0.0881930000):1.4082000000	1za0_A:1.9623090000):0.9030170000):1.4850000000):0.1726000000	2vzb_A:1.3556530000):0.5424220000):0.1896170000):0.1942000000):0.0841033000):0.0895531000	2chp_A:0.5324170000);
(1ji5_A:0.2584510000	(1jig_A:0.1824540000	(1n1q_A:0.2939130000	((((1qgh_A:0.4418410000	2ux1_A:0.5307610000):0.4309720000	(1ji4_A:0.6345180000	2fjc_A:0.7129890000):0.1222480000):0.0892455000	(((2fzf_A:2.5561880000	2vzb_A:0.8225310000):0.1103060000	(((((1bcf_A:0.0000010000	3e1q_A:0.0000010000):0.2841010000	2fkz_A:0.1501130000):0.2154830000	1jgc_A:0.2893870000):0.5451010000	(((1lko_A:0.9523870000	1yuz_A:0.9717560000):0.6511170000	3qhb_A:1.1822180000):0.7478750000	(((((1lb3_A:0.0557260000	2za7_A:0.1427090000):0.2867480000	1r03_A:0.2655180000):0.0516446000	1bg7_A:0.1418110000):0.2184660000	(1z6o_A:1.3580230000	1z6o_M:0.5590700000):0.2893720000):0.5346210000	((1eum_A:0.3401870000	(1krq_A:0.4123010000	3e6s_A:0.8967050000):0.1415920000):0.2210160000	(2jd7_A:0.2591660000	1vlg_A:0.3247080000):0.0760694000):0.1018170000):0.3842330000):0.2156600000):0.2361870000	1nfv_A:0.7049450000):0.5450020000):0.3867130000	(1otk_A:1.9492670000	(((((((1oqu_A:0.1960530000	1r2f_A:0.1460910000):0.0942949000	1uzr_A:0.0164590000):0.8412590000	(1jk0_A:0.2390890000	(2uw2_A:0.0165520000	1w68_A:0.0602960000):0.2125930000):1.2657100000):0.0755333000	1mxr_A:0.8128460000):0.5834140000	3ee4_A:1.2030600000):0.3998310000	(((2inc_B:1.5967080000	2inp_C:1.5897890000):0.5280320000	1mty_B:2.8242630000):0.7119100000	(1mty_D:1.2276780000	3dhg_A:1.4486770000):0.3175140000):0.6974300000):0.3049730000	(((2uw1_A:0.0000010000	2uw1_B:0.0000010000):0.0971320000	1afr_A:0.1181970000):1.2272500000	1za0_A:2.3083260000):0.8801840000):0.3007440000):1.0018700000):0.7082800000):0.0587616000	((((1dps_A:0.0000010000	1jts_A:0.0000010000):0.3002520000	1o9r_A:0.2873540000):0.4204300000	1uvh_A:0.9520900000):0.3036450000	(1tjo_A:0.0000010000	1tk6_A:0.0000010000):1.1728500000):0.2927350000):0.1489990000):0.1140750000):0.0838458000	2chp_A:0.5008250000);
(1ji5_A:0.2662340000	1jig_A:0.1785030000	(1n1q_A:0.3413860000	(2chp_A:0.5543460000	((1qgh_A:0.4856260000	2ux1_A:0.6976410000):0.3007700000	((1ji4_A:0.5786170000	2fjc_A:0.6404020000):0.1121440000	(((((1dps_A:0.0000010000	1jts_A:0.0000010000):0.3580170000	1o9r_A:0.3532440000):0.2902660000	1uvh_A:1.0585340000):0.2148760000	(1tjo_A:0.0000010000	1tk6_A:0.0000010000):1.0715600000):0.3270780000	(((2fzf_A:2.9298360000	(1otk_A:1.9510550000	(((((((1oqu_A:0.2029090000	1r2f_A:0.1612620000):0.0459857000	1uzr_A:0.0142960000):0.9625010000	1mxr_A:1.0192140000):0.2389070000	(1jk0_A:0.3163000000	(2uw2_A:0.0202920000	1w68_A:0.0785540000):0.1348490000):0.8873680000):0.5427680000	3ee4_A:1.5364080000):0.5682560000	(((2inc_B:1.4929330000	1mty_B:2.4928090000):0.2210880000	2inp_C:1.3327570000):0.5201050000	(1mty_D:1.6173870000	3dhg_A:1.8396880000):0.5045730000):1.1568700000):0.5240170000	(((2uw1_A:0.0000010000	2uw1_B:0.0000010000):0.0984278000	1afr_A:0.0806210000):1.3685600000	1za0_A:2.2371470000):0.5687130000):0.6771660000):0.7810480000):0.1839240000	((((((1bcf_A:0.0000010000	3e1q_A:0.0000010000):0.2378070000	2fkz_A:0.1242500000):0.2348880000	1jgc_A:0.2510030000):0.5512160000	(((((1lb3_A:0.0830330000	2za7_A:0.0677460000):0.2309370000	1bg7_A:0.1082720000):0.0643025000	1r03_A:0.2024080000):0.3103730000	(1z6o_A:1.0593680000	1z6o_M:0.7473630000):0.3087070000):0.3468450000	((((1eum_A:0.3220190000	1krq_A:0.3424120000):0.2115520000	3e6s_A:1.1143240000):0.2356500000	2jd7_A:0.1957410000):0.1451490000	1vlg_A:0.3553080000):0.2707110000):0.5754220000):0.2038270000	1nfv_A:1.1133950000):0.2658460000	((1lko_A:0.9479540000	1yuz_A:1.4888740000):0.3781010000	3qhb_A:1.0163520000):1.2116200000):0.1886190000):0.1511560000	2vzb_A:1.4037110000):0.4901620000):0.1624020000):0.0861270000):0.0887142000):0.1441150000):0.0157535000);
(1ji5_A:0.3191730000	1jig_A:0.1832740000	((1n1q_A:0.2482860000	2chp_A:0.4370140000):0.0722273000	((((1qgh_A:0.3471360000	2ux1_A:0.7586870000):0.2561810000	2fjc_A:0.6917580000):0.0960572000	1ji4_A:0.6402990000):0.1145420000	(((((1dps_A:0.0000010000	1jts_A:0.0000010000):0.3002600000	1o9r_A:0.3118590000):0.3290590000	1uvh_A:1.0359650000):0.2657640000	(1tjo_A:0.0000010000	1tk6_A:0.0000010000):1.1284900000):0.2245360000	(((2fzf_A:2.1850160000	1nfv_A:0.6089600000):0.2302500000	((((1bcf_A:0.0000010000	3e1q_A:0.0000010000):0.1141090000	2fkz_A:0.1640870000):0.0969438000	1jgc_A:0.3474420000):0.5430110000	(((1lko_A:0.8317170000	1yuz_A:1.4124210000):0.4306860000	3qhb_A:1.4168720000):1.2538100000	((((1lb3_A:0.1047450000	2za7_A:0.0812510000):0.1684930000	(1bg7_A:0.1133190000	1r03_A:0.2612480000):0.0788725000):0.3393020000	(1z6o_A:1.2456280000	1z6o_M:0.5915270000):0.2504360000):0.3232510000	(((1eum_A:0.3496410000	1krq_A:0.3453870000):0.1819710000	(2jd7_A:0.2255000000	1vlg_A:0.4632200000):0.2050770000):0.1694540000	3e6s_A:0.8188470000):0.1731130000):0.4173040000):0.4164920000):0.4651490000):0.4009210000	(2vzb_A:0.9797710000	(1otk_A:1.7921600000	(((((((1oqu_A:0.1560970000	1r2f_A:0.1570660000):0.0948320000	1uzr_A:0.0145150000):0.9677780000	1mxr_A:1.0543860000):0.2732790000	(1jk0_A:0.3048220000	(2uw2_A:0.0292650000	1w68_A:0.0585030000):0.1576910000):1.1062400000):0.5244260000	3ee4_A:1.3781220000):0.7130230000	(((2uw1_A:0.0000010000	2uw1_B:0.0000010000):0.1056830000	1afr_A:0.1544100000):1.1245700000	1za0_A:2.4858010000):0.8774370000):0.2077250000	(((2inc_B:1.9249070000	1mty_B:2.8611890000):0.3477390000	2inp_C:1.1891680000):0.8784260000	(1mty_D:1.1505000000	3dhg_A:1.6234560000):0.6080480000):0.7579780000):0.2624890000):1.3852100000):0.3833670000):0.5655840000):0.0991237000):0.1340470000):0.0652372000);
(1ji5_A:0.3195770000	1jig_A:0.1128970000	(1n1q_A:0.2866350000	(2chp_A:0.4027450000	(((1qgh_A:0.4072950000	2ux1_A:0.6837290000):0.3655960000	(1ji4_A:0.5058610000	2fjc_A:0.5986650000):0.2444440000):0.0860180000	(((((1dps_A:0.0000010000	1jts_A:0.0000010000):0.4141500000	1o9r_A:0.1696460000):0.4865800000	1uvh_A:1.0929610000):0.3552870000	(1tjo_A:0.0000010000	1tk6_A:0.0000010000):0.8545500000):0.2063500000	(((((2fzf_A:2.5140550000	((1lko_A:0.6113160000	1yuz_A:1.2280100000):0.3494030000	3qhb_A:1.2298310000):0.6803270000):0.3158020000	(((((((1lb3_A:0.0712450000	2za7_A:0.0478670000):0.2541880000	1bg7_A:0.0753360000):0.0762327000	1r03_A:0.2029990000):0.3462650000	1z6o_A:1.3504730000):0.1545870000	1z6o_M:0.8815950000):0.2071120000	3e6s_A:0.8843590000):0.1528670000	((1eum_A:0.3359640000	1krq_A:0.3479480000):0.2426720000	(2jd7_A:0.2251220000	1vlg_A:0.4413650000):0.1317550000):0.1495900000):0.4333480000):0.2485950000	(((1bcf_A:0.0000010000	3e1q_A:0.0000010000):0.1337480000	2fkz_A:0.1145420000):0.1620310000	1jgc_A:0.2864890000):0.5920370000):0.3415980000	1nfv_A:0.8519650000):0.5600220000	(2vzb_A:0.9894590000	(1otk_A:2.4265450000	((((((1oqu_A:0.1902530000	1r2f_A:0.2043670000):0.0661595000	1uzr_A:0.0000030000):1.0474300000	3ee4_A:1.3448110000):0.3584230000	1mxr_A:1.1120650000):0.2299790000	((1jk0_A:0.3260010000	(2uw2_A:0.0372750000	1w68_A:0.0408370000):0.1675510000):1.1056300000	((((2inc_B:1.7167580000	1mty_B:2.7729000000):0.4107570000	2inp_C:0.9739690000):1.4304100000	1mty_D:1.4634680000):0.4073750000	3dhg_A:1.1435440000):1.2061100000):0.4451050000):0.5235040000	(((2uw1_A:0.0000010000	2uw1_B:0.0000010000):0.0426527000	1afr_A:0.2191680000):1.4520800000	1za0_A:1.9002270000):1.0372300000):0.9203120000):0.8880770000):0.3125860000):0.4163980000):0.1661260000):0.1373150000):0.1696860000):0.0446399000);
(1ji5_A:0.3878380000	(1jig_A:0.1320220000	(((1qgh_A:0.4783870000	2ux1_A:0.6274680000):0.3956080000	(1ji4_A:0.6088870000	2fjc_A:0.5880490000):0.2637050000):0.1257400000	(((((1dps_A:0.0000010000	1jts_A:0.0000010000):0.3214200000	1uvh_A:1.1594510000):0.1763290000	1o9r_A:0.2640710000):0.4444240000	(1tjo_A:0.0000010000	1tk6_A:0.0000010000):0.9951710000):0.2533490000	(((2fzf_A:2.7693000000	(((((1bcf_A:0.0000010000	3e1q_A:0.0000010000):0.1911970000	2fkz_A:0.1234540000):0.2651640000	(1jgc_A:0.2113310000	((1lko_A:1.2275340000	3qhb_A:0.7606970000):0.4232130000	1yuz_A:1.3585660000):1.0790300000):0.1226180000):0.5851440000	((((1lb3_A:0.0972310000	2za7_A:0.0605960000):0.2264810000	(1bg7_A:0.1550450000	1r03_A:0.2327560000):0.0855940000):0.3674060000	(1z6o_A:1.2629850000	1z6o_M:0.9302240000):0.2062500000):0.2747630000	((((1eum_A:0.2954650000	1krq_A:0.2931280000):0.2369320000	3e6s_A:0.7972100000):0.1729360000	2jd7_A:0.2051140000):0.2054340000	1vlg_A:0.2974120000):0.2536180000):0.4713620000):0.4635520000	1nfv_A:0.9308640000):0.2118080000):0.0000025023	(1otk_A:2.1424280000	(((((((1oqu_A:0.1589150000	1r2f_A:0.1902450000):0.0704816000	1uzr_A:0.0051900000):0.9939060000	1mxr_A:0.9416950000):0.1360630000	(1jk0_A:0.2654990000	(2uw2_A:0.0385050000	1w68_A:0.0451240000):0.1505430000):1.2235200000):0.4203870000	3ee4_A:1.1078110000):0.6918290000	(((2inc_B:1.4228640000	1mty_B:2.6735920000):0.3944640000	2inp_C:0.9675510000):0.8582040000	(1mty_D:1.2608440000	3dhg_A:2.1672790000):0.4779680000):1.0815400000):0.1136370000	(((2uw1_A:0.0000010000	2uw1_B:0.0000010000):0.0834014000	1afr_A:0.1533890000):0.9450440000	1za0_A:1.9792980000):0.7842070000):0.3612970000):0.9349940000):0.2414350000	2vzb_A:1.3456120000):0.4515750000):0.1362490000):0.1689680000):0.0673830000	(1n1q_A:0.2120300000	2chp_A:0.5150180000):0.0557087000);
(1ji5_A:0.2565370000	(1jig_A:0.1195860000	((1qgh_A:0.4557380000	2ux1_A:0.4593790000):0.3168340000	((1ji4_A:0.5430870000	2fjc_A:0.6594010000):0.1455560000	(((((1dps_A:0.0000010000	1jts_A:0.0000010000):0.3032570000	1o9r_A:0.2829120000):0.4267540000	1uvh_A:0.9751330000):0.3002430000	(1tjo_A:0.0000010000	1tk6_A:0.0000010000):0.8834220000):0.2506600000	((2fzf_A:2.7787530000	((((((1bcf_A:0.0000010000	3e1q_A:0.0000010000):0.1818460000	2fkz_A:0.1292950000):0.2592770000	1jgc_A:0.3592060000):0.4373280000	(((1lko_A:0.8485340000	1yuz_A:1.5431060000):0.5231720000	3qhb_A:1.2748310000):1.1125200000	((((1lb3_A:0.0726300000	2za7_A:0.0689730000):0.2842180000	(1bg7_A:0.1181610000	1r03_A:0.3063660000):0.0805863000):0.3774390000	(1z6o_A:1.3282570000	1z6o_M:0.8287390000):0.2340370000):0.3250930000	(((1eum_A:0.4594950000	1krq_A:0.2628860000):0.3127310000	3e6s_A:0.8983120000):0.0949480000	(2jd7_A:0.3997780000	1vlg_A:0.2763230000):0.1089660000):0.2171290000):0.9586830000):0.2056830000):0.2432620000	1nfv_A:0.9406740000):0.2051220000	(((1otk_A:2.0360130000	(((2inc_B:1.6724300000	2inp_C:0.9868240000):0.4034450000	1mty_B:2.6730370000):0.5817140000	(1mty_D:1.2348470000	3dhg_A:1.7650970000):0.7219620000):0.6568570000):0.4904970000	(((2uw1_A:0.0000010000	2uw1_B:0.0000010000):0.1675890000	1afr_A:0.1018470000):1.2987400000	1za0_A:2.1488470000):0.9290420000):0.4625410000	(((((1oqu_A:0.1976500000	1r2f_A:0.1912800000):0.0452826000	1uzr_A:0.0000020000):1.1428300000	3ee4_A:1.2871610000):0.2753850000	(1jk0_A:0.1532660000	(2uw2_A:0.0418060000	1w68_A:0.0377460000):0.2135720000):1.2422200000):0.2146230000	1mxr_A:0.8933890000):0.5525720000):1.7172000000):0.0632061000):0.1557730000	2vzb_A:1.4122850000):0.3261530000):0.1294530000):0.0990444000):0.2255180000):0.1225990000	(1n1q_A:0.2448250000	2chp_A:0.5969600000):0.0351441000);
(1ji5_A:0.2220980000	(1jig_A:0.1551290000	((1n1q_A:0.1375970000	(((((1dps_A:0.0000010000	1jts_A:0.0000010000):0.3831320000	1o9r_A:0.1662830000):0.3150410000	1uvh_A:1.1980550000):0.2345890000	(1tjo_A:0.0000010000	1tk6_A:0.0000010000):1.0735600000):0.1574650000	((2fzf_A:2.2138980000	(((((1bcf_A:0.0000010000	3e1q_A:0.0000010000):0.1929740000	2fkz_A:0.0988820000):0.2300860000	1jgc_A:0.3273030000):0.6381270000	1nfv_A:0.9403960000):0.1269610000	(((1lko_A:0.8659320000	1yuz_A:0.9093190000):0.4196400000	3qhb_A:0.9901770000):1.0366600000	(((((1lb3_A:0.0655120000	2za7_A:0.1196470000):0.2570570000	(1bg7_A:0.1099660000	1r03_A:0.2465100000):0.1187390000):0.2659130000	(1z6o_A:1.4637610000	1z6o_M:0.7387910000):0.2884180000):0.5063510000	(((1eum_A:0.4162680000	1krq_A:0.4127140000):0.2121940000	3e6s_A:1.0803210000):0.2069010000	(2jd7_A:0.2689220000	1vlg_A:0.3678520000):0.0951813000):0.1090610000):0.4610910000	((1otk_A:2.1385720000	((((((1oqu_A:0.1634710000	1r2f_A:0.1900310000):0.0874944000	1uzr_A:0.0000020000):0.8401690000	1mxr_A:1.1441070000):0.3092630000	(1jk0_A:0.2727050000	(2uw2_A:0.0269490000	1w68_A:0.0459410000):0.1810910000):1.0793800000):0.6022100000	3ee4_A:0.9230500000):0.7398060000	(((2inc_B:1.9050100000	2inp_C:1.5251250000):0.3735640000	1mty_B:2.5948350000):0.6394920000	(1mty_D:1.8001070000	3dhg_A:1.4400340000):0.8405380000):0.5436470000):0.3209410000):0.5289050000	(((2uw1_A:0.0000010000	2uw1_B:0.0000010000):0.1371000000	1afr_A:0.0788600000):1.1471300000	1za0_A:2.1610840000):0.6941110000):1.0755000000):0.1442480000):0.1780140000):0.1391910000):0.3432320000	2vzb_A:1.0037560000):0.5836530000):0.1898060000):0.1556380000	(2chp_A:0.3157270000	(1ji4_A:0.6056550000	2fjc_A:0.6060890000):0.4691070000):0.1750380000):0.0733337000):0.1068710000	(1qgh_A:0.3715500000	2ux1_A:0.5421070000):0.5357480000);
(1ji5_A:0.3264420000	(1jig_A:0.2164030000	(((2chp_A:0.6094560000	(1ji4_A:0.6692920000	2fjc_A:0.5226870000):0.3089380000):0.0698651000	(((((1dps_A:0.0000010000	1jts_A:0.0000010000):0.2828030000	1o9r_A:0.3255220000):0.6162050000	1uvh_A:1.1195370000):0.3041250000	(1tjo_A:0.0000010000	1tk6_A:0.0000010000):1.0918800000):0.2052640000	(((2fzf_A:2.8482150000	(1otk_A:1.6147580000	(((((((1oqu_A:0.1100650000	1r2f_A:0.2142170000):0.0492473000	1uzr_A:0.0011320000):0.8839400000	1mxr_A:1.2393090000):0.3683070000	(1jk0_A:0.2319480000	(2uw2_A:0.0415020000	1w68_A:0.0215710000):0.1326790000):0.9605550000):0.1924360000	3ee4_A:1.1027180000):0.5250960000	(((2uw1_A:0.0000010000	2uw1_B:0.0000010000):0.1075640000	1afr_A:0.1338540000):0.9394320000	1za0_A:2.1176450000):1.3956400000):0.2305120000	(((2inc_B:1.9113940000	2inp_C:0.9483730000):0.2935390000	1mty_B:3.2283220000):0.8957780000	(1mty_D:1.2311640000	3dhg_A:1.9494780000):0.5117800000):0.7619930000):0.3855860000):1.6941600000):0.0787619000	(((((1bcf_A:0.0000010000	3e1q_A:0.0000010000):0.2707880000	2fkz_A:0.0924260000):0.1685440000	1jgc_A:0.4293810000):0.5951000000	(((1lko_A:0.8996040000	1yuz_A:1.4555640000):0.6227470000	3qhb_A:1.2291690000):0.7469630000	((((1lb3_A:0.0831230000	2za7_A:0.0640910000):0.2360770000	(1bg7_A:0.1194610000	1r03_A:0.2598940000):0.1421430000):0.3173880000	(1z6o_A:1.3978680000	1z6o_M:0.6268500000):0.3445240000):0.2552600000	(((1eum_A:0.3970390000	1krq_A:0.2657220000):0.2198350000	3e6s_A:0.9564120000):0.1201430000	(2jd7_A:0.2750920000	1vlg_A:0.2959520000):0.2488760000):0.1955740000):0.6072050000):0.1720690000):0.2111060000	1nfv_A:1.0279600000):0.1030820000):0.3825530000	2vzb_A:1.1460420000):0.4963010000):0.1745850000):0.1198130000	(1qgh_A:0.5806900000	2ux1_A:0.8239370000):0.3719390000):0.1611280000):0.0427246000	1n1q_A:0.2579420000);
(1ji5_A:0.3836600000	1jig_A:0.1251200000	(1n1q_A:0.3146270000	(((2chp_A:0.5714930000	(1ji4_A:0.5394420000	2fjc_A:0.5677610000):0.2415440000):0.0389809000	(((((1dps_A:0.0000010000	1jts_A:0.0000010000):0.3240880000	1uvh_A:1.1215720000):0.2798860000	1o9r_A:0.2027850000):0.5219480000	(1tjo_A:0.0000010000	1tk6_A:0.0000010000):1.0150000000):0.2924870000	(((2fzf_A:2.4432980000	1nfv_A:0.7324280000):0.1342150000	((((1bcf_A:0.0000010000	3e1q_A:0.0000010000):0.1892010000	2fkz_A:0.1261040000):0.2235970000	1jgc_A:0.3303710000):0.4734500000	(((1lko_A:0.7285550000	1yuz_A:1.1601960000):0.5196150000	3qhb_A:0.8493860000):0.9663750000	(((((1lb3_A:0.0493410000	2za7_A:0.0772250000):0.3186770000	1bg7_A:0.1016070000):0.0968890000	1r03_A:0.2286410000):0.2194930000	(1z6o_A:1.3175130000	1z6o_M:0.6310940000):0.4083010000):0.2281570000	((1eum_A:0.3117350000	1krq_A:0.3394440000):0.3290210000	(3e6s_A:0.7535910000	(2jd7_A:0.2843060000	1vlg_A:0.3289290000):0.1692600000):0.1402060000):0.2014230000):0.5073330000):0.2573920000):0.1478990000):0.5733810000	(2vzb_A:1.0943640000	((1otk_A:2.2412250000	((((((1oqu_A:0.1871490000	1r2f_A:0.1734260000):0.0790476000	1uzr_A:0.0000030000):1.0840700000	1mxr_A:1.0712780000):0.2387860000	(1jk0_A:0.2690110000	(2uw2_A:0.0382450000	1w68_A:0.0285950000):0.1732090000):0.9111940000):0.3281440000	(((2inc_B:1.6593840000	1mty_B:3.2842340000):0.3795880000	2inp_C:1.2354850000):1.2689600000	(1mty_D:2.0021230000	3dhg_A:1.1896550000):0.7713930000):0.6608450000):0.2820130000	3ee4_A:1.3675250000):0.5886030000):0.5562910000	(((2uw1_A:0.0000010000	2uw1_B:0.0000010000):0.0999187000	1afr_A:0.0853500000):1.5849200000	1za0_A:1.7317660000):0.4391680000):1.0668900000):0.2154960000):0.3325250000):0.0481315000):0.1197630000	(1qgh_A:0.5051810000	2ux1_A:0.4113950000):0.3564790000):0.0833934000):0.0299931000);
(1ji5_A:0.2619910000	1jig_A:0.1785550000	(1n1q_A:0.3109710000	(((2chp_A:0.4770270000	(((((1dps_A:0.0000010000	1jts_A:0.0000010000):0.3208680000	1o9r_A:0.4194600000):0.3244640000	1uvh_A:0.9028630000):0.4326990000	(1tjo_A:0.0000010000	1tk6_A:0.0000010000):1.1662000000):0.1445590000	(((((((2fzf_A:3.3306430000	(((1lb3_A:0.0784820000	2za7_A:0.0895750000):0.2566710000	(1bg7_A:0.1229740000	1r03_A:0.2320480000):0.0556334000):0.3531020000	(1z6o_A:1.2064970000	1z6o_M:0.8286610000):0.3363870000):0.2905380000):0.1547510000	(((1eum_A:0.3177290000	1krq_A:0.3407880000):0.1633660000	3e6s_A:0.8443080000):0.1397950000	(2jd7_A:0.2443790000	1vlg_A:0.3520250000):0.1589200000):0.1116360000):0.6648780000	(((1bcf_A:0.0000010000	3e1q_A:0.0000010000):0.1660210000	2fkz_A:0.1232010000):0.1224420000	1jgc_A:0.3729440000):0.5413540000):0.0643112000	((1lko_A:0.7743540000	1yuz_A:1.4326950000):0.5479610000	3qhb_A:1.1982310000):0.9561600000):0.2821900000	1nfv_A:0.6404890000):0.3467610000	(1otk_A:1.9062890000	(((((((1oqu_A:0.1795450000	1r2f_A:0.1737350000):0.0859816000	1uzr_A:0.0029270000):1.2325600000	1mxr_A:0.6987160000):0.3783820000	(1jk0_A:0.2964670000	(2uw2_A:0.0356760000	1w68_A:0.0516910000):0.1442080000):0.7708210000):0.4930520000	3ee4_A:1.1049430000):0.4390560000	((((2inc_B:1.3740440000	2inp_C:1.2565600000):0.4889540000	1mty_B:2.4479320000):0.7611530000	1mty_D:1.6345400000):0.7488030000	3dhg_A:1.5278430000):0.7720140000):0.3493620000	(((2uw1_A:0.0000010000	2uw1_B:0.0000010000):0.0881652000	1afr_A:0.1157480000):1.2017100000	1za0_A:2.5198490000):0.7614070000):0.5380540000):1.2248100000):0.3429150000	2vzb_A:1.2813070000):0.4282950000):0.1735150000):0.1428390000	(1ji4_A:0.5576650000	2fjc_A:0.6599650000):0.3527520000):0.0548447000	(1qgh_A:0.4030010000	2ux1_A:0.6226780000):0.3513110000):0.0643596000):0.0449055000);
(1ji5_A:0.2229500000	(1jig_A:0.1256450000	((1qgh_A:0.3956170000	2ux1_A:0.4868040000):0.4751410000	((1ji4_A:0.6467800000	2fjc_A:0.5038350000):0.2017280000	(((((1dps_A:0.0000010000	1jts_A:0.0000010000):0.3296260000	1o9r_A:0.2275540000):0.5361780000	1uvh_A:0.8786050000):0.2492410000	(1tjo_A:0.0000010000	1tk6_A:0.0000010000):1.0231300000):0.3475470000	((2fzf_A:3.1564170000	2vzb_A:0.6290340000):0.4535990000	((((((1bcf_A:0.0000010000	3e1q_A:0.0000010000):0.1918150000	2fkz_A:0.2014160000):0.1822490000	1jgc_A:0.5196590000):0.3974060000	(((1lko_A:1.0972720000	1yuz_A:1.1685160000):0.3866680000	3qhb_A:0.8816710000):1.0648800000	(((((1lb3_A:0.0650060000	2za7_A:0.0812960000):0.2123650000	(1bg7_A:0.1113570000	1r03_A:0.2490120000):0.1041250000):0.2865730000	(1z6o_A:1.2440260000	1z6o_M:0.7196630000):0.3466600000):0.3168900000	3e6s_A:0.9945430000):0.1972970000	((1eum_A:0.2445520000	1krq_A:0.4018090000):0.3125200000	(2jd7_A:0.1656080000	1vlg_A:0.4229560000):0.1508990000):0.1355980000):0.6339380000):0.2375540000):0.1154730000	1nfv_A:1.0795450000):0.3251540000	(((1otk_A:1.9952410000	(((2inc_B:1.4119110000	1mty_B:2.5872090000):0.4231630000	2inp_C:1.6204700000):0.8478710000	(1mty_D:1.3672860000	3dhg_A:2.0510730000):0.6730440000):0.7784840000):0.3199410000	(((2uw1_A:0.0000010000	2uw1_B:0.0000010000):0.0638787000	1afr_A:0.1285720000):0.8182450000	1za0_A:1.8095170000):1.1414500000):0.4165520000	(((((1oqu_A:0.1891140000	1r2f_A:0.1573630000):0.0785806000	1uzr_A:0.0086380000):1.1362500000	1mxr_A:1.0280940000):0.1823510000	(1jk0_A:0.2311330000	(2uw2_A:0.0312560000	1w68_A:0.0434050000):0.2199370000):1.1606300000):0.5561730000	3ee4_A:1.0848050000):1.1176300000):1.2788800000):0.0864933000):0.4354830000):0.1713860000):0.0717331000):0.1377900000):0.0391383000	(1n1q_A:0.2806680000	2chp_A:0.5538010000):0.0965386000);
(1ji5_A:0.2083770000	1jig_A:0.1836950000	((1n1q_A:0.2196310000	(((1qgh_A:0.3917820000	2ux1_A:0.4551150000):0.3586510000	(((((1dps_A:0.0000010000	1jts_A:0.0000010000):0.2531050000	1o9r_A:0.3359280000):0.4239900000	1uvh_A:0.8085790000):0.3146640000	(1tjo_A:0.0000010000	1tk6_A:0.0000010000):0.8088350000):0.2754350000	(2fzf_A:2.9085090000	((2vzb_A:0.8993370000	(1otk_A:1.9938300000	((((((1oqu_A:0.2559570000	1uzr_A:0.0816870000):0.1253090000	1r2f_A:0.0748020000):0.6510650000	(1jk0_A:0.2664570000	(2uw2_A:0.0109900000	1w68_A:0.0426090000):0.2225380000):0.9997560000):0.1817420000	1mxr_A:1.3673610000):0.5262290000	3ee4_A:1.1616260000):0.2989590000	(((((2inc_B:1.7615590000	2inp_C:1.3585600000):0.3115480000	1mty_B:2.9717430000):1.0547800000	1mty_D:1.2332660000):0.3963880000	3dhg_A:1.3511430000):0.6669640000	(((2uw1_A:0.0000010000	2uw1_B:0.0000010000):0.1069170000	1afr_A:0.1112280000):1.3552900000	1za0_A:1.9697560000):0.9621480000):0.4250880000):0.8328180000):1.0246400000):0.1247390000	((((((1bcf_A:0.0000010000	3e1q_A:0.0000010000):0.2489640000	2fkz_A:0.0846790000):0.1326860000	1jgc_A:0.3629360000):0.6504540000	(((((((1lb3_A:0.0719570000	2za7_A:0.1195390000):0.2644590000	1bg7_A:0.1874660000):0.1182430000	1r03_A:0.1668630000):0.1933050000	(1z6o_A:1.3244430000	1z6o_M:0.8017400000):0.4009780000):0.5548660000	3e6s_A:0.6834750000):0.4017770000	(1eum_A:0.2976490000	1krq_A:0.5347340000):0.1533010000):0.0492521000	(2jd7_A:0.2725860000	1vlg_A:0.2833770000):0.2551560000):0.5974040000):0.1626590000	1nfv_A:0.6616060000):0.2488160000	((1lko_A:1.3058980000	1yuz_A:1.1336750000):0.7952840000	3qhb_A:1.0052120000):0.7434460000):0.3640530000):0.0599305000):0.5027370000):0.0750906000):0.0176485000	(1ji4_A:0.4770430000	2fjc_A:0.7402300000):0.2451660000):0.2069030000):0.0853256000	2chp_A:0.5117530000):0.0476110000);
(1ji5_A:0.2884240000	(1jig_A:0.1290770000	1n1q_A:0.4056610000):0.0033030400	((2chp_A:0.4956910000	(1ji4_A:0.7859340000	2fjc_A:0.6675350000):0.2459590000):0.0793283000	(((1qgh_A:0.3895380000	2ux1_A:0.5069610000):0.4309000000	((((1dps_A:0.0000010000	1jts_A:0.0000010000):0.2562690000	1o9r_A:0.3024580000):0.4415010000	1uvh_A:0.9130220000):0.2466290000	(1tjo_A:0.0000010000	1tk6_A:0.0000010000):0.9818900000):0.2621900000):0.2357860000	(((2fzf_A:3.0157900000	1nfv_A:0.5022120000):0.1974500000	((((1bcf_A:0.0000010000	3e1q_A:0.0000010000):0.2379190000	2fkz_A:0.0997810000):0.2365030000	1jgc_A:0.3879590000):0.5071880000	(((1lko_A:0.8500520000	1yuz_A:1.3433700000):0.5270280000	3qhb_A:1.1148340000):0.7262600000	((((1lb3_A:0.1079810000	2za7_A:0.0736190000):0.2005540000	(1bg7_A:0.1195570000	1r03_A:0.2934060000):0.0813950000):0.3401300000	(1z6o_A:1.4034480000	1z6o_M:0.7635250000):0.3897370000):0.2731340000	(((1eum_A:0.3532420000	1krq_A:0.4126660000):0.1849320000	3e6s_A:0.9432690000):0.1604540000	(2jd7_A:0.2041290000	1vlg_A:0.2534530000):0.1121950000):0.2598400000):0.5334050000):0.2146660000):0.3357540000):0.4524740000	(2vzb_A:1.0272890000	(1otk_A:2.6093450000	(((((((1oqu_A:0.1909050000	1r2f_A:0.1734830000):0.0921640000	1uzr_A:0.0025970000):1.0234400000	1mxr_A:1.2639970000):0.3286430000	(1jk0_A:0.2982190000	(2uw2_A:0.0139890000	1w68_A:0.0492260000):0.0925341000):1.2736600000):0.3676160000	3ee4_A:1.1322940000):0.4726110000	((((2inc_B:1.5031870000	1mty_B:2.8623540000):0.5874770000	2inp_C:1.5555990000):0.7155280000	1mty_D:1.4571900000):0.5195260000	3dhg_A:1.5557110000):0.9572880000):0.5329220000	(((2uw1_A:0.0000010000	2uw1_B:0.0000010000):0.1030700000	1afr_A:0.1214370000):1.3196700000	1za0_A:1.9168960000):0.5731970000):0.7070080000):0.7502360000):0.1198820000):0.5631200000):0.0000026228):0.0984208000);
(1ji5_A:0.3009180000	(1jig_A:0.1009410000	((2chp_A:0.4467030000	((1ji4_A:0.6165660000	2fjc_A:0.5731730000):0.1607400000	(((((1dps_A:0.0000010000	1jts_A:0.0000010000):0.3994670000	1o9r_A:0.2438680000):0.2694340000	1uvh_A:0.9582390000):0.3067900000	(1tjo_A:0.0000010000	1tk6_A:0.0000010000):0.9753470000):0.4480160000	(((2fzf_A:2.7363140000	((1otk_A:2.7355360000	(((2inc_B:1.4152100000	1mty_B:2.7044530000):0.3721080000	2inp_C:1.1899570000):0.8170530000	(1mty_D:1.4709780000	3dhg_A:2.0940710000):0.4933600000):0.6136910000):0.4659960000	(((((1oqu_A:0.1845520000	1r2f_A:0.1404750000):0.0450220000	1uzr_A:0.0169140000):1.0065200000	(1mxr_A:0.9269270000	(1jk0_A:0.2032880000	(2uw2_A:0.0130790000	1w68_A:0.0564450000):0.1951790000):1.1989600000):0.2306170000):0.5358230000	3ee4_A:1.1215630000):0.7489310000	(((2uw1_A:0.0000010000	2uw1_B:0.0000010000):0.1480410000	1afr_A:0.1182930000):1.0203500000	1za0_A:2.4412960000):1.2174100000):0.2506250000):1.0392100000):0.1796250000	(((((1bcf_A:0.0000010000	3e1q_A:0.0000010000):0.1862600000	2fkz_A:0.1073290000):0.2665390000	1jgc_A:0.3305940000):0.3992740000	(((1lko_A:0.9302440000	1yuz_A:1.4450820000):0.4550810000	3qhb_A:0.9459700000):1.2132300000	(((((1lb3_A:0.0825090000	(2za7_A:0.0000020000	1z6o_A:1.7451340000):0.0327563000):0.2586910000	1bg7_A:0.0712080000):0.0979106000	1r03_A:0.2248720000):0.4405840000	1z6o_M:1.0250230000):0.2221020000	(((1eum_A:0.3163590000	1krq_A:0.3447930000):0.2513540000	3e6s_A:0.9451700000):0.2002760000	(2jd7_A:0.2367740000	1vlg_A:0.3760920000):0.1587530000):0.1831000000):0.5530310000):0.1312670000):0.2142630000	1nfv_A:0.9518660000):0.3185460000):0.1400600000	2vzb_A:1.0941990000):0.4927420000):0.2125070000):0.1884370000):0.0732471000	(1qgh_A:0.4722790000	2ux1_A:0.5571110000):0.4902130000):0.1110980000):0.0436464000	1n1q_A:0.3576020000);
(1ji5_A:0.3757730000	1jig_A:0.0949510000	(1n1q_A:0.2822790000	((2chp_A:0.4800050000	(((((1dps_A:0.0000010000	1jts_A:0.0000010000):0.4134310000	1o9r_A:0.2782430000):0.4072510000	1uvh_A:0.9469310000):0.3779330000	(1tjo_A:0.0000010000	1tk6_A:0.0000010000):0.8182430000):0.3471420000	(((2fzf_A:3.3207490000	((1otk_A:2.0063890000	(((2uw1_A:0.0000010000	2uw1_B:0.0000010000):0.1072330000	1afr_A:0.1181270000):1.0762800000	1za0_A:2.1435350000):0.6598800000):0.2065350000	((((((1oqu_A:0.1704230000	1r2f_A:0.1657480000):0.0664829000	1uzr_A:0.0132460000):0.8946510000	1mxr_A:1.0053560000):0.1940490000	(1jk0_A:0.2303410000	(2uw2_A:0.0310110000	1w68_A:0.0280980000):0.1609330000):1.0237000000):0.6684610000	3ee4_A:1.0729040000):0.6711840000	((2inc_B:1.9115770000	(2inp_C:1.5173680000	1mty_B:2.7451120000):0.2102910000):0.7547060000	(1mty_D:1.0590790000	3dhg_A:1.6118180000):0.4180900000):0.8645410000):0.5477470000):1.2162100000):0.1061610000	(((((1bcf_A:0.0000010000	3e1q_A:0.0000010000):0.2200150000	2fkz_A:0.1691700000):0.1611560000	1jgc_A:0.3717190000):0.5072360000	((((1lb3_A:0.0714980000	2za7_A:0.1190040000):0.1762790000	(1bg7_A:0.1282670000	1r03_A:0.2367980000):0.0726389000):0.2528400000	(1z6o_A:1.2324710000	1z6o_M:0.8773680000):0.1860170000):0.3535360000	(((1eum_A:0.3022440000	1krq_A:0.3293720000):0.2188550000	3e6s_A:0.9711910000):0.0978551000	(2jd7_A:0.3085590000	1vlg_A:0.3682340000):0.0762227000):0.2361940000):0.7565300000):0.0714087000	1nfv_A:0.7290090000):0.1757660000):0.2431630000	(2vzb_A:0.7519560000	((1lko_A:0.6477750000	1yuz_A:1.1956570000):0.2709550000	3qhb_A:1.1404470000):0.9482450000):0.2625630000):0.5374930000):0.0856075000):0.1182560000	((1qgh_A:0.4567790000	2ux1_A:0.3944190000):0.4782960000	(1ji4_A:0.7052330000	2fjc_A:0.6587560000):0.2242760000):0.1137310000):0.1231940000):0.0845467000);
(1ji5_A:0.2824350000	(1jig_A:0.0819210000	((((1qgh_A:0.4690840000	2ux1_A:0.4809230000):0.3186580000	(1ji4_A:0.6917210000	2fjc_A:0.4643340000):0.2203830000):0.1085980000	((1tjo_A:0.0000010000	1tk6_A:0.0000010000):0.8154140000	((2fzf_A:2.3508030000	(2vzb_A:0.7789840000	(1otk_A:2.3027430000	(((((((1oqu_A:0.1323220000	1uzr_A:0.0576230000):0.0821174000	1r2f_A:0.1143170000):1.2064900000	1mxr_A:0.8722830000):0.1346260000	((1jk0_A:0.4875390000	2uw2_A:0.0506740000):0.0372430000	1w68_A:0.0068150000):1.4327500000):0.6397850000	3ee4_A:1.3409810000):0.4031990000	(((2inc_B:1.6700950000	2inp_C:0.8189790000):0.6425810000	1mty_B:2.1430730000):0.6865180000	(1mty_D:1.9462310000	3dhg_A:1.4646990000):0.4208520000):0.7568490000):0.6749170000	(((2uw1_A:0.0000010000	2uw1_B:0.0000010000):0.1232310000	1afr_A:0.1223220000):0.9026970000	1za0_A:2.4584930000):1.4366600000):0.2648350000):1.2229100000):0.4407490000):0.2817890000	(((((1bcf_A:0.0000010000	3e1q_A:0.0000010000):0.1691080000	2fkz_A:0.1200830000):0.2893160000	1jgc_A:0.2412170000):0.6505300000	(((1lko_A:0.6972440000	1yuz_A:1.2521720000):0.5407510000	3qhb_A:1.0994240000):0.8162880000	((((((1lb3_A:0.0483430000	2za7_A:0.1054580000):0.1209080000	1z6o_A:1.5491140000):0.1318920000	(1bg7_A:0.1481760000	1r03_A:0.2658190000):0.0395606000):0.2260150000	1z6o_M:0.9372300000):0.2168240000	3e6s_A:0.7794950000):0.2702920000	((1eum_A:0.3315170000	1krq_A:0.4320770000):0.2909930000	(2jd7_A:0.2951840000	1vlg_A:0.2487540000):0.2228390000):0.0901544000):0.5686720000):0.4907810000):0.1715480000	1nfv_A:0.7521430000):0.4387830000):0.2867200000):0.2378800000):0.1359820000	(((1dps_A:0.0000010000	1jts_A:0.0000010000):0.3913570000	1o9r_A:0.4069560000):0.4349150000	1uvh_A:0.9350180000):0.3884000000):0.2548960000):0.0970822000	(1n1q_A:0.2873290000	2chp_A:0.5800220000):0.0680095000);
(1ji5_A:0.2898620000	((1jig_A:0.1042010000	((1qgh_A:0.3849760000	2ux1_A:0.6443220000):0.4557570000	(1ji4_A:0.6327370000	2fjc_A:0.5814160000):0.2444040000):0.2026860000):0.0480579000	(((((1dps_A:0.0000010000	1jts_A:0.0000010000):0.2748420000	1o9r_A:0.2941820000):0.3816620000	1uvh_A:0.8615270000):0.3372310000	(1tjo_A:0.0000010000	1tk6_A:0.0000010000):0.9865120000):0.1876790000	(((2fzf_A:2.5961270000	(((((1bcf_A:0.0000010000	3e1q_A:0.0000010000):0.1630790000	2fkz_A:0.1620340000):0.1261440000	1jgc_A:0.2599290000):0.5828250000	(((1lko_A:1.0213070000	1yuz_A:0.8837780000):0.5258430000	3qhb_A:1.3342800000):0.9311730000	(((((((1lb3_A:0.1148280000	2za7_A:0.0804280000):0.0951355000	1z6o_A:1.7183030000):0.1703710000	(1bg7_A:0.1631950000	1r03_A:0.1685630000):0.0591616000):0.2262170000	1z6o_M:1.0257660000):0.3720900000	3e6s_A:0.8139110000):0.2605980000	(1eum_A:0.3170760000	1krq_A:0.3906530000):0.2438970000):0.0069783200	(2jd7_A:0.2267850000	1vlg_A:0.2998840000):0.1356160000):0.5945830000):0.1472140000):0.3824550000	1nfv_A:0.5083770000):0.5780890000):0.0936901000	(1otk_A:2.2458400000	((((((1oqu_A:0.1483380000	1r2f_A:0.1670870000):0.0465677000	1uzr_A:0.0166360000):1.0748900000	1mxr_A:1.0706590000):0.1810900000	((1jk0_A:0.2161050000	(2uw2_A:0.0156120000	1w68_A:0.0372060000):0.1614460000):0.7303180000	((((2inc_B:1.6086660000	2inp_C:1.1433910000):0.5262190000	1mty_B:2.4657170000):0.7532920000	1mty_D:1.4638410000):0.6794580000	3dhg_A:1.7281430000):1.1158700000):0.5185040000):0.2754000000	3ee4_A:1.1997610000):0.6821310000	(((2uw1_A:0.0000010000	2uw1_B:0.0000010000):0.1134860000	1afr_A:0.1126930000):0.9904970000	1za0_A:1.9197320000):1.1421400000):0.6238720000):1.1555200000):0.2979720000	2vzb_A:1.0334780000):0.5693010000):0.2868550000):0.0830150000	(1n1q_A:0.3253880000	2chp_A:0.4386350000):0.0209848000);
(1ji5_A:0.3564500000	1jig_A:0.1526760000	(1n1q_A:0.3531610000	(2chp_A:0.4158250000	((1qgh_A:0.3594370000	2ux1_A:0.5528920000):0.2229010000	((1ji4_A:0.6800230000	2fjc_A:0.7447380000):0.2091850000	(((((1dps_A:0.0000010000	1jts_A:0.0000010000):0.3961070000	1o9r_A:0.2747020000):0.1992120000	1uvh_A:1.0993110000):0.2092090000	(1tjo_A:0.0000010000	1tk6_A:0.0000010000):1.0039300000):0.3678780000	((2fzf_A:2.5063410000	((((((1bcf_A:0.0000010000	3e1q_A:0.0000010000):0.3195670000	2fkz_A:0.1283430000):0.1227490000	1jgc_A:0.3941290000):0.6757160000	((((((1lb3_A:0.0459850000	2za7_A:0.1300060000):0.2153640000	(1bg7_A:0.0845590000	1r03_A:0.2281200000):0.1166410000):0.1828930000	(1z6o_A:1.0571840000	1z6o_M:0.7396590000):0.4541280000):0.3481060000	3e6s_A:0.8567910000):0.1344220000	(2jd7_A:0.2990770000	1vlg_A:0.2740990000):0.1962570000):0.0000022971	(1eum_A:0.3128950000	1krq_A:0.3924430000):0.2985030000):0.5709520000):0.0909558000	((1lko_A:0.8429780000	1yuz_A:1.2145610000):0.6206410000	3qhb_A:0.8692860000):1.0133100000):0.1916970000	1nfv_A:0.9786140000):0.2761650000):0.0770018000	(2vzb_A:1.1879720000	(1otk_A:2.4955270000	(((((((1oqu_A:0.1961140000	1r2f_A:0.1702860000):0.0909810000	1uzr_A:0.0000020000):1.2023100000	(1jk0_A:0.2906110000	(2uw2_A:0.0396320000	1w68_A:0.0471290000):0.1885340000):1.1926400000):0.2193510000	1mxr_A:1.2504060000):0.3032150000	3ee4_A:1.2898630000):0.6623260000	(((2inc_B:1.5841910000	2inp_C:1.3480670000):0.3664280000	1mty_B:2.5362270000):0.4394550000	(1mty_D:1.5536740000	3dhg_A:1.6984400000):0.7805160000):1.1374300000):0.4703490000	(((2uw1_A:0.0000010000	2uw1_B:0.0000010000):0.0964120000	1afr_A:0.1366170000):1.0168800000	1za0_A:1.8104580000):1.5000800000):0.4935720000):0.8817370000):0.1951280000):0.5116640000):0.0465410000):0.1437360000):0.1261000000):0.0916170000):0.0000022653);
(1ji5_A:0.2652490000	(1jig_A:0.2077640000	(((2chp_A:0.4455680000	(1ji4_A:0.6336210000	2fjc_A:0.6464870000):0.3666190000):0.0793838000	(((((1dps_A:0.0000010000	1jts_A:0.0000010000):0.3135190000	1o9r_A:0.2408600000):0.2371810000	1uvh_A:1.0698320000):0.3997350000	(1tjo_A:0.0000010000	1tk6_A:0.0000010000):0.9507190000):0.1298370000	(((2fzf_A:2.3855580000	((1otk_A:2.4287090000	(((2uw1_A:0.0000010000	2uw1_B:0.0000010000):0.0619200000	1za0_A:2.6921000000):0.1131230000	1afr_A:0.0618170000):1.8551200000):0.1854210000	(((((1oqu_A:0.1520210000	1r2f_A:0.1565350000):0.0510258000	1uzr_A:0.0217740000):1.0087800000	(1mxr_A:1.0508750000	(1jk0_A:0.2059300000	(2uw2_A:0.0266300000	1w68_A:0.0316230000):0.3093490000):0.7293500000):0.1569280000):0.6349760000	3ee4_A:1.1392150000):0.6928070000	((((2inc_B:1.6834810000	2inp_C:1.3723240000):0.2256950000	1mty_B:3.0147910000):0.8007020000	1mty_D:1.3464350000):0.5269790000	3dhg_A:1.6449760000):0.4558700000):0.4150170000):1.0957700000):0.2567560000	((((((1bcf_A:0.0000010000	3e1q_A:0.0000010000):0.2709980000	2fkz_A:0.0966550000):0.1576050000	1jgc_A:0.3960800000):0.5302950000	((((1lb3_A:0.0792250000	2za7_A:0.0281890000):0.2035350000	(1bg7_A:0.1220670000	1r03_A:0.2412200000):0.1113130000):0.4336250000	(1z6o_A:1.1390460000	1z6o_M:0.7384920000):0.3347460000):0.2462000000	(((1eum_A:0.3784510000	1krq_A:0.4698900000):0.2589910000	3e6s_A:1.1689110000):0.1753030000	(2jd7_A:0.2693200000	1vlg_A:0.3634740000):0.1264670000):0.1950020000):0.6313160000):0.1869660000	((1lko_A:0.8106750000	1yuz_A:1.2675340000):0.3899100000	3qhb_A:1.1091090000):1.1337500000):0.1769590000	1nfv_A:0.7596820000):0.1407330000):0.2895140000	2vzb_A:0.9964430000):0.2462450000):0.0864373000):0.1490780000	(1qgh_A:0.4164650000	2ux1_A:0.5488100000):0.3815050000):0.0817723000):0.0371439000	1n1q_A:0.3925520000);
(1ji5_A:0.3024870000	1jig_A:0.2397590000	(1n1q_A:0.4043770000	(((2chp_A:0.4014840000	((((1dps_A:0.0000010000	1jts_A:0.0000010000):0.2736630000	1o9r_A:0.2468090000):0.2989890000	1uvh_A:0.8285120000):0.5906260000	((1tjo_A:0.0000010000	1tk6_A:0.0000010000):0.9374630000	((((2fzf_A:2.2519080000	(1otk_A:2.0638040000	((((((1oqu_A:0.2516490000	1r2f_A:0.1985640000):0.1028670000	1uzr_A:0.0000030000):1.3179300000	1mxr_A:1.0173170000):0.3334040000	(3ee4_A:1.4626490000	(1jk0_A:0.3428090000	(2uw2_A:0.0327620000	1w68_A:0.0344640000):0.0881472000):0.8565430000):0.3479450000):1.2319100000	(((2uw1_A:0.0000010000	2uw1_B:0.0000010000):0.1000040000	1afr_A:0.0809320000):0.9778500000	1za0_A:2.3027210000):0.7894630000):0.1196160000	(((2inc_B:1.1671360000	1mty_B:3.2154660000):0.3998090000	2inp_C:1.4857560000):0.8860220000	(1mty_D:1.4514680000	3dhg_A:2.1524600000):0.4684290000):1.1605300000):0.7250680000):0.8936800000):0.5522950000	((((1bcf_A:0.0000010000	3e1q_A:0.0000010000):0.1667870000	2fkz_A:0.1378230000):0.0588236000	1jgc_A:0.3853490000):0.5572370000	(((1lko_A:0.8418200000	1yuz_A:1.7116340000):0.4135890000	3qhb_A:0.7307580000):1.3939400000	(((((1lb3_A:0.0967820000	2za7_A:0.0665560000):0.1998530000	1bg7_A:0.1129740000):0.0777871000	1r03_A:0.1239860000):0.4601260000	(1z6o_A:1.1957170000	1z6o_M:0.8465980000):0.1931640000):0.2616260000	(((1eum_A:0.3435470000	1krq_A:0.3576590000):0.1312430000	3e6s_A:1.0098560000):0.1639270000	(2jd7_A:0.2254310000	1vlg_A:0.3487000000):0.1504430000):0.3571860000):0.4654370000):0.1538480000):0.2163000000):0.0432979000	1nfv_A:0.6882640000):0.4398940000	2vzb_A:1.2600150000):0.1486390000):0.2508490000):0.1125830000):0.1330840000	(1ji4_A:0.6447810000	2fjc_A:0.6229820000):0.3892970000):0.1529530000	(1qgh_A:0.3088500000	2ux1_A:0.6389930000):0.3502830000):0.0886574000):0.0477211000);
(1ji5_A:0.3005010000	(1jig_A:0.0909100000	((1qgh_A:0.3780280000	2ux1_A:0.4844530000):0.4703230000	((1ji4_A:0.6290910000	2fjc_A:0.5111930000):0.1400400000	(((((1dps_A:0.0000010000	1jts_A:0.0000010000):0.4248960000	1o9r_A:0.2456470000):0.4782090000	1uvh_A:1.1753130000):0.2451950000	(1tjo_A:0.0000010000	1tk6_A:0.0000010000):0.9509030000):0.1782510000	((((((2fzf_A:1.9995670000	((1lko_A:0.8856630000	1yuz_A:0.9330310000):0.5604510000	3qhb_A:1.2035580000):0.5519480000):0.7055440000	((((1lb3_A:0.0884610000	2za7_A:0.1288300000):0.1706430000	(1bg7_A:0.1617960000	1r03_A:0.2655280000):0.0968931000):0.2564480000	(1z6o_A:1.3125520000	1z6o_M:0.5870660000):0.3153330000):0.2005500000	(((1eum_A:0.3339810000	1krq_A:0.2888820000):0.3197810000	(2jd7_A:0.2104750000	1vlg_A:0.3005020000):0.1153450000):0.1477330000	3e6s_A:1.0297350000):0.1948360000):0.2843150000):0.2931190000	(((1bcf_A:0.0000010000	3e1q_A:0.0000010000):0.2173950000	2fkz_A:0.0731060000):0.1572700000	1jgc_A:0.3798650000):0.5913650000):0.3208640000	1nfv_A:0.8238350000):0.2414650000	(1otk_A:2.0954080000	(((((((1oqu_A:0.2238040000	1r2f_A:0.1224300000):0.0782712000	1uzr_A:0.0033670000):1.0724700000	1mxr_A:1.1437600000):0.3231920000	3ee4_A:1.1744510000):0.1506490000	(1jk0_A:0.2786970000	(2uw2_A:0.0127540000	1w68_A:0.0830660000):0.2398380000):1.1647500000):0.5068990000	(((2inc_B:1.6015030000	1mty_B:2.9415750000):0.4419540000	2inp_C:1.0645350000):0.8532850000	(1mty_D:1.9596670000	3dhg_A:1.7311750000):0.7974540000):0.8093990000):0.3317330000	(((2uw1_A:0.0000010000	2uw1_B:0.0000010000):0.0887647000	1afr_A:0.1593810000):1.3720100000	1za0_A:1.5248260000):1.4355100000):0.3111360000):1.3238000000):0.3490680000	2vzb_A:1.2062990000):0.1686270000):0.1607790000):0.1413420000):0.2014050000):0.0986670000	(1n1q_A:0.3129930000	2chp_A:0.5297870000):0.0617147000);
(1ji5_A:0.2215650000	(1jig_A:0.2037450000	1n1q_A:0.4261760000):0.0219939000	(2chp_A:0.4653480000	(((1qgh_A:0.3742820000	2ux1_A:0.6027490000):0.3947750000	(1ji4_A:0.8072050000	2fjc_A:0.5197530000):0.2223960000):0.1580720000	(((((1dps_A:0.0000010000	1jts_A:0.0000010000):0.3153050000	1o9r_A:0.2793850000):0.4208620000	1uvh_A:0.9556760000):0.2655120000	(1tjo_A:0.0000010000	1tk6_A:0.0000010000):0.9622970000):0.2916390000	(((2fzf_A:2.6027320000	2vzb_A:0.7816140000):0.4130360000	(1otk_A:2.2373730000	(((((((1oqu_A:0.1685860000	1r2f_A:0.1854730000):0.0869893000	1uzr_A:0.0011870000):1.0993500000	3ee4_A:1.6542720000):0.3224260000	1mxr_A:1.2495970000):0.3412760000	(1jk0_A:0.2746490000	(2uw2_A:0.0353270000	1w68_A:0.0435930000):0.2103370000):1.0498500000):0.6267670000	((((2inc_B:1.6818700000	2inp_C:1.2616230000):0.5016890000	1mty_B:2.6735670000):0.3648720000	1mty_D:1.9306010000):0.4958750000	3dhg_A:1.8227880000):0.5674790000):0.6428010000	(((2uw1_A:0.0000010000	2uw1_B:0.0000010000):0.0947393000	1afr_A:0.0955900000):1.7090200000	1za0_A:1.8909310000):0.9167910000):0.6361680000):1.0558000000):0.2287780000	(((((1bcf_A:0.0000010000	3e1q_A:0.0000010000):0.2190960000	2fkz_A:0.0894080000):0.1806110000	1jgc_A:0.3411850000):0.5725720000	(((1lko_A:1.1499750000	1yuz_A:1.1287570000):0.3113020000	3qhb_A:1.2346550000):1.2488800000	(((((1lb3_A:0.0839510000	2za7_A:0.0922820000):0.2320110000	(1bg7_A:0.1292940000	1r03_A:0.1813670000):0.0761758000):0.2427660000	1z6o_A:1.3969180000):0.1392630000	1z6o_M:0.9521560000):0.2798370000	((1eum_A:0.2560100000	1krq_A:0.4286810000):0.1900860000	(3e6s_A:0.8985090000	(2jd7_A:0.2011920000	1vlg_A:0.4196960000):0.1800880000):0.0704557000):0.2181830000):0.3355030000):0.1494190000):0.3430420000	1nfv_A:0.7799030000):0.4378380000):0.6020670000):0.1398720000):0.0832286000):0.1454860000);
(1ji5_A:0.3703200000	(1jig_A:0.1885660000	((((1qgh_A:0.4023070000	2ux1_A:0.5915160000):0.2329690000	(1ji4_A:0.6286570000	2fjc_A:0.5941750000):0.2470440000):0.0980730000	(((2fzf_A:2.5848170000	(1otk_A:2.0081610000	(((((((1oqu_A:0.2038070000	1r2f_A:0.1625770000):0.0684289000	1uzr_A:0.0048850000):1.1691100000	1mxr_A:1.2292950000):0.1484500000	(1jk0_A:0.3078000000	(2uw2_A:0.0260550000	1w68_A:0.0269540000):0.1072800000):0.8793600000):0.7583540000	3ee4_A:1.2689520000):0.3623670000	(((2inc_B:1.5237280000	2inp_C:1.2353030000):0.3310090000	1mty_B:2.6206950000):0.2718230000	(1mty_D:1.2127070000	3dhg_A:1.4213460000):0.6329550000):0.7923540000):0.4797830000	(((2uw1_A:0.0000010000	2uw1_B:0.0000010000):0.0778086000	1afr_A:0.1375930000):1.3558200000	1za0_A:2.0445830000):0.8218550000):0.4569000000):1.3332700000):0.1262920000	(((((1bcf_A:0.0000010000	3e1q_A:0.0000010000):0.2716390000	2fkz_A:0.1263250000):0.2058300000	1jgc_A:0.3953650000):0.6732350000	(((1lko_A:1.0315520000	1yuz_A:1.2084420000):0.4550600000	3qhb_A:0.8739470000):1.1507700000	((((((1lb3_A:0.0908700000	2za7_A:0.0883360000):0.0646512000	1z6o_A:1.5739920000):0.1426440000	1r03_A:0.1762910000):0.0842223000	1bg7_A:0.1013360000):0.3383950000	1z6o_M:0.9620210000):0.4304540000	((((1eum_A:0.3279490000	1krq_A:0.3488560000):0.1773480000	3e6s_A:0.7568230000):0.1656740000	2jd7_A:0.1564690000):0.1572610000	1vlg_A:0.3204610000):0.2237310000):0.4124030000):0.1338690000):0.2299340000	1nfv_A:0.7204520000):0.2285400000):0.2430690000	2vzb_A:1.2090020000):0.2947170000):0.0351637000	((((1dps_A:0.0000010000	1jts_A:0.0000010000):0.3371840000	1o9r_A:0.1673780000):0.4463610000	1uvh_A:0.9519580000):0.2597290000	(1tjo_A:0.0000010000	1tk6_A:0.0000010000):0.9061750000):0.3379610000):0.1264940000):0.0221646000	(1n1q_A:0.2450670000	2chp_A:0.5022280000):0.0993493000);
(1ji5_A:0.1748170000	((1jig_A:0.1439460000	(((1qgh_A:0.4459170000	2ux1_A:0.6456740000):0.2909920000	(1ji4_A:0.5299290000	2fjc_A:0.4779150000):0.3775760000):0.1151590000	(((((1dps_A:0.0000010000	1jts_A:0.0000010000):0.3799160000	1o9r_A:0.2747570000):0.3998850000	1uvh_A:1.0054080000):0.3666480000	(1tjo_A:0.0000010000	1tk6_A:0.0000010000):0.7998560000):0.2693990000	((((2fzf_A:2.8076030000	1nfv_A:0.9769300000):0.4352310000	((((1bcf_A:0.0000010000	3e1q_A:0.0000010000):0.1331480000	2fkz_A:0.1682420000):0.2387560000	1jgc_A:0.2943790000):0.4504670000	(((1lko_A:1.2166380000	1yuz_A:1.5620780000):0.2938450000	3qhb_A:0.9843390000):1.1079200000	(((((1lb3_A:0.0509460000	2za7_A:0.0826120000):0.3024030000	1bg7_A:0.0986470000):0.1061550000	1r03_A:0.1954040000):0.3171580000	(1z6o_A:1.2797750000	1z6o_M:0.6537720000):0.2633080000):0.3166310000	(((1eum_A:0.4417420000	1krq_A:0.3534150000):0.2144300000	3e6s_A:1.1117240000):0.1884470000	(2jd7_A:0.2124040000	1vlg_A:0.3413650000):0.1276470000):0.2004880000):0.3748310000):0.2775550000):0.1354480000):0.6014930000	((1otk_A:2.1439260000	(((2inc_B:1.2560840000	2inp_C:1.1744970000):0.3632990000	1mty_B:2.4550870000):0.6189860000	(1mty_D:1.1431060000	3dhg_A:2.1637750000):0.3933180000):0.8932980000):0.6895680000	((((((1oqu_A:0.1679250000	1r2f_A:0.2224880000):0.0740414000	1uzr_A:0.0000020000):1.0168300000	1mxr_A:0.9719930000):0.3606010000	(1jk0_A:0.3067390000	(2uw2_A:0.0557700000	1w68_A:0.0427630000):0.1191130000):1.1691200000):0.3074240000	3ee4_A:1.1972440000):1.0037600000	(((2uw1_A:0.0000010000	2uw1_B:0.0000010000):0.1037770000	1afr_A:0.0833440000):1.4616400000	1za0_A:1.6502180000):0.6367290000):0.2262790000):0.9630410000):0.1587550000	2vzb_A:1.0563760000):0.3481130000):0.3226110000):0.1997920000):0.0826823000	1n1q_A:0.2904960000):0.0560741000	2chp_A:0.5394910000);
(1ji5_A:0.2140000000	(1jig_A:0.1541110000	(((1qgh_A:0.3169010000	2ux1_A:0.5296650000):0.3029500000	(1ji4_A:0.6424230000	2fjc_A:0.5948580000):0.2722970000):0.0739449000	(((((1dps_A:0.0000010000	1jts_A:0.0000010000):0.3484970000	1o9r_A:0.2462570000):0.4278510000	1uvh_A:0.7950690000):0.4921060000	(1tjo_A:0.0000010000	1tk6_A:0.0000010000):0.9671000000):0.2958580000	(((2fzf_A:2.9538350000	(1otk_A:2.4462250000	(((((((1oqu_A:0.1675310000	1r2f_A:0.2349100000):0.0842600000	1uzr_A:0.0000020000):1.0002900000	1mxr_A:0.9070070000):0.1462030000	(1jk0_A:0.3451280000	(2uw2_A:0.0445700000	1w68_A:0.0204620000):0.1287360000):1.0869000000):0.4955420000	3ee4_A:1.0697350000):0.5930250000	((((2inc_B:1.7205880000	2inp_C:1.3465140000):0.3940850000	1mty_B:3.1831470000):0.7220250000	1mty_D:1.7627480000):0.3590530000	3dhg_A:1.3548440000):0.6164040000):0.4108120000	(((2uw1_A:0.0000010000	2uw1_B:0.0000010000):0.0964352000	1afr_A:0.1012220000):1.2017800000	1za0_A:2.2074630000):0.8276560000):0.5187740000):1.1750500000):0.1921170000	(((((1bcf_A:0.0000010000	3e1q_A:0.0000010000):0.1799100000	2fkz_A:0.1156580000):0.1373440000	1jgc_A:0.4163000000):0.4108070000	(((1lko_A:1.0236910000	1yuz_A:1.2066780000):0.5667870000	3qhb_A:0.8775300000):1.1987900000	((((((1lb3_A:0.1114290000	2za7_A:0.1117090000):0.2475560000	(1bg7_A:0.1420720000	1r03_A:0.2484480000):0.0777894000):0.1981900000	(1z6o_A:1.3517960000	1z6o_M:0.6180420000):0.4746330000):0.3217890000	3e6s_A:0.9189490000):0.2286900000	(1eum_A:0.3482860000	1krq_A:0.4032690000):0.2490020000):0.0553672000	(2jd7_A:0.2598510000	1vlg_A:0.2955270000):0.1537020000):0.7957730000):0.2520860000):0.3402850000	1nfv_A:0.7110100000):0.4524040000):0.1356190000	2vzb_A:1.1240480000):0.3572820000):0.2102450000):0.1192940000):0.1161910000	(1n1q_A:0.3351620000	2chp_A:0.5677330000):0.0814705000);
(1ji5_A:0.2411640000	1jig_A:0.0731010000	(1n1q_A:0.4335910000	(((2chp_A:0.4486560000	((((1dps_A:0.0000010000	1jts_A:0.0000010000):0.4366930000	1o9r_A:0.2541000000):0.4239330000	1uvh_A:0.7533340000):0.3207490000	(1tjo_A:0.0000010000	1tk6_A:0.0000010000):0.9470110000):0.3157570000):0.0652632000	((2fzf_A:2.6692120000	(((((1bcf_A:0.0000010000	3e1q_A:0.0000010000):0.2596460000	2fkz_A:0.0556400000):0.1554450000	1jgc_A:0.3220060000):0.4264220000	(((1lko_A:0.7810710000	1yuz_A:1.2281050000):0.3384280000	3qhb_A:1.0610580000):1.0219000000	(((((1lb3_A:0.0738180000	2za7_A:0.1108340000):0.2620660000	1bg7_A:0.1733950000):0.1274060000	1r03_A:0.0864630000):0.3515440000	(1z6o_A:1.2111930000	1z6o_M:0.8887160000):0.2408030000):0.2813180000	(((1eum_A:0.3621050000	1krq_A:0.2559680000):0.1047230000	3e6s_A:0.7547940000):0.1891230000	(2jd7_A:0.2049380000	1vlg_A:0.3324830000):0.1984520000):0.1944800000):0.4654000000):0.1767460000):0.4462890000	1nfv_A:0.8146590000):0.1837950000):0.1683430000	(2vzb_A:0.9781530000	(1otk_A:2.2977360000	(((((((1oqu_A:0.1826150000	1r2f_A:0.1476610000):0.0989274000	1uzr_A:0.0000020000):0.8408380000	1mxr_A:1.2270930000):0.2022400000	(1jk0_A:0.2678500000	(2uw2_A:0.0207870000	1w68_A:0.0564540000):0.1815300000):1.0288600000):0.5769290000	3ee4_A:1.2197420000):0.6914440000	(((2inc_B:1.0976330000	1mty_B:3.0485080000):0.3631300000	2inp_C:0.9802590000):1.2067200000	(1mty_D:1.0406740000	3dhg_A:1.5037940000):0.2057210000):0.7473230000):0.5598420000	(((2uw1_A:0.0000010000	2uw1_B:0.0000010000):0.0702513000	1afr_A:0.1402350000):1.7891900000	1za0_A:1.9463500000):0.8003030000):0.3507290000):0.9562960000):0.2355410000):0.4687490000):0.1015710000	((1qgh_A:0.3764260000	2ux1_A:0.6323740000):0.3351940000	(1ji4_A:0.8123040000	2fjc_A:0.6357920000):0.1969970000):0.1520900000):0.1185160000):0.0493914000);
(1ji5_A:0.2929820000	(1jig_A:0.1301710000	((1qgh_A:0.3443100000	2ux1_A:0.4929560000):0.3750540000	((1ji4_A:0.6308710000	2fjc_A:0.7105390000):0.2600960000	(((((1dps_A:0.0000010000	1jts_A:0.0000010000):0.3159600000	1o9r_A:0.3709670000):0.4352690000	1uvh_A:0.7971950000):0.2351320000	(1tjo_A:0.0000010000	1tk6_A:0.0000010000):0.9183820000):0.1791730000	((2fzf_A:2.4022930000	(((((1bcf_A:0.0000010000	3e1q_A:0.0000010000):0.1882190000	2fkz_A:0.1351610000):0.2562290000	1jgc_A:0.3878960000):0.7102090000	(((1lko_A:0.7140240000	1yuz_A:1.3427770000):0.2482650000	3qhb_A:1.1131880000):1.1534800000	((((1lb3_A:0.0734430000	2za7_A:0.0613440000):0.2078870000	(1bg7_A:0.0595990000	1r03_A:0.2324620000):0.1116370000):0.2477160000	(1z6o_A:1.2722320000	1z6o_M:0.6444290000):0.3311900000):0.3598540000	(((1eum_A:0.3990980000	1krq_A:0.2909260000):0.1353320000	3e6s_A:0.8917920000):0.2149210000	(2jd7_A:0.3573770000	1vlg_A:0.3053650000):0.0574261000):0.1462800000):0.6063800000):0.2284390000):0.1938500000	1nfv_A:0.9643740000):0.1659830000):0.1377760000	(2vzb_A:0.8284140000	(1otk_A:2.1995860000	(((((((1oqu_A:0.2303420000	1r2f_A:0.1731560000):0.0363483000	1uzr_A:0.0141940000):0.8828420000	1mxr_A:1.3733450000):0.4355340000	((1jk0_A:0.3727000000	2uw2_A:0.0193950000):0.0387593000	1w68_A:0.0469230000):0.9437130000):0.4043240000	3ee4_A:1.6588830000):0.6252330000	((((2inc_B:1.7438450000	2inp_C:1.4491220000):0.2284170000	1mty_B:2.5938800000):0.4327330000	1mty_D:1.7093630000):0.4255780000	3dhg_A:1.3549630000):0.8706250000):0.5136780000	(((2uw1_A:0.0000010000	2uw1_B:0.0000010000):0.1406140000	1afr_A:0.0737760000):1.0470400000	1za0_A:2.0019800000):0.7002130000):0.4933360000):1.2686200000):0.3294430000):0.7038490000):0.1538490000):0.0937397000):0.2594840000):0.0309727000	(1n1q_A:0.2243940000	2chp_A:0.5021910000):0.0830484000);
(1ji5_A:0.3450580000	1jig_A:0.1538000000	(1n1q_A:0.2892290000	(((2chp_A:0.4841770000	(((((1dps_A:0.0000010000	1jts_A:0.0000010000):0.2612470000	1uvh_A:1.3856620000):0.1968400000	1o9r_A:0.2166130000):0.7189260000	(1tjo_A:0.0000010000	1tk6_A:0.0000010000):1.0819400000):0.2702440000	(((((2fzf_A:2.7643890000	((((1lb3_A:0.1003930000	2za7_A:0.0347900000):0.2162650000	(1bg7_A:0.1397180000	1r03_A:0.2080030000):0.1568480000):0.2041680000	(1z6o_A:1.5546800000	1z6o_M:0.9408310000):0.1734280000):0.2681090000	(((1eum_A:0.4898430000	1krq_A:0.2750980000):0.1620850000	3e6s_A:0.8141050000):0.1229090000	(2jd7_A:0.1518510000	1vlg_A:0.4709190000):0.1235310000):0.3066500000):0.3230630000):0.3782370000	(((1bcf_A:0.0000010000	3e1q_A:0.0000010000):0.2217040000	2fkz_A:0.1540120000):0.2095360000	1jgc_A:0.3742560000):0.6421270000):0.2106970000	((1lko_A:0.6679500000	1yuz_A:1.8377950000):0.2439040000	3qhb_A:1.2057990000):1.1417900000):0.0702849000	1nfv_A:1.1279540000):0.4114110000	(2vzb_A:1.1812410000	((((1otk_A:2.1561890000	((2inc_B:1.1549780000	1mty_B:3.0223170000):0.4433380000	2inp_C:0.9576020000):1.3643900000):0.4751040000	(1mty_D:1.6811580000	3dhg_A:1.5398110000):0.4969330000):0.5609830000	(((2uw1_A:0.0000010000	2uw1_B:0.0000010000):0.1142850000	1afr_A:0.1296030000):0.9538940000	1za0_A:2.3443550000):0.6582600000):0.5135120000	(((((1oqu_A:0.2120040000	1r2f_A:0.2508710000):0.0329601000	1uzr_A:0.0207490000):0.8633340000	1mxr_A:1.2416410000):0.3061160000	(1jk0_A:0.3193200000	(2uw2_A:0.0204020000	1w68_A:0.0724840000):0.2125390000):1.1113700000):0.5450480000	3ee4_A:0.8141370000):0.7646780000):1.2436700000):0.2656860000):0.2672130000):0.2053550000):0.1157850000	(1ji4_A:0.6228320000	2fjc_A:0.7333330000):0.3332960000):0.1417280000	(1qgh_A:0.3531380000	2ux1_A:0.6512820000):0.3350270000):0.0954986000):0.0168680000);
(1ji5_A:0.3569440000	(1jig_A:0.1034890000	(((1qgh_A:0.5760040000	2ux1_A:0.3740810000):0.4625940000	((((1dps_A:0.0000010000	1jts_A:0.0000010000):0.2560360000	1o9r_A:0.2337460000):0.4099160000	1uvh_A:0.9677660000):0.3970940000	((1tjo_A:0.0000010000	1tk6_A:0.0000010000):0.7393720000	((((2fzf_A:2.0721840000	(((((1lb3_A:0.1013140000	2za7_A:0.0607840000):0.1310780000	(1bg7_A:0.0660440000	1r03_A:0.2657490000):0.1029560000):0.4758310000	1z6o_A:1.3059180000):0.0866664000	1z6o_M:0.8534010000):0.2143000000	(((1eum_A:0.3270110000	1krq_A:0.4791510000):0.2515150000	(2jd7_A:0.2688730000	1vlg_A:0.3996050000):0.2066830000):0.1346400000	3e6s_A:1.0079410000):0.1964570000):0.2880630000):0.2775800000	((1lko_A:1.0797500000	1yuz_A:1.3900720000):0.4970350000	3qhb_A:0.7039060000):1.0951000000):0.2316770000	(((((1bcf_A:0.0000010000	3e1q_A:0.0000010000):0.1616380000	2fkz_A:0.1489920000):0.0885455000	1jgc_A:0.4109740000):0.5197520000	1nfv_A:1.0806750000):0.0000029284	(((1otk_A:1.5177220000	(((2inc_B:1.2051410000	1mty_B:2.0132770000):0.1779380000	2inp_C:1.1337810000):0.8847830000	(1mty_D:1.5190380000	3dhg_A:1.6318720000):0.8827440000):0.3618520000):0.7465370000	(((2uw1_A:0.0000010000	2uw1_B:0.0000010000):0.1063150000	1afr_A:0.0899510000):1.2038700000	1za0_A:2.0201440000):1.1444500000):0.2833070000	(((((1oqu_A:0.2171360000	1r2f_A:0.1661740000):0.0713146000	1uzr_A:0.0341140000):0.9240580000	(1jk0_A:0.2403620000	(2uw2_A:0.0506240000	1w68_A:0.0498780000):0.2058240000):1.2168300000):0.1969390000	1mxr_A:1.0975580000):0.9305170000	3ee4_A:0.9567310000):0.6737760000):1.3818400000):0.1679110000):0.3330440000	2vzb_A:1.1192250000):0.2620240000):0.3095210000):0.2147120000):0.1303700000	(1ji4_A:0.5427970000	2fjc_A:0.6851870000):0.1776200000):0.2851120000):0.0452092000	(1n1q_A:0.2713400000	2chp_A:0.6971690000):0.0553118000);
(1ji5_A:0.3119160000	1jig_A:0.1278410000	(1n1q_A:0.2307690000	(2chp_A:0.3978490000	((1qgh_A:0.3370400000	2ux1_A:0.5519000000):0.2541310000	(((1ji4_A:0.4743180000	2fjc_A:0.5803700000):0.1975030000	(((2fzf_A:2.4758260000	((1lko_A:0.7987790000	1yuz_A:1.4022370000):0.4810140000	3qhb_A:1.3353780000):0.5162820000):0.2604420000	((((((1bcf_A:0.0000010000	3e1q_A:0.0000010000):0.2154950000	2fkz_A:0.0837660000):0.1404810000	1jgc_A:0.3421520000):0.6231500000	((((1lb3_A:0.0820580000	2za7_A:0.0891930000):0.2218720000	(1bg7_A:0.0353750000	1r03_A:0.3411600000):0.1546740000):0.3403460000	(1z6o_A:1.2931620000	1z6o_M:0.7172450000):0.4695110000):0.2188290000	(((1eum_A:0.3460570000	1krq_A:0.3923680000):0.2723260000	(2jd7_A:0.2795510000	1vlg_A:0.3630020000):0.1496640000):0.1538110000	3e6s_A:1.0326570000):0.1266690000):0.6617540000):0.1268100000	((1otk_A:2.0628410000	((((((1oqu_A:0.1645810000	1r2f_A:0.1817460000):0.0370577000	1uzr_A:0.0192670000):0.9099110000	1mxr_A:1.0962960000):0.3725200000	(1jk0_A:0.3314640000	(2uw2_A:0.0153580000	1w68_A:0.0629770000):0.2026050000):0.9989130000):0.5205830000	3ee4_A:1.3541730000):0.3836800000	((((2inc_B:1.5213160000	2inp_C:1.0345110000):0.6836310000	1mty_B:2.6118970000):0.5816340000	1mty_D:1.5307060000):0.8228380000	3dhg_A:1.5106520000):0.6331000000):0.8260160000):0.4320710000	(((2uw1_A:0.0000010000	2uw1_B:0.0000010000):0.0597440000	1afr_A:0.1693430000):1.5705400000	1za0_A:1.4756780000):0.8426440000):1.6063300000):0.0764025000	1nfv_A:0.9161240000):0.3579350000):0.2977820000	2vzb_A:1.1192610000):0.5060030000):0.0118028000	((((1dps_A:0.0000010000	1jts_A:0.0000010000):0.3426890000	1o9r_A:0.2163840000):0.2997950000	1uvh_A:0.9694270000):0.3787150000	(1tjo_A:0.0000010000	1tk6_A:0.0000010000):0.8516530000):0.2056440000):0.2307750000):0.1159950000):0.1175700000):0.0481187000);
(1ji5_A:0.3153920000	(1jig_A:0.1108860000	(((1qgh_A:0.3464910000	2ux1_A:0.5814930000):0.3219780000	(1ji4_A:0.7252230000	2fjc_A:0.5906510000):0.3959870000):0.1220740000	(((((1dps_A:0.0000010000	1jts_A:0.0000010000):0.4823560000	1o9r_A:0.2205030000):0.2179400000	1uvh_A:1.1688930000):0.3387650000	(1tjo_A:0.0000010000	1tk6_A:0.0000010000):1.0371400000):0.2762600000	(((2fzf_A:2.2402480000	2vzb_A:0.8303920000):0.1359600000	((((((1bcf_A:0.0000010000	3e1q_A:0.0000010000):0.3035060000	2fkz_A:0.1219380000):0.1977970000	1jgc_A:0.3578390000):0.6364350000	(((((1lb3_A:0.0901600000	2za7_A:0.0750910000):0.1972120000	1bg7_A:0.1793530000):0.1320590000	1r03_A:0.1745370000):0.2813000000	(1z6o_A:1.2010220000	1z6o_M:0.9644700000):0.3527300000):0.2224640000	(((1eum_A:0.3872540000	1krq_A:0.4074590000):0.2869590000	(2jd7_A:0.1390510000	1vlg_A:0.3577060000):0.1849450000):0.2396670000	3e6s_A:0.9917590000):0.1624290000):0.8250340000):0.0804836000	((1lko_A:0.8729810000	1yuz_A:1.3583910000):0.5462430000	3qhb_A:0.9912710000):0.9140820000):0.1160710000	1nfv_A:0.8868760000):0.3354770000):0.2452090000	(1otk_A:2.3928050000	((((((1oqu_A:0.2024930000	1r2f_A:0.1774260000):0.0531594000	1uzr_A:0.0173330000):1.1541000000	1mxr_A:1.3936390000):0.2158580000	3ee4_A:1.3474440000):0.1098140000	((1jk0_A:0.3131980000	(2uw2_A:0.0248700000	1w68_A:0.0377000000):0.1420900000):0.7854280000	(((2inc_B:1.1424960000	2inp_C:1.1845590000):0.3873750000	1mty_B:2.6917440000):0.5216380000	(1mty_D:1.5280970000	3dhg_A:1.6034520000):0.6044890000):1.1877500000):0.3468700000):0.8006980000	(((2uw1_A:0.0000010000	2uw1_B:0.0000010000):0.1705410000	1afr_A:0.1015200000):1.3950300000	1za0_A:2.2044140000):1.1283800000):0.3655910000):1.2076600000):0.3312260000):0.1088130000):0.1214590000):0.1821070000	(1n1q_A:0.3293210000	2chp_A:0.6813290000):0.0815260000);
(1ji5_A:0.2750550000	(1jig_A:0.1480730000	((1qgh_A:0.3795930000	2ux1_A:0.6589350000):0.3234670000	((1ji4_A:0.6069610000	2fjc_A:0.6426610000):0.2668510000	(((((1dps_A:0.0000010000	1jts_A:0.0000010000):0.3300070000	1o9r_A:0.2340900000):0.4031550000	1uvh_A:1.0655500000):0.3839790000	(1tjo_A:0.0000010000	1tk6_A:0.0000010000):0.7799540000):0.2523660000	(((2fzf_A:3.0826450000	2vzb_A:0.7966120000):0.0084637400	(((((1bcf_A:0.0000010000	3e1q_A:0.0000010000):0.1944610000	2fkz_A:0.1118080000):0.1710440000	1jgc_A:0.2665510000):0.6317150000	(((1lko_A:1.1917820000	3qhb_A:1.0811580000):0.3123510000	1yuz_A:1.1714020000):1.1651300000	((((((1lb3_A:0.0826680000	2za7_A:0.1040780000):0.1668050000	1z6o_A:1.6417510000):0.1085590000	(1bg7_A:0.1287160000	1r03_A:0.2914400000):0.0863826000):0.2924950000	1z6o_M:1.0018140000):0.4091400000	3e6s_A:0.8827570000):0.3008070000	((1eum_A:0.2991010000	1krq_A:0.5059410000):0.1861150000	(2jd7_A:0.2170070000	1vlg_A:0.4435850000):0.2119610000):0.0685487000):0.8022520000):0.0463864000):0.3469570000	1nfv_A:1.0260220000):0.4841020000):0.2554110000	(1otk_A:1.7874630000	(((((((1oqu_A:0.1640840000	1r2f_A:0.1705380000):0.0647918000	1uzr_A:0.0000030000):0.9221740000	1mxr_A:1.3457040000):0.3123930000	(1jk0_A:0.2773660000	(2uw2_A:0.0285900000	1w68_A:0.0411440000):0.1510930000):1.1224400000):0.3546040000	3ee4_A:0.9632560000):0.8164980000	(((2inc_B:1.5483770000	2inp_C:1.1943350000):0.6744070000	1mty_B:2.3300050000):0.7030450000	(1mty_D:1.0323910000	3dhg_A:1.7580960000):0.4679280000):1.2483900000):0.4231980000	(((2uw1_A:0.0000010000	2uw1_B:0.0000010000):0.0600357000	1afr_A:0.1662260000):1.4267200000	1za0_A:2.0121650000):1.2998000000):0.4797840000):1.0072800000):0.4383940000):0.1633840000):0.2458620000):0.1666530000):0.0716337000	(1n1q_A:0.2424060000	2chp_A:0.5188090000):0.1024450000);
(1ji5_A:0.2192030000	((1jig_A:0.1387130000	((1qgh_A:0.2645910000	2ux1_A:0.6152340000):0.4799800000	((1ji4_A:0.6219620000	2fjc_A:0.6136170000):0.1133290000	((((1dps_A:0.0000010000	1jts_A:0.0000010000):0.3647240000	1o9r_A:0.2285790000):0.4093340000	1uvh_A:0.9689640000):0.4618720000	((1tjo_A:0.0000010000	1tk6_A:0.0000010000):1.0370800000	((2fzf_A:2.5139490000	(((((1bcf_A:0.0000010000	3e1q_A:0.0000010000):0.1482810000	2fkz_A:0.1321450000):0.1252370000	1jgc_A:0.5544200000):0.7022920000	(((1lko_A:0.8845800000	1yuz_A:1.6191470000):0.3733750000	3qhb_A:1.4124230000):1.1531700000	((((1lb3_A:0.0971150000	2za7_A:0.0786280000):0.2548900000	(1bg7_A:0.1102430000	1r03_A:0.2218810000):0.1010710000):0.2010500000	(1z6o_A:1.1823250000	1z6o_M:0.9359720000):0.4173170000):0.5144430000	((1eum_A:0.3258860000	(1krq_A:0.2734450000	3e6s_A:0.8493750000):0.0992086000):0.1749640000	(2jd7_A:0.2071980000	1vlg_A:0.3689650000):0.2718290000):0.2081270000):0.3957100000):0.1584340000):0.4437420000	1nfv_A:0.7775810000):0.1838840000):0.3116710000	(2vzb_A:0.9059900000	(1otk_A:2.3782070000	((((((1oqu_A:0.2405560000	1r2f_A:0.2006320000):0.0376186000	1uzr_A:0.0210490000):1.0750600000	(3ee4_A:1.5679130000	(1jk0_A:0.2880210000	(2uw2_A:0.0182700000	1w68_A:0.0428600000):0.1541040000):1.1926700000):0.5720020000):0.3433520000	1mxr_A:1.0307330000):1.3328900000	(((2uw1_A:0.0000010000	2uw1_B:0.0000010000):0.1469800000	1afr_A:0.1090950000):1.2369500000	1za0_A:2.4636090000):0.5858800000):0.2743250000	((((2inc_B:1.2424860000	1mty_B:2.6992500000):0.8316760000	2inp_C:1.2500980000):0.8965100000	1mty_D:1.4797540000):0.2202060000	3dhg_A:2.1806720000):0.8472400000):0.6509250000):1.2965500000):0.3503310000):0.4454070000):0.3089480000):0.2791200000):0.1662990000):0.0913002000):0.0673603000	1n1q_A:0.2671470000):0.0577692000	2chp_A:0.5654780000);
(1ji5_A:0.3208120000	1jig_A:0.1598440000	(1n1q_A:0.2660150000	(2chp_A:0.5486260000	((((1qgh_A:0.4888550000	2ux1_A:0.6258320000):0.2608150000	2fjc_A:0.5821640000):0.1104960000	1ji4_A:0.7330500000):0.0941309000	((((1dps_A:0.0000010000	1jts_A:0.0000010000):0.4096530000	1o9r_A:0.2752040000):0.3915010000	1uvh_A:0.9992020000):0.3812450000	((1tjo_A:0.0000010000	1tk6_A:0.0000010000):0.8701370000	(((2fzf_A:3.0434480000	2vzb_A:0.8555980000):0.5809610000	(1otk_A:2.6119630000	(((((((1oqu_A:0.1549580000	1r2f_A:0.1566140000):0.0467711000	1uzr_A:0.0050150000):1.4229800000	1mxr_A:0.7716970000):0.4338730000	(1jk0_A:0.2315410000	(2uw2_A:0.0358260000	1w68_A:0.0479350000):0.2935600000):1.0082500000):0.5250800000	3ee4_A:1.2661370000):0.6891060000	(((2inc_B:1.3430880000	1mty_B:3.0771770000):0.4441540000	2inp_C:1.5480050000):0.5697790000	(1mty_D:1.4441970000	3dhg_A:1.5496420000):0.7589500000):1.1695500000):0.6629050000	(((2uw1_A:0.0000010000	2uw1_B:0.0000010000):0.1301080000	1afr_A:0.1606330000):0.9829620000	1za0_A:2.5474080000):0.7133390000):0.7368290000):1.0506200000):0.0119944000	((((((1bcf_A:0.0000010000	3e1q_A:0.0000010000):0.3786050000	2fkz_A:0.1333740000):0.1613760000	1jgc_A:0.4163670000):0.7756750000	((((1lb3_A:0.0425140000	2za7_A:0.0617530000):0.2581280000	(1bg7_A:0.1006950000	1r03_A:0.2595740000):0.0737094000):0.2211420000	(1z6o_A:1.4982540000	1z6o_M:0.6389680000):0.2806430000):0.3059640000	(((1eum_A:0.2620090000	1krq_A:0.4288500000):0.2163980000	3e6s_A:0.9768160000):0.1617840000	(2jd7_A:0.2636190000	1vlg_A:0.3122410000):0.1547710000):0.2361240000):0.6711370000):0.2646620000	(1lko_A:0.9013240000	(1yuz_A:1.3093640000	3qhb_A:1.2937910000):0.2587290000):1.4087100000):0.2252710000	1nfv_A:1.0510050000):0.3222010000):0.5733570000):0.2770800000):0.1767870000):0.1881760000):0.0736897000):0.1271550000);
(1ji5_A:0.2395180000	(1jig_A:0.1725230000	(((1qgh_A:0.5383370000	2ux1_A:0.5223060000):0.2011520000	(1ji4_A:0.7059810000	2fjc_A:0.4672880000):0.3411580000):0.1242220000	(((((1dps_A:0.0000010000	1jts_A:0.0000010000):0.4277000000	1o9r_A:0.1132820000):0.6317010000	(1tjo_A:0.0000010000	1tk6_A:0.0000010000):0.8817970000):0.1375620000	1uvh_A:1.1770280000):0.3054730000	((((2fzf_A:2.4196150000	2vzb_A:0.8921230000):0.3763440000	((((1bcf_A:0.0000010000	3e1q_A:0.0000010000):0.1514870000	(2fkz_A:0.1099910000	1jgc_A:0.4664350000):0.0609979000):0.8363020000	(((((((1lb3_A:0.0573940000	2za7_A:0.1182610000):0.2498520000	(1bg7_A:0.1763500000	1r03_A:0.2091730000):0.0801625000):0.3104590000	(1z6o_A:1.4032220000	1z6o_M:0.6019160000):0.4762270000):0.5137950000	3e6s_A:0.9952500000):0.2347230000	(2jd7_A:0.2167130000	1vlg_A:0.3950610000):0.1607470000):0.2141850000	1krq_A:0.4660160000):0.1345240000	1eum_A:0.2172850000):0.7260760000):0.0998171000	((1lko_A:0.8672360000	1yuz_A:1.4405710000):0.3359010000	3qhb_A:1.1545790000):0.7017840000):0.1193260000):0.2044840000	1nfv_A:0.9497350000):0.1328860000	(1otk_A:1.8685000000	(((((((1oqu_A:0.1500890000	1r2f_A:0.1666010000):0.1071320000	1uzr_A:0.0146370000):0.8713670000	1mxr_A:1.1743740000):0.2197990000	(1jk0_A:0.2654140000	(2uw2_A:0.0236860000	1w68_A:0.0423830000):0.2790900000):0.9971720000):0.4711660000	3ee4_A:1.0625660000):0.4712490000	(((2inc_B:1.5885310000	(2inp_C:1.1990320000	1mty_B:2.5126800000):0.3221760000):1.3148700000	1mty_D:1.2359380000):0.4571190000	3dhg_A:1.2662880000):0.4387600000):0.8065360000	(((2uw1_A:0.0000010000	2uw1_B:0.0000010000):0.0805627000	1afr_A:0.1457770000):1.6601100000	1za0_A:1.4743750000):0.7873890000):0.4605810000):1.0388700000):0.5956620000):0.1478030000):0.2676250000):0.0729044000	(1n1q_A:0.2541440000	2chp_A:0.6420670000):0.0646469000);
(1ji5_A:0.2609850000	(1jig_A:0.2328290000	(((2chp_A:0.4019490000	((((1dps_A:0.0000010000	1jts_A:0.0000010000):0.2840100000	1o9r_A:0.2323790000):0.4169090000	1uvh_A:0.8405860000):0.3626540000	((1tjo_A:0.0000010000	1tk6_A:0.0000010000):0.8412350000	(((2fzf_A:2.9557790000	(1otk_A:2.1210990000	(((((((1oqu_A:0.1929870000	1r2f_A:0.1829420000):0.0727950000	1uzr_A:0.0000020000):0.9663490000	1mxr_A:1.1022370000):0.1971990000	(1jk0_A:0.2974060000	(2uw2_A:0.0346820000	1w68_A:0.0590300000):0.2282370000):1.1248500000):0.5563380000	3ee4_A:1.3858690000):0.7466950000	((((2inc_B:1.1624520000	1mty_B:2.8078530000):0.2919130000	2inp_C:1.4633320000):1.2760500000	1mty_D:1.6713350000):0.6397800000	3dhg_A:1.6133980000):0.7155500000):0.3326930000	(((2uw1_A:0.0000010000	2uw1_B:0.0000010000):0.1467670000	1afr_A:0.1235740000):1.1737300000	1za0_A:2.0740210000):0.9683840000):0.2602560000):1.3455000000):0.0000028003	(((((1bcf_A:0.0000010000	3e1q_A:0.0000010000):0.1831710000	2fkz_A:0.1185910000):0.1807470000	1jgc_A:0.3537970000):0.6143030000	(((1lko_A:0.9714980000	1yuz_A:1.2647660000):0.3985400000	3qhb_A:0.9011050000):1.1542600000	(((((1lb3_A:0.0915420000	2za7_A:0.0691300000):0.2279970000	1bg7_A:0.1652380000):0.1410630000	1r03_A:0.1744140000):0.4254150000	(1z6o_A:1.1479510000	1z6o_M:0.7675550000):0.3070420000):0.3496380000	(((1eum_A:0.3264780000	1krq_A:0.4400940000):0.1464200000	3e6s_A:1.0038970000):0.2143570000	(2jd7_A:0.2317640000	1vlg_A:0.4425810000):0.1034710000):0.1700450000):0.4345530000):0.2740250000):0.1423070000	1nfv_A:0.9268600000):0.2332420000):0.2299230000	2vzb_A:1.2457740000):0.3610630000):0.2793850000):0.0910826000):0.1664080000	(1ji4_A:0.5839950000	2fjc_A:0.6337670000):0.2704330000):0.0855345000	(1qgh_A:0.3571560000	2ux1_A:0.6415880000):0.3784280000):0.1027050000):0.0355857000	1n1q_A:0.2887250000);
(1ji5_A:0.3266410000	1jig_A:0.1426940000	(1n1q_A:0.2790760000	(2chp_A:0.4115640000	(((1qgh_A:0.3737250000	2ux1_A:0.5196390000):0.3527490000	(1ji4_A:0.5199180000	2fjc_A:0.7054370000):0.1815790000):0.0760059000	(((((1dps_A:0.0000010000	1jts_A:0.0000010000):0.3432680000	1o9r_A:0.2390140000):0.2965820000	1uvh_A:1.0662350000):0.3138530000	(1tjo_A:0.0000010000	1tk6_A:0.0000010000):1.0760600000):0.3582970000	((2fzf_A:3.0663370000	2vzb_A:1.0095180000):0.3778460000	((((((1bcf_A:0.0000010000	3e1q_A:0.0000010000):0.2270460000	2fkz_A:0.1472110000):0.2121060000	1jgc_A:0.2733380000):0.6365340000	(((1lko_A:0.6951430000	1yuz_A:1.7222680000):0.5162580000	3qhb_A:1.1390750000):1.2096400000	((((((1lb3_A:0.0463290000	2za7_A:0.1143430000):0.3438600000	1bg7_A:0.1162550000):0.1137250000	1r03_A:0.1763080000):0.3011170000	1z6o_A:1.2670020000):0.1598320000	1z6o_M:0.9870130000):0.1971170000	(((1eum_A:0.3239480000	1krq_A:0.2802110000):0.2192370000	3e6s_A:0.8577790000):0.1210170000	(2jd7_A:0.3557490000	1vlg_A:0.3877760000):0.1560440000):0.2567980000):0.5815410000):0.1831580000):0.2529670000	1nfv_A:0.9009550000):0.2207030000	(1otk_A:2.0926990000	((((((1oqu_A:0.2233610000	1r2f_A:0.2053360000):0.0722955000	1uzr_A:0.0152750000):1.2864400000	1mxr_A:1.1318930000):0.2987520000	(3ee4_A:1.4830870000	(1jk0_A:0.2139080000	(2uw2_A:0.0232880000	1w68_A:0.0488380000):0.2658730000):1.0032800000):0.2707880000):0.7022440000	(((2inc_B:1.1776900000	1mty_B:3.0622450000):0.4589130000	2inp_C:1.2070570000):0.7574260000	(1mty_D:1.6137840000	3dhg_A:1.9186980000):0.4469770000):0.9946380000):0.5785290000	(((2uw1_A:0.0000010000	2uw1_B:0.0000010000):0.0910323000	1afr_A:0.0580400000):1.4015100000	1za0_A:2.2374880000):0.9868930000):0.3547210000):1.1719000000):0.2067430000):0.3492270000):0.1571440000):0.0809950000):0.1147430000):0.0314046000);
(1ji5_A:0.3567830000	1jig_A:0.1309400000	(1n1q_A:0.4160230000	((2chp_A:0.4561800000	(((((1dps_A:0.0000010000	1jts_A:0.0000010000):0.2541760000	1o9r_A:0.2892890000):0.4485970000	1uvh_A:0.9440810000):0.3500100000	(1tjo_A:0.0000010000	1tk6_A:0.0000010000):0.7754360000):0.3995690000	((2fzf_A:2.9112010000	(((((1bcf_A:0.0000010000	3e1q_A:0.0000010000):0.2003040000	(2fkz_A:0.0937060000	1jgc_A:0.4131260000):0.0391192000):0.3374060000	((((((1lb3_A:0.1006050000	2za7_A:0.1054890000):0.2644720000	1bg7_A:0.1621790000):0.1672410000	1r03_A:0.1283880000):0.2720690000	1z6o_A:1.4217130000):0.3842940000	(((1eum_A:0.4204820000	1krq_A:0.3673300000):0.2042460000	(2jd7_A:0.1952790000	1vlg_A:0.4505330000):0.2147860000):0.0982668000	3e6s_A:0.7651320000):0.2259790000):0.1744430000	1z6o_M:0.9256480000):0.4507160000):0.2209190000	((1lko_A:0.8135480000	1yuz_A:1.2932970000):0.4555120000	3qhb_A:0.8654150000):1.3402800000):0.4374440000	1nfv_A:0.5802030000):0.1821850000):0.2739340000	(2vzb_A:1.0101900000	((1otk_A:2.4679730000	(((2uw1_A:0.0000010000	2uw1_B:0.0000010000):0.1021440000	1afr_A:0.1059620000):1.4870100000	1za0_A:2.0908660000):0.7117810000):0.2682360000	(((((1oqu_A:0.1855360000	1r2f_A:0.1721930000):0.0696178000	1uzr_A:0.0092120000):0.9708070000	1mxr_A:0.7867780000):0.4889580000	(3ee4_A:1.4284510000	(1jk0_A:0.3227550000	(2uw2_A:0.0000030000	1w68_A:0.0675060000):0.1561850000):1.0558600000):0.2167820000):0.6433700000	(((2inc_B:1.1846670000	1mty_B:3.0866730000):0.4375590000	2inp_C:1.0514320000):0.9825360000	(1mty_D:1.4590970000	3dhg_A:2.0577060000):0.5427520000):0.5853600000):0.1973220000):1.5908500000):0.2314720000):0.3742770000):0.1680510000):0.1107290000	((1qgh_A:0.3238290000	2ux1_A:0.6221550000):0.5165550000	(1ji4_A:0.7333940000	2fjc_A:0.5002520000):0.2327680000):0.1333320000):0.1366000000):0.0617261000);
(1ji5_A:0.2462420000	(1jig_A:0.1381540000	((((1qgh_A:0.4222070000	2ux1_A:0.5141250000):0.3963730000	((((1dps_A:0.0000010000	1jts_A:0.0000010000):0.3908690000	1o9r_A:0.1885400000):0.4838030000	1uvh_A:1.1882730000):0.2075510000	(1tjo_A:0.0000010000	1tk6_A:0.0000010000):0.9177740000):0.2862680000):0.1113420000	(1ji4_A:0.6254520000	2fjc_A:0.4959470000):0.3205410000):0.1045250000	((((((2fzf_A:2.6122140000	(((((1lb3_A:0.0654380000	2za7_A:0.1084740000):0.1409150000	1z6o_A:1.5339180000):0.0882058000	(1bg7_A:0.0786890000	1r03_A:0.2822900000):0.0848619000):0.2034800000	1z6o_M:0.9260190000):0.1807370000	(((1eum_A:0.3492010000	1krq_A:0.3938490000):0.1189470000	(2jd7_A:0.2763110000	1vlg_A:0.3494360000):0.1485990000):0.2465530000	3e6s_A:0.7219590000):0.2255640000):0.3302970000):0.3367780000	(((1bcf_A:0.0000010000	3e1q_A:0.0000010000):0.1676940000	2fkz_A:0.0987160000):0.1003270000	1jgc_A:0.3631220000):0.4552720000):0.1730970000	((1lko_A:0.8964520000	1yuz_A:1.0408090000):0.3173700000	3qhb_A:1.5984390000):1.2684600000):0.3073400000	1nfv_A:1.0617900000):0.3861350000	(1otk_A:1.8425560000	((((((1oqu_A:0.2244750000	1r2f_A:0.2141980000):0.0591595000	1uzr_A:0.0080660000):0.9603430000	1mxr_A:0.9609280000):0.2710420000	(1jk0_A:0.2773460000	(2uw2_A:0.0030850000	1w68_A:0.0546900000):0.1948560000):1.0274000000):0.6599400000	3ee4_A:1.0531510000):0.7699310000	((((2inc_B:1.8601590000	2inp_C:1.1095170000):0.5082460000	1mty_B:3.3031040000):0.8162760000	(1mty_D:1.5893290000	3dhg_A:1.6849640000):0.4866920000):0.7751380000	(((2uw1_A:0.0000010000	2uw1_B:0.0000010000):0.1205420000	1afr_A:0.1113680000):1.3652200000	1za0_A:1.9638400000):1.0092300000):0.2602530000):0.6809590000):1.0430600000):0.2365860000	2vzb_A:1.1589200000):0.4619620000):0.1470700000):0.0714988000	(1n1q_A:0.2749310000	2chp_A:0.4968990000):0.0791831000);
(1ji5_A:0.3527500000	1jig_A:0.1694150000	(1n1q_A:0.2759210000	((2chp_A:0.4269240000	((((1dps_A:0.0000010000	1jts_A:0.0000010000):0.3547410000	1o9r_A:0.1833140000):0.3076470000	1uvh_A:1.0514360000):0.4162250000	(1tjo_A:0.0000010000	1tk6_A:0.0000010000):0.9839460000):0.3188000000):0.1038690000	(((1qgh_A:0.3926390000	2ux1_A:0.4279230000):0.3405100000	(1ji4_A:0.5770030000	2fjc_A:0.5395640000):0.2634970000):0.1218360000	(((((2fzf_A:2.7139860000	(1lko_A:1.1718180000	1yuz_A:1.5248580000):0.3569460000):0.1596690000	3qhb_A:1.3685270000):0.6835420000	(((((1bcf_A:0.0000010000	3e1q_A:0.0000010000):0.1995500000	2fkz_A:0.1295160000):0.0769176000	1jgc_A:0.4582070000):0.5658270000	((((1lb3_A:0.0817480000	2za7_A:0.1182810000):0.1874050000	(1bg7_A:0.0895010000	1r03_A:0.2637810000):0.1152440000):0.2154330000	(1z6o_A:1.5575410000	1z6o_M:0.6872050000):0.4701570000):0.3984740000	((1eum_A:0.2789780000	(1krq_A:0.3421490000	3e6s_A:1.0579420000):0.1436100000):0.2211910000	(2jd7_A:0.3704320000	1vlg_A:0.4283410000):0.1506140000):0.1970570000):0.6092590000):0.2090160000	1nfv_A:0.6316790000):0.3227990000):0.4707830000	2vzb_A:1.2142280000):0.2339540000	(1otk_A:1.6110330000	((((((1oqu_A:0.1946080000	1r2f_A:0.1751420000):0.0612341000	1uzr_A:0.0201410000):1.5823300000	1mxr_A:0.9087170000):0.1373130000	(1jk0_A:0.1879750000	(2uw2_A:0.0456870000	1w68_A:0.0326300000):0.2262570000):1.0969800000):0.3478960000	3ee4_A:1.3531230000):0.4131870000	((((2inc_B:1.1904280000	1mty_B:2.7318040000):0.6322470000	2inp_C:1.1180230000):0.9044310000	(1mty_D:1.6309040000	3dhg_A:1.9285440000):0.3906940000):1.0017700000	(((2uw1_A:0.0000010000	2uw1_B:0.0000010000):0.1509000000	1afr_A:0.1122750000):0.9463170000	1za0_A:2.4480020000):1.0212500000):0.4311360000):0.3981830000):1.6051200000):0.4474240000):0.0073666400):0.0683863000):0.0919452000);
(1ji5_A:0.2995460000	(1jig_A:0.0783270000	((1qgh_A:0.4850340000	2ux1_A:0.5323840000):0.3476810000	((1ji4_A:0.5093280000	2fjc_A:0.6098490000):0.1639920000	(((((1dps_A:0.0000010000	1jts_A:0.0000010000):0.3576440000	1o9r_A:0.3228940000):0.3360760000	1uvh_A:1.2327550000):0.2771750000	(1tjo_A:0.0000010000	1tk6_A:0.0000010000):1.0441300000):0.3525950000	((((2fzf_A:2.4652810000	1yuz_A:1.1901110000):0.3589990000	(1lko_A:1.2414060000	3qhb_A:1.2550810000):0.3346880000):0.9682790000	((((((1bcf_A:0.0000010000	3e1q_A:0.0000010000):0.1929530000	2fkz_A:0.1293000000):0.1598070000	1jgc_A:0.3627450000):0.4624780000	((((((1lb3_A:0.0526190000	2za7_A:0.1099880000):0.2651400000	1bg7_A:0.0863400000):0.0841526000	1r03_A:0.1780720000):0.2890940000	1z6o_A:1.5018080000):0.1603680000	1z6o_M:1.0335230000):0.1802460000	(((1eum_A:0.3004880000	1krq_A:0.4293920000):0.2293290000	3e6s_A:1.1354100000):0.1103970000	(2jd7_A:0.1467380000	1vlg_A:0.3707160000):0.2132790000):0.2521670000):0.5922470000):0.2116860000	1nfv_A:0.8262320000):0.2805950000	(1otk_A:1.7409860000	(((((((1oqu_A:0.1906870000	1r2f_A:0.1970250000):0.0710755000	1uzr_A:0.0000030000):1.5924500000	1mxr_A:1.1032740000):0.3051870000	(1jk0_A:0.2484600000	(2uw2_A:0.0438190000	1w68_A:0.0521150000):0.1791450000):1.1494900000):0.4541730000	3ee4_A:1.2763000000):0.7159590000	(((2uw1_A:0.0000010000	2uw1_B:0.0000010000):0.0778902000	1afr_A:0.1452780000):1.3361200000	1za0_A:1.7107200000):1.1794300000):0.2417850000	(((2inc_B:1.2134840000	1mty_B:3.0387120000):0.3621720000	2inp_C:1.5813740000):0.4927920000	(1mty_D:1.6665570000	3dhg_A:1.7779650000):0.6564740000):0.7013250000):0.4020980000):1.2495000000):0.1401060000):0.2240160000	2vzb_A:1.1970270000):0.3039690000):0.1949490000):0.0848355000):0.2678900000):0.1056290000	(1n1q_A:0.2064780000	2chp_A:0.4441290000):0.0927103000);
(1ji5_A:0.2752870000	1jig_A:0.1467490000	(1n1q_A:0.3457600000	(((2chp_A:0.3032460000	((((1dps_A:0.0000010000	1jts_A:0.0000010000):0.3726410000	1o9r_A:0.2438010000):0.4618560000	1uvh_A:0.9160370000):0.2223250000	(1tjo_A:0.0000010000	1tk6_A:0.0000010000):0.7693280000):0.4791470000):0.0368819000	((((((2fzf_A:2.4500190000	(((((1lb3_A:0.0708520000	2za7_A:0.0951550000):0.2539170000	(1bg7_A:0.1008580000	1r03_A:0.1989430000):0.0472753000):0.1510950000	3e6s_A:1.2074220000):0.1575840000	(1z6o_A:1.5392960000	1z6o_M:0.5294790000):0.2723930000):0.2124200000	((1eum_A:0.2816160000	1krq_A:0.3314450000):0.2580130000	(2jd7_A:0.1616140000	1vlg_A:0.3588050000):0.2514080000):0.3036590000):0.3815800000):0.1895080000	((1lko_A:0.8162790000	3qhb_A:1.3203390000):0.1015290000	1yuz_A:1.1791370000):1.4101900000):0.1519960000	(((1bcf_A:0.0000010000	3e1q_A:0.0000010000):0.2519870000	2fkz_A:0.1394120000):0.2723600000	1jgc_A:0.3724850000):0.4680850000):0.1625560000	1nfv_A:1.1254710000):0.2652070000	(1otk_A:2.1370180000	((((((1oqu_A:0.1906410000	1uzr_A:0.0548250000):0.0944246000	1r2f_A:0.1408920000):0.8263440000	1mxr_A:1.4501770000):0.1686050000	(1jk0_A:0.3300870000	(2uw2_A:0.0215390000	1w68_A:0.0466130000):0.1518980000):1.3824700000):0.5803050000	3ee4_A:1.0341430000):0.7266520000	(((((2inc_B:1.7381680000	2inp_C:1.0163260000):0.8843850000	1mty_B:2.7881010000):1.1266100000	1mty_D:1.2247130000):0.3380100000	3dhg_A:1.0392390000):0.9651790000	(((2uw1_A:0.0000010000	2uw1_B:0.0000010000):0.1011250000	1afr_A:0.1189510000):1.7436000000	1za0_A:2.4789970000):0.5197450000):0.3217200000):1.0806800000):1.1358000000):0.2272800000	2vzb_A:0.9898890000):0.6783450000):0.1689250000	(((1qgh_A:0.2512910000	2ux1_A:0.5250370000):0.3451560000	1ji4_A:0.7602900000):0.1148570000	2fjc_A:0.8283170000):0.1232100000):0.1292150000):0.0406750000);
(1ji5_A:0.2520100000	(1jig_A:0.1598140000	((1qgh_A:0.3466220000	2ux1_A:0.6655470000):0.4686990000	((1ji4_A:0.6273950000	2fjc_A:0.4879520000):0.2283010000	(((((1dps_A:0.0000010000	1jts_A:0.0000010000):0.3873800000	1o9r_A:0.3549640000):0.4308250000	1uvh_A:0.8998510000):0.2930950000	(1tjo_A:0.0000010000	1tk6_A:0.0000010000):1.3499900000):0.1899720000	((((2fzf_A:2.5887100000	1nfv_A:0.5681920000):0.5552300000	(((((1bcf_A:0.0000010000	3e1q_A:0.0000010000):0.2087130000	2fkz_A:0.1478180000):0.1823750000	1jgc_A:0.3427110000):0.6422050000	(((((1lb3_A:0.1271780000	2za7_A:0.0841420000):0.2410870000	(1bg7_A:0.1112780000	1r03_A:0.2533810000):0.0903731000):0.2823790000	1z6o_M:1.0541170000):0.1840620000	1z6o_A:1.3585110000):0.2369290000	(((1eum_A:0.3518650000	1krq_A:0.3018410000):0.1913390000	3e6s_A:1.0830720000):0.1810090000	(2jd7_A:0.2825070000	1vlg_A:0.4067000000):0.1149160000):0.3326660000):0.7599210000):0.1222210000	((1lko_A:1.0107670000	1yuz_A:1.2879170000):0.1546610000	3qhb_A:1.2190830000):1.0574900000):0.1764400000):0.3269020000	((1otk_A:2.3774680000	((((((1oqu_A:0.1600980000	1r2f_A:0.2001830000):0.0414652000	1uzr_A:0.0114300000):0.9995930000	1mxr_A:1.0651520000):0.2199170000	(1jk0_A:0.2038240000	(2uw2_A:0.0119230000	1w68_A:0.0413080000):0.1947360000):1.1848000000):0.4567930000	3ee4_A:1.1032180000):0.8216010000	(((2inc_B:1.2177350000	2inp_C:1.1599160000):0.5981500000	1mty_B:2.6823640000):0.7625660000	(1mty_D:1.4807450000	3dhg_A:1.2965900000):0.4211220000):0.6504860000):0.2704220000):0.3490650000	(((2uw1_A:0.0000010000	2uw1_B:0.0000010000):0.1020630000	1afr_A:0.1455640000):0.7679860000	1za0_A:2.4740360000):1.3676900000):0.9252050000):0.2785540000	2vzb_A:1.2653830000):0.4168160000):0.1289500000):0.2160770000):0.1903470000):0.0740335000	(1n1q_A:0.3523170000	2chp_A:0.5639130000):0.1257090000);
```
