## Supplementary material for "Tertiary-interaction characters enable fast, model-based structural phylogenetics beyond the twilight zone": partitions_v1.raxml.ufboot (part 2 of 2)

```
(1ji5_A:0.3197810000	1jig_A:0.1625200000	(1n1q_A:0.3376450000	((2chp_A:0.4272870000	(((((1dps_A:0.0000010000	1jts_A:0.0000010000):0.3177860000	1o9r_A:0.3040530000):0.5527830000	1uvh_A:1.1968100000):0.3511660000	(1tjo_A:0.0000010000	1tk6_A:0.0000010000):0.8284680000):0.2375050000	((((((2fzf_A:3.2844920000	(((1lb3_A:0.0659930000	2za7_A:0.1202460000):0.2638280000	(1bg7_A:0.0568500000	1r03_A:0.2154200000):0.0577669000):0.2890550000	(1z6o_A:1.3155440000	1z6o_M:0.7616140000):0.2158420000):0.2072890000):0.0538104000	((1eum_A:0.3454950000	1krq_A:0.3745660000):0.1648480000	(3e6s_A:0.8964360000	(2jd7_A:0.1794710000	1vlg_A:0.4929500000):0.0486267000):0.0862410000):0.2316360000):0.6542370000	(((1bcf_A:0.0000010000	3e1q_A:0.0000010000):0.1787480000	2fkz_A:0.1218530000):0.1388930000	1jgc_A:0.3520170000):0.6507510000):0.1174890000	((1lko_A:0.7611640000	1yuz_A:1.1638680000):0.3513610000	3qhb_A:1.4144780000):1.2014600000):0.2824800000	1nfv_A:0.9355980000):0.3198640000	(2vzb_A:0.8564860000	(1otk_A:1.8733130000	((((((1oqu_A:0.1467800000	1r2f_A:0.1887160000):0.0677091000	1uzr_A:0.0125100000):1.1665200000	(1mxr_A:0.8753350000	(1jk0_A:0.2772110000	(2uw2_A:0.0200810000	1w68_A:0.0526820000):0.1505490000):1.0971700000):0.2808540000):0.5794880000	3ee4_A:1.2746930000):0.6199080000	(((2inc_B:1.4076900000	2inp_C:1.3031750000):0.3286110000	1mty_B:3.2180970000):1.0100600000	(1mty_D:1.7535560000	3dhg_A:1.2409880000):0.5285730000):0.7919900000):0.3690110000	(((2uw1_A:0.0000010000	2uw1_B:0.0000010000):0.0616753000	1afr_A:0.1649910000):1.2456300000	1za0_A:2.1823320000):0.8478480000):0.4035940000):1.2081200000):0.4830180000):0.2193000000):0.2529200000):0.1593470000	((1qgh_A:0.3025120000	2ux1_A:0.5884350000):0.4105720000	(1ji4_A:0.7644190000	2fjc_A:0.6233950000):0.3258680000):0.1442450000):0.1490470000):0.0283860000);
(1ji5_A:0.3512840000	1jig_A:0.1418080000	(((1n1q_A:0.2874660000	(1ji4_A:0.5274850000	2fjc_A:0.6845580000):0.2646890000):0.1011690000	(1qgh_A:0.4044430000	2ux1_A:0.5203660000):0.3825390000):0.0576664000	(2chp_A:0.5101060000	(((((1dps_A:0.0000010000	1jts_A:0.0000010000):0.3204380000	1o9r_A:0.3479100000):0.4169360000	1uvh_A:0.9245110000):0.2637680000	(1tjo_A:0.0000010000	1tk6_A:0.0000010000):0.8015340000):0.1960780000	(((2fzf_A:2.7390160000	1nfv_A:0.5895280000):0.2080520000	(((((1bcf_A:0.0000010000	3e1q_A:0.0000010000):0.1442420000	2fkz_A:0.1048400000):0.1961490000	1jgc_A:0.2875110000):0.4817400000	(((1lko_A:0.9540450000	1yuz_A:1.0050740000):0.1333060000	3qhb_A:0.9852090000):1.3509200000	(((((1lb3_A:0.0318430000	2za7_A:0.0987760000):0.2831080000	1bg7_A:0.0841100000):0.0751870000	1r03_A:0.1327660000):0.3496750000	(1z6o_A:1.3017920000	1z6o_M:0.8325830000):0.3278430000):0.3332690000	(((1eum_A:0.2921210000	1krq_A:0.2194820000):0.1052210000	3e6s_A:0.8003630000):0.1884140000	(2jd7_A:0.2030720000	1vlg_A:0.4001170000):0.1332360000):0.1560370000):0.4712780000):0.1373210000):0.2186400000	(1otk_A:1.9405710000	(((((((1oqu_A:0.1810850000	1r2f_A:0.1839860000):0.0590915000	1uzr_A:0.0148480000):0.7145930000	1mxr_A:0.9711200000):0.3273770000	(1jk0_A:0.2676840000	(2uw2_A:0.0419970000	1w68_A:0.0635650000):0.1344270000):1.1506500000):0.3752000000	3ee4_A:1.2614610000):0.6385150000	((((2inc_B:1.3224960000	1mty_B:2.4792780000):0.3795510000	2inp_C:1.2327450000):0.8833540000	1mty_D:1.7661270000):0.4645110000	3dhg_A:1.3987690000):0.8766560000):0.4578520000	(((2uw1_A:0.0000010000	2uw1_B:0.0000010000):0.1434910000	1afr_A:0.1357990000):1.2550200000	1za0_A:1.8550570000):0.4271650000):0.1458470000):1.2913200000):0.0934033000):0.3638540000	2vzb_A:1.2627230000):0.5672410000):0.1036950000):0.1869340000):0.0484186000);
(1ji5_A:0.1915210000	(1jig_A:0.1230610000	((1qgh_A:0.3378100000	2ux1_A:0.5960210000):0.2961290000	((1ji4_A:0.7010630000	2fjc_A:0.6154990000):0.1206110000	(((((1dps_A:0.0000010000	1jts_A:0.0000010000):0.2290220000	1o9r_A:0.2614330000):0.4385220000	1uvh_A:0.9927640000):0.2864810000	(1tjo_A:0.0000010000	1tk6_A:0.0000010000):0.9207940000):0.2425240000	(((2fzf_A:2.4871150000	(1otk_A:1.5528240000	(((((((1oqu_A:0.2194800000	1r2f_A:0.1960730000):0.0827617000	1uzr_A:0.0046440000):1.0703900000	1mxr_A:1.0231370000):0.1444890000	(1jk0_A:0.2101860000	(2uw2_A:0.0289310000	1w68_A:0.0610720000):0.1894500000):1.0122300000):0.4713030000	3ee4_A:1.4361970000):0.8592170000	(((2uw1_A:0.0000010000	2uw1_B:0.0000010000):0.0822451000	1afr_A:0.0870690000):1.1256000000	1za0_A:2.0854730000):0.7986620000):0.3073700000	(((2inc_B:1.1082800000	2inp_C:1.4537700000):0.4205340000	1mty_B:2.4809140000):0.8284110000	(1mty_D:1.3608060000	3dhg_A:1.8127120000):0.2574340000):1.0794800000):0.4334410000):1.3744000000):0.1284840000	(((((1bcf_A:0.0000010000	3e1q_A:0.0000010000):0.1806640000	2fkz_A:0.1249030000):0.0918287000	1jgc_A:0.4112410000):0.6356990000	(((1lko_A:0.8305600000	1yuz_A:1.2660450000):0.1553060000	3qhb_A:0.9332290000):1.4261800000	(((((1lb3_A:0.0399920000	2za7_A:0.1169350000):0.2650550000	(1bg7_A:0.1294710000	1r03_A:0.2061060000):0.0481432000):0.1954470000	1z6o_M:0.9865680000):0.1713300000	1z6o_A:1.1656360000):0.3791640000	(((1eum_A:0.3191970000	1krq_A:0.3942140000):0.0573236000	3e6s_A:0.8644210000):0.2090370000	(2jd7_A:0.2616770000	1vlg_A:0.3487360000):0.1513090000):0.0784426000):0.3576460000):0.3109020000):0.2164210000	1nfv_A:0.8508880000):0.2268240000):0.2118020000	2vzb_A:1.2679870000):0.4590530000):0.0977177000):0.1227730000):0.1583530000):0.0563451000	(1n1q_A:0.2392050000	2chp_A:0.4424410000):0.0699419000);
(1ji5_A:0.2309280000	(1jig_A:0.2048720000	1n1q_A:0.4312870000):0.0000029004	(2chp_A:0.4691480000	((1qgh_A:0.3623440000	2ux1_A:0.6669480000):0.3221620000	((1ji4_A:0.6061390000	2fjc_A:0.6175240000):0.2728710000	(((((1dps_A:0.0000010000	1jts_A:0.0000010000):0.3354970000	1o9r_A:0.2346300000):0.3761640000	1uvh_A:1.0463730000):0.3541620000	(1tjo_A:0.0000010000	1tk6_A:0.0000010000):0.7860630000):0.4072630000	(((2fzf_A:3.3768660000	((1otk_A:1.9360040000	(((2inc_B:1.5021420000	2inp_C:1.6016640000):0.2702440000	1mty_B:2.3941510000):0.8488020000	(1mty_D:1.4405740000	3dhg_A:1.8095860000):0.3304190000):1.3615000000):0.5808120000	(((((1oqu_A:0.1707610000	1r2f_A:0.2059210000):0.0891872000	1uzr_A:0.0000020000):1.0210300000	(1mxr_A:1.1372710000	(1jk0_A:0.2664380000	(2uw2_A:0.0435660000	1w68_A:0.0276520000):0.1336870000):1.1750800000):0.2724930000):0.8646920000	3ee4_A:1.3768070000):0.3649430000	(((2uw1_A:0.0000010000	2uw1_B:0.0000010000):0.1102330000	1afr_A:0.1532990000):1.3318500000	1za0_A:1.8646630000):0.9291810000):0.4667230000):1.1621300000):0.0000029922	((((((1bcf_A:0.0000010000	3e1q_A:0.0000010000):0.2937670000	2fkz_A:0.0848510000):0.1226260000	1jgc_A:0.3186390000):0.3855490000	((1lko_A:1.2597640000	1yuz_A:1.1537440000):0.6207200000	3qhb_A:1.3573180000):1.1980200000):0.1768680000	(((((((1lb3_A:0.1188610000	2za7_A:0.1130110000):0.1454740000	(1bg7_A:0.1289670000	1r03_A:0.1896230000):0.0567803000):0.2940340000	(1z6o_A:1.4765680000	1z6o_M:0.7322400000):0.2134090000):0.3084820000	3e6s_A:1.0816650000):0.1903950000	(1eum_A:0.3633300000	1krq_A:0.3323200000):0.3267530000):0.1199550000	2jd7_A:0.1620990000):0.1867950000	1vlg_A:0.2531740000):0.7445160000):0.3740680000	1nfv_A:0.6929690000):0.2387400000):0.3196930000	2vzb_A:1.2113300000):0.6400470000):0.1352040000):0.2394280000):0.1692120000):0.1946570000);
(1ji5_A:0.1812770000	((1jig_A:0.1560950000	(((1qgh_A:0.5087210000	2ux1_A:0.4803200000):0.2885670000	(((((1dps_A:0.0000010000	1jts_A:0.0000010000):0.3192800000	1o9r_A:0.3072100000):0.4029840000	1uvh_A:0.9129950000):0.3876110000	(1tjo_A:0.0000010000	1tk6_A:0.0000010000):1.0848300000):0.2117760000	((((2fzf_A:3.2462010000	1nfv_A:0.3552200000):0.3481280000	((((1bcf_A:0.0000010000	3e1q_A:0.0000010000):0.1684370000	2fkz_A:0.0652720000):0.2674780000	1jgc_A:0.4055460000):0.4732760000	(((1lko_A:0.6069050000	1yuz_A:1.3511180000):0.6025580000	3qhb_A:1.3777850000):1.0550900000	(((((1lb3_A:0.0525010000	2za7_A:0.0915070000):0.3327460000	1r03_A:0.1806120000):0.0556093000	1bg7_A:0.0136890000):0.3092020000	(1z6o_A:1.3289450000	1z6o_M:0.6418050000):0.2667620000):0.3927290000	(((1eum_A:0.3956520000	1krq_A:0.3372270000):0.1707070000	3e6s_A:0.8650880000):0.1394620000	(2jd7_A:0.2208290000	1vlg_A:0.4058390000):0.2045380000):0.1546340000):0.6055020000):0.2801510000):0.2838740000):0.1954460000	((1otk_A:2.4296830000	((((((1oqu_A:0.1817520000	1r2f_A:0.1815440000):0.1074390000	1uzr_A:0.0078870000):1.2430100000	1mxr_A:1.1581610000):0.2199050000	(1jk0_A:0.2467610000	(2uw2_A:0.0366120000	1w68_A:0.0412710000):0.1882670000):1.1242000000):0.4095920000	3ee4_A:1.0183710000):0.6454980000	((((2inc_B:1.4239860000	2inp_C:1.3504980000):0.4787230000	1mty_B:2.6433000000):0.7024180000	1mty_D:1.8296760000):0.3156590000	3dhg_A:1.7800820000):1.0494000000):0.1907440000):0.4916640000	(((2uw1_A:0.0000010000	2uw1_B:0.0000010000):0.1173770000	1afr_A:0.0900380000):0.9455930000	1za0_A:2.1471700000):0.7707200000):0.9335160000):0.3127910000	2vzb_A:1.1012710000):0.4473040000):0.1519530000):0.1141650000	(1ji4_A:0.5193080000	2fjc_A:0.5474560000):0.2721260000):0.1210990000):0.0203284000	1n1q_A:0.3018010000):0.0742183000	2chp_A:0.4703300000);
(1ji5_A:0.2316560000	((1jig_A:0.1277220000	(2chp_A:0.4713010000	((1ji4_A:0.5092780000	2fjc_A:0.6884800000):0.1057220000	(((((1dps_A:0.0000010000	1jts_A:0.0000010000):0.2184390000	1o9r_A:0.3567950000):0.3867620000	1uvh_A:0.7770520000):0.6640140000	(1tjo_A:0.0000010000	1tk6_A:0.0000010000):0.9804870000):0.1920890000	(((((((2fzf_A:2.3799580000	1yuz_A:1.1027700000):0.2364850000	1lko_A:0.8950340000):0.3991340000	3qhb_A:1.1294620000):0.7525940000	((((1lb3_A:0.1036200000	2za7_A:0.1235300000):0.1825960000	(1bg7_A:0.0477470000	1r03_A:0.2455770000):0.1437810000):0.2706700000	(1z6o_A:1.1082080000	1z6o_M:0.9360140000):0.3475190000):0.2789700000	((1eum_A:0.3700190000	(1krq_A:0.2800970000	3e6s_A:0.9790030000):0.1945610000):0.2280290000	(2jd7_A:0.2501700000	1vlg_A:0.3717370000):0.2087860000):0.3311210000):0.5949270000):0.2303040000	(((1bcf_A:0.0000010000	3e1q_A:0.0000010000):0.1679590000	2fkz_A:0.0843350000):0.1837650000	1jgc_A:0.3984950000):0.4802240000):0.2282710000	1nfv_A:0.8769250000):0.6062430000	(2vzb_A:1.1012510000	(1otk_A:2.3430430000	(((((((1oqu_A:0.1753040000	1r2f_A:0.2434100000):0.0862300000	1uzr_A:0.0075520000):0.9389030000	3ee4_A:2.1223250000):0.3343700000	(1jk0_A:0.3016040000	(2uw2_A:0.0265030000	1w68_A:0.0419950000):0.1611200000):1.1801600000):0.1807240000	1mxr_A:1.1199830000):0.8426790000	((((2inc_B:1.1804610000	2inp_C:1.1694850000):0.3769910000	1mty_B:2.4170310000):0.9390800000	1mty_D:1.3509550000):0.1270390000	3dhg_A:2.1390510000):1.1004000000):0.3442740000	(((2uw1_A:0.0000010000	2uw1_B:0.0000010000):0.1327140000	1afr_A:0.0968450000):1.2676300000	1za0_A:2.1857800000):0.9258860000):0.4760940000):1.0062200000):0.2168930000):0.5532910000):0.0850251000):0.2536340000):0.2012120000):0.0439704000	1n1q_A:0.2394470000):0.1168230000	(1qgh_A:0.2425750000	2ux1_A:0.6771530000):0.4590980000);
(1ji5_A:0.2707430000	1jig_A:0.1482760000	(1n1q_A:0.2699730000	(2chp_A:0.5098610000	((((1qgh_A:0.4930160000	2ux1_A:0.5158650000):0.2079240000	(((1dps_A:0.0000010000	1jts_A:0.0000010000):0.3754940000	1o9r_A:0.3532540000):0.4398460000	1uvh_A:1.0169960000):0.5153260000):0.1141580000	(1ji4_A:0.5884930000	2fjc_A:0.5131580000):0.2317010000):0.0449973000	((1tjo_A:0.0000010000	1tk6_A:0.0000010000):0.9676540000	(((2fzf_A:2.0954170000	(1otk_A:1.9564760000	((((((1oqu_A:0.1592050000	1r2f_A:0.1354760000):0.0638624000	1uzr_A:0.0000030000):1.0726600000	1mxr_A:1.1424720000):0.2133510000	(1jk0_A:0.2243080000	(2uw2_A:0.0357270000	1w68_A:0.0366080000):0.1731250000):0.8044220000):0.5729380000	3ee4_A:1.3546590000):0.8000440000	(((((2inc_B:1.5582770000	1mty_B:2.5226480000):0.3137180000	2inp_C:1.2576630000):0.9167090000	1mty_D:1.4347480000):0.2576830000	3dhg_A:1.7797460000):0.8171160000	(((2uw1_A:0.0000010000	2uw1_B:0.0000010000):0.1842810000	1afr_A:0.0867360000):1.2087900000	1za0_A:2.3345960000):1.0101200000):0.3295580000):0.4876810000):1.3318700000):0.0000029948	(((((1bcf_A:0.0000010000	3e1q_A:0.0000010000):0.1971040000	2fkz_A:0.1113170000):0.1560960000	1jgc_A:0.2937470000):0.5784060000	(((1lko_A:0.6790000000	1yuz_A:1.4124600000):0.3098880000	3qhb_A:1.1544170000):1.1947900000	((((1lb3_A:0.0768550000	2za7_A:0.1263530000):0.1834280000	(1bg7_A:0.0998500000	1r03_A:0.2054900000):0.0817643000):0.3550600000	(1z6o_A:1.2244560000	1z6o_M:0.6270610000):0.1903380000):0.2412760000	(((1eum_A:0.3449280000	1krq_A:0.3285060000):0.1591830000	3e6s_A:0.7249200000):0.1736210000	(2jd7_A:0.2638290000	1vlg_A:0.3855030000):0.1856850000):0.2498780000):0.3877230000):0.2941880000):0.4283620000	1nfv_A:0.8746140000):0.0864929000):0.2239260000	2vzb_A:1.1456190000):0.3275610000):0.2983660000):0.1642470000):0.1364880000):0.0330286000);
(1ji5_A:0.3731750000	1jig_A:0.1348560000	(1n1q_A:0.2870090000	((2chp_A:0.4951380000	(1ji4_A:0.5373090000	2fjc_A:0.5054110000):0.3712090000):0.0428805000	((1qgh_A:0.3963470000	2ux1_A:0.5554120000):0.3347770000	(((((1dps_A:0.0000010000	1jts_A:0.0000010000):0.3364760000	1o9r_A:0.2711310000):0.3398110000	1uvh_A:1.0278840000):0.2576550000	(1tjo_A:0.0000010000	1tk6_A:0.0000010000):1.0475300000):0.1968460000	(((2fzf_A:3.2947290000	2vzb_A:1.0864740000):0.2835870000	(((((1bcf_A:0.0000010000	3e1q_A:0.0000010000):0.1592120000	2fkz_A:0.1361700000):0.2048520000	1jgc_A:0.4025360000):0.4370450000	(((1lko_A:0.8924660000	1yuz_A:0.9704300000):0.3969110000	3qhb_A:1.1774810000):1.0106600000	(((((((1lb3_A:0.0396960000	2za7_A:0.0893010000):0.3332760000	1bg7_A:0.0422590000):0.0905493000	1r03_A:0.1841900000):0.2197230000	(1z6o_A:1.2543740000	1z6o_M:0.8919880000):0.3682260000):0.3692890000	3e6s_A:0.7972100000):0.1401720000	(1eum_A:0.3936030000	1krq_A:0.3242990000):0.2823030000):0.1440680000	(2jd7_A:0.3054800000	1vlg_A:0.3393940000):0.1101480000):0.6244360000):0.3520480000):0.3688370000	1nfv_A:0.6651050000):0.3976560000):0.2022860000	((1otk_A:1.9787380000	(((2uw1_A:0.0000010000	2uw1_B:0.0000010000):0.1184340000	1afr_A:0.1037680000):1.7535300000	1za0_A:1.7662250000):0.8774870000):0.0635934000	(((((1oqu_A:0.2019260000	1r2f_A:0.1912740000):0.1103670000	1uzr_A:0.0000030000):1.2120300000	1mxr_A:1.2007700000):0.3133130000	(3ee4_A:1.3590630000	(1jk0_A:0.2938180000	(2uw2_A:0.0410760000	1w68_A:0.0559840000):0.2020270000):1.0629000000):0.2955220000):1.1675100000	(((2inc_B:1.5317410000	1mty_B:2.4649410000):0.4677230000	2inp_C:1.5235140000):0.6582820000	(1mty_D:1.3864870000	3dhg_A:1.8973030000):0.5213370000):0.8299560000):0.6622740000):0.9681160000):0.5697270000):0.1462150000):0.1209720000):0.0694303000):0.0254217000);
(1ji5_A:0.2180060000	((1jig_A:0.0987930000	((1qgh_A:0.3905390000	2ux1_A:0.5992800000):0.3722780000	((1ji4_A:0.4358890000	2fjc_A:0.6106740000):0.2391830000	(((((1dps_A:0.0000010000	1jts_A:0.0000010000):0.4203540000	1o9r_A:0.2698150000):0.4200120000	1uvh_A:0.7970380000):0.5139260000	(1tjo_A:0.0000010000	1tk6_A:0.0000010000):0.7208150000):0.3318980000	(((2fzf_A:2.9928460000	(1otk_A:1.6778980000	(((((((1oqu_A:0.1318670000	1r2f_A:0.1730250000):0.0973051000	1uzr_A:0.0000020000):0.9903600000	1mxr_A:0.9244800000):0.1232090000	(1jk0_A:0.2549380000	(2uw2_A:0.0352150000	1w68_A:0.0443900000):0.1656700000):1.0178900000):0.4563710000	3ee4_A:1.1973490000):0.8520920000	(((2inc_B:1.7561340000	1mty_B:2.0785970000):0.4014490000	2inp_C:0.9244010000):1.0892900000	(1mty_D:1.5527930000	3dhg_A:1.4001440000):0.6303560000):0.6342050000):0.4110020000	(((2uw1_A:0.0000010000	2uw1_B:0.0000010000):0.1049740000	1afr_A:0.1079430000):1.0373900000	1za0_A:2.2722610000):1.1388300000):0.5145840000):1.3199900000):0.0000024761	(((((1bcf_A:0.0000010000	3e1q_A:0.0000010000):0.1822320000	2fkz_A:0.1301350000):0.1654570000	1jgc_A:0.3505140000):0.6430890000	(((1lko_A:1.0966780000	1yuz_A:1.3824290000):0.2643330000	3qhb_A:1.3628290000):0.8725240000	((((1lb3_A:0.0813620000	2za7_A:0.0681920000):0.1566980000	(1bg7_A:0.1397560000	1r03_A:0.2188740000):0.1126740000):0.5024380000	(1z6o_A:1.3780070000	1z6o_M:0.6598100000):0.4052680000):0.3254780000	((1eum_A:0.4300870000	(1krq_A:0.3366820000	3e6s_A:1.0742120000):0.1789830000):0.1862070000	(2jd7_A:0.2546660000	1vlg_A:0.3175890000):0.2065060000):0.1255290000):0.7128710000):0.1263910000):0.2121270000	1nfv_A:0.7755930000):0.2025310000):0.4240520000	2vzb_A:1.2009500000):0.4469000000):0.2487380000):0.1161060000):0.2403700000):0.0563931000	1n1q_A:0.2832690000):0.0939183000	2chp_A:0.7026750000);
(1ji5_A:0.2439780000	(1jig_A:0.2051310000	(2chp_A:0.5081080000	(((1qgh_A:0.4775320000	2ux1_A:0.4904020000):0.4304680000	(1ji4_A:0.7682560000	2fjc_A:0.6116840000):0.1823380000):0.2104790000	(((((1dps_A:0.0000010000	1jts_A:0.0000010000):0.5118750000	1o9r_A:0.2710190000):0.3925010000	1uvh_A:0.9700480000):0.2546690000	(1tjo_A:0.0000010000	1tk6_A:0.0000010000):0.9755470000):0.3043410000	((((2fzf_A:2.9454860000	((1lko_A:0.7469670000	3qhb_A:1.3303280000):0.3452030000	1yuz_A:1.0416190000):1.0340700000):0.3955570000	((1otk_A:2.4714920000	(((2uw1_A:0.0000010000	2uw1_B:0.0000010000):0.0929303000	1afr_A:0.1528320000):1.4217000000	1za0_A:2.3265460000):0.7315920000):0.1969010000	((((1oqu_A:0.2295380000	1r2f_A:0.1864900000):0.0942040000	1uzr_A:0.0171430000):1.0921800000	(1mxr_A:1.3402350000	((1jk0_A:0.2370190000	(2uw2_A:0.0117280000	1w68_A:0.0364160000):0.2159310000):0.7779130000	(((2inc_B:1.3850500000	(2inp_C:1.3387520000	1mty_B:3.0068470000):0.2345880000):1.3300000000	1mty_D:1.4686190000):0.5363950000	3dhg_A:1.2640930000):1.5422000000):0.5142290000):0.3431210000):0.8169750000	3ee4_A:1.2836180000):1.0070100000):0.9737190000):0.2627060000	2vzb_A:1.4174070000):0.1879660000	(((((1bcf_A:0.0000010000	3e1q_A:0.0000010000):0.2760980000	2fkz_A:0.2122230000):0.0458867000	1jgc_A:0.4668350000):0.6308060000	(((((1lb3_A:0.1368540000	2za7_A:0.0879140000):0.1500870000	(1bg7_A:0.1187640000	1r03_A:0.2747100000):0.1379150000):0.3033930000	1z6o_A:1.5825520000):0.2190890000	1z6o_M:0.8426700000):0.1553860000	(((1eum_A:0.3643080000	1krq_A:0.3442080000):0.2012170000	3e6s_A:0.8952310000):0.1236130000	(2jd7_A:0.2448650000	1vlg_A:0.4369640000):0.1395130000):0.3384640000):0.7934230000):0.4167030000	1nfv_A:0.8366190000):0.2239550000):0.6445180000):0.0743873000):0.1336950000):0.0816119000):0.0325367000	1n1q_A:0.3245610000);
(1ji5_A:0.2271890000	((1jig_A:0.1631400000	((1qgh_A:0.2333800000	2ux1_A:0.6970190000):0.3644710000	((1ji4_A:0.5277950000	2fjc_A:0.7005830000):0.1436820000	((((1dps_A:0.0000010000	1jts_A:0.0000010000):0.3832460000	1o9r_A:0.3572960000):0.3230090000	1uvh_A:1.0709610000):0.4107290000	((1tjo_A:0.0000010000	1tk6_A:0.0000010000):0.8825770000	((2fzf_A:2.5880370000	((((((1bcf_A:0.0000010000	3e1q_A:0.0000010000):0.2288010000	2fkz_A:0.0944490000):0.1729450000	1jgc_A:0.3142950000):0.7613650000	((((1lb3_A:0.1182730000	2za7_A:0.1069830000):0.2311550000	(1bg7_A:0.1596280000	1r03_A:0.2196440000):0.1163840000):0.4331550000	(1z6o_A:1.0132000000	1z6o_M:0.8330730000):0.2019790000):0.3285530000	((1eum_A:0.3461540000	(1krq_A:0.3837800000	3e6s_A:1.1908430000):0.1343120000):0.2316030000	(2jd7_A:0.2116290000	1vlg_A:0.2955410000):0.1398530000):0.2461190000):0.5885560000):0.0932501000	((1lko_A:1.1430170000	1yuz_A:1.3510630000):0.4887760000	3qhb_A:1.1472050000):0.9765060000):0.1483160000	1nfv_A:0.9402760000):0.2891790000):0.1395110000	(2vzb_A:1.2280690000	(1otk_A:1.6585760000	((((((1oqu_A:0.1854630000	1r2f_A:0.1980910000):0.0625399000	1uzr_A:0.0000020000):0.8538350000	(1mxr_A:0.9344350000	((1jk0_A:0.4456790000	2uw2_A:0.0196840000):0.0192882000	1w68_A:0.0456160000):1.1508400000):0.1146980000):0.3026520000	3ee4_A:0.8604630000):0.9488630000	((2inc_B:1.7037000000	(2inp_C:0.9016370000	1mty_B:3.4267790000):0.3347770000):1.0731600000	(1mty_D:1.2448440000	3dhg_A:2.1073750000):0.4760860000):0.5785950000):0.2579620000	(((2uw1_A:0.0000010000	2uw1_B:0.0000010000):0.0948025000	1afr_A:0.1329080000):1.6056000000	1za0_A:2.6522220000):0.9772180000):0.5420080000):0.7728640000):0.2474880000):0.4440680000):0.2842230000):0.2998530000):0.1917010000):0.0491249000):0.0839070000	1n1q_A:0.2806580000):0.0641796000	2chp_A:0.6293930000);
(1ji5_A:0.3544650000	1jig_A:0.1602540000	(1n1q_A:0.3377110000	(2chp_A:0.5552010000	(((1qgh_A:0.4542320000	2ux1_A:0.3572590000):0.4083210000	(1ji4_A:0.7044870000	2fjc_A:0.6255570000):0.2105980000):0.0761909000	(((((1dps_A:0.0000010000	1jts_A:0.0000010000):0.4039910000	1o9r_A:0.2196200000):0.2979390000	1uvh_A:0.9901040000):0.2695040000	(1tjo_A:0.0000010000	1tk6_A:0.0000010000):0.8198320000):0.2335680000	((((((2fzf_A:2.0859650000	((1lko_A:1.0122710000	1yuz_A:1.3537660000):0.3568230000	3qhb_A:1.5437070000):0.3724040000):0.5386610000	((((((1lb3_A:0.0931450000	2za7_A:0.1162820000):0.2299560000	1bg7_A:0.1692440000):0.0552003000	1r03_A:0.1395190000):0.3498120000	(1z6o_A:1.2387380000	1z6o_M:0.5913830000):0.4920360000):0.2273350000	3e6s_A:0.9925770000):0.2725960000	((1eum_A:0.3742590000	1krq_A:0.3612270000):0.3499580000	(2jd7_A:0.2563350000	1vlg_A:0.2284070000):0.2307790000):0.0225055000):0.4304950000):0.4860530000	(((1bcf_A:0.0000010000	3e1q_A:0.0000010000):0.1760880000	2fkz_A:0.1192330000):0.1242440000	1jgc_A:0.2074730000):0.4427260000):0.2329270000	1nfv_A:0.9203330000):0.1904300000	(1otk_A:1.8497550000	(((((((1oqu_A:0.1710320000	1r2f_A:0.1690240000):0.0561821000	1uzr_A:0.0232760000):1.0223000000	1mxr_A:1.1860460000):0.1662840000	(1jk0_A:0.2318720000	(2uw2_A:0.0367950000	1w68_A:0.0484820000):0.1708220000):1.0724600000):0.5609070000	3ee4_A:1.1091740000):0.5505330000	(((2uw1_A:0.0000010000	2uw1_B:0.0000010000):0.1253470000	1afr_A:0.1126130000):1.2159900000	1za0_A:2.0252520000):1.0411400000):0.1792450000	((((2inc_B:1.5012320000	2inp_C:1.1858820000):0.4894760000	1mty_B:2.3847590000):0.5479660000	1mty_D:1.5447570000):0.3570250000	3dhg_A:1.7609530000):0.9829520000):0.8090500000):1.7059400000):0.1891740000	2vzb_A:1.0160510000):0.4019740000):0.1749520000):0.2066110000):0.1475810000):0.0332686000);
(1ji5_A:0.2844490000	1jig_A:0.2507510000	(1n1q_A:0.3686860000	((2chp_A:0.5418690000	((1ji4_A:0.7734040000	2fjc_A:0.6380820000):0.3203740000	((((1dps_A:0.0000010000	1jts_A:0.0000010000):0.2909860000	1o9r_A:0.2100620000):0.5001380000	1uvh_A:1.0724240000):0.2291480000	((1tjo_A:0.0000010000	1tk6_A:0.0000010000):0.9688100000	((((2fzf_A:2.0829920000	((1lko_A:0.9900920000	1yuz_A:1.7704510000):0.3523110000	3qhb_A:1.0947590000):0.9003470000):0.7568720000	1nfv_A:1.1016050000):0.1718930000	((((1bcf_A:0.0000010000	3e1q_A:0.0000010000):0.2891370000	2fkz_A:0.1462050000):0.0875625000	1jgc_A:0.3870800000):0.4535510000	(((((1lb3_A:0.1052410000	2za7_A:0.0736700000):0.2249080000	(1bg7_A:0.1011440000	1r03_A:0.2706490000):0.0982993000):0.2444120000	(1z6o_A:1.3847640000	1z6o_M:0.7281470000):0.2563170000):0.3825100000	(((1eum_A:0.2940440000	1krq_A:0.3661250000):0.1460590000	3e6s_A:1.0002870000):0.2095280000	(2jd7_A:0.2948440000	1vlg_A:0.4539420000):0.1458020000):0.2262790000):0.5756790000	(1otk_A:2.2251740000	(((((((1oqu_A:0.1790250000	1r2f_A:0.1745290000):0.0734152000	1uzr_A:0.0083060000):1.0368800000	3ee4_A:1.7225540000):0.4038090000	(1jk0_A:0.1899820000	(2uw2_A:0.0232610000	1w68_A:0.0508070000):0.2242170000):1.1822800000):0.2273700000	1mxr_A:1.1312790000):0.7704200000	(((2uw1_A:0.0000010000	2uw1_B:0.0000010000):0.1067840000	1afr_A:0.1623720000):1.4277200000	1za0_A:1.9428820000):1.2983800000):0.2235840000	(((2inc_B:1.4789420000	1mty_B:3.0777740000):0.2825910000	2inp_C:1.3761560000):0.9509190000	(1mty_D:1.1836590000	3dhg_A:2.0704140000):0.7819930000):1.2294800000):0.2881050000):1.7043800000):0.2130880000):0.2743560000):0.2178440000	2vzb_A:1.2889600000):0.1704600000):0.4672830000):0.1607380000):0.2074290000):0.1508010000	(1qgh_A:0.4300020000	2ux1_A:0.6243240000):0.1897190000):0.1628550000):0.0212344000);
(1ji5_A:0.2614900000	(1jig_A:0.1970010000	((1qgh_A:0.3909420000	2ux1_A:0.5309280000):0.3792450000	((1ji4_A:0.7531430000	2fjc_A:0.8387160000):0.2482900000	(((((1dps_A:0.0000010000	1jts_A:0.0000010000):0.3258000000	1o9r_A:0.2211740000):0.5546980000	1uvh_A:0.9935810000):0.1713570000	(1tjo_A:0.0000010000	1tk6_A:0.0000010000):1.0220000000):0.2235950000	(((((((2fzf_A:2.9236170000	1yuz_A:1.2018590000):0.4811190000	(1lko_A:1.3917380000	3qhb_A:1.3377570000):0.3466810000):1.0875500000	(((((((1lb3_A:0.0692960000	2za7_A:0.1418560000):0.2759580000	1bg7_A:0.1264520000):0.0711540000	1r03_A:0.1943930000):0.3147270000	(1z6o_A:1.1935840000	1z6o_M:0.6781000000):0.4091470000):0.2949390000	3e6s_A:0.9727180000):0.1866240000	(2jd7_A:0.2970620000	1vlg_A:0.3762500000):0.1642690000):0.1015370000	(1eum_A:0.4655330000	1krq_A:0.4197360000):0.1951400000):0.6231130000):0.1905120000	((1bcf_A:0.0000010000	3e1q_A:0.0000010000):0.1078410000	(2fkz_A:0.0934530000	1jgc_A:0.5068280000):0.1064500000):0.8207420000):0.0880339000	1nfv_A:1.2719250000):0.1565430000	(((1otk_A:2.2140540000	(((2inc_B:1.9642290000	2inp_C:1.3435020000):0.4326540000	1mty_B:3.2923410000):0.4205360000	(1mty_D:1.4150410000	3dhg_A:1.9943440000):0.4869280000):0.5814940000):0.6280140000	(((((1oqu_A:0.1924500000	1r2f_A:0.1521160000):0.0764627000	1uzr_A:0.0000020000):0.9563740000	(1jk0_A:0.2090980000	(2uw2_A:0.0184100000	1w68_A:0.0594940000):0.1937600000):1.1942700000):0.2281520000	1mxr_A:1.1341000000):0.6417560000	3ee4_A:1.3029530000):0.8260350000):0.4856560000	(((2uw1_A:0.0000010000	2uw1_B:0.0000010000):0.1160680000	1afr_A:0.0976830000):1.2633600000	1za0_A:2.3260380000):0.8339840000):1.3012900000):0.3717660000	2vzb_A:1.1454670000):0.5023210000):0.1439840000):0.1784240000):0.1645050000):0.0544608000	(1n1q_A:0.1989640000	2chp_A:0.5874870000):0.1185070000);
(1ji5_A:0.2062570000	(1jig_A:0.2468950000	(1n1q_A:0.3739720000	(2chp_A:0.3829280000	((1ji4_A:0.5397460000	2fjc_A:0.6725850000):0.1578740000	(((((1dps_A:0.0000010000	1jts_A:0.0000010000):0.2737870000	1o9r_A:0.3541780000):0.5537020000	1uvh_A:0.9181030000):0.4046590000	(1tjo_A:0.0000010000	1tk6_A:0.0000010000):1.0807300000):0.1890570000	((2fzf_A:2.9171210000	2vzb_A:1.1124270000):0.5570660000	(((((((1bcf_A:0.0000010000	3e1q_A:0.0000010000):0.3224040000	2fkz_A:0.1179940000):0.1948070000	1jgc_A:0.4385620000):0.3471910000	((1lko_A:0.8853310000	1yuz_A:1.3781420000):0.5333400000	3qhb_A:0.9389410000):1.4286100000):0.1626490000	((((1lb3_A:0.1095250000	2za7_A:0.0839560000):0.2265930000	(1bg7_A:0.0897290000	1r03_A:0.2573700000):0.0623092000):0.1971600000	(1z6o_A:1.1599220000	1z6o_M:0.8753360000):0.2136110000):0.3103250000	(((1eum_A:0.3224580000	1krq_A:0.3783210000):0.2652550000	3e6s_A:0.9179210000):0.1988730000	(2jd7_A:0.2537030000	1vlg_A:0.4466830000):0.2007970000):0.1453400000):0.6295340000):0.1753580000	1nfv_A:1.1756070000):0.2629810000	(1otk_A:2.0449840000	(((((((1oqu_A:0.1934560000	1r2f_A:0.2143080000):0.0498490000	1uzr_A:0.0299510000):1.2206000000	1mxr_A:1.2799720000):0.1087420000	(1jk0_A:0.2823240000	(2uw2_A:0.0455460000	1w68_A:0.0537480000):0.1855240000):1.4640600000):0.3737640000	(((2uw1_A:0.0000010000	2uw1_B:0.0000010000):0.1759870000	1afr_A:0.1075710000):1.6202600000	1za0_A:2.0564030000):1.2708400000):0.1539660000	((((2inc_B:1.1459040000	1mty_B:2.8600250000):0.4599800000	2inp_C:1.1999190000):1.1122100000	1mty_D:1.4797190000):0.4293050000	3dhg_A:1.6055900000):1.1691000000):0.1488280000	3ee4_A:1.4693960000):0.7817140000):1.0875200000):0.2843970000):0.4501800000):0.1281560000):0.3182150000):0.1658910000):0.0773966000):0.1098050000	(1qgh_A:0.2295760000	2ux1_A:0.7509110000):0.4652960000);
(1ji5_A:0.2802710000	(1jig_A:0.0852330000	((1qgh_A:0.4376660000	2ux1_A:0.4590210000):0.2751280000	(((1ji4_A:0.6965110000	2fjc_A:0.5259780000):0.1284600000	((((1dps_A:0.0000010000	1jts_A:0.0000010000):0.3187970000	1o9r_A:0.3232790000):0.3037370000	1uvh_A:0.7041800000):0.2822970000	(1tjo_A:0.0000010000	1tk6_A:0.0000010000):0.9852410000):0.2257350000):0.0633655000	(((2fzf_A:2.2988360000	(((((1bcf_A:0.0000010000	3e1q_A:0.0000010000):0.1824230000	2fkz_A:0.1016680000):0.1735380000	1jgc_A:0.2548680000):0.5661080000	(((1lko_A:0.8861970000	1yuz_A:1.1223850000):0.6291610000	3qhb_A:0.9226000000):0.8686050000	((((1lb3_A:0.0572860000	2za7_A:0.0761470000):0.1948700000	(1bg7_A:0.1460770000	1r03_A:0.2312250000):0.0953680000):0.3258710000	(1z6o_A:1.3213100000	1z6o_M:0.7737880000):0.2530930000):0.4149010000	(((1eum_A:0.3523080000	1krq_A:0.2804780000):0.2118350000	3e6s_A:0.9667340000):0.1609040000	(2jd7_A:0.2757650000	1vlg_A:0.3010600000):0.2429430000):0.2018420000):0.5885680000):0.1229340000):0.3134500000	1nfv_A:0.5450360000):0.1115680000):0.1082860000	(1otk_A:1.7604690000	(((((((1oqu_A:0.2266210000	1r2f_A:0.1497570000):0.0665695000	1uzr_A:0.0059170000):1.2674800000	1mxr_A:1.0162690000):0.2163600000	(1jk0_A:0.3335020000	(2uw2_A:0.0137030000	1w68_A:0.0467690000):0.1266010000):1.2001400000):0.3951530000	3ee4_A:1.8056960000):0.4104220000	(((2inc_B:1.9157970000	2inp_C:1.1216040000):0.2436060000	1mty_B:2.6363720000):0.5735600000	(1mty_D:1.3644130000	3dhg_A:2.0540110000):0.4750670000):0.9354040000):0.4471660000	(((2uw1_A:0.0000010000	2uw1_B:0.0000010000):0.1191610000	1afr_A:0.0954540000):1.8424900000	1za0_A:1.7292270000):0.7350680000):0.5033700000):0.9882490000):0.2745510000	2vzb_A:1.2503220000):0.4540380000):0.1197120000):0.1812930000):0.0670464000	(1n1q_A:0.3422390000	2chp_A:0.3622120000):0.0340999000);
(1ji5_A:0.2426610000	(1jig_A:0.1269720000	((1qgh_A:0.4296820000	2ux1_A:0.5815600000):0.1792960000	((1ji4_A:0.5506790000	2fjc_A:0.6988900000):0.1812140000	((((1dps_A:0.0000010000	1jts_A:0.0000010000):0.4272630000	1o9r_A:0.2886750000):0.3883990000	1uvh_A:1.3794680000):0.2866720000	((1tjo_A:0.0000010000	1tk6_A:0.0000010000):0.8385630000	(((2fzf_A:2.8089280000	(((((1bcf_A:0.0000010000	3e1q_A:0.0000010000):0.2605370000	2fkz_A:0.1297050000):0.0996517000	1jgc_A:0.4386790000):0.7327660000	(((1lko_A:1.0214310000	1yuz_A:1.4672880000):0.3050680000	3qhb_A:0.8956450000):1.0597200000	((((1lb3_A:0.0948510000	2za7_A:0.0837690000):0.2283780000	(1bg7_A:0.0863740000	1r03_A:0.3084640000):0.1272330000):0.1743000000	(1z6o_A:1.1344390000	1z6o_M:0.7789000000):0.4350330000):0.4527670000	(((1eum_A:0.3916870000	1krq_A:0.3667310000):0.2775590000	(2jd7_A:0.1897180000	1vlg_A:0.3919210000):0.2544000000):0.0896370000	3e6s_A:0.8571950000):0.1891730000):0.6553060000):0.0537512000):0.3229940000	1nfv_A:0.9219500000):0.2581180000):0.0000021527	(1otk_A:2.4009480000	(((((((1oqu_A:0.2337480000	1r2f_A:0.1922530000):0.0515434000	1uzr_A:0.0075490000):0.9726070000	3ee4_A:1.5257750000):0.4735150000	1mxr_A:0.8599110000):0.1459960000	(1jk0_A:0.1690440000	(2uw2_A:0.0238510000	1w68_A:0.0247020000):0.2380370000):0.9682620000):0.8141910000	((((2inc_B:1.3545860000	1mty_B:2.9525240000):0.6041510000	2inp_C:1.3898980000):0.5684870000	1mty_D:1.8050810000):0.3909480000	3dhg_A:2.0197370000):0.7497240000):0.6683950000	(((2uw1_A:0.0000010000	2uw1_B:0.0000010000):0.1359860000	1afr_A:0.1049430000):1.4897600000	1za0_A:2.1526600000):1.0140400000):0.3563840000):0.9006780000):0.3135220000	2vzb_A:1.1180520000):0.4687750000):0.3082450000):0.3474430000):0.1808600000):0.2186190000):0.0877299000	(1n1q_A:0.3030670000	2chp_A:0.4933600000):0.1080070000);
(1ji5_A:0.2625600000	(1jig_A:0.1191280000	((1qgh_A:0.4735080000	2ux1_A:0.4218920000):0.4001710000	((1ji4_A:0.6144290000	2fjc_A:0.6350050000):0.1152520000	(((((1dps_A:0.0000010000	1jts_A:0.0000010000):0.4299150000	1o9r_A:0.2589340000):0.3265930000	1uvh_A:0.8154320000):0.3285780000	(1tjo_A:0.0000010000	1tk6_A:0.0000010000):0.9391160000):0.2156560000	((2fzf_A:2.7272080000	2vzb_A:1.0671430000):0.4709350000	((((((1bcf_A:0.0000010000	3e1q_A:0.0000010000):0.1872410000	2fkz_A:0.1288170000):0.2007880000	1jgc_A:0.3276600000):0.4243860000	(((1lko_A:0.8330520000	1yuz_A:1.0624470000):0.5266110000	3qhb_A:0.7810230000):0.9678840000	((((1lb3_A:0.0645640000	2za7_A:0.0963440000):0.2014940000	(1bg7_A:0.1258260000	1r03_A:0.2720750000):0.0677653000):0.2561740000	(1z6o_A:1.3073090000	1z6o_M:0.7196180000):0.2789630000):0.3318380000	(((1eum_A:0.4787340000	1krq_A:0.4213290000):0.1668810000	3e6s_A:0.8196570000):0.2032790000	(2jd7_A:0.3196300000	1vlg_A:0.2157150000):0.1415060000):0.0530175000):0.6499120000):0.1967120000):0.1660790000	1nfv_A:0.6353770000):0.3569290000	(1otk_A:2.1811690000	(((((((1oqu_A:0.1494920000	1r2f_A:0.2195790000):0.0426288000	1uzr_A:0.0162520000):0.9920130000	1mxr_A:1.0980700000):0.1996240000	(1jk0_A:0.3076560000	(2uw2_A:0.0347880000	1w68_A:0.0200140000):0.1629610000):1.2129700000):0.6297200000	3ee4_A:0.9601430000):0.3925890000	((((2inc_B:1.6563380000	1mty_B:2.3402200000):0.4268300000	2inp_C:1.3822240000):0.6474820000	1mty_D:1.4956850000):0.3919830000	3dhg_A:1.4450010000):0.7591540000):0.4227500000	(((2uw1_A:0.0000010000	2uw1_B:0.0000010000):0.1584540000	1afr_A:0.0886640000):0.9774220000	1za0_A:1.7469580000):1.1515300000):0.3511920000):1.4440000000):0.1246020000):0.2127810000):0.0900550000):0.1075990000):0.1263920000):0.0847703000	(1n1q_A:0.2221440000	2chp_A:0.4481960000):0.0726455000);
(1ji5_A:0.1871090000	(1jig_A:0.1317520000	(1n1q_A:0.2515240000	(2chp_A:0.4001850000	((1ji4_A:0.5895320000	2fjc_A:0.5948550000):0.1484690000	(((((1dps_A:0.0000010000	1jts_A:0.0000010000):0.3017270000	1o9r_A:0.2882160000):0.4616020000	1uvh_A:1.2246790000):0.2457280000	(1tjo_A:0.0000010000	1tk6_A:0.0000010000):0.9939570000):0.1949810000	((((((2fzf_A:2.9937720000	(((1lb3_A:0.0788250000	2za7_A:0.0945070000):0.2712710000	(1bg7_A:0.1084500000	1r03_A:0.2533730000):0.0823869000):0.2521030000	(1z6o_A:1.0394170000	1z6o_M:0.8062150000):0.3203200000):0.1644680000):0.0999572000	(((1eum_A:0.2693230000	1krq_A:0.3790790000):0.2481120000	(2jd7_A:0.2620700000	1vlg_A:0.2734410000):0.2687170000):0.1961490000	3e6s_A:0.9245960000):0.2367780000):0.5251190000	(((1bcf_A:0.0000010000	3e1q_A:0.0000010000):0.2316040000	2fkz_A:0.1290980000):0.1090590000	1jgc_A:0.4308810000):0.6226660000):0.2728570000	((1lko_A:1.0779790000	1yuz_A:1.1912350000):0.4257290000	3qhb_A:1.1243090000):0.9072980000):0.3225870000	1nfv_A:0.7831950000):0.3486260000	(2vzb_A:1.2099020000	(1otk_A:2.6487180000	(((((((1oqu_A:0.1715150000	1r2f_A:0.1679310000):0.0694229000	1uzr_A:0.0170860000):0.8203080000	3ee4_A:1.6183040000):0.1807690000	(1jk0_A:0.2056340000	(2uw2_A:0.0436770000	1w68_A:0.0504650000):0.2663490000):1.0870300000):0.3401090000	1mxr_A:0.8376290000):1.4445600000	(((2uw1_A:0.0000010000	2uw1_B:0.0000010000):0.0806065000	1afr_A:0.1375210000):0.8573260000	1za0_A:2.9300300000):0.8624190000):0.3676860000	(((2inc_B:1.6310900000	1mty_B:2.8563630000):0.3922420000	2inp_C:1.6853250000):0.6501210000	(1mty_D:1.2689670000	3dhg_A:1.8151070000):0.3445800000):0.7425720000):0.5239320000):0.8949930000):0.2850950000):0.4307790000):0.1310320000):0.1651850000):0.1185460000):0.0401826000):0.1131600000	(1qgh_A:0.3463430000	2ux1_A:0.6456450000):0.5173680000);
(1ji5_A:0.2050560000	(1jig_A:0.0942280000	((1qgh_A:0.4509660000	2ux1_A:0.7036910000):0.2104600000	((1ji4_A:0.5778290000	2fjc_A:0.6082570000):0.2126280000	(((((1dps_A:0.0000010000	1jts_A:0.0000010000):0.4299450000	1o9r_A:0.2493960000):0.4399350000	1uvh_A:0.9664190000):0.3376420000	(1tjo_A:0.0000010000	1tk6_A:0.0000010000):0.9368910000):0.2220200000	((2fzf_A:2.9145680000	((((((1bcf_A:0.0000010000	3e1q_A:0.0000010000):0.3227500000	2fkz_A:0.0963480000):0.0638452000	1jgc_A:0.4223980000):0.4205230000	(((1lko_A:1.1231150000	1yuz_A:1.4291880000):0.4488790000	3qhb_A:0.8479060000):1.0656100000	(((((1lb3_A:0.0903420000	2za7_A:0.0423610000):0.3188550000	1bg7_A:0.1334790000):0.1210930000	1r03_A:0.1560750000):0.3321710000	(1z6o_A:1.2303780000	1z6o_M:0.7604540000):0.3254860000):0.3947060000	(((1eum_A:0.4247380000	1krq_A:0.2317850000):0.3626880000	3e6s_A:0.9927030000):0.1180030000	(2jd7_A:0.1963850000	1vlg_A:0.3536520000):0.1882350000):0.1600580000):0.6239290000):0.1647060000):0.2589220000	1nfv_A:0.6640600000):0.2652360000	(1otk_A:1.7337060000	((((((1oqu_A:0.1688000000	1r2f_A:0.1785690000):0.0652144000	1uzr_A:0.0048990000):0.8756720000	(1mxr_A:0.9559200000	(1jk0_A:0.1388220000	(2uw2_A:0.0423300000	1w68_A:0.0495520000):0.2046170000):0.9513390000):0.1155700000):0.5651690000	3ee4_A:1.2985460000):0.8035370000	(((2uw1_A:0.0000010000	2uw1_B:0.0000010000):0.1022300000	1afr_A:0.1593650000):0.7950240000	1za0_A:2.0060880000):1.1557700000):0.3036740000	(((2inc_B:1.1530040000	1mty_B:2.5352370000):0.4131720000	2inp_C:1.4312110000):0.7414410000	(1mty_D:1.4410160000	3dhg_A:1.7580780000):0.6038710000):0.8322840000):0.2576520000):1.1304500000):0.1010240000):0.2414780000	2vzb_A:1.3057020000):0.3006810000):0.2244640000):0.0983467000):0.1570760000):0.1052640000	(1n1q_A:0.2157190000	2chp_A:0.4666270000):0.0799351000);
(1ji5_A:0.3026970000	1jig_A:0.1607260000	(1n1q_A:0.3818200000	(2chp_A:0.3879170000	((((1qgh_A:0.4669010000	2ux1_A:0.4329810000):0.3515450000	((((1dps_A:0.0000010000	1jts_A:0.0000010000):0.2913400000	1o9r_A:0.2264270000):0.3767690000	1uvh_A:1.2673270000):0.3278080000	(1tjo_A:0.0000010000	1tk6_A:0.0000010000):0.9346580000):0.5033160000):0.0621825000	(1ji4_A:0.4751550000	2fjc_A:0.6357610000):0.2800960000):0.0816992000	(2fzf_A:2.3020330000	((2vzb_A:0.8014580000	(1otk_A:2.0708380000	((((((1oqu_A:0.1447470000	1r2f_A:0.2256660000):0.1004390000	1uzr_A:0.0000020000):1.0481900000	(1mxr_A:1.0166030000	(1jk0_A:0.2325350000	(2uw2_A:0.0234600000	1w68_A:0.0586240000):0.1596410000):1.1053100000):0.2695920000):0.7246070000	3ee4_A:1.0985510000):0.6179270000	(((2uw1_A:0.0000010000	2uw1_B:0.0000010000):0.0424679000	1afr_A:0.1943930000):0.8506530000	1za0_A:2.2475630000):1.6008500000):0.1592050000	((2inc_B:1.5005390000	(2inp_C:1.1343910000	1mty_B:2.3879280000):0.3215130000):1.1370000000	(1mty_D:1.4978860000	3dhg_A:1.6772330000):0.6116850000):0.6496500000):0.3216650000):1.4776000000):0.3312730000	(((((1bcf_A:0.0000010000	3e1q_A:0.0000010000):0.1957130000	2fkz_A:0.1093360000):0.1619050000	1jgc_A:0.2854090000):0.4354760000	(((1lko_A:0.7560960000	1yuz_A:1.3529900000):0.4186560000	3qhb_A:1.3723770000):1.0289800000	((((1lb3_A:0.0649720000	2za7_A:0.0975300000):0.1490400000	(1bg7_A:0.0718180000	1r03_A:0.1998890000):0.1282050000):0.3600380000	(1z6o_A:1.0610640000	1z6o_M:0.6007980000):0.3543770000):0.2821630000	(((1eum_A:0.2001910000	1krq_A:0.4037300000):0.2850290000	(2jd7_A:0.1945320000	1vlg_A:0.4039310000):0.1123320000):0.2802100000	3e6s_A:1.0429040000):0.1135680000):0.6678820000):0.2522210000):0.2941520000	1nfv_A:1.0019780000):0.1951610000):0.1042590000):0.5360670000):0.1519300000):0.1257180000):0.0545892000);
(1ji5_A:0.3042820000	(1jig_A:0.1235420000	((1qgh_A:0.4080210000	2ux1_A:0.6068780000):0.3528320000	((1ji4_A:0.6686080000	2fjc_A:0.5736810000):0.1966190000	(((((1dps_A:0.0000010000	1jts_A:0.0000010000):0.3978970000	1o9r_A:0.3712400000):0.3165290000	1uvh_A:1.0678890000):0.2236590000	(1tjo_A:0.0000010000	1tk6_A:0.0000010000):1.2183300000):0.2432700000	(((2fzf_A:2.7253130000	(1otk_A:1.9281530000	(((((((1oqu_A:0.1846320000	1r2f_A:0.1861410000):0.0628095000	1uzr_A:0.0000030000):0.9152940000	1mxr_A:1.2433180000):0.3074640000	(1jk0_A:0.2859110000	(2uw2_A:0.0268910000	1w68_A:0.0413760000):0.1698430000):0.9472980000):0.3412340000	3ee4_A:1.0448760000):0.7481600000	(((2uw1_A:0.0000010000	2uw1_B:0.0000010000):0.0716063000	1afr_A:0.1409350000):1.2469400000	1za0_A:2.0109290000):0.7613190000):0.1577380000	(((2inc_B:1.6534050000	(2inp_C:1.2499890000	1mty_B:2.4184110000):0.2839690000):0.7068510000	1mty_D:1.7127970000):0.2266950000	3dhg_A:1.7407110000):0.7495730000):0.6263270000):0.7932950000):0.1514460000	(((((1bcf_A:0.0000010000	3e1q_A:0.0000010000):0.1914090000	2fkz_A:0.1228680000):0.1864730000	1jgc_A:0.3298370000):0.5633560000	(((1lko_A:0.8330000000	1yuz_A:1.3118550000):0.3700780000	3qhb_A:0.8562450000):1.2088100000	(((((1lb3_A:0.1106900000	2za7_A:0.1011440000):0.2585700000	1bg7_A:0.1452280000):0.0548305000	1r03_A:0.1930080000):0.3538920000	(1z6o_A:1.3791730000	1z6o_M:0.8613580000):0.2681570000):0.3160260000	(((1eum_A:0.4356360000	1krq_A:0.2974090000):0.1396130000	3e6s_A:0.9651580000):0.2516760000	(2jd7_A:0.2299930000	1vlg_A:0.4014860000):0.2050770000):0.1295990000):0.5772610000):0.1943660000):0.2651850000	1nfv_A:0.7967870000):0.2160790000):0.1909360000	2vzb_A:1.2903040000):0.5401420000):0.1752760000):0.1419480000):0.1111390000):0.0439425000	(1n1q_A:0.2045670000	2chp_A:0.7582580000):0.1059900000);
(1ji5_A:0.2549690000	(1jig_A:0.0696990000	(1n1q_A:0.3005790000	((1qgh_A:0.5253430000	2ux1_A:0.5507120000):0.3087640000	((1ji4_A:0.6096310000	2fjc_A:0.4828650000):0.2428750000	(((((1dps_A:0.0000010000	1jts_A:0.0000010000):0.2744200000	1o9r_A:0.2115780000):0.7521110000	(1tjo_A:0.0000010000	1tk6_A:0.0000010000):1.0438900000):0.1576040000	1uvh_A:1.1574100000):0.2250200000	(((2fzf_A:2.8959670000	((1otk_A:1.7366220000	1za0_A:2.9324750000):0.0000021033	((((((1oqu_A:0.1322120000	1r2f_A:0.2331630000):0.0906630000	1uzr_A:0.0000030000):0.9787350000	1mxr_A:1.1479410000):0.2073450000	(1jk0_A:0.3446960000	(2uw2_A:0.0476680000	1w68_A:0.0581830000):0.1614550000):1.3377800000):0.5323560000	3ee4_A:1.3792810000):0.7851790000	((((2inc_B:1.6472830000	1mty_B:2.5187500000):0.7911410000	2inp_C:1.2508690000):0.8350560000	(1mty_D:1.6205580000	3dhg_A:1.4649310000):0.7359980000):0.9565160000	((2uw1_A:0.0000010000	2uw1_B:0.0000010000):0.1244520000	1afr_A:0.0903860000):1.9288000000):0.4214320000):0.5580290000):1.0508600000):0.3003980000	(((((1bcf_A:0.0000010000	3e1q_A:0.0000010000):0.1380010000	2fkz_A:0.1009140000):0.2838500000	1jgc_A:0.3256070000):0.5773100000	(((1lko_A:0.7930020000	1yuz_A:1.5320760000):0.3889940000	3qhb_A:1.1439470000):0.9189850000	((((((1lb3_A:0.0740710000	2za7_A:0.1035380000):0.2868470000	1bg7_A:0.1424270000):0.0948225000	1r03_A:0.1776390000):0.2692010000	(1z6o_A:1.3622270000	1z6o_M:0.6326270000):0.3826420000):0.3994940000	((1eum_A:0.4063150000	1krq_A:0.2939530000):0.1561030000	3e6s_A:0.9177800000):0.1702700000):0.1072800000	(2jd7_A:0.2809130000	1vlg_A:0.3402140000):0.0889078000):0.6689200000):0.3431250000):0.2969810000	1nfv_A:0.7812090000):0.1375560000):0.2127250000	2vzb_A:1.4167180000):0.6990050000):0.2313850000):0.1136020000):0.1417630000):0.1153590000):0.1363190000	2chp_A:0.5294630000);
(1ji5_A:0.2237090000	(1jig_A:0.2475380000	((((2chp_A:0.4055740000	((((1dps_A:0.0000010000	1jts_A:0.0000010000):0.3471430000	1o9r_A:0.3126620000):0.6690510000	1uvh_A:0.9482990000):0.2877330000	(1tjo_A:0.0000010000	1tk6_A:0.0000010000):0.9143780000):0.3449060000):0.1005400000	(1ji4_A:0.5463480000	2fjc_A:0.7040550000):0.2202430000):0.0162050000	((2fzf_A:2.9688350000	2vzb_A:0.5161280000):0.7285080000	((((((1bcf_A:0.0000010000	3e1q_A:0.0000010000):0.1963190000	2fkz_A:0.1177790000):0.2529860000	1jgc_A:0.3506890000):0.4867440000	(((1lko_A:0.8238960000	1yuz_A:1.3285390000):0.5725430000	3qhb_A:1.5451180000):1.1335000000	((((((1lb3_A:0.0633300000	2za7_A:0.1392480000):0.2982330000	(1bg7_A:0.1319520000	1r03_A:0.2534080000):0.0566779000):0.1537590000	1z6o_A:1.7334510000):0.1670120000	1z6o_M:0.9340890000):0.2461300000	3e6s_A:0.8205250000):0.2297520000	((1eum_A:0.3274200000	1krq_A:0.4166370000):0.2449650000	(2jd7_A:0.2006300000	1vlg_A:0.3720910000):0.2463460000):0.0716436000):0.6639520000):0.4484000000):0.2178940000	1nfv_A:0.6338870000):0.4763950000	(1otk_A:2.3388690000	((((((1oqu_A:0.2537260000	1r2f_A:0.2139630000):0.0649267000	1uzr_A:0.0000020000):1.0661800000	(1mxr_A:1.0507570000	(1jk0_A:0.2387420000	(2uw2_A:0.0371310000	1w68_A:0.0364450000):0.2760370000):0.9594260000):0.2048920000):0.7272860000	3ee4_A:1.0240440000):0.7119120000	((((2inc_B:1.3907160000	1mty_B:2.5363730000):0.3540210000	2inp_C:1.4419530000):1.2208600000	1mty_D:1.2626980000):0.3678780000	3dhg_A:1.6446480000):0.9873350000):0.3201840000	(((2uw1_A:0.0000010000	2uw1_B:0.0000010000):0.1292950000	1afr_A:0.0928380000):1.5205400000	1za0_A:2.3036300000):0.5593910000):0.2493420000):1.2206000000):0.2222080000):0.6595680000):0.0491233000	(1qgh_A:0.3704660000	2ux1_A:0.6971230000):0.4435280000):0.0455292000):0.0122383000	1n1q_A:0.2732540000);
(1ji5_A:0.2456480000	(1jig_A:0.1646490000	((1n1q_A:0.2263370000	((1ji4_A:0.6218510000	2fjc_A:0.7561210000):0.1281800000	((((1dps_A:0.0000010000	1jts_A:0.0000010000):0.1876770000	1o9r_A:0.2965900000):0.4813720000	(1uvh_A:1.1106580000	(1tjo_A:0.0000010000	1tk6_A:0.0000010000):0.9677100000):0.2014990000):0.3122810000	((((((2fzf_A:2.3736220000	((1lko_A:0.6896680000	1yuz_A:1.5350080000):0.5071770000	3qhb_A:1.0910880000):0.4561160000):0.6016920000	((((1lb3_A:0.0714230000	2za7_A:0.1249690000):0.1832770000	(1bg7_A:0.1642430000	1r03_A:0.2431620000):0.0877446000):0.2270390000	(1z6o_A:1.2274040000	1z6o_M:0.8997190000):0.3433310000):0.2320970000	(((1eum_A:0.4417800000	1krq_A:0.2687740000):0.2230800000	(2jd7_A:0.2407030000	1vlg_A:0.3316400000):0.1533690000):0.2067100000	3e6s_A:0.9324990000):0.1395740000):0.5417020000):0.2502720000	(((1bcf_A:0.0000010000	3e1q_A:0.0000010000):0.2222920000	2fkz_A:0.0642990000):0.1278630000	1jgc_A:0.3736280000):0.4324870000):0.3536360000	1nfv_A:0.6481950000):0.2936060000	(1otk_A:1.8177700000	(((((((1oqu_A:0.1600700000	1r2f_A:0.2438790000):0.0971980000	1uzr_A:0.0007890000):0.7763640000	3ee4_A:1.3700380000):0.1996210000	1mxr_A:0.9102040000):0.2334020000	(1jk0_A:0.2371680000	(2uw2_A:0.0290030000	1w68_A:0.0274470000):0.2476540000):0.9854360000):0.7625890000	(((2uw1_A:0.0000010000	2uw1_B:0.0000010000):0.0962497000	1afr_A:0.1046950000):1.3406600000	1za0_A:1.8093110000):0.9839220000):0.1529530000	(((2inc_B:1.5282840000	2inp_C:1.3365190000):0.3202360000	1mty_B:3.0406130000):0.7335280000	(1mty_D:1.9129390000	3dhg_A:1.4797590000):0.7299780000):0.6606220000):0.4558010000):1.7328700000):0.3013410000	2vzb_A:1.3396120000):0.3625950000):0.1067340000):0.2571220000):0.0747126000	2chp_A:0.6332190000):0.0331284000):0.0936838000	(1qgh_A:0.2877000000	2ux1_A:0.8460130000):0.3773870000);
(1ji5_A:0.2925050000	((1jig_A:0.0660610000	((1qgh_A:0.4531800000	2ux1_A:0.7059490000):0.2124580000	((1ji4_A:0.7615050000	2fjc_A:0.6741360000):0.1954460000	((((1dps_A:0.0000010000	1jts_A:0.0000010000):0.3273390000	1o9r_A:0.3123400000):0.4239670000	1uvh_A:0.8566690000):0.2634010000	((1tjo_A:0.0000010000	1tk6_A:0.0000010000):0.6893430000	(((2fzf_A:2.7911940000	2vzb_A:0.8109010000):0.3560440000	(((((1bcf_A:0.0000010000	3e1q_A:0.0000010000):0.2040840000	2fkz_A:0.1115390000):0.0980125000	1jgc_A:0.3225140000):0.4107180000	(((1lko_A:0.8218090000	1yuz_A:1.4276230000):0.8264980000	3qhb_A:0.8153760000):0.5872500000	((((((1lb3_A:0.0799580000	2za7_A:0.1030020000):0.2866250000	1bg7_A:0.1010040000):0.0819917000	1r03_A:0.1218500000):0.2717100000	(1z6o_A:1.1432900000	1z6o_M:0.8318310000):0.2992980000):0.3301100000	3e6s_A:0.8606950000):0.1251520000	((1eum_A:0.4157670000	1krq_A:0.2750230000):0.2002560000	(2jd7_A:0.1796550000	1vlg_A:0.3996290000):0.2699020000):0.2049890000):0.6936100000):0.1729240000):0.2107340000	1nfv_A:0.8167340000):0.3136660000):0.2846930000	(((1otk_A:2.3285900000	((2inc_B:1.5351090000	(2inp_C:1.5012520000	1mty_B:2.7895660000):0.2504560000):0.6059970000	(1mty_D:1.9993710000	3dhg_A:1.6106770000):0.8686490000):0.8360370000):0.2573870000	(((2uw1_A:0.0000010000	2uw1_B:0.0000010000):0.0830597000	1afr_A:0.1519790000):1.6014400000	1za0_A:1.5703580000):0.7998040000):0.1962260000	(((((1oqu_A:0.1616040000	1r2f_A:0.2315910000):0.0711629000	1uzr_A:0.0078730000):0.7870630000	1mxr_A:1.3075430000):0.3232860000	(1jk0_A:0.2000090000	(2uw2_A:0.0505080000	1w68_A:0.0571290000):0.2081830000):0.9350940000):0.3436390000	3ee4_A:1.2996930000):0.7312860000):1.3911100000):0.3973790000):0.4042550000):0.1862320000):0.2246940000):0.2585690000):0.1137020000	1n1q_A:0.3444850000):0.0560433000	2chp_A:0.5072310000);
(1ji5_A:0.3075840000	1jig_A:0.2066870000	(1n1q_A:0.3364410000	(2chp_A:0.3496030000	((((1qgh_A:0.5032650000	2ux1_A:0.5804870000):0.3433770000	2fjc_A:0.9013240000):0.1797430000	1ji4_A:0.8706910000):0.0869449000	(((((1dps_A:0.0000010000	1jts_A:0.0000010000):0.3839170000	1o9r_A:0.3014840000):0.2006310000	1uvh_A:1.0172090000):0.2958150000	(1tjo_A:0.0000010000	1tk6_A:0.0000010000):1.3112700000):0.2469980000	((((2fzf_A:2.4400840000	((1lko_A:0.8731160000	1yuz_A:1.3034860000):0.2819960000	3qhb_A:0.8004720000):0.7004470000):0.4945580000	(((((1bcf_A:0.0000010000	3e1q_A:0.0000010000):0.2925440000	2fkz_A:0.0796680000):0.2213360000	1jgc_A:0.2431720000):0.6558260000	(((((1lb3_A:0.0759320000	2za7_A:0.0734330000):0.3446990000	1bg7_A:0.0906470000):0.1568950000	1r03_A:0.1386410000):0.3237640000	(1z6o_A:1.1998130000	1z6o_M:0.7571750000):0.2495750000):0.3401840000	(((1eum_A:0.2483650000	1krq_A:0.3651390000):0.3231040000	3e6s_A:0.9015830000):0.1740420000	(2jd7_A:0.2684700000	1vlg_A:0.3732490000):0.1029690000):0.1385210000):0.3209140000):0.1549010000	1nfv_A:1.0119030000):0.0522774000):0.3788090000	((1otk_A:2.4897330000	(((2inc_B:1.2775370000	1mty_B:3.2435580000):0.3111950000	2inp_C:0.8904290000):0.6562180000	(1mty_D:1.7218020000	3dhg_A:1.8493950000):0.3673520000):0.5941890000):0.4028450000	(((((1oqu_A:0.1910320000	1r2f_A:0.1717960000):0.0958190000	1uzr_A:0.0000020000):0.9927320000	(1mxr_A:1.0222530000	(1jk0_A:0.2155450000	(2uw2_A:0.0156090000	1w68_A:0.0471020000):0.1882840000):0.9430170000):0.1129020000):0.5541940000	3ee4_A:0.9396780000):0.4164720000	(((2uw1_A:0.0000010000	2uw1_B:0.0000010000):0.1001080000	1afr_A:0.1192530000):0.5639330000	1za0_A:2.1701980000):1.4309000000):0.1360990000):1.2097700000):0.3097470000	2vzb_A:1.4324140000):0.3783010000):0.1586120000):0.1947110000):0.1253550000):0.0245344000);
(1ji5_A:0.2958170000	1jig_A:0.1510170000	(1n1q_A:0.3051320000	(((2chp_A:0.3524540000	((((1dps_A:0.0000010000	1jts_A:0.0000010000):0.3500470000	1o9r_A:0.2767120000):0.3989310000	1uvh_A:0.9652860000):0.4850480000	((1tjo_A:0.0000010000	1tk6_A:0.0000010000):0.7741320000	((((((2fzf_A:2.4345480000	((1lko_A:0.7086590000	1yuz_A:1.3470440000):0.3433740000	3qhb_A:1.1470890000):0.3767220000):0.6190230000	(((((1lb3_A:0.1089290000	2za7_A:0.0407360000):0.1714050000	(1bg7_A:0.1066440000	1r03_A:0.2583090000):0.1029100000):0.2542530000	1z6o_A:1.3558860000):0.1302680000	(((1eum_A:0.3719220000	1krq_A:0.3513800000):0.2512020000	(2jd7_A:0.1990540000	1vlg_A:0.3400550000):0.1806310000):0.1806880000	3e6s_A:0.9581020000):0.2451180000):0.0700350000	1z6o_M:0.8310410000):0.3803330000):0.2805150000	(((1bcf_A:0.0000010000	3e1q_A:0.0000010000):0.2022030000	2fkz_A:0.1481390000):0.1339500000	1jgc_A:0.3036000000):0.4546660000):0.2737310000	1nfv_A:0.8085370000):0.1679100000	(1otk_A:1.7651740000	(((((((1oqu_A:0.1941560000	1r2f_A:0.1627270000):0.0927146000	1uzr_A:0.0000020000):0.9055330000	1mxr_A:0.9946120000):0.2677780000	(1jk0_A:0.1959450000	(2uw2_A:0.0361230000	1w68_A:0.0426730000):0.1488090000):0.8167800000):0.5879760000	3ee4_A:1.0875700000):0.7190510000	(((2inc_B:1.2746230000	2inp_C:1.6692590000):0.2512290000	1mty_B:2.1976730000):0.6654400000	(1mty_D:1.2912080000	3dhg_A:1.4494950000):0.5991730000):0.8995830000):0.3374490000	(((2uw1_A:0.0000010000	2uw1_B:0.0000010000):0.1223470000	1afr_A:0.0489340000):1.2258600000	1za0_A:2.2425710000):0.7661370000):0.6023970000):1.3550000000):0.2073090000	2vzb_A:1.0281590000):0.2884430000):0.2105120000):0.1244960000):0.0738527000	(1ji4_A:0.5078800000	2fjc_A:0.6196690000):0.2909680000):0.0513256000	(1qgh_A:0.4259070000	2ux1_A:0.5051330000):0.4265620000):0.0834635000):0.0260457000);
(1ji5_A:0.3152310000	(1jig_A:0.1903250000	((2chp_A:0.4599570000	((1qgh_A:0.3770930000	2ux1_A:0.4422440000):0.2485990000	(1ji4_A:0.5113330000	2fjc_A:0.5975760000):0.1899130000):0.2245340000):0.0574789000	(((((1dps_A:0.0000010000	1jts_A:0.0000010000):0.3724180000	1o9r_A:0.1730260000):0.2927080000	1uvh_A:1.0098160000):0.1072230000	(1tjo_A:0.0000010000	1tk6_A:0.0000010000):0.9236610000):0.3933570000	(((2fzf_A:2.6669680000	(((1otk_A:1.7956680000	(((2inc_B:1.4887380000	1mty_B:2.4374270000):0.2976680000	2inp_C:1.4677600000):0.6487200000	(1mty_D:1.4575360000	3dhg_A:1.2872090000):0.4556980000):0.8403290000):0.3646050000	(((2uw1_A:0.0000010000	2uw1_B:0.0000010000):0.0834793000	1afr_A:0.0926920000):0.9324090000	1za0_A:2.0335690000):1.0849200000):0.1531520000	(((((1oqu_A:0.1596310000	1r2f_A:0.1742590000):0.0879444000	1uzr_A:0.0015680000):0.8338920000	1mxr_A:1.1975020000):0.1823650000	(1jk0_A:0.2382900000	(2uw2_A:0.0287920000	1w68_A:0.0386700000):0.2261790000):1.0831800000):0.3998840000	3ee4_A:1.1719040000):0.3011380000):1.4779400000):0.0458874000	((((((1bcf_A:0.0000010000	3e1q_A:0.0000010000):0.1724960000	2fkz_A:0.1110430000):0.2023650000	1jgc_A:0.3980970000):0.5375640000	((((((1lb3_A:0.0484410000	2za7_A:0.0925070000):0.3442600000	1bg7_A:0.0897300000):0.0718071000	1r03_A:0.1809380000):0.3766350000	(1z6o_A:1.1747840000	1z6o_M:0.7817820000):0.3455120000):0.3660930000	3e6s_A:0.9841540000):0.0815600000	((1eum_A:0.3120550000	1krq_A:0.3465660000):0.3183410000	(2jd7_A:0.1755970000	1vlg_A:0.4042710000):0.2554950000):0.1010830000):0.6615530000):0.2418910000	((1lko_A:0.8762680000	1yuz_A:1.5339160000):0.5016330000	3qhb_A:1.0341900000):1.1050600000):0.2013550000	1nfv_A:0.4994830000):0.2849470000):0.2742900000	2vzb_A:0.8561420000):0.3013690000):0.0386032000):0.0991943000):0.0392616000	1n1q_A:0.3062240000);
(1ji5_A:0.2534820000	(1jig_A:0.0523800000	(1n1q_A:0.1803370000	((((1qgh_A:0.5515100000	2ux1_A:0.6203100000):0.2700140000	(1ji4_A:0.6591240000	2fjc_A:0.5604040000):0.1743580000):0.0955563000	(2fzf_A:3.4857900000	((((((1bcf_A:0.0000010000	3e1q_A:0.0000010000):0.1618160000	2fkz_A:0.1184840000):0.1663700000	1jgc_A:0.3337320000):0.4276280000	(((1lko_A:1.0432940000	1yuz_A:1.0286840000):0.3217520000	3qhb_A:0.8364190000):0.8695880000	(((((1lb3_A:0.0563990000	2za7_A:0.0788920000):0.2443850000	1bg7_A:0.1466610000):0.1385260000	1r03_A:0.1741240000):0.2356170000	(1z6o_A:1.0384880000	1z6o_M:0.6547310000):0.1828360000):0.2308010000	(((1eum_A:0.2984710000	1krq_A:0.3101330000):0.1747570000	3e6s_A:0.8647880000):0.1469520000	(2jd7_A:0.1842880000	1vlg_A:0.2735450000):0.1592000000):0.2942020000):0.3885110000):0.2771010000):0.2731080000	1nfv_A:0.9343020000):0.2963000000	((1otk_A:1.7976750000	((((((1oqu_A:0.2189710000	1uzr_A:0.0488710000):0.1146340000	1r2f_A:0.1501380000):1.2901700000	1mxr_A:1.0176710000):0.2343180000	(1jk0_A:0.2891670000	(2uw2_A:0.0313000000	1w68_A:0.0483470000):0.1893380000):1.0429400000):0.3816460000	3ee4_A:1.2207070000):0.4199340000	(((2inc_B:1.6354280000	1mty_B:2.9164910000):0.4164420000	2inp_C:1.4094350000):1.1642500000	(1mty_D:1.7639870000	3dhg_A:1.4249480000):0.5944180000):0.8687410000):0.7887530000):0.1828700000	(((2uw1_A:0.0000010000	2uw1_B:0.0000010000):0.1350800000	1afr_A:0.0985590000):1.9361500000	1za0_A:1.8929920000):0.6890680000):1.0356000000):0.1527560000):0.4845420000):0.0328106000	((((1dps_A:0.0000010000	1jts_A:0.0000010000):0.2705830000	1o9r_A:0.3644930000):0.4965980000	1uvh_A:0.9543350000):0.2688820000	(1tjo_A:0.0000010000	1tk6_A:0.0000010000):0.8778470000):0.2851300000):0.1324170000):0.1178280000):0.0836214000	(2chp_A:0.2592700000	2vzb_A:1.7438650000):0.3161870000);
(1ji5_A:0.2268080000	(1jig_A:0.1510670000	((1n1q_A:0.2914490000	((1qgh_A:0.3545890000	2ux1_A:0.5150550000):0.3672880000	(1ji4_A:0.5386140000	2fjc_A:0.7263860000):0.3358630000):0.1198590000):0.0963235000	(((((1dps_A:0.0000010000	1jts_A:0.0000010000):0.2496140000	1o9r_A:0.3395890000):0.4454400000	1uvh_A:1.1612580000):0.2464770000	(1tjo_A:0.0000010000	1tk6_A:0.0000010000):0.9415020000):0.3705600000	(((((2fzf_A:2.8667690000	1yuz_A:1.0878840000):0.4209870000	1lko_A:1.0865230000):0.3772820000	3qhb_A:1.1669400000):1.4205900000	((((((1bcf_A:0.0000010000	3e1q_A:0.0000010000):0.1978810000	2fkz_A:0.1307100000):0.2841370000	1jgc_A:0.3246180000):0.3008500000	(((((1lb3_A:0.0761900000	2za7_A:0.1451770000):0.2722750000	(1bg7_A:0.1494430000	1r03_A:0.2228670000):0.0938794000):0.2168110000	(1z6o_A:1.4539190000	1z6o_M:0.8120390000):0.4043840000):0.3191180000	((1eum_A:0.4139520000	1krq_A:0.3993530000):0.1978580000	(2jd7_A:0.2223690000	1vlg_A:0.3246080000):0.1609880000):0.2164980000):0.0710456000	3e6s_A:0.8502040000):0.9375710000):0.5267710000	1nfv_A:0.6285030000):0.1179650000	(1otk_A:2.5990380000	(((((((1oqu_A:0.2043710000	1r2f_A:0.1941590000):0.0876587000	1uzr_A:0.0000020000):1.0336100000	1mxr_A:1.1254830000):0.2170010000	(1jk0_A:0.2722050000	(2uw2_A:0.0293240000	1w68_A:0.0426440000):0.1370160000):1.1390100000):0.4718080000	3ee4_A:1.4001960000):0.4745660000	((((2inc_B:1.3581670000	2inp_C:1.5432710000):0.2879720000	1mty_B:2.8199950000):1.2468800000	1mty_D:1.5385890000):0.3851080000	3dhg_A:1.1732560000):1.3863700000):0.6634470000	(((2uw1_A:0.0000010000	2uw1_B:0.0000010000):0.1092610000	1afr_A:0.0999130000):1.5148700000	1za0_A:2.2036980000):0.8593530000):0.2119600000):1.2521900000):0.2264640000):0.0783248000	2vzb_A:1.1715860000):0.3810480000):0.2740500000):0.0616740000):0.1318800000	2chp_A:0.5879930000);
(1ji5_A:0.2087250000	((1jig_A:0.1170710000	(((1qgh_A:0.3887110000	2ux1_A:0.4857460000):0.4467980000	(1ji4_A:0.6250970000	2fjc_A:0.5571860000):0.2250810000):0.0999555000	(((((1dps_A:0.0000010000	1jts_A:0.0000010000):0.4556080000	1o9r_A:0.1832910000):0.3446610000	1uvh_A:1.0254790000):0.3277070000	(1tjo_A:0.0000010000	1tk6_A:0.0000010000):0.9265290000):0.1778000000	((((2fzf_A:2.5473600000	1nfv_A:0.5857530000):0.2259130000	((((1bcf_A:0.0000010000	3e1q_A:0.0000010000):0.1923520000	2fkz_A:0.1688690000):0.1126600000	1jgc_A:0.4398460000):0.4850660000	(((1lko_A:1.0160270000	1yuz_A:1.2635220000):0.6752550000	3qhb_A:1.1064880000):1.0598900000	((((((1lb3_A:0.1069650000	2za7_A:0.0536060000):0.3339270000	(1bg7_A:0.1484270000	1r03_A:0.2367290000):0.0911790000):0.2306400000	(1z6o_A:1.2728940000	1z6o_M:0.8352800000):0.4270290000):0.2284230000	3e6s_A:1.1087500000):0.2193950000	(2jd7_A:0.3380630000	1vlg_A:0.2474650000):0.0615210000):0.1168420000	(1eum_A:0.3003590000	1krq_A:0.4510730000):0.4723790000):0.4965240000):0.2572310000):0.2488480000):0.2710340000	((1otk_A:2.0275740000	((((2inc_B:1.7217480000	1mty_B:2.6398940000):0.2475190000	2inp_C:1.2604040000):0.6672210000	1mty_D:1.6843020000):0.2459140000	3dhg_A:1.3932500000):0.8588870000):0.4427740000	((((((1oqu_A:0.1715360000	1r2f_A:0.1574730000):0.1173920000	1uzr_A:0.0016870000):1.2413000000	1mxr_A:1.0976140000):0.2721190000	(1jk0_A:0.2622020000	(2uw2_A:0.0340050000	1w68_A:0.0298730000):0.1967110000):0.9814690000):0.6304540000	3ee4_A:1.2059930000):0.6146020000	(((2uw1_A:0.0000010000	2uw1_B:0.0000010000):0.0820859000	1afr_A:0.1053990000):1.2529400000	1za0_A:1.6572920000):1.3242500000):0.2947490000):1.1555200000):0.2447530000	2vzb_A:1.1448420000):0.4385440000):0.1598770000):0.0777366000):0.0913002000	1n1q_A:0.3410530000):0.1235830000	2chp_A:0.4190610000);
(1ji5_A:0.2339070000	(1jig_A:0.1653090000	(2chp_A:0.5098120000	((1qgh_A:0.3278780000	2ux1_A:0.7038480000):0.3742800000	((1ji4_A:0.6676210000	2fjc_A:0.6036160000):0.3007750000	(((((1dps_A:0.0000010000	1jts_A:0.0000010000):0.3427620000	1o9r_A:0.3658330000):0.4195180000	1uvh_A:0.8497270000):0.2722660000	(1tjo_A:0.0000010000	1tk6_A:0.0000010000):1.0132400000):0.2763870000	(((2fzf_A:3.0222220000	2vzb_A:1.1587300000):0.2213540000	(((((1bcf_A:0.0000010000	3e1q_A:0.0000010000):0.2781620000	2fkz_A:0.1250970000):0.2095670000	1jgc_A:0.4420130000):0.6103560000	(((1lko_A:0.9995290000	1yuz_A:1.2485690000):0.3886510000	3qhb_A:1.1912570000):1.0197600000	((((((((1lb3_A:0.0847520000	2za7_A:0.0844060000):0.2622920000	1bg7_A:0.1124320000):0.0721527000	1r03_A:0.2024760000):0.2998930000	1z6o_A:1.5089020000):0.1790820000	1z6o_M:0.8527260000):0.2793470000	3e6s_A:0.9041650000):0.2697870000	(2jd7_A:0.1826360000	1vlg_A:0.4813300000):0.1831540000):0.1170780000	(1eum_A:0.3235370000	1krq_A:0.4222540000):0.2266960000):0.5128740000):0.1230060000):0.2816940000	1nfv_A:0.8164310000):0.3039550000):0.2182230000	(1otk_A:1.8229530000	(((((((1oqu_A:0.2445760000	1r2f_A:0.1619570000):0.0503667000	1uzr_A:0.0200320000):0.8519990000	(1jk0_A:0.3063810000	(2uw2_A:0.0508380000	1w68_A:0.0473700000):0.1983910000):1.4911300000):0.1944810000	1mxr_A:1.1659680000):0.4081280000	3ee4_A:1.2089640000):0.5559530000	(((2uw1_A:0.0000010000	2uw1_B:0.0000010000):0.1739140000	1afr_A:0.0760050000):1.3554600000	1za0_A:2.7273460000):1.3547100000):0.1697340000	(((2inc_B:1.8180150000	1mty_B:2.5358880000):0.5488950000	2inp_C:1.4156130000):0.8549260000	(1mty_D:1.5342170000	3dhg_A:2.0986990000):0.6069730000):1.3794300000):0.7864560000):1.1857700000):0.3944940000):0.1354660000):0.0524361000):0.1455800000):0.1203070000):0.0442845000	1n1q_A:0.3957830000);
(1ji5_A:0.3821140000	1jig_A:0.0996660000	(1n1q_A:0.3681970000	(2chp_A:0.6530550000	((((1qgh_A:0.5120450000	2ux1_A:0.6244130000):0.3403630000	(1ji4_A:0.6510740000	2fjc_A:0.7686600000):0.1820220000):0.1216300000	((((1dps_A:0.0000010000	1jts_A:0.0000010000):0.4206560000	1o9r_A:0.3418650000):0.3907920000	1uvh_A:0.9044050000):0.1957130000	(1tjo_A:0.0000010000	1tk6_A:0.0000010000):0.9023660000):0.3344030000):0.0177850000	(((2fzf_A:3.0423630000	1nfv_A:0.8556020000):0.1387850000	2vzb_A:1.4837910000):0.1654750000	((((((1bcf_A:0.0000010000	3e1q_A:0.0000010000):0.3262430000	2fkz_A:0.1039340000):0.1985330000	1jgc_A:0.3399760000):0.3392990000	((((((1lb3_A:0.0709270000	2za7_A:0.0986140000):0.2380820000	1bg7_A:0.1137710000):0.0933548000	1r03_A:0.1370290000):0.3970570000	3e6s_A:0.9822370000):0.2333160000	((1eum_A:0.5183220000	1krq_A:0.4211520000):0.2045990000	(2jd7_A:0.3499990000	1vlg_A:0.3526050000):0.1544370000):0.3406610000):0.1374700000	(1z6o_A:1.5759380000	1z6o_M:0.5370670000):0.2328630000):0.7097930000):0.2803470000	((1lko_A:0.9941090000	1yuz_A:1.5731630000):0.4611670000	3qhb_A:1.0703080000):1.2053300000):0.1322990000	((1otk_A:3.0497310000	((((((1oqu_A:0.1569830000	1r2f_A:0.2009630000):0.0607822000	1uzr_A:0.0225470000):0.7273350000	1mxr_A:1.1185030000):0.4118950000	(1jk0_A:0.2902710000	(2uw2_A:0.0308360000	1w68_A:0.0270760000):0.1812050000):0.8401670000):0.4704640000	3ee4_A:1.2401120000):0.3030550000	(((2inc_B:1.6507040000	2inp_C:1.2877930000):0.4762240000	1mty_B:2.4727930000):0.6615040000	(1mty_D:1.4784330000	3dhg_A:1.5898110000):0.5165810000):0.9843830000):0.5623010000):0.5460570000	(((2uw1_A:0.0000010000	2uw1_B:0.0000010000):0.0558488000	1afr_A:0.1417480000):1.5302200000	1za0_A:2.1695520000):0.8443200000):1.5967800000):0.1484140000):0.6664190000):0.0994767000):0.0728191000):0.1532700000);
(1ji5_A:0.1864530000	((1jig_A:0.1055210000	(((1qgh_A:0.4164690000	2ux1_A:0.5582240000):0.2973670000	(1ji4_A:0.6344220000	2fjc_A:0.7028780000):0.1835190000):0.0506795000	(((((1dps_A:0.0000010000	1jts_A:0.0000010000):0.3004100000	1uvh_A:1.6081710000):0.2111070000	1o9r_A:0.2667880000):0.6884480000	(1tjo_A:0.0000010000	1tk6_A:0.0000010000):0.8996810000):0.4658210000	(((2fzf_A:2.5577950000	2vzb_A:1.0894350000):0.2462030000	(1otk_A:1.9851600000	(((((((1oqu_A:0.1957670000	1r2f_A:0.1803230000):0.0817282000	1uzr_A:0.0000030000):0.8635140000	1mxr_A:1.2518550000):0.3521790000	(1jk0_A:0.2574490000	(2uw2_A:0.0286860000	1w68_A:0.0559120000):0.1327200000):1.1004000000):0.2605910000	3ee4_A:1.1606590000):0.9511060000	(((2uw1_A:0.0000010000	2uw1_B:0.0000010000):0.0848260000	1afr_A:0.0677550000):1.3470900000	1za0_A:2.2593400000):0.8754310000):0.2355370000	((((2inc_B:1.1082610000	1mty_B:3.2231280000):0.4335320000	2inp_C:1.0262250000):0.6119590000	1mty_D:2.3116420000):0.2946580000	3dhg_A:2.7424240000):0.8410540000):0.4615740000):1.0471100000):0.2108730000	((((((1bcf_A:0.0000010000	3e1q_A:0.0000010000):0.1987230000	2fkz_A:0.0998890000):0.1245910000	((((1lb3_A:0.0523910000	2za7_A:0.0977600000):0.1792440000	(1bg7_A:0.1201000000	1r03_A:0.2397310000):0.1123540000):0.2045390000	(1z6o_A:1.2298050000	1z6o_M:0.8144860000):0.2493040000):0.3293080000	(((1eum_A:0.3325280000	1krq_A:0.2869100000):0.2226540000	(2jd7_A:0.1844570000	1vlg_A:0.3764700000):0.2135930000):0.2474920000	3e6s_A:0.6458550000):0.1661770000):1.1967900000):0.3522430000	1jgc_A:0.3036970000):0.4039430000	((1lko_A:0.8389760000	1yuz_A:0.8618710000):0.4089240000	3qhb_A:1.1103460000):1.3865200000):0.5105880000	1nfv_A:0.9683230000):0.2332180000):0.3346970000):0.2222850000):0.1973960000):0.0857678000	1n1q_A:0.2987950000):0.0849150000	2chp_A:0.4625980000);
(1ji5_A:0.2953020000	(1jig_A:0.1710790000	(2chp_A:0.5086930000	((1qgh_A:0.3932300000	2ux1_A:0.6476040000):0.2897450000	((1ji4_A:0.6249960000	2fjc_A:0.6372760000):0.1704940000	(((((1dps_A:0.0000010000	1jts_A:0.0000010000):0.2872570000	1o9r_A:0.2374470000):0.3420240000	1uvh_A:0.8361540000):0.2834610000	(1tjo_A:0.0000010000	1tk6_A:0.0000010000):1.0335200000):0.3490560000	(((2fzf_A:2.6514280000	2vzb_A:0.7251050000):0.4924880000	((((((1bcf_A:0.0000010000	3e1q_A:0.0000010000):0.2033630000	2fkz_A:0.1260560000):0.1413030000	1jgc_A:0.3288010000):0.2463720000	((1lko_A:0.7937390000	1yuz_A:1.2084240000):0.4220040000	3qhb_A:0.7327360000):1.3329900000):0.1298530000	((((1lb3_A:0.0802420000	2za7_A:0.0904580000):0.1797410000	(1bg7_A:0.1287660000	1r03_A:0.2347670000):0.0637273000):0.3107050000	(1z6o_A:1.2808430000	1z6o_M:0.5693000000):0.3313920000):0.3294050000	((((1eum_A:0.3387210000	1krq_A:0.3456760000):0.1433190000	3e6s_A:0.9251810000):0.2078180000	2jd7_A:0.1971150000):0.1853370000	1vlg_A:0.2747340000):0.1896610000):0.4738790000):0.2039030000	1nfv_A:0.7727540000):0.3845700000):0.1767700000	(1otk_A:1.4636040000	(((((((1oqu_A:0.1573050000	1r2f_A:0.1422800000):0.0634308000	1uzr_A:0.0258560000):0.7819250000	1mxr_A:0.9976870000):0.3180500000	((1jk0_A:0.3368370000	2uw2_A:0.0222710000):0.0193463000	1w68_A:0.0411040000):0.9862420000):0.4573020000	3ee4_A:0.9831670000):0.7463330000	((2inc_B:1.5354910000	(2inp_C:1.5158930000	1mty_B:2.4636570000):0.3764970000):0.7581140000	(1mty_D:1.2965720000	3dhg_A:1.3851350000):0.5699460000):0.6121600000):0.4404030000	(((2uw1_A:0.0000010000	2uw1_B:0.0000010000):0.1516190000	1afr_A:0.0441500000):1.1773100000	1za0_A:2.0666700000):0.7728820000):0.7973650000):1.4243000000):0.3850290000):0.0801281000):0.1081670000):0.1067130000):0.1143900000):0.0269448000	1n1q_A:0.3142910000);
(1ji5_A:0.2185250000	((1jig_A:0.1056750000	((1qgh_A:0.4223310000	2ux1_A:0.5772340000):0.3819500000	((1ji4_A:0.5422970000	2fjc_A:0.6770360000):0.0648990000	(((((1dps_A:0.0000010000	1jts_A:0.0000010000):0.3611520000	1o9r_A:0.2524500000):0.3980050000	1uvh_A:0.8669990000):0.4374810000	(1tjo_A:0.0000010000	1tk6_A:0.0000010000):0.9191450000):0.4786980000	(((2fzf_A:3.5856250000	2vzb_A:1.2530970000):0.1389620000	((((((1bcf_A:0.0000010000	3e1q_A:0.0000010000):0.1749800000	2fkz_A:0.1224320000):0.1817880000	1jgc_A:0.3415580000):0.3953360000	(((((1lb3_A:0.0702540000	2za7_A:0.0937120000):0.2640460000	1bg7_A:0.0999370000):0.1568000000	1r03_A:0.1225280000):0.3498850000	(1z6o_A:1.4152440000	1z6o_M:0.8693460000):0.3174110000):0.1933360000	(((1eum_A:0.3591660000	1krq_A:0.2836180000):0.4142370000	(2jd7_A:0.1365160000	1vlg_A:0.4240670000):0.1823770000):0.1224410000	3e6s_A:0.8312310000):0.1360620000):0.9691100000):0.2882330000	1nfv_A:0.9476510000):0.1158350000	((1lko_A:0.7149320000	1yuz_A:1.4123180000):0.3447780000	3qhb_A:1.1484710000):1.3531200000):0.3772430000):0.0549870000	(1otk_A:2.2698850000	((((((1oqu_A:0.1925450000	1r2f_A:0.2201130000):0.0937777000	1uzr_A:0.0000020000):0.8228030000	1mxr_A:1.2665770000):0.3994590000	(1jk0_A:0.2154660000	(2uw2_A:0.0392040000	1w68_A:0.0713500000):0.2651410000):1.0716700000):0.5733110000	3ee4_A:0.8922250000):1.2098900000	((((2inc_B:1.1530040000	1mty_B:2.9698250000):0.3868680000	2inp_C:1.7127190000):0.7700720000	(1mty_D:1.6131790000	3dhg_A:2.1705770000):0.4099380000):1.3693900000	(((2uw1_A:0.0000010000	2uw1_B:0.0000010000):0.0914454000	1afr_A:0.1061100000):1.5399200000	1za0_A:1.8929640000):0.7146070000):0.5538890000):0.4920180000):0.8686970000):0.3910780000):0.1168690000):0.2308450000):0.2044300000):0.0610483000	1n1q_A:0.3524970000):0.0676146000	2chp_A:0.6010010000);
(1ji5_A:0.3390030000	(1jig_A:0.1319280000	((2chp_A:0.4726250000	(((((1dps_A:0.0000010000	1jts_A:0.0000010000):0.3276450000	1o9r_A:0.3518450000):0.2914100000	1uvh_A:1.2412770000):0.4780370000	(1tjo_A:0.0000010000	1tk6_A:0.0000010000):1.1213900000):0.2507310000	((((2fzf_A:2.6754790000	(((((1lb3_A:0.0852070000	2za7_A:0.0769650000):0.2378840000	1bg7_A:0.1465860000):0.1037520000	1r03_A:0.1867730000):0.3748860000	(1z6o_A:1.0521710000	1z6o_M:0.9465060000):0.2033070000):0.2526560000	(((1eum_A:0.2665410000	1krq_A:0.3981930000):0.2242570000	3e6s_A:0.9284810000):0.0941375000	(2jd7_A:0.1816680000	1vlg_A:0.4251720000):0.1495870000):0.3115110000):0.3278470000):0.4415910000	((((1bcf_A:0.0000010000	3e1q_A:0.0000010000):0.1260170000	2fkz_A:0.1270650000):0.2921960000	1jgc_A:0.2595130000):0.4191290000	((1lko_A:0.9400450000	1yuz_A:1.1230780000):0.6842410000	3qhb_A:0.8184310000):1.4063800000):0.3148170000):0.1713810000	1nfv_A:0.7998580000):0.3068200000	(2vzb_A:1.0558530000	(1otk_A:2.0537780000	(((((((1oqu_A:0.1702140000	1r2f_A:0.1472560000):0.0661925000	1uzr_A:0.0396160000):1.1116100000	1mxr_A:1.1323190000):0.3076390000	((1jk0_A:0.3915190000	2uw2_A:0.0365380000):0.0395770000	1w68_A:0.0085730000):1.2516300000):0.7978000000	3ee4_A:0.9407880000):0.8110800000	(((2uw1_A:0.0000010000	2uw1_B:0.0000010000):0.0760470000	1afr_A:0.1058270000):0.7934540000	1za0_A:2.0285650000):1.3513700000):0.2836080000	((((2inc_B:1.4864670000	1mty_B:2.7725220000):0.3742590000	2inp_C:1.5052140000):0.6076200000	1mty_D:1.5529830000):0.2771600000	3dhg_A:1.7283500000):0.7677810000):0.4775070000):1.0414800000):0.3695090000):0.2236100000):0.1271610000):0.1462120000	((1qgh_A:0.3961080000	2ux1_A:0.4892510000):0.4313350000	(1ji4_A:0.7085070000	2fjc_A:0.6754890000):0.2178690000):0.1500970000):0.1067580000):0.0418816000	1n1q_A:0.3028860000);
(1ji5_A:0.2892680000	(1jig_A:0.2452950000	1n1q_A:0.3576520000):0.0108569000	(((2chp_A:0.4871530000	((((1dps_A:0.0000010000	1jts_A:0.0000010000):0.3888550000	1o9r_A:0.2780210000):0.4967080000	1uvh_A:0.7050310000):0.4917230000	(((1tjo_A:0.0000010000	1tk6_A:0.0000010000):1.0020900000	(((((2fzf_A:2.2831840000	((((1lb3_A:0.0500380000	2za7_A:0.1034640000):0.2018390000	(1bg7_A:0.1093760000	1r03_A:0.2671850000):0.0779753000):0.2592820000	(1z6o_A:1.4369780000	1z6o_M:0.7452300000):0.3559780000):0.2821140000	(((1eum_A:0.3120500000	1krq_A:0.4553330000):0.2784490000	3e6s_A:0.9682440000):0.1801750000	(2jd7_A:0.4184860000	1vlg_A:0.3842210000):0.1658080000):0.1319170000):0.2947100000):0.1371240000	((1lko_A:1.1062040000	1yuz_A:1.4388640000):0.6768840000	3qhb_A:0.7975680000):1.0924900000):0.3260570000	(((1bcf_A:0.0000010000	3e1q_A:0.0000010000):0.2572140000	2fkz_A:0.1419720000):0.1877500000	1jgc_A:0.4570620000):0.4712270000):0.2396800000	1nfv_A:0.7173840000):0.3553040000	(1otk_A:2.2197190000	((((((1oqu_A:0.1778780000	1r2f_A:0.2260120000):0.0839550000	1uzr_A:0.0093000000):1.0832900000	1mxr_A:1.4503460000):0.4019670000	(1jk0_A:0.2825620000	(2uw2_A:0.0292630000	1w68_A:0.0289450000):0.2180740000):1.1221900000):0.5704650000	(3ee4_A:1.1157760000	((((2inc_B:0.8266490000	1mty_B:3.2061680000):0.7017570000	2inp_C:1.2559980000):0.4600490000	1mty_D:1.5561990000):0.4658890000	3dhg_A:1.2678740000):0.9549600000):0.2296070000):1.0086900000	(((2uw1_A:0.0000010000	2uw1_B:0.0000010000):0.0418389000	1afr_A:0.2069730000):2.0287000000	1za0_A:1.4799310000):0.9332120000):0.4209360000):1.1340600000):0.2668830000):0.1051340000	2vzb_A:1.5841760000):0.4520900000):0.1222730000):0.0511573000	(1ji4_A:0.6623290000	2fjc_A:0.5876280000):0.2162080000):0.1382430000	(1qgh_A:0.3352610000	2ux1_A:0.6508760000):0.3111160000):0.0764722000);
(1ji5_A:0.2690890000	(1jig_A:0.1309800000	((2chp_A:0.4105720000	((((1dps_A:0.0000010000	1jts_A:0.0000010000):0.4435750000	1o9r_A:0.2441620000):0.3213830000	1uvh_A:0.9841360000):0.2022420000	(1tjo_A:0.0000010000	1tk6_A:0.0000010000):0.8150430000):0.3859050000):0.0720315000	(((1qgh_A:0.3715860000	2ux1_A:0.4872310000):0.3040690000	(1ji4_A:0.6082680000	2fjc_A:0.6585650000):0.1492000000):0.0567108000	(((2fzf_A:2.7000760000	(1otk_A:2.7918060000	((((((1oqu_A:0.2315650000	1r2f_A:0.1685820000):0.0871325000	1uzr_A:0.0000020000):1.0624700000	(1mxr_A:1.0282040000	(1jk0_A:0.2418620000	(2uw2_A:0.0390870000	1w68_A:0.0319850000):0.1621280000):1.1659000000):0.2645660000):0.5187440000	(((2uw1_A:0.0000010000	2uw1_B:0.0000010000):0.0495982000	1afr_A:0.1478250000):1.2801200000	1za0_A:2.0288440000):1.9092800000):0.1189690000	3ee4_A:1.6450260000):0.0739155000	((2inc_B:1.4093190000	(2inp_C:0.9629010000	1mty_B:2.7896110000):0.1931690000):0.7149320000	(1mty_D:1.7948270000	3dhg_A:1.5614340000):0.3649650000):1.1792100000):0.6828160000):1.0385100000):0.3406290000	((((((1bcf_A:0.0000010000	3e1q_A:0.0000010000):0.1880690000	2fkz_A:0.1233760000):0.2010820000	1jgc_A:0.3405720000):0.5315170000	((((1lb3_A:0.0849650000	2za7_A:0.0948450000):0.1964420000	(1bg7_A:0.0916390000	1r03_A:0.2707400000):0.0638748000):0.3460810000	(1z6o_A:1.2542240000	1z6o_M:0.8180970000):0.2827990000):0.2233450000	(((1eum_A:0.5115590000	1krq_A:0.2935840000):0.2656700000	(2jd7_A:0.3041200000	1vlg_A:0.3892580000):0.1905660000):0.1171400000	3e6s_A:1.0616460000):0.1378440000):0.8357150000):0.2653310000	((1lko_A:0.5850890000	1yuz_A:1.6017850000):0.7267660000	3qhb_A:1.2816250000):1.0461100000):0.1760320000	1nfv_A:0.6722860000):0.2659050000):0.2574630000	2vzb_A:1.0848970000):0.4272860000):0.0714700000):0.1179060000):0.0280941000	1n1q_A:0.3199450000);
(1ji5_A:0.3782640000	(1jig_A:0.1875770000	((2chp_A:0.4469730000	((1ji4_A:0.7617440000	2fjc_A:0.6884080000):0.1190210000	((((1dps_A:0.0000010000	1jts_A:0.0000010000):0.3061930000	1o9r_A:0.3365160000):0.7728730000	1uvh_A:0.9552340000):0.3354050000	((1tjo_A:0.0000010000	1tk6_A:0.0000010000):0.8506670000	((((2fzf_A:2.6238190000	2vzb_A:1.1743420000):0.5449520000	1nfv_A:0.5827330000):0.3007000000	((((1bcf_A:0.0000010000	3e1q_A:0.0000010000):0.2652350000	2fkz_A:0.0904880000):0.1033020000	1jgc_A:0.4768790000):0.4055480000	(((1lko_A:0.8318670000	1yuz_A:1.3165030000):0.3373910000	3qhb_A:1.2261450000):1.0690300000	(((((1lb3_A:0.0821570000	2za7_A:0.1288610000):0.2404050000	1bg7_A:0.0998110000):0.1096440000	1r03_A:0.2286820000):0.2000000000	(1z6o_A:1.1435020000	1z6o_M:0.7951700000):0.2529400000):0.2294120000	(((1eum_A:0.4123510000	1krq_A:0.3714750000):0.2027840000	3e6s_A:1.0334530000):0.1905570000	(2jd7_A:0.2495030000	1vlg_A:0.3049370000):0.1820660000):0.2571790000):0.6182760000):0.2388980000):0.2932420000):0.0488239000	(1otk_A:1.6318850000	(((((((1oqu_A:0.1901110000	1r2f_A:0.1750220000):0.0482394000	1uzr_A:0.0082060000):1.1074700000	1mxr_A:1.2494110000):0.2751670000	(1jk0_A:0.2330160000	(2uw2_A:0.0162840000	1w68_A:0.0509770000):0.1852570000):1.0083200000):0.3800380000	3ee4_A:1.3346040000):1.1452300000	(((2uw1_A:0.0000010000	2uw1_B:0.0000010000):0.0694035000	1afr_A:0.1476800000):1.3331800000	1za0_A:1.7105550000):1.0508000000):0.2010070000	(((2inc_B:1.1023860000	1mty_B:2.7481600000):0.2139910000	2inp_C:1.0398080000):0.7176250000	(1mty_D:1.3233930000	3dhg_A:1.8739520000):0.5508850000):1.1964900000):0.2894040000):1.4787600000):0.4852550000):0.3895940000):0.1550530000):0.2015870000):0.1528370000	(1qgh_A:0.5046250000	2ux1_A:0.6742090000):0.3238360000):0.0679454000):0.0296784000	1n1q_A:0.3284590000);
(1ji5_A:0.3140710000	1jig_A:0.2260870000	(1n1q_A:0.3363160000	(((2chp_A:0.3740260000	(((((1dps_A:0.0000010000	1jts_A:0.0000010000):0.4071620000	1o9r_A:0.2752010000):0.5359570000	1uvh_A:0.9659850000):0.2871410000	(1tjo_A:0.0000010000	1tk6_A:0.0000010000):0.8465300000):0.3177360000	((2fzf_A:2.6663880000	((((((1bcf_A:0.0000010000	3e1q_A:0.0000010000):0.2964540000	2fkz_A:0.1548590000):0.1604550000	1jgc_A:0.3867200000):0.4740800000	(((((1lb3_A:0.0656330000	2za7_A:0.1244410000):0.2880810000	(1bg7_A:0.0800490000	1r03_A:0.2758660000):0.0688400000):0.3400900000	1z6o_M:0.8771890000):0.1765370000	1z6o_A:1.5925530000):0.0948308000	((1eum_A:0.3662740000	1krq_A:0.4031110000):0.2717980000	(3e6s_A:1.0850230000	(2jd7_A:0.2621150000	1vlg_A:0.4336260000):0.1848930000):0.0991304000):0.2790180000):0.5109460000):0.1189950000	(1nfv_A:0.7994630000	((1lko_A:0.7641780000	1yuz_A:1.8258060000):0.2826580000	3qhb_A:1.1798840000):1.0244100000):0.2932210000):0.2309880000	(((1otk_A:2.2617340000	(((2inc_B:2.1853540000	2inp_C:1.5595270000):0.4143170000	1mty_B:2.7874630000):0.6291060000	(1mty_D:2.1316460000	3dhg_A:1.6886260000):0.3159940000):0.8453020000):0.2339220000	(((((1oqu_A:0.2011350000	1r2f_A:0.1891880000):0.0746480000	1uzr_A:0.0000020000):1.2010400000	1mxr_A:0.7664760000):0.3637250000	(1jk0_A:0.4466430000	(2uw2_A:0.0482480000	1w68_A:0.0217840000):0.1346010000):0.9612170000):0.3665610000	3ee4_A:1.2562980000):0.2922710000):0.6641480000	(((2uw1_A:0.0000010000	2uw1_B:0.0000010000):0.0682059000	1afr_A:0.1371650000):1.2233800000	1za0_A:1.9502290000):0.6055150000):1.4379200000):0.0000021780):0.3382560000	2vzb_A:1.1708320000):0.3321580000):0.1619000000):0.0826100000	(1qgh_A:0.3253480000	2ux1_A:0.5278360000):0.3558540000):0.0715264000	(1ji4_A:0.5495630000	2fjc_A:0.5939500000):0.2417680000):0.1416700000):0.0374609000);
(1ji5_A:0.3234480000	(1jig_A:0.1291700000	(1n1q_A:0.1437010000	(((((1qgh_A:0.4350400000	2ux1_A:0.4244820000):0.3311130000	2fjc_A:0.3800240000):0.1480650000	1ji4_A:0.6024670000):0.0445526000	(((2fzf_A:2.6927140000	((1otk_A:2.8407810000	(((((1oqu_A:0.2043460000	1r2f_A:0.1774760000):0.0817182000	1uzr_A:0.0116710000):1.1951300000	(1mxr_A:0.9549520000	(1jk0_A:0.2614450000	(2uw2_A:0.0308930000	1w68_A:0.0341020000):0.1389020000):1.1066100000):0.1908690000):0.4281740000	3ee4_A:1.2522080000):0.7392960000	((2inc_B:2.1175280000	(2inp_C:1.6528430000	1mty_B:3.1022980000):0.1721360000):0.7267310000	(1mty_D:1.5795670000	3dhg_A:1.8495070000):0.3169700000):0.4769760000):0.3789970000):0.1732000000	(((2uw1_A:0.0000010000	2uw1_B:0.0000010000):0.1433080000	1afr_A:0.0919480000):1.3659700000	1za0_A:2.4902700000):0.8348910000):1.2035000000):0.0014575600	((((((1bcf_A:0.0000010000	3e1q_A:0.0000010000):0.2036720000	2fkz_A:0.0882340000):0.2315000000	1jgc_A:0.3851030000):0.4049550000	((1lko_A:1.0647300000	1yuz_A:0.9552580000):0.3513900000	3qhb_A:0.8941420000):1.0632500000):0.0448868000	(((((1lb3_A:0.0627640000	2za7_A:0.0764680000):0.2528440000	1bg7_A:0.0875860000):0.1149660000	1r03_A:0.1457240000):0.3129010000	(1z6o_A:0.9902760000	1z6o_M:0.9111600000):0.3791570000):0.3075180000	((((1eum_A:0.3669900000	1krq_A:0.3872910000):0.1265640000	3e6s_A:0.7721960000):0.2582200000	2jd7_A:0.1984710000):0.0996120000	1vlg_A:0.3803620000):0.2077450000):0.5315420000):0.2670000000	1nfv_A:0.7544310000):0.1630100000):0.2337620000	2vzb_A:0.8960380000):0.8316850000):0.0596028000	((((1dps_A:0.0000010000	1jts_A:0.0000010000):0.2565660000	1o9r_A:0.3705080000):0.2449490000	1uvh_A:0.8574950000):0.2712380000	(1tjo_A:0.0000010000	1tk6_A:0.0000010000):1.0774200000):0.2485230000):0.1694450000):0.0941636000):0.0266308000	2chp_A:0.4427400000);
(1ji5_A:0.2446080000	(1jig_A:0.1909160000	((2chp_A:0.3714500000	((1ji4_A:0.5975250000	2fjc_A:0.7394420000):0.2655390000	(((((1dps_A:0.0000010000	1jts_A:0.0000010000):0.2519080000	1o9r_A:0.2484040000):0.3487050000	1uvh_A:0.9805640000):0.3712810000	(1tjo_A:0.0000010000	1tk6_A:0.0000010000):0.9379580000):0.2959980000	((2fzf_A:2.8255340000	((((((1bcf_A:0.0000010000	3e1q_A:0.0000010000):0.2169600000	2fkz_A:0.0874490000):0.2244010000	1jgc_A:0.2512300000):0.4852220000	((((1lb3_A:0.0656940000	2za7_A:0.0251030000):0.1923790000	(1bg7_A:0.0561740000	1r03_A:0.2088850000):0.0915017000):0.2808920000	(1z6o_A:1.2302480000	1z6o_M:0.8261790000):0.3083520000):0.2382140000	(((1eum_A:0.3395370000	1krq_A:0.2826110000):0.2559690000	3e6s_A:0.9425070000):0.0636048000	(2jd7_A:0.2431840000	1vlg_A:0.3832960000):0.2167260000):0.3370020000):0.6677010000):0.2747390000	1nfv_A:0.7627850000):0.1758950000	((1lko_A:0.8265930000	1yuz_A:1.6975930000):0.2142720000	3qhb_A:1.5464190000):0.9567260000):0.2706340000):0.0023717800	(2vzb_A:0.8029960000	(1otk_A:2.5605210000	((((((1oqu_A:0.1471950000	1r2f_A:0.2139460000):0.0818508000	1uzr_A:0.0032050000):1.3661400000	(1mxr_A:0.9281880000	(1jk0_A:0.2034610000	(2uw2_A:0.0226160000	1w68_A:0.0447450000):0.1996200000):1.1665800000):0.1035240000):0.4182100000	3ee4_A:1.1612560000):0.6488610000	(((2inc_B:1.2469860000	2inp_C:1.2985960000):0.3988140000	1mty_B:2.6687520000):0.4896780000	(1mty_D:1.6821630000	3dhg_A:1.4868680000):0.3364580000):0.6112680000):0.2205610000	(((2uw1_A:0.0000010000	2uw1_B:0.0000010000):0.0744534000	1afr_A:0.1778990000):1.1307100000	1za0_A:2.0252830000):0.6999300000):0.5086700000):0.8935310000):0.2231890000):0.3873640000):0.1087060000):0.1263040000):0.0960729000	(1qgh_A:0.3034010000	2ux1_A:0.4822780000):0.3268800000):0.0875079000):0.0362881000	1n1q_A:0.3229130000);
(1ji5_A:0.2404780000	(1jig_A:0.1842640000	(2chp_A:0.5146300000	(((1qgh_A:0.3793430000	2ux1_A:0.5854890000):0.3230010000	(1ji4_A:0.4055560000	2fjc_A:0.6617560000):0.2334910000):0.0534573000	((((1dps_A:0.0000010000	1jts_A:0.0000010000):0.3155080000	1o9r_A:0.3234220000):0.4978710000	1uvh_A:0.9376940000):0.5934710000	((1tjo_A:0.0000010000	1tk6_A:0.0000010000):0.9037180000	((((((2fzf_A:2.5103680000	(1lko_A:1.0067590000	(1yuz_A:1.3776820000	3qhb_A:1.7906190000):0.2234420000):0.6476360000):0.6253160000	((((1lb3_A:0.0875240000	2za7_A:0.0729850000):0.1660680000	(1bg7_A:0.1350640000	1r03_A:0.2369580000):0.1143360000):0.2561240000	(1z6o_A:1.1638770000	1z6o_M:0.5879430000):0.4372450000):0.2217530000	(((1eum_A:0.3094480000	1krq_A:0.3929530000):0.2705320000	(2jd7_A:0.1905420000	1vlg_A:0.3380360000):0.1284600000):0.1984150000	3e6s_A:0.8875280000):0.2059580000):0.4561070000):0.4697010000	(((1bcf_A:0.0000010000	3e1q_A:0.0000010000):0.2084910000	2fkz_A:0.0825090000):0.1295870000	1jgc_A:0.3951240000):0.3488950000):0.3302550000	1nfv_A:0.8124410000):0.3433290000	((1otk_A:2.3283100000	(((2uw1_A:0.0000010000	2uw1_B:0.0000010000):0.0770450000	1afr_A:0.0724910000):1.4681700000	1za0_A:1.8457170000):0.7037150000):0.0664791000	((((((1oqu_A:0.1766230000	1r2f_A:0.1845190000):0.0579827000	1uzr_A:0.0244670000):1.0270100000	1mxr_A:1.0867310000):0.3110880000	(1jk0_A:0.1877760000	(2uw2_A:0.0261380000	1w68_A:0.0620360000):0.2232860000):0.9243150000):0.4380110000	3ee4_A:1.1248210000):0.4813930000	(((2inc_B:1.6705930000	1mty_B:2.4383340000):0.4893590000	2inp_C:1.3239720000):0.7409720000	(1mty_D:1.8294520000	3dhg_A:1.0936910000):0.3307750000):0.8917790000):0.8548460000):1.3556500000):0.4117260000	2vzb_A:1.1334130000):0.0970093000):0.2432050000):0.1488590000):0.1266950000):0.1226890000):0.0075292600	1n1q_A:0.3412850000);
(1ji5_A:0.2245300000	((1jig_A:0.2051130000	((((1qgh_A:0.4944560000	2ux1_A:0.6254740000):0.3536620000	2fjc_A:0.6274690000):0.1236020000	(((((1dps_A:0.0000010000	1jts_A:0.0000010000):0.3653290000	1o9r_A:0.2769570000):0.4519980000	(1tjo_A:0.0000010000	1tk6_A:0.0000010000):0.8994870000):0.1400840000	1uvh_A:1.3415100000):0.2248760000	(((2fzf_A:2.7634980000	(1otk_A:2.1698390000	(((((((1oqu_A:0.1521730000	1r2f_A:0.1818750000):0.0852976000	1uzr_A:0.0000030000):0.9187470000	1mxr_A:0.9394590000):0.2937030000	(1jk0_A:0.2009880000	(2uw2_A:0.0527910000	1w68_A:0.0491200000):0.2035210000):1.3171200000):0.4691250000	3ee4_A:1.1531340000):0.5926980000	(((2inc_B:1.7531650000	1mty_B:2.7060490000):0.5453280000	2inp_C:1.0568690000):0.7637220000	(1mty_D:1.6595300000	3dhg_A:1.9024460000):0.8207530000):1.3229000000):0.4236610000	(((2uw1_A:0.0000010000	2uw1_B:0.0000010000):0.1018670000	1afr_A:0.0923950000):1.4691200000	1za0_A:2.2873250000):0.7626220000):0.1363560000):1.4691900000):0.2502840000	((((((1bcf_A:0.0000010000	3e1q_A:0.0000010000):0.3073000000	2fkz_A:0.1062640000):0.2892970000	1jgc_A:0.3623680000):0.5653460000	((((((1lb3_A:0.0951730000	2za7_A:0.0792550000):0.2912890000	1r03_A:0.1767510000):0.0944528000	1bg7_A:0.1271380000):0.2451850000	(1z6o_A:1.2371650000	1z6o_M:0.6142670000):0.3866630000):0.4522710000	3e6s_A:0.8993110000):0.1901160000	((1eum_A:0.2910560000	1krq_A:0.3957130000):0.3446320000	(2jd7_A:0.1848600000	1vlg_A:0.3868280000):0.1344910000):0.0879768000):0.7028190000):0.1409820000	((1lko_A:1.0213890000	1yuz_A:1.7748630000):0.3767670000	3qhb_A:1.0992870000):1.3024000000):0.2961530000	1nfv_A:0.9775440000):0.2418220000):0.3345670000	2vzb_A:1.2878740000):0.3084980000):0.0563417000):0.0182009000	1ji4_A:0.6835120000):0.2028930000):0.0186150000	1n1q_A:0.2680940000):0.1069080000	2chp_A:0.4964930000);
(1ji5_A:0.1775470000	(1jig_A:0.1966800000	(1n1q_A:0.3118340000	(2chp_A:0.5224610000	((1ji4_A:0.5301080000	2fjc_A:0.6438730000):0.1832930000	(((((1dps_A:0.0000010000	1jts_A:0.0000010000):0.4000770000	1o9r_A:0.2163660000):0.4636750000	(1tjo_A:0.0000010000	1tk6_A:0.0000010000):0.8995490000):0.1639570000	(((((2fzf_A:2.2378370000	(((((1lb3_A:0.0955570000	2za7_A:0.0691670000):0.2852840000	1bg7_A:0.1333540000):0.0837786000	1r03_A:0.1907670000):0.3410830000	(1z6o_A:1.1727360000	1z6o_M:0.6067710000):0.3532470000):0.3378020000	(((1eum_A:0.3029860000	1krq_A:0.4279010000):0.2176930000	3e6s_A:1.0282110000):0.1890390000	(2jd7_A:0.2323880000	1vlg_A:0.3449570000):0.1486180000):0.1438200000):0.6811280000):0.2597840000	(((1bcf_A:0.0000010000	3e1q_A:0.0000010000):0.2230330000	2fkz_A:0.0658130000):0.3431760000	1jgc_A:0.1508690000):0.5683880000):0.1400120000	1nfv_A:0.8545580000):0.0829801000	((1lko_A:0.6804220000	1yuz_A:1.2263280000):0.1263690000	3qhb_A:1.1329410000):0.7537380000):0.4484040000	(2vzb_A:0.7832360000	(1otk_A:1.8088670000	(((((((1oqu_A:0.1742530000	1uzr_A:0.0677740000):0.1155350000	1r2f_A:0.1532880000):0.9637030000	1mxr_A:1.3967350000):0.1989380000	(1jk0_A:0.2748810000	(2uw2_A:0.0099750000	1w68_A:0.0465070000):0.1380880000):1.0920300000):0.3664860000	3ee4_A:1.3113580000):0.6385640000	(((2inc_B:1.5690910000	2inp_C:1.0308000000):0.9666590000	1mty_B:2.7591900000):0.4219890000	(1mty_D:1.8552040000	3dhg_A:1.7084280000):0.4105390000):0.5656470000):0.5136370000	(((2uw1_A:0.0000010000	2uw1_B:0.0000010000):0.0445750000	1afr_A:0.1997670000):1.3517500000	1za0_A:1.9137560000):0.4748320000):0.3743250000):1.3826700000):0.3053320000):0.4637060000):0.0822407000	1uvh_A:1.1405290000):0.2533760000):0.2047160000):0.1628440000):0.0630207000):0.1516940000	(1qgh_A:0.2946660000	2ux1_A:0.7458590000):0.4610750000);
(1ji5_A:0.2884610000	(1jig_A:0.1175210000	(((1qgh_A:0.3363820000	2ux1_A:0.6427530000):0.3441740000	(1ji4_A:0.9497640000	2fjc_A:0.6551270000):0.2493020000):0.1479300000	((((1dps_A:0.0000010000	1jts_A:0.0000010000):0.3557200000	1o9r_A:0.2692460000):0.4208390000	1uvh_A:0.9258240000):0.3790170000	((1tjo_A:0.0000010000	1tk6_A:0.0000010000):0.9111790000	(((2fzf_A:2.2344350000	2vzb_A:0.7391650000):0.5064900000	((1otk_A:1.6929470000	((((2inc_B:1.5136220000	2inp_C:1.0660560000):0.4203570000	1mty_B:2.4987690000):0.6338270000	(1mty_D:1.3261380000	3dhg_A:1.8844660000):0.7508040000):0.6576880000	(((2uw1_A:0.0000010000	2uw1_B:0.0000010000):0.1414020000	1afr_A:0.0985440000):1.8614100000	1za0_A:2.2046580000):0.7110820000):0.3283630000):0.2530470000	(((((1oqu_A:0.1690600000	1r2f_A:0.1799140000):0.0651172000	1uzr_A:0.0242870000):1.0779000000	1mxr_A:0.8958060000):0.2864890000	(1jk0_A:0.2353740000	(2uw2_A:0.0381730000	1w68_A:0.0595050000):0.1804190000):1.0537900000):0.4520470000	3ee4_A:1.0412820000):0.7374470000):1.0994700000):0.1942850000	((((((1bcf_A:0.0000010000	3e1q_A:0.0000010000):0.2254880000	2fkz_A:0.0863890000):0.1479510000	1jgc_A:0.3547350000):0.7345960000	((((1lb3_A:0.1097210000	2za7_A:0.0847710000):0.1446890000	(1bg7_A:0.1584160000	1r03_A:0.2430640000):0.1086990000):0.3539710000	(1z6o_A:1.1105420000	1z6o_M:0.7319640000):0.1600590000):0.3574860000	(((1eum_A:0.3950000000	1krq_A:0.3335060000):0.1253850000	3e6s_A:0.8128970000):0.2164220000	(2jd7_A:0.2609780000	1vlg_A:0.3376550000):0.1104210000):0.1524590000):0.7493510000):0.3723780000	1nfv_A:0.6357300000):0.1134890000	((1lko_A:0.6385430000	1yuz_A:1.0982740000):0.6116840000	3qhb_A:1.0240790000):0.7098040000):0.2214150000):0.4701630000):0.2316810000):0.2415560000):0.2218620000):0.0819065000	(1n1q_A:0.3683250000	2chp_A:0.6604080000):0.1057130000);
(1ji5_A:0.2816130000	(1jig_A:0.1494410000	(2chp_A:0.4801940000	(((1qgh_A:0.3856100000	2ux1_A:0.5654380000):0.4399560000	(1ji4_A:0.7027730000	2fjc_A:0.5291990000):0.3101210000):0.0818605000	(((((1dps_A:0.0000010000	1jts_A:0.0000010000):0.2914000000	1o9r_A:0.4492290000):0.4410480000	1uvh_A:1.0152350000):0.3826400000	(1tjo_A:0.0000010000	1tk6_A:0.0000010000):1.0153100000):0.3297320000	(((2fzf_A:3.1847900000	(((((1bcf_A:0.0000010000	3e1q_A:0.0000010000):0.2155780000	2fkz_A:0.1323020000):0.0942535000	1jgc_A:0.4420510000):0.4866190000	(((1lko_A:0.8302440000	1yuz_A:0.8901250000):0.5935320000	3qhb_A:0.9581500000):1.1408100000	((((((1lb3_A:0.0664680000	2za7_A:0.1130550000):0.1203010000	1z6o_A:1.7477100000):0.1454110000	(1bg7_A:0.1463700000	1r03_A:0.2337560000):0.0989928000):0.2374660000	1z6o_M:0.8284470000):0.3211410000	3e6s_A:0.8016980000):0.2208650000	((1eum_A:0.2959040000	1krq_A:0.3502880000):0.2024170000	(2jd7_A:0.2397350000	1vlg_A:0.3379490000):0.2158180000):0.1373020000):0.8080910000):0.0668200000):0.5213820000	1nfv_A:0.7158010000):0.1522020000):0.0933449000	(1otk_A:2.0094630000	(((((((1oqu_A:0.2072990000	1r2f_A:0.2153180000):0.0853513000	1uzr_A:0.0000030000):0.7862490000	1mxr_A:1.4354210000):0.3709890000	(1jk0_A:0.2430790000	(2uw2_A:0.0195550000	1w68_A:0.0336860000):0.1581150000):0.8945450000):0.4382940000	3ee4_A:1.1560360000):0.8904000000	(((2inc_B:1.5572060000	2inp_C:1.3766160000):0.2644550000	1mty_B:2.5439600000):0.7914990000	(1mty_D:1.3109380000	3dhg_A:1.8093590000):0.3854080000):0.3416230000):0.4408310000	(((2uw1_A:0.0000010000	2uw1_B:0.0000010000):0.1094000000	1afr_A:0.1307110000):1.0818200000	1za0_A:2.5274610000):1.2414500000):0.4717940000):0.8993910000):0.3406850000	2vzb_A:0.8454010000):0.4731310000):0.2505890000):0.1743580000):0.1534550000):0.0894684000	1n1q_A:0.4931340000);
(1ji5_A:0.3520120000	1jig_A:0.1788310000	(1n1q_A:0.3897500000	(2chp_A:0.5615090000	((((1qgh_A:0.4528920000	2ux1_A:0.5607950000):0.3064350000	2fjc_A:0.8773860000):0.1786990000	1ji4_A:0.8395570000):0.0940979000	(((((1dps_A:0.0000010000	1jts_A:0.0000010000):0.3747320000	1o9r_A:0.3105830000):0.4461440000	1uvh_A:1.0628980000):0.4725040000	(1tjo_A:0.0000010000	1tk6_A:0.0000010000):1.0397100000):0.2535690000	(2fzf_A:3.3519280000	((2vzb_A:0.8566230000	(1otk_A:2.3932970000	(((((((1oqu_A:0.1914560000	1uzr_A:0.0722730000):0.1265170000	1r2f_A:0.0716090000):1.1152200000	1mxr_A:1.3521680000):0.2868380000	((1jk0_A:0.4757530000	2uw2_A:0.0232110000):0.0282942000	1w68_A:0.0332260000):0.9947650000):0.6037960000	3ee4_A:1.2052070000):0.5576590000	(((2inc_B:1.4136240000	2inp_C:1.4366970000):0.4554850000	1mty_B:2.4421330000):0.8493270000	(1mty_D:1.7916430000	3dhg_A:1.2084670000):0.2055850000):0.9245040000):0.4611220000	(((2uw1_A:0.0000010000	2uw1_B:0.0000010000):0.0838656000	1afr_A:0.1669080000):0.9370830000	1za0_A:2.1439450000):0.8691980000):0.1674060000):1.2078600000):0.2234580000	(((((1bcf_A:0.0000010000	3e1q_A:0.0000010000):0.2423380000	2fkz_A:0.1809190000):0.2480210000	1jgc_A:0.5206520000):0.6802570000	(((1lko_A:0.4117610000	1yuz_A:1.6217950000):0.6672880000	3qhb_A:1.2682760000):1.0443700000	(((((1lb3_A:0.0975620000	2za7_A:0.0513990000):0.2877320000	(1bg7_A:0.1022800000	1r03_A:0.2212520000):0.0847514000):0.1769780000	1z6o_A:1.4366590000):0.1921790000	1z6o_M:0.7600700000):0.2731770000	((1eum_A:0.3646820000	(1krq_A:0.2792130000	3e6s_A:1.1613220000):0.1480920000):0.2978210000	(2jd7_A:0.2729750000	1vlg_A:0.4145170000):0.1980740000):0.2288680000):0.6996460000):0.2349050000):0.3003460000	1nfv_A:0.8838060000):0.1961790000):0.0219874000):0.5365920000):0.2172370000):0.1095220000):0.1282470000):0.0527473000);
(1ji5_A:0.2551980000	((1jig_A:0.1316290000	(((1qgh_A:0.4949930000	2ux1_A:0.6921060000):0.2632090000	(1ji4_A:0.6279390000	2fjc_A:0.6218810000):0.2628410000):0.1674540000	(((((1dps_A:0.0000010000	1jts_A:0.0000010000):0.3078140000	1o9r_A:0.3354700000):0.2356570000	1uvh_A:0.9405500000):0.3913010000	(1tjo_A:0.0000010000	1tk6_A:0.0000010000):0.9118490000):0.2274850000	(((2fzf_A:2.4281230000	((1otk_A:2.1466480000	(((2uw1_A:0.0000010000	2uw1_B:0.0000010000):0.0948441000	1afr_A:0.1308580000):1.5160300000	1za0_A:1.6208220000):1.1839900000):0.2080360000	((((((1oqu_A:0.1677160000	1r2f_A:0.2277090000):0.0553421000	1uzr_A:0.0176740000):0.8933180000	1mxr_A:1.1270620000):0.2968310000	(1jk0_A:0.2905030000	(2uw2_A:0.0428850000	1w68_A:0.0464910000):0.1744580000):1.2180800000):0.3685170000	3ee4_A:1.2295610000):0.5653120000	(((2inc_B:1.2555280000	1mty_B:2.5649760000):0.5242910000	2inp_C:0.9426770000):1.1867500000	(1mty_D:1.4758030000	3dhg_A:1.5115220000):0.4321380000):1.2141500000):0.4245580000):1.0546000000):0.1521520000	(((((1bcf_A:0.0000010000	3e1q_A:0.0000010000):0.1989170000	2fkz_A:0.1097460000):0.2174340000	1jgc_A:0.2896290000):0.6117450000	(((1lko_A:1.0002220000	1yuz_A:1.2220850000):0.3819340000	3qhb_A:1.2812280000):0.9368660000	(((((1lb3_A:0.0803690000	2za7_A:0.0475410000):0.3045030000	1bg7_A:0.1016420000):0.1224360000	1r03_A:0.1658700000):0.2927550000	(1z6o_A:1.2515720000	1z6o_M:0.6362750000):0.3107120000):0.2935550000	(((1eum_A:0.3156230000	1krq_A:0.3407350000):0.1941090000	3e6s_A:0.9148370000):0.1016660000	(2jd7_A:0.2786710000	1vlg_A:0.3128270000):0.1480060000):0.2284050000):0.3772960000):0.2067210000):0.4896720000	1nfv_A:0.9189140000):0.4045370000):0.1029050000	2vzb_A:0.9979000000):0.4544500000):0.1027200000):0.1593770000):0.0422491000	1n1q_A:0.2556210000):0.1207410000	2chp_A:0.4792810000);
(1ji5_A:0.2107260000	(1jig_A:0.2226190000	(1n1q_A:0.3509600000	(2chp_A:0.4324940000	((1ji4_A:0.6983040000	2fjc_A:0.6528160000):0.2310700000	(((((1dps_A:0.0000010000	1jts_A:0.0000010000):0.2660490000	1o9r_A:0.2902120000):0.4129230000	1uvh_A:0.9959900000):0.2197920000	(1tjo_A:0.0000010000	1tk6_A:0.0000010000):0.9754100000):0.3131820000	(((((2fzf_A:2.0788920000	((1lko_A:0.9347380000	3qhb_A:0.9360010000):0.4607670000	1yuz_A:1.4856690000):0.4044520000):0.7201220000	((((1bcf_A:0.0000010000	3e1q_A:0.0000010000):0.2336420000	2fkz_A:0.0694040000):0.0793890000	1jgc_A:0.4322030000):0.4505030000	((((1lb3_A:0.0610020000	2za7_A:0.0883420000):0.1933860000	(1bg7_A:0.1082040000	1r03_A:0.2226140000):0.1187100000):0.3688930000	(1z6o_A:1.1836880000	1z6o_M:0.6653560000):0.2780650000):0.3457690000	(((1eum_A:0.3064280000	1krq_A:0.3181290000):0.1493830000	3e6s_A:1.0561030000):0.1489130000	(2jd7_A:0.2600910000	1vlg_A:0.3638460000):0.1779660000):0.1795020000):0.4177900000):0.1214960000):0.2854580000	1nfv_A:0.8675930000):0.2352120000	(1otk_A:1.9000810000	(((((((1oqu_A:0.1920610000	1r2f_A:0.1549170000):0.0561120000	1uzr_A:0.0000020000):0.8728600000	3ee4_A:1.6736840000):0.2392650000	1mxr_A:1.2635550000):0.1820590000	(1jk0_A:0.2101520000	(2uw2_A:0.0338610000	1w68_A:0.0466940000):0.2214150000):0.7962030000):1.0924100000	(((2inc_B:1.3616450000	1mty_B:3.4448000000):0.2741470000	2inp_C:1.1276700000):1.0001000000	(1mty_D:1.1968030000	3dhg_A:1.6602050000):0.5477790000):0.4186090000):0.3850050000	(((2uw1_A:0.0000010000	2uw1_B:0.0000010000):0.1010180000	1afr_A:0.0910070000):1.0448300000	1za0_A:2.2334110000):0.7108690000):0.7885950000):1.5655100000):0.2287090000	2vzb_A:1.1805080000):0.3548950000):0.1346200000):0.1589990000):0.1884550000):0.0623664000):0.1443530000	(1qgh_A:0.2394860000	2ux1_A:0.8469490000):0.4349240000);
(1ji5_A:0.2360730000	(1jig_A:0.1097450000	((1qgh_A:0.3519420000	2ux1_A:0.6338970000):0.3360060000	((1ji4_A:0.6559220000	2fjc_A:0.5331980000):0.2461660000	((((1dps_A:0.0000010000	1jts_A:0.0000010000):0.3589950000	1o9r_A:0.2222710000):0.3936300000	1uvh_A:0.9391790000):0.2835750000	((1tjo_A:0.0000010000	1tk6_A:0.0000010000):0.8852070000	(((2fzf_A:2.6005980000	(((((1bcf_A:0.0000010000	3e1q_A:0.0000010000):0.1958180000	2fkz_A:0.0798510000):0.2141440000	1jgc_A:0.2555590000):0.7077220000	(((1lko_A:0.9654370000	1yuz_A:1.2914290000):0.2750490000	3qhb_A:1.2247220000):0.6864980000	((((1lb3_A:0.0771650000	2za7_A:0.1074660000):0.2878980000	(1bg7_A:0.1473140000	1r03_A:0.2173900000):0.0735061000):0.2775030000	(1z6o_A:1.4489350000	1z6o_M:0.7023780000):0.2347810000):0.4534160000	((1eum_A:0.2597070000	(1krq_A:0.3359600000	3e6s_A:0.9585410000):0.1964570000):0.2721310000	(2jd7_A:0.1386530000	1vlg_A:0.3493990000):0.1889020000):0.1713880000):0.5002980000):0.2399250000):0.2838180000	1nfv_A:0.7645910000):0.4217870000):0.0344953000	(1otk_A:1.8592380000	(((((((1oqu_A:0.1853640000	1r2f_A:0.2148590000):0.0853791000	1uzr_A:0.0000020000):1.0922300000	1mxr_A:0.9257290000):0.3147810000	(1jk0_A:0.3481280000	(2uw2_A:0.0336580000	1w68_A:0.0591140000):0.2200700000):0.9052820000):0.2402320000	3ee4_A:1.4092870000):0.5629460000	(((2uw1_A:0.0000010000	2uw1_B:0.0000010000):0.1685630000	1afr_A:0.0938560000):1.4376000000	1za0_A:2.2402010000):1.3792300000):0.1708300000	(((2inc_B:1.3052700000	2inp_C:1.0426430000):0.7069480000	1mty_B:2.4629820000):0.4808540000	(1mty_D:1.5639680000	3dhg_A:1.4468750000):0.9551530000):1.0901600000):0.4787590000):1.3053400000):0.3593230000	2vzb_A:1.1210970000):0.5743250000):0.4365450000):0.1656520000):0.2371440000):0.1932320000):0.1420410000	(1n1q_A:0.2692600000	2chp_A:0.6558500000):0.0862210000);
(1ji5_A:0.2242870000	((1jig_A:0.2301760000	(((1qgh_A:0.4425850000	2ux1_A:0.5447120000):0.3373300000	(1ji4_A:0.6458330000	2fjc_A:0.5610150000):0.1443090000):0.0862989000	(((((1dps_A:0.0000010000	1jts_A:0.0000010000):0.3310210000	1o9r_A:0.2850660000):0.4178970000	1uvh_A:1.0424120000):0.1590640000	(1tjo_A:0.0000010000	1tk6_A:0.0000010000):0.9873130000):0.2314040000	((2fzf_A:2.7331980000	2vzb_A:1.0022790000):0.4521390000	(((((((1bcf_A:0.0000010000	3e1q_A:0.0000010000):0.2656900000	2fkz_A:0.1148640000):0.2069050000	1jgc_A:0.4111440000):0.4386420000	((1lko_A:1.1078700000	1yuz_A:1.0864990000):0.6002110000	3qhb_A:0.9106270000):0.6686690000):0.1659530000	((((1lb3_A:0.0937910000	2za7_A:0.0815270000):0.2373990000	(1bg7_A:0.1180900000	1r03_A:0.2917640000):0.0919891000):0.3401100000	(1z6o_A:1.2949270000	1z6o_M:0.6369250000):0.2558360000):0.3339270000	(((1eum_A:0.3398180000	1krq_A:0.3836270000):0.2324150000	3e6s_A:1.1355210000):0.1179880000	(2jd7_A:0.2977910000	1vlg_A:0.3045370000):0.1585800000):0.1681700000):0.7273410000):0.1775550000	1nfv_A:0.8741020000):0.3322210000	(1otk_A:2.1376110000	(((((((1oqu_A:0.1486080000	1r2f_A:0.1774410000):0.0650077000	1uzr_A:0.0246810000):0.8347500000	(1jk0_A:0.2668630000	(2uw2_A:0.0332970000	1w68_A:0.0644610000):0.1869290000):1.2170000000):0.0932970000	1mxr_A:1.2965390000):0.5365210000	3ee4_A:1.0800250000):0.6151320000	(((2inc_B:1.3314590000	2inp_C:1.4109850000):0.3470470000	1mty_B:2.7304610000):0.7267580000	(1mty_D:1.4497510000	3dhg_A:1.4907400000):0.8516490000):0.4377470000):0.5854720000	(((2uw1_A:0.0000010000	2uw1_B:0.0000010000):0.1668430000	1afr_A:0.1246920000):0.8985310000	1za0_A:2.0322390000):0.9137770000):0.2943080000):0.9486260000):0.0814054000):0.4077530000):0.2029320000):0.1513020000):0.0880594000	1n1q_A:0.3256580000):0.1187180000	2chp_A:0.4370640000);
(1ji5_A:0.3446870000	(1jig_A:0.1003230000	((1qgh_A:0.4832910000	2ux1_A:0.4889800000):0.1543260000	((1ji4_A:0.7464640000	2fjc_A:0.6500250000):0.2983970000	(((((1dps_A:0.0000010000	1jts_A:0.0000010000):0.4329590000	1o9r_A:0.1728950000):0.4383220000	1uvh_A:1.0772510000):0.2162500000	(1tjo_A:0.0000010000	1tk6_A:0.0000010000):0.9960100000):0.1512850000	(((2fzf_A:2.8321120000	2vzb_A:0.9193850000):0.1754060000	(((1otk_A:2.5530400000	(((2inc_B:1.5097650000	2inp_C:0.9841880000):0.8648130000	1mty_B:2.3049720000):0.4800850000	(1mty_D:1.5080560000	3dhg_A:1.6731770000):0.6990700000):0.4013460000):0.2117910000	(((2uw1_A:0.0000010000	2uw1_B:0.0000010000):0.1380840000	1afr_A:0.0815180000):1.3035000000	1za0_A:2.4827380000):0.9657190000):0.4933380000	((((1oqu_A:0.1878300000	(1r2f_A:0.2250130000	1uzr_A:0.0877280000):0.0308336000):0.7109240000	1mxr_A:1.1437910000):0.3151340000	(1jk0_A:0.2416460000	(2uw2_A:0.0290150000	1w68_A:0.0333970000):0.1914540000):1.3032000000):0.9710630000	3ee4_A:0.8091580000):0.6409370000):1.5225700000):0.3215270000	(((((1bcf_A:0.0000010000	3e1q_A:0.0000010000):0.2572520000	2fkz_A:0.1307710000):0.2561220000	1jgc_A:0.2792470000):0.3444710000	(((1lko_A:0.6446950000	1yuz_A:1.0904560000):0.5577620000	3qhb_A:0.5875990000):1.1794300000	((((((1lb3_A:0.0740230000	2za7_A:0.0926480000):0.3584290000	1bg7_A:0.1170380000):0.1085940000	1r03_A:0.1410900000):0.2718250000	(1z6o_A:1.4032980000	1z6o_M:0.6097100000):0.4097710000):0.2519990000	3e6s_A:1.0739860000):0.1633070000	(((1eum_A:0.3666190000	1krq_A:0.4051250000):0.4703750000	2jd7_A:0.2026550000):0.1092230000	1vlg_A:0.3580470000):0.1451080000):0.6808860000):0.2387520000):0.2243390000	1nfv_A:0.9104290000):0.4761610000):0.4522930000):0.2082740000):0.1055660000):0.2026980000):0.0558231000	(1n1q_A:0.1546950000	2chp_A:0.4906790000):0.1503750000);
(1ji5_A:0.2485230000	1jig_A:0.1799640000	(1n1q_A:0.3126030000	((2chp_A:0.3995290000	(((((1dps_A:0.0000010000	1jts_A:0.0000010000):0.2495400000	1o9r_A:0.2886940000):0.4398610000	1uvh_A:0.6473660000):0.4664880000	(1tjo_A:0.0000010000	1tk6_A:0.0000010000):0.9771920000):0.2908470000	((((((2fzf_A:2.6283600000	((((1lb3_A:0.0929770000	2za7_A:0.0508970000):0.2268330000	(1bg7_A:0.0982920000	1r03_A:0.2263880000):0.0845351000):0.3388960000	(1z6o_A:1.2783510000	1z6o_M:0.7876640000):0.2358420000):0.3425430000	((1eum_A:0.4262890000	1krq_A:0.2829510000):0.2161960000	(3e6s_A:1.0109920000	(2jd7_A:0.2100780000	1vlg_A:0.3821800000):0.1720380000):0.1052510000):0.2137530000):0.3135570000):0.4272850000	((1lko_A:0.7844740000	1yuz_A:1.5580250000):0.4411190000	3qhb_A:1.4405070000):0.9699050000):0.0924681000	(((1bcf_A:0.0000010000	3e1q_A:0.0000010000):0.2371300000	2fkz_A:0.1532500000):0.0628889000	1jgc_A:0.4554240000):0.7075930000):0.3264620000	1nfv_A:0.8028660000):0.1612690000	(1otk_A:2.1412510000	((((((1oqu_A:0.2005360000	1r2f_A:0.2442440000):0.0883829000	1uzr_A:0.0026050000):1.0415000000	1mxr_A:1.2366740000):0.3275060000	(1jk0_A:0.3499260000	(2uw2_A:0.0225760000	1w68_A:0.0313290000):0.1110770000):0.9942730000):0.4999990000	3ee4_A:1.3715940000):0.4936960000	((((2inc_B:2.0109400000	2inp_C:1.2130170000):0.4789530000	1mty_B:3.0429230000):0.7792370000	(1mty_D:1.3039820000	3dhg_A:1.9725600000):0.4705830000):1.2258000000	(((2uw1_A:0.0000010000	2uw1_B:0.0000010000):0.1240570000	1afr_A:0.1486570000):1.5001200000	1za0_A:2.0355400000):0.9051380000):0.1549320000):0.4845800000):1.5272900000):0.4018350000	2vzb_A:1.1855610000):0.4621730000):0.1462730000):0.0972743000	((1qgh_A:0.3549880000	2ux1_A:0.5767430000):0.3091550000	(1ji4_A:0.5988510000	2fjc_A:0.7611540000):0.2185930000):0.1797200000):0.1306120000):0.0322543000);
(1ji5_A:0.2857270000	1jig_A:0.1586650000	(1n1q_A:0.3222300000	(2chp_A:0.5267860000	(((1qgh_A:0.3333570000	2ux1_A:0.6881830000):0.1688820000	(1ji4_A:0.6569940000	2fjc_A:0.5034760000):0.2368820000):0.0922910000	(((((1dps_A:0.0000010000	1jts_A:0.0000010000):0.3403790000	1o9r_A:0.2460900000):0.4548190000	1uvh_A:1.0492080000):0.3268670000	(1tjo_A:0.0000010000	1tk6_A:0.0000010000):0.9899330000):0.1982670000	(((((2fzf_A:2.1167640000	((1lko_A:0.6292400000	3qhb_A:1.6925320000):0.2003650000	1yuz_A:0.9045640000):0.3448390000):0.9477030000	(((((1lb3_A:0.0709760000	2za7_A:0.1246900000):0.2392090000	(1bg7_A:0.1277590000	1r03_A:0.1774520000):0.0942255000):0.3130950000	(1z6o_A:1.3686220000	1z6o_M:0.6768200000):0.3011800000):0.2842640000	((1eum_A:0.2346510000	1krq_A:0.4029380000):0.2427740000	(2jd7_A:0.1788210000	1vlg_A:0.3674830000):0.1318020000):0.1528080000):0.2191800000	3e6s_A:0.8368540000):0.3685360000):0.4795890000	(((1bcf_A:0.0000010000	3e1q_A:0.0000010000):0.1879140000	2fkz_A:0.0961310000):0.2261080000	1jgc_A:0.4312690000):0.3889220000):0.2127700000	1nfv_A:0.6153970000):0.4808830000	(2vzb_A:0.9227130000	((1otk_A:2.5454710000	((((((1oqu_A:0.1610970000	1r2f_A:0.1881880000):0.0891316000	1uzr_A:0.0037170000):1.1545000000	1mxr_A:0.9727900000):0.4582140000	(1jk0_A:0.3704320000	(2uw2_A:0.0270970000	1w68_A:0.0414050000):0.1074480000):0.9740140000):0.5004780000	3ee4_A:1.2685310000):0.5225820000	((((2inc_B:1.5181120000	2inp_C:1.0608490000):0.6518020000	1mty_B:2.3124230000):0.7314640000	3dhg_A:1.3587890000):0.2188680000	1mty_D:1.7586820000):0.8986240000):0.3532640000):0.2949740000	(((2uw1_A:0.0000010000	2uw1_B:0.0000010000):0.1068300000	1afr_A:0.1522320000):1.0330400000	1za0_A:2.1354190000):0.6030160000):1.3582300000):0.2154110000):0.5507410000):0.0824810000):0.0398850000):0.1162790000):0.0507770000);
(1ji5_A:0.3581400000	(1jig_A:0.1533930000	(((1qgh_A:0.4340060000	2ux1_A:0.4920430000):0.3636780000	(1ji4_A:0.8114890000	2fjc_A:0.6925090000):0.2196210000):0.1385970000	(((((1dps_A:0.0000010000	1jts_A:0.0000010000):0.4220950000	1o9r_A:0.2389590000):0.3169410000	1uvh_A:1.0642330000):0.2203980000	(1tjo_A:0.0000010000	1tk6_A:0.0000010000):1.3743600000):0.3446490000	(((2fzf_A:3.3890300000	2vzb_A:1.0186920000):0.0779777000	((1lko_A:0.8149330000	1yuz_A:1.6270880000):0.6500830000	3qhb_A:1.0695920000):0.7041000000):0.1778010000	((((((1bcf_A:0.0000010000	3e1q_A:0.0000010000):0.2390870000	2fkz_A:0.1041630000):0.2173940000	1jgc_A:0.4311420000):0.5066950000	((((1lb3_A:0.0795240000	2za7_A:0.1009200000):0.2847120000	(1bg7_A:0.1087920000	1r03_A:0.2907900000):0.0622607000):0.2256770000	(1z6o_A:1.5769230000	1z6o_M:0.8006260000):0.3463500000):0.5397030000	((1eum_A:0.2131790000	1krq_A:0.3991620000):0.3002090000	(3e6s_A:0.8836710000	(2jd7_A:0.1733430000	1vlg_A:0.5113440000):0.1776790000):0.1154230000):0.3082520000):0.5664460000):0.3743660000	1nfv_A:1.0334070000):0.2045510000	(1otk_A:2.6773790000	((((((1oqu_A:0.2034230000	1r2f_A:0.1788980000):0.1035150000	1uzr_A:0.0177440000):1.1156000000	(1mxr_A:0.8838510000	(1jk0_A:0.2102190000	(2uw2_A:0.0232180000	1w68_A:0.0487570000):0.2028410000):0.9152820000):0.2232960000):0.5515120000	3ee4_A:1.0198920000):0.5779270000	((((2inc_B:1.5744250000	1mty_B:2.8191940000):0.3118080000	2inp_C:1.4960440000):0.7985310000	1mty_D:2.2995450000):0.6558560000	3dhg_A:1.8005770000):0.5822730000):0.2488750000	(((2uw1_A:0.0000010000	2uw1_B:0.0000010000):0.1451460000	1afr_A:0.0759480000):1.1651000000	1za0_A:2.1269670000):0.8981340000):0.5633540000):1.1714000000):0.2247060000):0.3790330000):0.1267580000):0.1163860000):0.0308010000	(1n1q_A:0.1991970000	2chp_A:0.4747050000):0.0861988000);
(1ji5_A:0.2910960000	(1jig_A:0.1837660000	(1n1q_A:0.2835730000	((1qgh_A:0.4067400000	2ux1_A:0.6524680000):0.2983910000	((1ji4_A:0.6561950000	2fjc_A:0.5352200000):0.1616230000	(((((1dps_A:0.0000010000	1jts_A:0.0000010000):0.3166630000	1o9r_A:0.3887980000):0.3926280000	1uvh_A:0.8556090000):0.5048020000	(1tjo_A:0.0000010000	1tk6_A:0.0000010000):0.8352570000):0.2182890000	(((2fzf_A:2.8275640000	(((1otk_A:2.0823330000	(((2inc_B:1.6752260000	1mty_B:2.5672280000):0.3669300000	2inp_C:1.0611330000):0.9160280000	(1mty_D:1.5064620000	3dhg_A:1.4721770000):0.6790410000):0.7334880000):0.3580980000	(((((1oqu_A:0.1829980000	1r2f_A:0.1544550000):0.0789829000	1uzr_A:0.0146060000):1.0121100000	1mxr_A:1.1473150000):0.2201660000	(1jk0_A:0.2307180000	(2uw2_A:0.0392000000	1w68_A:0.0545130000):0.2213880000):1.3169500000):0.4941510000	3ee4_A:1.5692980000):0.5050880000):0.4279220000	(((2uw1_A:0.0000010000	2uw1_B:0.0000010000):0.1454340000	1afr_A:0.0799130000):1.4034500000	1za0_A:1.9945320000):0.9552270000):1.3059800000):0.1830820000	(((((1bcf_A:0.0000010000	3e1q_A:0.0000010000):0.2559320000	2fkz_A:0.1315670000):0.2376680000	1jgc_A:0.3704220000):0.4158220000	(((1lko_A:1.2469890000	1yuz_A:1.4765020000):0.3158710000	3qhb_A:1.3299080000):1.1270900000	((((1lb3_A:0.0455480000	2za7_A:0.0495760000):0.2470930000	(1bg7_A:0.1465430000	1r03_A:0.1759670000):0.0804553000):0.3064610000	(1z6o_A:1.3685370000	1z6o_M:0.6311960000):0.2944980000):0.3017970000	(((1eum_A:0.3428900000	1krq_A:0.3646010000):0.1537240000	3e6s_A:0.9115470000):0.1434200000	(2jd7_A:0.1063980000	1vlg_A:0.4102740000):0.2455360000):0.2334580000):0.4308570000):0.2874830000):0.3212240000	1nfv_A:1.1008100000):0.2633640000):0.1941960000	2vzb_A:1.0583210000):0.5326860000):0.2258330000):0.2115780000):0.2444900000):0.1247400000):0.1084900000	2chp_A:0.5225790000);
(1ji5_A:0.3187710000	1jig_A:0.1367440000	((1n1q_A:0.2567440000	2chp_A:0.6177500000):0.1535560000	(((1qgh_A:0.4765050000	2ux1_A:0.5808330000):0.3010450000	((((1dps_A:0.0000010000	1jts_A:0.0000010000):0.2675430000	1o9r_A:0.2829100000):0.4384200000	1uvh_A:1.0254070000):0.6550670000	((1tjo_A:0.0000010000	1tk6_A:0.0000010000):1.0300500000	((((((2fzf_A:2.8751610000	((((((1lb3_A:0.0941800000	2za7_A:0.0868730000):0.3302170000	1bg7_A:0.0767430000):0.0856483000	1r03_A:0.1208500000):0.2374190000	(1z6o_A:1.3269430000	1z6o_M:0.7324560000):0.2888260000):0.4472170000	3e6s_A:1.0034430000):0.3086350000	(((1eum_A:0.2967140000	1krq_A:0.4208090000):0.4759090000	2jd7_A:0.1996600000):0.1710520000	1vlg_A:0.3999680000):0.0133472000):0.3451270000):0.2720750000	((1lko_A:0.7207310000	1yuz_A:1.4224640000):0.2407360000	3qhb_A:0.9603270000):1.5236000000):0.1316620000	(((1bcf_A:0.0000010000	3e1q_A:0.0000010000):0.2561010000	2fkz_A:0.1113060000):0.1806060000	1jgc_A:0.3926290000):0.4712860000):0.3301790000	1nfv_A:0.8867030000):0.3551360000	(1otk_A:1.6805960000	(((((((1oqu_A:0.2138410000	1r2f_A:0.2261870000):0.0447576000	1uzr_A:0.0360030000):0.9696760000	(1jk0_A:0.2224160000	(2uw2_A:0.0245110000	1w68_A:0.0477970000):0.2087730000):1.2247200000):0.0204703000	1mxr_A:1.3444400000):0.3881220000	3ee4_A:1.4386360000):0.7962470000	(((2inc_B:1.3615460000	2inp_C:0.9956060000):0.7767180000	1mty_B:2.4296290000):0.9543470000	(1mty_D:1.4731640000	3dhg_A:1.7411840000):0.5915890000):0.8856880000):0.5186120000	(((2uw1_A:0.0000010000	2uw1_B:0.0000010000):0.1075660000	1afr_A:0.1057630000):1.1837800000	1za0_A:2.3289520000):0.9082280000):0.6445610000):1.0962400000):0.4002530000	2vzb_A:1.0137910000):0.3676150000):0.4319660000):0.1429440000):0.0522568000	(1ji4_A:0.6937740000	2fjc_A:0.7545910000):0.2594860000):0.2028910000):0.0455801000);
(1ji5_A:0.2355730000	(1jig_A:0.1280970000	(1n1q_A:0.3595000000	(2chp_A:0.4976210000	(((1ji4_A:0.6056220000	2fjc_A:0.7190430000):0.1926300000	(((((2fzf_A:2.6217830000	(1lko_A:1.0393110000	(1yuz_A:1.2784030000	3qhb_A:1.1928630000):0.2077770000):0.5464910000):0.5593040000	(((((1lb3_A:0.0937000000	2za7_A:0.0929340000):0.2293120000	1bg7_A:0.1468520000):0.1331690000	1r03_A:0.1781650000):0.1853650000	(1z6o_A:1.2549380000	1z6o_M:0.6372460000):0.3789900000):0.2517720000	(((1eum_A:0.3639110000	1krq_A:0.3229520000):0.3007910000	(2jd7_A:0.2156030000	1vlg_A:0.4706560000):0.1021760000):0.1675790000	3e6s_A:0.9340050000):0.2642410000):0.4982470000):0.2050430000	(((1bcf_A:0.0000010000	3e1q_A:0.0000010000):0.1597180000	2fkz_A:0.0989660000):0.2482590000	1jgc_A:0.1960230000):0.6294530000):0.2982060000	1nfv_A:0.7164610000):0.4853630000	(2vzb_A:0.8112760000	(1otk_A:1.7701800000	((((((((1oqu_A:0.1620610000	1r2f_A:0.1969110000):0.0784876000	1uzr_A:0.0071970000):0.9948050000	1mxr_A:0.9250070000):0.3676540000	((1jk0_A:0.4207780000	2uw2_A:0.0360530000):0.0231145000	1w68_A:0.0210720000):1.1387200000):0.3893210000	3ee4_A:1.1793490000):0.7182840000	3dhg_A:1.5894330000):0.4272510000	(((2inc_B:1.1941690000	1mty_B:2.9013090000):0.5002490000	2inp_C:1.2302460000):0.9640510000	1mty_D:1.4562520000):0.4817400000):0.6124470000	(((2uw1_A:0.0000010000	2uw1_B:0.0000010000):0.1058080000	1afr_A:0.0964500000):1.7153200000	1za0_A:1.9223110000):0.7705050000):0.7764600000):0.9841450000):0.3452720000):0.3712620000):0.0250065000	((((1dps_A:0.0000010000	1jts_A:0.0000010000):0.2849010000	1o9r_A:0.3018680000):0.3787460000	1uvh_A:1.0961880000):0.4177920000	(1tjo_A:0.0000010000	1tk6_A:0.0000010000):0.9037280000):0.2715440000):0.2231610000):0.1269560000):0.1074050000):0.0870725000	(1qgh_A:0.2256040000	2ux1_A:0.5807970000):0.4676730000);
(1ji5_A:0.3006000000	(1jig_A:0.1146290000	(((1qgh_A:0.4397060000	2ux1_A:0.5696570000):0.2764570000	(1ji4_A:0.6852830000	2fjc_A:0.5858830000):0.1962430000):0.0523751000	(((((1dps_A:0.0000010000	1jts_A:0.0000010000):0.2587320000	1uvh_A:1.2196210000):0.1858350000	1o9r_A:0.1743210000):0.6114740000	(1tjo_A:0.0000010000	1tk6_A:0.0000010000):0.8591460000):0.2155980000	(((2fzf_A:2.7202380000	(((((1bcf_A:0.0000010000	3e1q_A:0.0000010000):0.2215040000	2fkz_A:0.1362540000):0.2116660000	1jgc_A:0.2822520000):0.4866730000	(((1lko_A:0.8513720000	1yuz_A:0.9231090000):0.4512540000	3qhb_A:1.1251710000):1.1276100000	(((((1lb3_A:0.1101420000	2za7_A:0.0987600000):0.2455100000	(1bg7_A:0.0542720000	(1z6o_A:1.1582040000	1z6o_M:0.7464160000):0.7876560000):0.0945836000):0.1089440000	1r03_A:0.1248240000):0.4714480000	3e6s_A:0.7647480000):0.1865720000	((1eum_A:0.2806160000	1krq_A:0.3598500000):0.2721410000	(2jd7_A:0.2916680000	1vlg_A:0.2938780000):0.2072480000):0.2358030000):0.5666440000):0.2705420000):0.4488040000	1nfv_A:0.9475210000):0.2169570000):0.0056989700	(1otk_A:2.3400670000	(((((((1oqu_A:0.1442710000	1r2f_A:0.1781590000):0.0898319000	1uzr_A:0.0000020000):1.0604500000	1mxr_A:0.8910880000):0.2237840000	(1jk0_A:0.2373260000	(2uw2_A:0.0302630000	1w68_A:0.0424010000):0.1221420000):0.9129280000):0.6601020000	3ee4_A:0.9537390000):0.2007690000	(((2uw1_A:0.0000010000	2uw1_B:0.0000010000):0.0566753000	1za0_A:3.4689840000):0.0345808000	1afr_A:0.1057450000):2.0652900000):0.2795980000	(((2inc_B:1.3810150000	2inp_C:1.2621740000):0.5744880000	1mty_B:2.0575790000):0.6641080000	(1mty_D:1.6075400000	3dhg_A:1.3819480000):0.4917630000):0.7209150000):0.5492370000):1.1719900000):0.3592690000	2vzb_A:1.4085360000):0.4469630000):0.1785420000):0.1611060000):0.0554116000	(1n1q_A:0.2074520000	2chp_A:0.5966760000):0.0809280000);
(1ji5_A:0.2155820000	(1jig_A:0.1827710000	(1n1q_A:0.3103450000	(2chp_A:0.5095640000	((1ji4_A:0.6322450000	2fjc_A:0.7791430000):0.2367890000	(((((1dps_A:0.0000010000	1jts_A:0.0000010000):0.2072690000	1uvh_A:1.6381660000):0.2286660000	1o9r_A:0.3532860000):0.5317810000	(1tjo_A:0.0000010000	1tk6_A:0.0000010000):1.3177700000):0.1787150000	((((((((2fzf_A:3.0758620000	(((1lb3_A:0.0664790000	2za7_A:0.0936180000):0.2015140000	(1bg7_A:0.0958260000	1r03_A:0.2459100000):0.0585212000):0.2230740000	(1z6o_A:1.1918080000	1z6o_M:0.7257930000):0.4198000000):0.2727610000):0.0843450000	3e6s_A:0.9017230000):0.1360690000	((1eum_A:0.3376230000	1krq_A:0.3510620000):0.2694180000	(2jd7_A:0.2205840000	1vlg_A:0.3020730000):0.1651360000):0.1562730000):0.4243240000	((1lko_A:1.0142620000	1yuz_A:1.2401660000):0.5929020000	3qhb_A:0.8263540000):1.1781000000):0.1605000000	(((1bcf_A:0.0000010000	3e1q_A:0.0000010000):0.1855960000	2fkz_A:0.1655270000):0.2429450000	1jgc_A:0.3996940000):0.5121710000):0.1073100000	1nfv_A:1.0274430000):0.4996850000	(1otk_A:2.2331360000	(((((((1oqu_A:0.2255530000	1r2f_A:0.1819120000):0.0502020000	1uzr_A:0.0000030000):1.0344000000	3ee4_A:1.6485170000):0.3906670000	(1jk0_A:0.2192970000	(2uw2_A:0.0367480000	1w68_A:0.0331840000):0.2627000000):1.0615300000):0.2430850000	1mxr_A:0.9871330000):1.1664100000	(((2uw1_A:0.0000010000	2uw1_B:0.0000010000):0.1739680000	1afr_A:0.0846080000):1.3495400000	1za0_A:2.1561270000):0.8457510000):0.1977510000	((((2inc_B:1.5328740000	2inp_C:1.4220390000):0.1879940000	1mty_B:2.8198880000):0.8869750000	1mty_D:1.2463610000):0.4086570000	3dhg_A:1.8729570000):0.7498990000):0.4784640000):1.1964500000):0.1337670000	2vzb_A:1.1263350000):0.5026660000):0.1514290000):0.2709790000):0.1452880000):0.1033550000):0.0675920000	(1qgh_A:0.2669710000	2ux1_A:0.6128830000):0.5593140000);
(1ji5_A:0.2089110000	(1jig_A:0.1481490000	(1n1q_A:0.4392770000	((2chp_A:0.4666820000	((1ji4_A:0.6239780000	2fjc_A:0.8516040000):0.0819507000	((((1dps_A:0.0000010000	1jts_A:0.0000010000):0.3233840000	1o9r_A:0.2649670000):0.5675320000	1uvh_A:1.1850400000):0.2384180000	(1tjo_A:0.0000010000	1tk6_A:0.0000010000):1.1387600000):0.4413400000):0.2426480000):0.0238711000	((((((((2fzf_A:3.7137000000	(((1lb3_A:0.0645930000	2za7_A:0.1402080000):0.2605900000	1bg7_A:0.1987330000):0.1533190000	1r03_A:0.1573920000):0.1963460000):0.0519171000	(1z6o_A:1.2337430000	1z6o_M:0.7061180000):0.5126740000):0.3512860000	(((1eum_A:0.5928170000	1krq_A:0.1822480000):0.1328320000	3e6s_A:0.9289500000):0.3006320000	(2jd7_A:0.2188070000	1vlg_A:0.3672430000):0.2164250000):0.0848287000):0.6215080000	(1otk_A:2.0542150000	(((((((1oqu_A:0.1995880000	1r2f_A:0.1780110000):0.0989196000	1uzr_A:0.0084410000):0.9095320000	3ee4_A:1.7158600000):0.2875030000	(1jk0_A:0.2427390000	(2uw2_A:0.0351720000	1w68_A:0.0461830000):0.1372420000):0.9218040000):0.2423930000	1mxr_A:1.0665550000):0.9170060000	(((2uw1_A:0.0000010000	2uw1_B:0.0000010000):0.1057930000	1afr_A:0.1191630000):1.1830200000	1za0_A:2.3839450000):0.9963790000):0.3469200000	(((2inc_B:1.0144880000	1mty_B:2.2667200000):0.3350830000	2inp_C:1.4031020000):0.9361870000	(1mty_D:1.7210080000	3dhg_A:1.4836270000):0.3839330000):0.2229810000):0.4439810000):1.3486000000):0.1021780000	((1lko_A:0.4951540000	1yuz_A:1.5409920000):0.7850790000	3qhb_A:1.0611400000):1.2627500000):0.2943550000	(((1bcf_A:0.0000010000	3e1q_A:0.0000010000):0.1939360000	2fkz_A:0.1122770000):0.1952970000	1jgc_A:0.4942260000):0.2908190000):0.3786940000	1nfv_A:0.7508930000):0.5402590000	2vzb_A:1.2370320000):0.4772840000):0.1384090000):0.0675081000):0.1400850000	(1qgh_A:0.3916170000	2ux1_A:0.6129770000):0.5270620000);
(1ji5_A:0.2542030000	(1jig_A:0.1788180000	(((1qgh_A:0.4172550000	2ux1_A:0.5230830000):0.1989640000	(1ji4_A:0.5839150000	2fjc_A:0.6640180000):0.1737160000):0.0596618000	(((((1dps_A:0.0000010000	1jts_A:0.0000010000):0.2969730000	1o9r_A:0.3467760000):0.4315900000	1uvh_A:0.9132260000):0.2770280000	(1tjo_A:0.0000010000	1tk6_A:0.0000010000):0.9934430000):0.3212600000	((2fzf_A:2.6982520000	((1otk_A:2.3456790000	(((2uw1_A:0.0000010000	2uw1_B:0.0000010000):0.1428630000	1afr_A:0.0755430000):1.2791300000	1za0_A:2.3378360000):0.6721530000):0.2093000000	((((((1oqu_A:0.1914330000	1r2f_A:0.1589040000):0.0421696000	1uzr_A:0.0193890000):0.8074450000	1mxr_A:1.5833400000):0.2585390000	(1jk0_A:0.2486350000	(2uw2_A:0.0132040000	1w68_A:0.0553180000):0.1682420000):1.1584300000):0.4793300000	3ee4_A:1.1462740000):0.3668710000	((((2inc_B:1.5953340000	2inp_C:1.1800880000):0.3209300000	1mty_B:3.0018930000):0.8427530000	1mty_D:1.2838190000):0.4616750000	3dhg_A:1.7415960000):0.9050950000):0.6136790000):1.1048300000):0.2188180000	(2vzb_A:1.0207300000	((((((1bcf_A:0.0000010000	3e1q_A:0.0000010000):0.2516310000	2fkz_A:0.0732820000):0.1665850000	1jgc_A:0.4567040000):0.5877430000	((1lko_A:1.1229000000	1yuz_A:1.3786460000):0.3721810000	3qhb_A:0.9089960000):0.9667100000):0.0467714000	((((1lb3_A:0.0618560000	2za7_A:0.0723880000):0.3194130000	(1bg7_A:0.0874200000	1r03_A:0.2210650000):0.0450240000):0.3380680000	(1z6o_A:1.2262820000	1z6o_M:0.7606220000):0.1697860000):0.4992500000	(((1eum_A:0.3788980000	1krq_A:0.3697070000):0.1996200000	3e6s_A:0.9514900000):0.1440280000	(2jd7_A:0.1711700000	1vlg_A:0.4101890000):0.2155280000):0.2021860000):0.7466280000):0.4139010000	1nfv_A:1.0607930000):0.3159090000):0.1703600000):0.5397320000):0.1872500000):0.1685690000):0.0937569000	(1n1q_A:0.2761120000	2chp_A:0.6318810000):0.0404260000);
(1ji5_A:0.3650050000	((1jig_A:0.1838330000	((1qgh_A:0.3538590000	2ux1_A:0.5861780000):0.2901830000	(1ji4_A:0.6918710000	2fjc_A:0.6431010000):0.2426500000):0.1258640000):0.0420225000	((((1dps_A:0.0000010000	1jts_A:0.0000010000):0.3617650000	1o9r_A:0.2934730000):0.3843130000	1uvh_A:1.1745870000):0.4761340000	((1tjo_A:0.0000010000	1tk6_A:0.0000010000):0.8216550000	(((2fzf_A:2.6544730000	2vzb_A:0.9916750000):0.2739380000	((((1otk_A:2.7239000000	(((2inc_B:1.3804670000	2inp_C:1.0467510000):0.3109470000	1mty_B:2.7617340000):1.0150300000	1mty_D:1.6900410000):0.2134100000):0.2473770000	3dhg_A:1.5507970000):0.4395000000	(((((1oqu_A:0.2076050000	1r2f_A:0.1885890000):0.0576612000	1uzr_A:0.0329210000):1.0483200000	((1jk0_A:0.4494840000	2uw2_A:0.0176900000):0.0355641000	1w68_A:0.0263500000):1.2883300000):0.2103620000	1mxr_A:1.2379870000):0.6674480000	3ee4_A:1.1897820000):0.3723230000):0.3860800000	(((2uw1_A:0.0000010000	2uw1_B:0.0000010000):0.1410840000	1afr_A:0.1165590000):0.9526950000	1za0_A:2.5901130000):0.7020150000):1.8315000000):0.2165300000	((((((1bcf_A:0.0000010000	3e1q_A:0.0000010000):0.2151300000	2fkz_A:0.0812350000):0.1889990000	1jgc_A:0.2971400000):0.5034160000	((((1lb3_A:0.0697760000	2za7_A:0.1592400000):0.2098650000	(1bg7_A:0.0947140000	1r03_A:0.3015090000):0.0755583000):0.2626470000	(1z6o_A:1.1884140000	1z6o_M:0.7348420000):0.4183980000):0.2303970000	((1eum_A:0.3151970000	1krq_A:0.3572310000):0.1978550000	(3e6s_A:1.0992020000	(2jd7_A:0.2183480000	1vlg_A:0.4388220000):0.1459190000):0.1168840000):0.3167270000):0.5354200000):0.2109490000	((1lko_A:0.8102860000	1yuz_A:1.0864780000):0.6078120000	3qhb_A:1.1873490000):1.1291800000):0.2343020000	1nfv_A:0.9672820000):0.2792270000):0.4927880000):0.1119940000):0.2421960000):0.0375380000	(1n1q_A:0.2141010000	2chp_A:0.5829650000):0.0338889000);
(1ji5_A:0.2345740000	(1jig_A:0.1382550000	(((1qgh_A:0.4236470000	2ux1_A:0.5013140000):0.2756890000	(1ji4_A:0.5309860000	2fjc_A:0.4530020000):0.3268720000):0.0705054000	(((((1dps_A:0.0000010000	1jts_A:0.0000010000):0.4049850000	1o9r_A:0.2561700000):0.2201770000	1uvh_A:1.0023600000):0.3401090000	(1tjo_A:0.0000010000	1tk6_A:0.0000010000):0.9526630000):0.2211590000	(((2fzf_A:2.7903960000	2vzb_A:1.0210330000):0.2131370000	(((((1bcf_A:0.0000010000	3e1q_A:0.0000010000):0.2287640000	2fkz_A:0.1115690000):0.1616020000	1jgc_A:0.4081120000):0.4772710000	(((1lko_A:1.0518570000	1yuz_A:1.3757430000):0.5136890000	3qhb_A:1.0067280000):0.7676690000	((((1lb3_A:0.0640530000	2za7_A:0.0679420000):0.2912720000	(1bg7_A:0.1137520000	1r03_A:0.2357700000):0.0823037000):0.3673610000	(1z6o_A:1.4876190000	1z6o_M:0.8526440000):0.1663020000):0.2113730000	((1eum_A:0.3833740000	(1krq_A:0.1766020000	3e6s_A:1.1269070000):0.1802020000):0.1806370000	(2jd7_A:0.2802100000	1vlg_A:0.3644550000):0.2744670000):0.2921960000):0.5264430000):0.1222270000):0.4256440000	1nfv_A:0.9259680000):0.2478310000):0.2144440000	(1otk_A:1.9865640000	((((((1oqu_A:0.1639570000	1uzr_A:0.0568030000):0.0927179000	1r2f_A:0.0739520000):1.0115900000	1mxr_A:1.1410810000):0.1991860000	(3ee4_A:1.4680430000	(1jk0_A:0.3296410000	(2uw2_A:0.0194920000	1w68_A:0.0389460000):0.1794360000):0.9228310000):0.1978420000):0.5314450000	(((2inc_B:1.8261990000	2inp_C:0.8116380000):0.4467180000	1mty_B:3.0096420000):0.6228780000	(1mty_D:1.7638600000	3dhg_A:1.2170320000):0.5817070000):0.8273140000):0.6328640000	(((2uw1_A:0.0000010000	2uw1_B:0.0000010000):0.1402160000	1afr_A:0.1034050000):1.2919000000	1za0_A:2.3049680000):0.6698120000):0.3621590000):0.8777250000):0.3054290000):0.2215870000):0.1864710000):0.0649342000	(1n1q_A:0.2668430000	2chp_A:0.5899250000):0.0649389000);
(1ji5_A:0.2523990000	(1jig_A:0.0758390000	((1qgh_A:0.4516570000	2ux1_A:0.6046000000):0.2841670000	((1ji4_A:0.5663980000	2fjc_A:0.5310460000):0.1201730000	((((1dps_A:0.0000010000	1jts_A:0.0000010000):0.4016030000	1o9r_A:0.3173580000):0.4033060000	1uvh_A:0.9800190000):0.3055820000	((1tjo_A:0.0000010000	1tk6_A:0.0000010000):0.7368330000	(((2fzf_A:3.5820310000	(((((1bcf_A:0.0000010000	3e1q_A:0.0000010000):0.1635180000	2fkz_A:0.1448200000):0.1741870000	1jgc_A:0.3671360000):0.3986700000	(((1lko_A:0.7119980000	1yuz_A:1.2890810000):0.6114540000	3qhb_A:0.6549150000):1.0616400000	((((1lb3_A:0.1319960000	2za7_A:0.1087700000):0.1900450000	(1bg7_A:0.1106900000	1r03_A:0.3226670000):0.0657156000):0.2958310000	(1z6o_A:1.3884010000	1z6o_M:0.6088770000):0.2414300000):0.3474230000	(((1eum_A:0.4750590000	1krq_A:0.3351030000):0.1277520000	3e6s_A:0.9434960000):0.1547660000	(2jd7_A:0.2146260000	1vlg_A:0.4376470000):0.0914738000):0.1824870000):0.4919130000):0.2369600000):0.3901040000	1nfv_A:0.8291250000):0.2786300000):0.0000028811	(1otk_A:1.7308940000	(((((1oqu_A:0.1759390000	1r2f_A:0.2077620000):0.0778295000	1uzr_A:0.0000030000):1.3747100000	(1mxr_A:0.8591520000	(1jk0_A:0.2382530000	(2uw2_A:0.0490690000	1w68_A:0.0329440000):0.1332510000):1.1459100000):0.2012180000):0.5925300000	3ee4_A:1.2286170000):0.4187190000	((((2inc_B:1.7145280000	2inp_C:1.3272400000):0.1899120000	1mty_B:2.4721890000):0.7801910000	(1mty_D:1.4979810000	3dhg_A:1.7306380000):0.8502570000):0.7161380000	(((2uw1_A:0.0000010000	2uw1_B:0.0000010000):0.0925611000	1afr_A:0.0954850000):1.2963200000	1za0_A:2.4301260000):0.7465580000):0.4492410000):0.8225930000):0.9613090000):0.2671120000	2vzb_A:0.9996090000):0.2484460000):0.2651740000):0.2567000000):0.1756400000):0.1856370000):0.0553026000	(1n1q_A:0.1716210000	2chp_A:0.5712560000):0.1029170000);
(1ji5_A:0.3262170000	(1jig_A:0.1666780000	(((2chp_A:0.4711890000	(((((1dps_A:0.0000010000	1jts_A:0.0000010000):0.3997230000	1o9r_A:0.2536980000):0.4294930000	1uvh_A:0.9731690000):0.2733870000	(1tjo_A:0.0000010000	1tk6_A:0.0000010000):1.1142300000):0.2786700000	(((((2fzf_A:2.5720320000	((1lko_A:1.1043240000	1yuz_A:1.2460130000):0.6690710000	3qhb_A:1.2950320000):0.3829650000):0.6489480000	(((((1lb3_A:0.1057100000	2za7_A:0.1315000000):0.2761520000	1bg7_A:0.1575460000):0.1100280000	1r03_A:0.2701230000):0.2126020000	(1z6o_A:1.2211370000	1z6o_M:0.6659550000):0.3885790000):0.2303610000	(((1eum_A:0.4954800000	1krq_A:0.3013010000):0.2745570000	(2jd7_A:0.2003300000	1vlg_A:0.4249560000):0.3099450000):0.2167900000	3e6s_A:0.8601360000):0.1868910000):0.3269020000):0.5262930000	(((1bcf_A:0.0000010000	3e1q_A:0.0000010000):0.2316560000	2fkz_A:0.1264130000):0.2363700000	1jgc_A:0.3156300000):0.5429970000):0.2110520000	1nfv_A:1.1010050000):0.3143380000	(2vzb_A:1.0493220000	(1otk_A:1.9950160000	((((((1oqu_A:0.1572320000	1r2f_A:0.2478390000):0.0546298000	1uzr_A:0.0254100000):1.0404500000	1mxr_A:1.4136630000):0.4041620000	3ee4_A:1.1200990000):0.0994888000	((1jk0_A:0.3158240000	(2uw2_A:0.0257600000	1w68_A:0.0419560000):0.1744900000):0.7065500000	((((2inc_B:1.2972320000	2inp_C:1.1801160000):0.3808830000	1mty_B:2.3635330000):0.9592190000	1mty_D:1.8555740000):0.2923690000	3dhg_A:1.3463490000):1.4008700000):0.4141570000):1.3486600000	(((2uw1_A:0.0000010000	2uw1_B:0.0000010000):0.1258390000	1afr_A:0.0733980000):1.2403600000	1za0_A:1.7521790000):0.7537030000):0.7220660000):0.8948670000):0.2780570000):0.3842440000):0.0502331000):0.1751640000	(1ji4_A:0.5886740000	2fjc_A:0.7421410000):0.2483650000):0.1170480000	(1qgh_A:0.3317690000	2ux1_A:0.5650300000):0.4214680000):0.0668590000):0.0462795000	1n1q_A:0.4363260000);
(1ji5_A:0.2977530000	1jig_A:0.1148890000	(1n1q_A:0.3058140000	(((2chp_A:0.3994810000	((((1dps_A:0.0000010000	1jts_A:0.0000010000):0.3610630000	1o9r_A:0.2193300000):0.6853140000	(1uvh_A:1.0690630000	(1tjo_A:0.0000010000	1tk6_A:0.0000010000):0.8490610000):0.1889620000):0.2790310000	(((2fzf_A:2.5179300000	(1otk_A:1.8285660000	(((((((1oqu_A:0.1673830000	1r2f_A:0.2033810000):0.0461782000	1uzr_A:0.0035000000):1.0733900000	1mxr_A:1.2485040000):0.1489940000	(1jk0_A:0.1821400000	(2uw2_A:0.0391210000	1w68_A:0.0334530000):0.1633680000):1.0786900000):0.5502140000	3ee4_A:1.2681830000):0.4520770000	((((2inc_B:1.5672350000	2inp_C:1.6454330000):0.2724040000	1mty_B:2.4853850000):0.7524360000	1mty_D:1.8133430000):0.3253100000	3dhg_A:1.5764400000):1.0096600000):0.6448480000	(((2uw1_A:0.0000010000	2uw1_B:0.0000010000):0.0963777000	1afr_A:0.0836160000):0.9602230000	1za0_A:2.1413690000):0.8240510000):0.4501910000):1.1755200000):0.2148150000	(((((1bcf_A:0.0000010000	3e1q_A:0.0000010000):0.2438190000	2fkz_A:0.1491010000):0.3345440000	1jgc_A:0.3510720000):0.8422060000	((1lko_A:0.9032580000	(1yuz_A:1.2956730000	3qhb_A:0.8553470000):0.2166380000):1.5016100000	(((((1lb3_A:0.1063770000	2za7_A:0.0765520000):0.2635350000	(1bg7_A:0.1396740000	1r03_A:0.2285630000):0.0743494000):0.2658830000	1z6o_A:1.3778350000):0.1777630000	1z6o_M:0.7561720000):0.2809950000	((1eum_A:0.2710540000	(1krq_A:0.2722580000	3e6s_A:1.0681800000):0.1086120000):0.2483710000	(2jd7_A:0.2284700000	1vlg_A:0.4904310000):0.1538530000):0.1326150000):0.4986820000):0.2275330000):0.1372710000	1nfv_A:0.7351680000):0.1072720000):0.3813520000	2vzb_A:1.0018110000):0.2624810000):0.2513570000):0.1640490000	(1ji4_A:0.7542870000	2fjc_A:0.5676320000):0.2925780000):0.1323110000	(1qgh_A:0.4125950000	2ux1_A:0.6303250000):0.3579790000):0.0975846000):0.0761470000);
(1ji5_A:0.3290430000	(1jig_A:0.1771110000	(((2chp_A:0.5486380000	((((1dps_A:0.0000010000	1jts_A:0.0000010000):0.4063640000	1o9r_A:0.2639400000):0.5602150000	1uvh_A:0.7127610000):0.2383630000	(1tjo_A:0.0000010000	1tk6_A:0.0000010000):0.8276140000):0.2970900000):0.0572785000	((((2fzf_A:3.4779280000	((((((1lb3_A:0.1147780000	2za7_A:0.1023090000):0.3217320000	1bg7_A:0.0929230000):0.1145550000	1r03_A:0.1703860000):0.4641210000	1z6o_A:1.5551950000):0.1358210000	1z6o_M:0.8386170000):0.2133140000	(((1eum_A:0.2790120000	1krq_A:0.3754610000):0.1955330000	3e6s_A:0.8710070000):0.1529830000	(2jd7_A:0.3139550000	1vlg_A:0.4003480000):0.1858400000):0.2280440000):0.0956846000):0.6990960000	(((1bcf_A:0.0000010000	3e1q_A:0.0000010000):0.2420670000	2fkz_A:0.1137110000):0.2264750000	(1jgc_A:0.2088680000	((1lko_A:1.2621870000	1yuz_A:1.2209280000):0.4021720000	3qhb_A:0.9464300000):1.2510900000):0.1880380000):0.4876910000):0.3755710000	1nfv_A:0.7058340000):0.3276110000	(2vzb_A:1.3969260000	(1otk_A:2.1396400000	(((((((1oqu_A:0.1674680000	1r2f_A:0.1522520000):0.0894808000	1uzr_A:0.0000020000):1.0521500000	1mxr_A:1.3613440000):0.2910390000	(1jk0_A:0.3081680000	(2uw2_A:0.0098890000	1w68_A:0.0420750000):0.1796090000):1.0955300000):0.5689380000	3ee4_A:0.9489130000):0.7326300000	((((2inc_B:1.2544530000	1mty_B:3.0480160000):0.4764790000	2inp_C:1.3330540000):1.3784900000	1mty_D:1.3443640000):0.6204980000	3dhg_A:1.4657000000):1.0750400000):0.9237220000	(((2uw1_A:0.0000010000	2uw1_B:0.0000010000):0.0976077000	1afr_A:0.1103290000):1.5110900000	1za0_A:2.4625580000):0.4828650000):0.5786950000):0.8055250000):0.2082780000):0.4341300000):0.1135130000	((1qgh_A:0.2563410000	2ux1_A:0.5438020000):0.4693490000	(1ji4_A:0.5788660000	2fjc_A:0.5537050000):0.1693570000):0.1059920000):0.1331960000):0.0310323000	1n1q_A:0.3542490000);
(1ji5_A:0.3389420000	(1jig_A:0.1502690000	(2chp_A:0.5738400000	((((1qgh_A:0.6096950000	2ux1_A:0.6063930000):0.3612230000	(1ji4_A:0.6315830000	2fjc_A:0.8435120000):0.1363940000):0.1035400000	(2fzf_A:2.8903360000	((2vzb_A:1.2466160000	((1otk_A:2.4185860000	((((((1oqu_A:0.1732510000	1r2f_A:0.1713290000):0.0709093000	1uzr_A:0.0356120000):0.8662600000	1mxr_A:1.5130850000):0.2732780000	(1jk0_A:0.2470700000	(2uw2_A:0.0300610000	1w68_A:0.0716820000):0.1658890000):1.1350600000):0.4991150000	3ee4_A:1.2719410000):0.4269820000	((((2inc_B:1.2568950000	1mty_B:2.7626460000):0.3399200000	2inp_C:1.0564840000):1.1682100000	1mty_D:1.6649840000):0.5916610000	3dhg_A:1.1805230000):1.0488200000):0.3344010000):0.4716480000	(((2uw1_A:0.0000010000	2uw1_B:0.0000010000):0.1602250000	1afr_A:0.0846120000):0.9454350000	1za0_A:2.2672330000):0.8162680000):1.2696400000):0.3851650000	(((((1bcf_A:0.0000010000	3e1q_A:0.0000010000):0.3370160000	2fkz_A:0.0867620000):0.1823460000	1jgc_A:0.3857150000):0.3971100000	(((1lko_A:0.7584730000	1yuz_A:1.3205350000):0.6512610000	3qhb_A:1.2799860000):0.8743070000	((((1lb3_A:0.0555100000	2za7_A:0.1267550000):0.1928910000	(1bg7_A:0.0866720000	1r03_A:0.2960720000):0.0982304000):0.4138710000	(1z6o_A:1.4537810000	1z6o_M:0.6453270000):0.2741880000):0.3662760000	(((1eum_A:0.2993490000	1krq_A:0.4187790000):0.1022290000	3e6s_A:0.8683070000):0.1693050000	(2jd7_A:0.1612280000	1vlg_A:0.4633650000):0.1162290000):0.3360220000):0.5042190000):0.1309320000):0.3678950000	1nfv_A:1.0244970000):0.5172690000):0.1363920000):0.5778250000):0.0683393000	((((1dps_A:0.0000010000	1jts_A:0.0000010000):0.4956170000	1o9r_A:0.2643280000):0.4774940000	1uvh_A:0.9789340000):0.2904810000	(1tjo_A:0.0000010000	1tk6_A:0.0000010000):1.1119100000):0.3877260000):0.1217180000):0.1414460000):0.0303818000	1n1q_A:0.4495370000);
(1ji5_A:0.1383050000	(1jig_A:0.1724640000	((1n1q_A:0.3012960000	(((1ji4_A:0.5776400000	2fjc_A:0.8976540000):0.1943550000	(((((2fzf_A:2.0498170000	((1lko_A:0.6416960000	1yuz_A:1.2348920000):0.5020020000	3qhb_A:1.2142660000):0.5914240000):0.6151260000	((((1lb3_A:0.0778950000	2za7_A:0.0914810000):0.2043470000	(1bg7_A:0.1025510000	1r03_A:0.1988660000):0.1215050000):0.1569830000	(1z6o_A:1.0289080000	1z6o_M:0.7963550000):0.3649450000):0.2600810000	(((1eum_A:0.3725150000	1krq_A:0.2245990000):0.2443900000	3e6s_A:0.8850480000):0.1286460000	(2jd7_A:0.2479210000	1vlg_A:0.3901810000):0.1322840000):0.2298010000):0.5739190000):0.3711750000	(((1bcf_A:0.0000010000	3e1q_A:0.0000010000):0.3023170000	2fkz_A:0.0533010000):0.2138080000	1jgc_A:0.2545240000):0.8246170000):0.1979870000	1nfv_A:0.8187640000):0.5450930000	(2vzb_A:0.7913120000	(1otk_A:1.8577910000	(((((((1oqu_A:0.2316620000	1r2f_A:0.1650030000):0.0869340000	1uzr_A:0.0000020000):1.2442900000	1mxr_A:1.1564840000):0.2672210000	(1jk0_A:0.2985170000	(2uw2_A:0.0305060000	1w68_A:0.0564430000):0.2032110000):1.0043300000):0.2578960000	3ee4_A:1.4155170000):0.7605750000	(((2uw1_A:0.0000010000	2uw1_B:0.0000010000):0.0906523000	1afr_A:0.1567790000):1.2278200000	1za0_A:2.4136720000):0.7239960000):0.2226230000	((((2inc_B:0.8481990000	1mty_B:2.9596000000):0.6810850000	2inp_C:1.1236260000):1.0248400000	3dhg_A:1.8610570000):0.2335620000	1mty_D:1.6914080000):0.7730610000):0.6297470000):1.3273300000):0.4103160000):0.6065160000):0.0247317000	((((1dps_A:0.0000010000	1jts_A:0.0000010000):0.3390190000	1o9r_A:0.2618940000):0.3647090000	1uvh_A:1.0329340000):0.2850070000	(1tjo_A:0.0000010000	1tk6_A:0.0000010000):0.9408860000):0.3117340000):0.2168880000):0.1002260000	2chp_A:0.5361980000):0.0526358000):0.1107560000	(1qgh_A:0.3552590000	2ux1_A:0.7873210000):0.5125520000);
(1ji5_A:0.3014570000	(1jig_A:0.1612140000	(((1qgh_A:0.5111570000	2ux1_A:0.5598530000):0.3838250000	(1ji4_A:0.5076600000	2fjc_A:0.6048770000):0.3017220000):0.1639250000	(((((1dps_A:0.0000010000	1jts_A:0.0000010000):0.3402940000	1o9r_A:0.2445580000):0.4034160000	1uvh_A:0.9716350000):0.4482170000	(1tjo_A:0.0000010000	1tk6_A:0.0000010000):0.6832110000):0.3640240000	((((((((2fzf_A:2.8874600000	1yuz_A:0.9587360000):0.2529430000	1lko_A:0.9477770000):0.3962390000	3qhb_A:0.8890300000):1.3736700000	((((((1lb3_A:0.0624690000	2za7_A:0.0921790000):0.2593890000	1bg7_A:0.0970560000):0.1032360000	1r03_A:0.1705680000):0.3847820000	(((1eum_A:0.3804700000	1krq_A:0.3637760000):0.2212950000	3e6s_A:0.8868840000):0.1498220000	(2jd7_A:0.2234400000	1vlg_A:0.3884380000):0.1727190000):0.3032450000):0.1428860000	1z6o_M:0.8153650000):0.0748429000	1z6o_A:1.5354260000):0.3989390000):0.1981330000	(1otk_A:1.7884530000	(((((((1oqu_A:0.1434940000	1r2f_A:0.1521230000):0.0783284000	1uzr_A:0.0104680000):0.8441240000	1mxr_A:1.2556210000):0.3774760000	(1jk0_A:0.3238930000	(2uw2_A:0.0243670000	1w68_A:0.0300410000):0.1471000000):0.9527340000):0.9023720000	3ee4_A:1.3337400000):0.6406690000	(((2inc_B:1.3056110000	1mty_B:2.3593770000):0.4760780000	2inp_C:1.7250760000):1.0067400000	(1mty_D:1.1755710000	3dhg_A:1.6696740000):0.2564220000):0.8135870000):0.3997690000	(((2uw1_A:0.0000010000	2uw1_B:0.0000010000):0.0643808000	1afr_A:0.1483050000):1.2122500000	1za0_A:1.9392050000):0.9766970000):0.2325840000):0.8551650000):0.1708990000	(((1bcf_A:0.0000010000	3e1q_A:0.0000010000):0.2033300000	2fkz_A:0.1175360000):0.2179420000	1jgc_A:0.3014100000):0.5792600000):0.2670450000	1nfv_A:0.7148780000):0.5169250000	2vzb_A:1.1005370000):0.3302070000):0.2131690000):0.1437850000):0.0761101000	(1n1q_A:0.2661070000	2chp_A:0.5171330000):0.1212280000);
(1ji5_A:0.2919400000	(1jig_A:0.1761560000	((2chp_A:0.4851400000	(((((1dps_A:0.0000010000	1jts_A:0.0000010000):0.3673570000	1o9r_A:0.3695000000):0.2789610000	1uvh_A:0.8949330000):0.3717500000	(1tjo_A:0.0000010000	1tk6_A:0.0000010000):1.0451000000):0.2934380000	((((((2fzf_A:2.8670600000	(1z6o_A:1.1970310000	1z6o_M:0.8724640000):0.3121840000):0.0842917000	(((1lb3_A:0.0365650000	2za7_A:0.1057900000):0.2012850000	1bg7_A:0.1146120000):0.1425710000	1r03_A:0.1038590000):0.3350320000):0.2496260000	(((1eum_A:0.4513940000	1krq_A:0.3168790000):0.1593350000	3e6s_A:1.0751610000):0.1979230000	(2jd7_A:0.1454490000	1vlg_A:0.3330100000):0.1476350000):0.3199840000):0.4844620000	((((1bcf_A:0.0000010000	3e1q_A:0.0000010000):0.1454490000	2fkz_A:0.1404470000):0.1379200000	1jgc_A:0.3400600000):0.4964350000	((1lko_A:1.0805800000	1yuz_A:1.3651980000):0.3606810000	3qhb_A:1.0671670000):1.0336700000):0.1370200000):0.2595070000	1nfv_A:0.9311280000):0.2412720000	(2vzb_A:1.1587020000	(1otk_A:2.5048250000	((((((1oqu_A:0.1646640000	1r2f_A:0.1717290000):0.0631560000	1uzr_A:0.0164360000):1.1456100000	(1mxr_A:1.4307200000	(1jk0_A:0.2878050000	(2uw2_A:0.0207690000	1w68_A:0.0596630000):0.1902020000):1.0009100000):0.1325830000):0.5533530000	3ee4_A:0.8171980000):0.8408490000	(((2inc_B:1.5476220000	2inp_C:1.3217910000):0.4242490000	1mty_B:2.6926710000):0.6958150000	(1mty_D:1.3447770000	3dhg_A:1.5150070000):0.4887460000):0.5113240000):0.5416880000	(((2uw1_A:0.0000010000	2uw1_B:0.0000010000):0.1062050000	1afr_A:0.1220900000):1.2563200000	1za0_A:2.2165410000):1.1196600000):0.3405490000):0.6850000000):0.2336780000):0.3600190000):0.0587168000):0.0993964000	((1qgh_A:0.4405940000	2ux1_A:0.3851440000):0.3447970000	(1ji4_A:0.6342340000	2fjc_A:0.5668030000):0.1787800000):0.1944090000):0.1321690000):0.0511239000	1n1q_A:0.3361560000);
(1ji5_A:0.1884280000	(1jig_A:0.1754930000	(1n1q_A:0.3033630000	(2chp_A:0.4465000000	((1ji4_A:0.6110020000	2fjc_A:0.7191700000):0.3323380000	(((((1dps_A:0.0000010000	1jts_A:0.0000010000):0.4873840000	1o9r_A:0.3341560000):0.2795450000	1uvh_A:1.1606020000):0.3955240000	(1tjo_A:0.0000010000	1tk6_A:0.0000010000):0.9870090000):0.3304770000	(((((2fzf_A:2.7017770000	((1lko_A:1.0304350000	1yuz_A:1.3778270000):0.5915440000	3qhb_A:1.1649100000):0.7718380000):0.3364430000	(((((1lb3_A:0.0713910000	2za7_A:0.0957740000):0.2372910000	1bg7_A:0.1373520000):0.0855027000	1r03_A:0.1672290000):0.2154620000	(1z6o_A:1.3067490000	1z6o_M:0.6220320000):0.4120590000):0.1805180000	(((1eum_A:0.4080970000	1krq_A:0.3920530000):0.3451010000	(2jd7_A:0.2553530000	1vlg_A:0.3793890000):0.2144900000):0.1720080000	3e6s_A:0.8249250000):0.1658900000):0.5385270000):0.2607060000	(((1bcf_A:0.0000010000	3e1q_A:0.0000010000):0.2039760000	2fkz_A:0.1765610000):0.2183690000	1jgc_A:0.3049040000):0.5740250000):0.2479970000	1nfv_A:1.2101940000):0.3734550000	(2vzb_A:1.2230480000	(((1otk_A:1.7699050000	(((2inc_B:1.6544790000	1mty_B:2.7436590000):0.4047940000	2inp_C:1.2042090000):0.7539100000	(1mty_D:1.4674230000	3dhg_A:1.8496940000):0.8897920000):0.5926560000):0.8886870000	(((2uw1_A:0.0000010000	2uw1_B:0.0000010000):0.1400010000	1afr_A:0.0406450000):1.7155700000	1za0_A:2.0731430000):0.7063320000):0.3759490000	(((((1oqu_A:0.2004950000	1r2f_A:0.1996550000):0.0896052000	1uzr_A:0.0000020000):1.2199200000	1mxr_A:0.9824270000):0.4020130000	(1jk0_A:0.2370300000	(2uw2_A:0.0561800000	1w68_A:0.0472380000):0.1755590000):1.1071300000):0.3363050000	3ee4_A:1.6173250000):1.0686100000):1.1362900000):0.3503500000):0.3217450000):0.1651650000):0.1691120000):0.2391110000):0.0814765000):0.0939959000	(1qgh_A:0.3344890000	2ux1_A:0.8446340000):0.5084310000);
(1ji5_A:0.1940920000	((1jig_A:0.1068290000	(((((1qgh_A:0.4100650000	2ux1_A:0.5487330000):0.2571060000	2fjc_A:0.8831570000):0.0822566000	((((1dps_A:0.0000020000	1jts_A:0.0000010000):0.4444490000	1o9r_A:0.2964600000):0.4352020000	1uvh_A:0.9677240000):0.1661850000	(1tjo_A:0.0000010000	1tk6_A:0.0000010000):1.1571800000):0.4244570000):0.0841968000	(((2fzf_A:2.7109670000	((1otk_A:2.4141620000	((2inc_B:1.8679410000	(2inp_C:1.2273790000	1mty_B:2.6803760000):0.1724980000):0.7896160000	(1mty_D:1.2815190000	3dhg_A:1.8314290000):0.5998570000):0.9434180000):0.3077780000	((((((1oqu_A:0.1679490000	1r2f_A:0.1571160000):0.0822560000	1uzr_A:0.0108860000):1.0659900000	1mxr_A:1.2600710000):0.3647330000	(1jk0_A:0.1856890000	(2uw2_A:0.0427020000	1w68_A:0.0568490000):0.2126920000):1.2211700000):0.3758610000	3ee4_A:1.2674950000):1.1163200000	(((2uw1_A:0.0000010000	2uw1_B:0.0000010000):0.1173420000	1afr_A:0.1286760000):1.7200600000	1za0_A:2.0130860000):0.8471500000):0.1690740000):1.7182700000):0.0022565300	(((((1bcf_A:0.0000010000	3e1q_A:0.0000010000):0.3177570000	2fkz_A:0.0722710000):0.1616670000	1jgc_A:0.3048160000):0.6628420000	(((1lko_A:0.9044230000	1yuz_A:1.5171710000):0.2967560000	3qhb_A:1.1851910000):1.2036800000	((((1lb3_A:0.0813110000	2za7_A:0.1060930000):0.2237580000	(1bg7_A:0.1306950000	1r03_A:0.2705110000):0.1457460000):0.2751060000	(1z6o_A:1.2412950000	1z6o_M:0.6611270000):0.3467780000):0.4666540000	(((1eum_A:0.4105210000	1krq_A:0.4520150000):0.2458100000	3e6s_A:0.7575990000):0.1304870000	(2jd7_A:0.2562950000	1vlg_A:0.3249100000):0.1755550000):0.2068420000):0.3727440000):0.2859270000):0.2374570000	1nfv_A:1.0109790000):0.3272910000):0.2524220000	2vzb_A:1.4682340000):0.5473140000):0.0436114000	1ji4_A:0.7702610000):0.1761920000):0.1183940000	1n1q_A:0.2801400000):0.0573021000	2chp_A:0.5701150000);
(1ji5_A:0.2883760000	(1jig_A:0.1117180000	((((1qgh_A:0.2995180000	2ux1_A:0.5362610000):0.3356970000	2fjc_A:0.5407350000):0.1752680000	1ji4_A:0.7780520000):0.1578090000	(((((1dps_A:0.0000010000	1jts_A:0.0000010000):0.4038980000	1o9r_A:0.2862160000):0.7051570000	(1tjo_A:0.0000010000	1tk6_A:0.0000010000):0.6401630000):0.1817210000	1uvh_A:1.2136450000):0.1208980000	(((2fzf_A:2.9869110000	(1otk_A:2.2397770000	(((((((1oqu_A:0.1950790000	1r2f_A:0.2232940000):0.1027740000	1uzr_A:0.0000030000):1.0096900000	1mxr_A:1.0131500000):0.3066610000	(1jk0_A:0.3309380000	(2uw2_A:0.0248640000	1w68_A:0.0292740000):0.1425230000):0.9307100000):0.3066310000	3ee4_A:1.4144940000):0.4512360000	(((2inc_B:1.7303860000	2inp_C:1.2172430000):0.3097080000	1mty_B:3.5296270000):0.4826560000	(1mty_D:1.9899220000	3dhg_A:1.8501650000):0.2226510000):1.0989700000):0.9228060000	(((2uw1_A:0.0000010000	2uw1_B:0.0000010000):0.0989966000	1afr_A:0.0622090000):1.4312500000	1za0_A:1.7714480000):0.9536620000):0.3028510000):1.2398800000):0.0000025247	((((1bcf_A:0.0000010000	3e1q_A:0.0000010000):0.1404580000	(2fkz_A:0.0525060000	1jgc_A:0.5570300000):0.0455311000):0.6292460000	(((1lko_A:0.9606600000	1yuz_A:1.5620460000):0.6105030000	3qhb_A:1.2049150000):1.1821700000	(((((1lb3_A:0.0698510000	2za7_A:0.0677750000):0.2630140000	1bg7_A:0.1569560000):0.1717160000	1r03_A:0.0596460000):0.3233250000	(1z6o_A:1.1910020000	1z6o_M:0.6719040000):0.4303280000):0.2839810000	(((1eum_A:0.3384500000	1krq_A:0.3167420000):0.2254660000	(2jd7_A:0.2018430000	1vlg_A:0.4130690000):0.1882700000):0.2229520000	3e6s_A:0.8414460000):0.1550210000):0.4248750000):0.2718240000):0.4682740000	1nfv_A:0.9582600000):0.1347700000):0.2609760000	2vzb_A:0.8043400000):0.4703260000):0.1745370000):0.2418460000):0.0956413000	(1n1q_A:0.2666560000	2chp_A:0.4729990000):0.0562144000);
(1ji5_A:0.3496770000	1jig_A:0.1562650000	(1n1q_A:0.3223630000	(2chp_A:0.4890230000	(((1qgh_A:0.4327740000	2ux1_A:0.4086600000):0.3661060000	(1ji4_A:0.5706250000	2fjc_A:0.6846800000):0.2343660000):0.1134170000	((((1dps_A:0.0000010000	1jts_A:0.0000010000):0.3840490000	1o9r_A:0.3712230000):0.4614670000	1uvh_A:0.9639250000):0.5018310000	((1tjo_A:0.0000010000	1tk6_A:0.0000010000):0.9157530000	((((((2fzf_A:2.1681230000	((1lko_A:0.8126870000	1yuz_A:1.1175490000):0.1760830000	3qhb_A:1.1245100000):0.3899900000):0.8172870000	(((((1lb3_A:0.0620210000	2za7_A:0.0995960000):0.3552110000	1bg7_A:0.0740790000):0.0995758000	1r03_A:0.1561470000):0.3679470000	(1z6o_A:1.4420500000	1z6o_M:0.9183390000):0.2752390000):0.2613200000	((((1eum_A:0.3158630000	1krq_A:0.2673600000):0.3783250000	2jd7_A:0.1740260000):0.0938665000	1vlg_A:0.2574580000):0.1723500000	3e6s_A:0.9872320000):0.1463320000):0.6001980000):0.1692360000	(1otk_A:2.3944540000	(((((((1oqu_A:0.1540040000	1r2f_A:0.1992760000):0.0750847000	1uzr_A:0.0000030000):1.2253700000	1mxr_A:1.0533110000):0.2506750000	(1jk0_A:0.2347050000	(2uw2_A:0.0255360000	1w68_A:0.0262160000):0.1407510000):1.0241300000):0.4860530000	3ee4_A:1.1181040000):0.7070960000	(((2inc_B:1.2584860000	(2inp_C:1.7588680000	1mty_B:3.0250540000):0.1850490000):1.2746000000	3dhg_A:1.6526750000):0.2682460000	1mty_D:1.4361570000):0.9141300000):0.4291920000	(((2uw1_A:0.0000010000	2uw1_B:0.0000010000):0.1403150000	1afr_A:0.0559790000):0.8316200000	1za0_A:2.7532790000):0.9338100000):0.4319980000):0.6254040000):0.1592910000	(((1bcf_A:0.0000010000	3e1q_A:0.0000010000):0.1197210000	2fkz_A:0.1423060000):0.2322040000	1jgc_A:0.2407590000):0.5392700000):0.1574560000	1nfv_A:0.8358190000):0.2714130000	2vzb_A:0.6632760000):0.3461710000):0.1528430000):0.1042870000):0.1583900000):0.0967547000):0.0493006000);
(1ji5_A:0.1728780000	(1jig_A:0.1849990000	(1n1q_A:0.3483280000	(2chp_A:0.5461460000	((1ji4_A:0.6933500000	2fjc_A:0.8195450000):0.3141990000	(((((1dps_A:0.0000010000	1jts_A:0.0000010000):0.3401140000	1o9r_A:0.1622510000):0.2880330000	1uvh_A:0.9022060000):0.2329050000	(1tjo_A:0.0000010000	1tk6_A:0.0000010000):0.9818510000):0.2978280000	(((((2fzf_A:2.5078570000	((1lko_A:1.0418040000	1yuz_A:1.5158560000):0.2809590000	3qhb_A:1.3322820000):0.5441430000):0.9799910000	(((((1lb3_A:0.0874010000	2za7_A:0.0932970000):0.2175350000	1bg7_A:0.1861690000):0.1148860000	1r03_A:0.1666270000):0.3545730000	((1z6o_A:1.1907960000	1z6o_M:0.8369360000):0.2636200000	(((1eum_A:0.4877620000	1krq_A:0.2713330000):0.2938390000	(2jd7_A:0.1611870000	1vlg_A:0.5130810000):0.2176210000):0.1579800000	3e6s_A:0.9699520000):0.3181250000):0.1399790000):0.6459040000	((1otk_A:1.8485970000	((((((1oqu_A:0.1745240000	1r2f_A:0.2196880000):0.0848998000	1uzr_A:0.0000020000):1.0743400000	3ee4_A:1.9606350000):0.3003080000	1mxr_A:1.0388680000):0.2458430000	(1jk0_A:0.2271510000	(2uw2_A:0.0388310000	1w68_A:0.0281180000):0.2471840000):1.3536600000):0.9737370000	(((2inc_B:1.5173260000	1mty_B:2.6958870000):0.3809530000	2inp_C:1.0985870000):1.0114600000	(1mty_D:1.6122110000	3dhg_A:1.5171360000):0.5816920000):0.4505620000):0.6493590000):0.5860340000	(((2uw1_A:0.0000010000	2uw1_B:0.0000010000):0.1408880000	1afr_A:0.0608300000):1.5594200000	1za0_A:2.7630440000):0.6772780000):1.0732700000):0.2108870000):0.2899890000	(((1bcf_A:0.0000010000	3e1q_A:0.0000010000):0.2633730000	2fkz_A:0.1330950000):0.2011220000	1jgc_A:0.2747860000):0.4361750000):0.3725690000	1nfv_A:1.1894270000):0.2611060000	2vzb_A:1.1726670000):0.4666420000):0.0903353000):0.2010210000):0.1514570000):0.1102660000):0.1125550000	(1qgh_A:0.2645540000	2ux1_A:0.9110920000):0.4403400000);
(1ji5_A:0.2906830000	(1jig_A:0.1671730000	(1n1q_A:0.4232850000	(2chp_A:0.5094370000	((1ji4_A:0.6802810000	2fjc_A:0.5433520000):0.2774800000	(((((1dps_A:0.0000010000	1jts_A:0.0000010000):0.4244990000	1o9r_A:0.2473260000):0.4921720000	1uvh_A:0.9224790000):0.4315850000	(1tjo_A:0.0000010000	1tk6_A:0.0000010000):1.1148700000):0.3030120000	(2fzf_A:2.5440070000	((2vzb_A:0.7209090000	(1otk_A:1.6465270000	(((((((1oqu_A:0.1801810000	1r2f_A:0.1803740000):0.0674115000	1uzr_A:0.0171140000):1.0490900000	1mxr_A:1.2790620000):0.2691260000	(1jk0_A:0.2588090000	(2uw2_A:0.0476950000	1w68_A:0.0378950000):0.2035380000):0.9832030000):0.2915980000	3ee4_A:1.1996400000):0.4201750000	(((2uw1_A:0.0000010000	2uw1_B:0.0000010000):0.0951575000	1afr_A:0.1051040000):1.4775600000	1za0_A:2.0924860000):1.3099600000):0.2979700000	(((2inc_B:0.7973760000	1mty_B:3.5139820000):0.5329840000	2inp_C:0.9646460000):0.9116310000	(1mty_D:1.2800320000	3dhg_A:1.5707700000):0.5675530000):0.5959600000):0.3634680000):1.3537500000):0.3823540000	((((((1bcf_A:0.0000010000	3e1q_A:0.0000010000):0.2165460000	2fkz_A:0.1154590000):0.1313500000	1jgc_A:0.3199190000):0.5723490000	((((((1lb3_A:0.0841110000	2za7_A:0.1034290000):0.3489310000	1bg7_A:0.0909050000):0.1359500000	1r03_A:0.2039520000):0.1931050000	1z6o_A:1.3063360000):0.1067100000	1z6o_M:0.9900690000):0.1836670000	(((1eum_A:0.4608270000	1krq_A:0.3682280000):0.1684920000	3e6s_A:1.0251860000):0.0980732000	(2jd7_A:0.2192720000	1vlg_A:0.3933450000):0.1776880000):0.3677730000):0.6800490000):0.2868870000	((1lko_A:0.4861200000	1yuz_A:1.4660920000):0.5728290000	3qhb_A:0.9452810000):0.9974860000):0.2014750000	1nfv_A:0.8400620000):0.5219850000):0.1418700000):0.4422170000):0.1181070000):0.1878820000):0.1931360000):0.1104650000):0.1440860000	(1qgh_A:0.3242070000	2ux1_A:0.7336870000):0.5025540000);
(1ji5_A:0.3168340000	(1jig_A:0.1710180000	(((2chp_A:0.4489100000	(1ji4_A:0.6677610000	2fjc_A:0.5162140000):0.2738270000):0.0505384000	(((((1dps_A:0.0000010000	1jts_A:0.0000010000):0.3641190000	1o9r_A:0.2611560000):0.4803830000	1uvh_A:1.2292720000):0.3285010000	(1tjo_A:0.0000010000	1tk6_A:0.0000010000):0.8966800000):0.3267560000	((2fzf_A:2.5861560000	(((((((1bcf_A:0.0000010000	3e1q_A:0.0000010000):0.2667670000	2fkz_A:0.0891080000):0.0569322000	1jgc_A:0.3655110000):0.6424260000	((((1lb3_A:0.0820250000	2za7_A:0.0980720000):0.2026400000	(1bg7_A:0.1303350000	1r03_A:0.2214100000):0.0970865000):0.2790490000	(1z6o_A:1.1186120000	1z6o_M:0.8061970000):0.3877360000):0.2226470000	(((1eum_A:0.3046110000	1krq_A:0.2809910000):0.2037070000	3e6s_A:0.8891920000):0.1070120000	(2jd7_A:0.1960990000	1vlg_A:0.3349290000):0.1216620000):0.2636000000):0.7091840000):0.1695330000	((1lko_A:0.8983260000	1yuz_A:1.6189980000):0.4604820000	3qhb_A:0.8731900000):1.3324800000):0.1923080000	(1otk_A:1.9648660000	(((((((1oqu_A:0.1755160000	1r2f_A:0.1348620000):0.1008440000	1uzr_A:0.0150560000):1.4341600000	1mxr_A:1.0761510000):0.2829720000	(1jk0_A:0.2190620000	(2uw2_A:0.0406700000	1w68_A:0.0338500000):0.2049130000):0.9258190000):0.2536430000	3ee4_A:1.3346410000):0.3967070000	((((2inc_B:1.4174520000	1mty_B:3.2656860000):0.2965800000	2inp_C:1.3274070000):1.1462600000	1mty_D:0.9806780000):0.5324100000	3dhg_A:1.4062230000):1.0304100000):0.4575120000	(((2uw1_A:0.0000010000	2uw1_B:0.0000010000):0.1138620000	1afr_A:0.1158050000):1.0821000000	1za0_A:2.2395790000):0.8688010000):0.5230320000):0.8058000000):0.0790198000	1nfv_A:0.6402900000):0.0133956000):0.4109610000	2vzb_A:1.3643220000):0.3700660000):0.2409580000):0.1504070000	(1qgh_A:0.3906040000	2ux1_A:0.5748470000):0.4570380000):0.0642921000):0.0623960000	1n1q_A:0.2349240000);
(1ji5_A:0.1995230000	(1jig_A:0.2398090000	((2chp_A:0.4491900000	((1ji4_A:0.6612250000	2fjc_A:0.6333410000):0.3219630000	(((((1dps_A:0.0000010000	1jts_A:0.0000010000):0.4323500000	1o9r_A:0.2688070000):0.4242260000	1uvh_A:0.9622390000):0.3039260000	(1tjo_A:0.0000010000	1tk6_A:0.0000010000):0.8379300000):0.3247500000	(((2fzf_A:2.7674170000	2vzb_A:0.8494390000):0.5757000000	(1otk_A:1.8324350000	(((((((1oqu_A:0.1682660000	1r2f_A:0.1903570000):0.0970448000	1uzr_A:0.0000020000):1.0442300000	1mxr_A:0.9996670000):0.4332310000	(1jk0_A:0.2886680000	(2uw2_A:0.0605570000	1w68_A:0.0490380000):0.1242070000):0.8962290000):0.5056830000	3ee4_A:1.1629130000):0.5308450000	(((2inc_B:1.0276910000	1mty_B:2.9048590000):0.4886670000	2inp_C:1.5077440000):0.7604360000	(1mty_D:1.3964750000	3dhg_A:1.6020790000):0.4295260000):0.6915780000):0.4206500000	(((2uw1_A:0.0000010000	2uw1_B:0.0000010000):0.0763089000	1afr_A:0.1375100000):1.1589000000	1za0_A:2.0808370000):0.9805510000):0.4835130000):0.9878660000):0.0629628000	(((((1bcf_A:0.0000010000	3e1q_A:0.0000010000):0.1832050000	2fkz_A:0.1325140000):0.1899100000	1jgc_A:0.3405790000):0.5959960000	(((1lko_A:0.7679330000	1yuz_A:1.1332840000):0.2883330000	3qhb_A:1.2066570000):1.1549200000	((((((1lb3_A:0.0848460000	2za7_A:0.0777270000):0.2913350000	1bg7_A:0.1237310000):0.0647544000	1r03_A:0.2313110000):0.2879700000	1z6o_A:1.4591980000):0.1382060000	1z6o_M:0.7619850000):0.3313310000	(((1eum_A:0.2801730000	1krq_A:0.3410610000):0.2105460000	3e6s_A:1.0315050000):0.1691050000	(2jd7_A:0.2934580000	1vlg_A:0.3548970000):0.1043610000):0.1788370000):0.5263770000):0.2439760000):0.3481420000	1nfv_A:0.8670550000):0.3518120000):0.4349110000):0.0482416000):0.1257280000):0.1180070000	(1qgh_A:0.3113900000	2ux1_A:0.7834510000):0.3963510000):0.0602189000):0.0401942000	1n1q_A:0.4277470000);
(1ji5_A:0.1472190000	(1jig_A:0.2158870000	(1n1q_A:0.2544530000	(2chp_A:0.5714750000	((1ji4_A:0.5367950000	2fjc_A:0.6721240000):0.2442910000	(((((1dps_A:0.0000010000	1jts_A:0.0000010000):0.3923960000	1o9r_A:0.2220980000):0.4763850000	1uvh_A:0.9269650000):0.2337510000	(1tjo_A:0.0000010000	1tk6_A:0.0000010000):1.0008500000):0.1029050000	(((2fzf_A:2.6735080000	2vzb_A:0.5221040000):0.3934240000	((((((1bcf_A:0.0000010000	3e1q_A:0.0000010000):0.2325340000	2fkz_A:0.0623340000):0.1967170000	1jgc_A:0.2675880000):0.6855880000	((((((1lb3_A:0.0489140000	2za7_A:0.0713310000):0.2056150000	1bg7_A:0.1020010000):0.0677231000	1r03_A:0.0804990000):0.1573540000	(1z6o_A:1.0578780000	1z6o_M:0.8247930000):0.3353570000):0.3511150000	3e6s_A:0.7384990000):0.2207630000	((1eum_A:0.2616150000	1krq_A:0.3334650000):0.2582000000	(2jd7_A:0.2380000000	1vlg_A:0.3233210000):0.1532660000):0.1267780000):0.5169430000):0.2186920000	1nfv_A:0.8107370000):0.2331800000	((1lko_A:0.7026440000	1yuz_A:1.3247800000):0.3518570000	3qhb_A:1.3058860000):1.0467000000):0.3554620000):0.0674665000	(1otk_A:2.2369000000	(((((((1oqu_A:0.1899330000	1r2f_A:0.2111810000):0.0480625000	1uzr_A:0.0094290000):1.0727400000	3ee4_A:2.1958100000):0.4077510000	1mxr_A:0.9382230000):0.2647060000	((1jk0_A:0.4492340000	2uw2_A:0.0166070000):0.0187111000	1w68_A:0.0343360000):1.2941500000):0.8127940000	(((2inc_B:1.7990730000	2inp_C:1.3675930000):0.3580990000	1mty_B:2.4024120000):0.7877900000	(1mty_D:1.4648740000	3dhg_A:2.0036780000):0.6812450000):0.8893040000):0.5283400000	(((2uw1_A:0.0000010000	2uw1_B:0.0000010000):0.1178110000	1afr_A:0.0779700000):1.4714700000	1za0_A:1.8165480000):0.8017200000):0.6598020000):0.7049240000):0.5103490000):0.1981020000):0.1474420000):0.2049620000):0.1101830000):0.1338030000	(1qgh_A:0.2129120000	2ux1_A:0.8110030000):0.6875390000);
(1ji5_A:0.2600300000	(1jig_A:0.1047310000	(((1qgh_A:0.2932960000	2ux1_A:0.5623680000):0.4030530000	(1ji4_A:0.6188190000	2fjc_A:0.6369010000):0.2684580000):0.0845016000	(((((1dps_A:0.0000010000	1jts_A:0.0000010000):0.3351910000	1o9r_A:0.2767040000):0.4518560000	1uvh_A:0.9758740000):0.1991000000	(1tjo_A:0.0000010000	1tk6_A:0.0000010000):0.9542600000):0.4183880000	((2fzf_A:2.3266860000	2vzb_A:0.8898120000):0.3709360000	(((((((1bcf_A:0.0000010000	3e1q_A:0.0000010000):0.2387100000	2fkz_A:0.1125350000):0.3318060000	1jgc_A:0.2928900000):0.5038920000	((1lko_A:0.8470210000	1yuz_A:1.4282490000):0.5094460000	3qhb_A:1.4204010000):1.0825600000):0.1809200000	(((((1lb3_A:0.0820530000	2za7_A:0.0950920000):0.2186910000	(1bg7_A:0.1905470000	1r03_A:0.3073560000):0.0708048000):0.2835980000	(1z6o_A:1.2643030000	1z6o_M:0.7145640000):0.3179290000):0.4858420000	((1eum_A:0.3716580000	1krq_A:0.4037260000):0.3228300000	(2jd7_A:0.2550410000	1vlg_A:0.3778170000):0.1561840000):0.1966120000):0.1280770000	3e6s_A:0.9287550000):0.6941120000):0.2759100000	(1otk_A:2.9110830000	(((((((1oqu_A:0.2190700000	1uzr_A:0.0374630000):0.0845808000	1r2f_A:0.1120880000):1.0658200000	(1jk0_A:0.3188930000	(2uw2_A:0.0506400000	1w68_A:0.0329040000):0.1374250000):1.0560300000):0.2087380000	1mxr_A:1.4615850000):0.3267970000	3ee4_A:1.4204940000):0.4635670000	((((2inc_B:1.5485580000	1mty_B:2.9241240000):0.7388390000	2inp_C:1.1047200000):0.8341710000	1mty_D:1.4786030000):0.8063810000	3dhg_A:1.4296920000):1.0125900000):0.4277070000	(((2uw1_A:0.0000010000	2uw1_B:0.0000010000):0.0981415000	1afr_A:0.1284410000):1.3009200000	1za0_A:1.8809970000):0.7175610000):0.3494450000):1.0256100000):0.2033330000	1nfv_A:0.8255940000):0.2711710000):0.4431320000):0.1159870000):0.1592550000):0.0848943000	(1n1q_A:0.2255760000	2chp_A:0.5204280000):0.1038370000);
(1ji5_A:0.2832670000	((1jig_A:0.1772390000	((1qgh_A:0.4217840000	2ux1_A:0.6308760000):0.3395190000	((1ji4_A:0.7762880000	2fjc_A:0.5938710000):0.1329680000	(((((1dps_A:0.0000010000	1jts_A:0.0000010000):0.2637450000	1o9r_A:0.2826710000):0.3885150000	1uvh_A:1.2818660000):0.4792060000	(1tjo_A:0.0000010000	1tk6_A:0.0000010000):1.0943600000):0.2469870000	(((2fzf_A:3.0123970000	(((((1bcf_A:0.0000010000	3e1q_A:0.0000010000):0.2640400000	2fkz_A:0.1502650000):0.2496460000	1jgc_A:0.3938280000):0.4510710000	(((1lko_A:0.9628450000	1yuz_A:1.4870080000):0.6061770000	3qhb_A:1.1422460000):1.1085000000	((((1lb3_A:0.0644910000	2za7_A:0.0928510000):0.2030220000	(1bg7_A:0.1341180000	1r03_A:0.2629030000):0.1040020000):0.3605070000	(1z6o_A:1.2536190000	1z6o_M:0.8102840000):0.1510170000):0.2822160000	(((1eum_A:0.2663480000	(1krq_A:0.3961340000	3e6s_A:0.9519230000):0.1122790000):0.3765320000	2jd7_A:0.2654780000):0.1278290000	1vlg_A:0.2279340000):0.4404690000):0.3951120000):0.1461410000):0.1705990000	1nfv_A:1.1350200000):0.3348060000):0.1335050000	(((1otk_A:2.3867470000	(((2inc_B:1.3306350000	1mty_B:2.9525960000):0.5426440000	2inp_C:0.9254980000):1.1158100000	(1mty_D:1.6484010000	3dhg_A:2.2867950000):0.5323030000):0.8511590000):0.1364910000	(((2uw1_A:0.0000010000	2uw1_B:0.0000010000):0.1383560000	1afr_A:0.1016350000):0.8194950000	1za0_A:2.7896230000):1.0628400000):0.2793630000	(((((1oqu_A:0.1761510000	1r2f_A:0.1741540000):0.0523322000	1uzr_A:0.0112870000):1.0672900000	1mxr_A:1.2940120000):0.1494470000	(1jk0_A:0.3245570000	(2uw2_A:0.0310390000	1w68_A:0.0388800000):0.1106870000):1.0343100000):0.9230380000	3ee4_A:1.0485690000):0.7051690000):1.3918000000):0.3933300000	2vzb_A:1.4682000000):0.4394780000):0.1152090000):0.2547310000):0.1925040000):0.0737602000	1n1q_A:0.4023770000):0.0219735000	2chp_A:0.6173730000);
(1ji5_A:0.3704990000	1jig_A:0.1538120000	(1n1q_A:0.2625770000	((2chp_A:0.4018320000	(((((1dps_A:0.0000010000	1jts_A:0.0000010000):0.2781230000	1uvh_A:1.0440590000):0.0829284000	1o9r_A:0.2272380000):0.5687930000	(1tjo_A:0.0000010000	1tk6_A:0.0000010000):1.1541500000):0.1916000000	((2fzf_A:2.7880170000	(2vzb_A:0.9000250000	(1otk_A:2.1908760000	((((((1oqu_A:0.1945730000	1r2f_A:0.1752620000):0.0291623000	1uzr_A:0.0163470000):1.0511300000	(1mxr_A:0.9205940000	(1jk0_A:0.2273500000	(2uw2_A:0.0390170000	1w68_A:0.0413080000):0.1631250000):1.2058200000):0.1108520000):0.6546510000	3ee4_A:1.1971350000):0.6512830000	(((2uw1_A:0.0000010000	2uw1_B:0.0000010000):0.1135950000	1afr_A:0.1015570000):1.2654800000	1za0_A:2.2483700000):1.0802100000):0.3420150000	((((2inc_B:2.1250870000	1mty_B:2.7221390000):0.3415000000	2inp_C:1.2636040000):0.9855450000	1mty_D:1.5453560000):0.3264990000	3dhg_A:1.6023030000):0.7552550000):0.5407700000):1.3883700000):0.1713520000):0.1048530000	(((((1bcf_A:0.0000010000	3e1q_A:0.0000010000):0.1629330000	2fkz_A:0.0950550000):0.3060720000	1jgc_A:0.1914060000):0.7890850000	(((1lko_A:0.7197870000	1yuz_A:1.2158720000):0.4200570000	3qhb_A:0.9309540000):0.9912660000	((((((1lb3_A:0.0670160000	2za7_A:0.0880200000):0.2282520000	(1bg7_A:0.0494010000	(1z6o_A:1.2340520000	1z6o_M:0.7316380000):0.4569030000):0.0504090000):0.1456980000	1r03_A:0.1108030000):0.4720200000	3e6s_A:0.7843960000):0.3066220000	(1eum_A:0.3129720000	1krq_A:0.3521370000):0.3613950000):0.0231579000	(2jd7_A:0.3319610000	1vlg_A:0.3816570000):0.1106830000):0.5162530000):0.2416180000):0.1807910000	1nfv_A:0.9523570000):0.2942110000):0.6985900000):0.1783090000):0.1917980000	((1qgh_A:0.3760890000	2ux1_A:0.5347850000):0.2739740000	(1ji4_A:0.7136790000	2fjc_A:0.6370050000):0.3017000000):0.1604410000):0.0522802000):0.0693424000);
(1ji5_A:0.2984740000	1jig_A:0.1759740000	(1n1q_A:0.3357130000	(((2chp_A:0.4832000000	(((((1dps_A:0.0000010000	1jts_A:0.0000010000):0.2589490000	1o9r_A:0.3043200000):0.2718050000	1uvh_A:0.7867830000):0.4429740000	(1tjo_A:0.0000010000	1tk6_A:0.0000010000):1.0419100000):0.2901190000	(((2fzf_A:2.8149860000	((1otk_A:1.9466110000	(((2inc_B:1.4734180000	1mty_B:2.5762950000):0.3079040000	2inp_C:1.1115960000):0.7899060000	(1mty_D:1.3241440000	3dhg_A:1.5515910000):0.4864240000):0.5754870000):0.3899590000	(((((1oqu_A:0.1739800000	1r2f_A:0.2253120000):0.1071670000	1uzr_A:0.0032560000):0.7683680000	(1mxr_A:1.1492720000	(1jk0_A:0.2792540000	(2uw2_A:0.0171830000	1w68_A:0.0422690000):0.2150080000):1.1603200000):0.1441780000):0.4871490000	3ee4_A:1.2505550000):0.6810570000	(((2uw1_A:0.0000010000	2uw1_B:0.0000010000):0.0793485000	1afr_A:0.1153350000):1.2148300000	1za0_A:2.5477160000):1.3478700000):0.2015800000):1.1828200000):0.2972810000	(((((1bcf_A:0.0000010000	3e1q_A:0.0000010000):0.2730120000	2fkz_A:0.1111670000):0.1160160000	1jgc_A:0.3849790000):0.6014150000	(((1lko_A:0.8977700000	1yuz_A:1.5839880000):0.5979700000	3qhb_A:1.0506650000):1.1081400000	((((1lb3_A:0.1184300000	2za7_A:0.1060590000):0.2766100000	(1bg7_A:0.1330240000	1r03_A:0.3107130000):0.1161580000):0.4592290000	(1z6o_A:1.1449030000	1z6o_M:0.8831280000):0.2746500000):0.2768070000	(((1eum_A:0.3535860000	1krq_A:0.3596860000):0.1945490000	3e6s_A:0.9434230000):0.1103000000	(2jd7_A:0.2356010000	1vlg_A:0.3837740000):0.2282390000):0.2933170000):0.5935960000):0.1834270000):0.2410760000	1nfv_A:0.8450030000):0.1109530000):0.3966960000	2vzb_A:1.1718640000):0.3781970000):0.1102410000):0.1062820000	(1qgh_A:0.3982020000	2ux1_A:0.5048800000):0.4276440000):0.0644708000	(1ji4_A:0.5321050000	2fjc_A:0.6701150000):0.1928810000):0.1758490000):0.0235135000);
(1ji5_A:0.2580840000	(1jig_A:0.1351640000	(2chp_A:0.5161550000	((((1qgh_A:0.3356420000	2ux1_A:0.4424380000):0.5161750000	2fjc_A:0.7311760000):0.0884076000	(((((1dps_A:0.0000010000	1jts_A:0.0000010000):0.1891590000	1o9r_A:0.4341600000):0.5246890000	1uvh_A:0.8037400000):0.2595990000	(1tjo_A:0.0000010000	1tk6_A:0.0000010000):0.8353230000):0.3220680000	((2fzf_A:2.6439670000	2vzb_A:0.6768010000):0.4510800000	((((((1bcf_A:0.0000010000	3e1q_A:0.0000010000):0.2134100000	2fkz_A:0.0942350000):0.2062880000	1jgc_A:0.3451590000):0.2930430000	(((1lko_A:1.0648480000	1yuz_A:0.8979590000):0.3283950000	3qhb_A:1.0891000000):1.2616400000	(((((((1lb3_A:0.0863010000	2za7_A:0.0954990000):0.1311300000	1z6o_A:1.4588170000):0.1601050000	(1bg7_A:0.1108180000	1r03_A:0.2400150000):0.1135160000):0.3607720000	1z6o_M:1.0318750000):0.2988840000	3e6s_A:0.9980340000):0.2059170000	(2jd7_A:0.1965790000	1vlg_A:0.3447230000):0.0820944000):0.0075884800	(1eum_A:0.2972330000	1krq_A:0.4047370000):0.3227740000):0.7556280000):0.3331390000):0.3050510000	1nfv_A:0.9824570000):0.2252800000	((1otk_A:1.9468900000	((((((1oqu_A:0.1675890000	1r2f_A:0.1477710000):0.0836999000	1uzr_A:0.0000020000):1.1148900000	3ee4_A:1.4513180000):0.3443520000	1mxr_A:1.2475600000):0.2692210000	((1jk0_A:0.4438830000	2uw2_A:0.0193290000):0.0298083000	1w68_A:0.0426870000):1.1725500000):0.5976450000	((((2inc_B:1.5663650000	2inp_C:1.0946070000):0.9192240000	1mty_D:1.3852690000):0.2649170000	3dhg_A:1.7675610000):0.2160770000	1mty_B:3.2211370000):1.0348300000):0.3400890000):0.5857420000	(((2uw1_A:0.0000010000	2uw1_B:0.0000010000):0.1107100000	1afr_A:0.0362560000):0.7602550000	1za0_A:2.2432660000):0.8344250000):1.3960100000):0.2290850000):0.5031410000):0.2030520000):0.0634965000	1ji4_A:0.7991220000):0.0934586000):0.1768970000):0.0694994000	1n1q_A:0.2944180000);
(1ji5_A:0.2729660000	(1jig_A:0.0713610000	((((1qgh_A:0.3905960000	2ux1_A:0.5613930000):0.3290220000	((((1dps_A:0.0000010000	1jts_A:0.0000010000):0.3192910000	1o9r_A:0.2797980000):0.2907590000	1uvh_A:0.8220400000):0.3451790000	(1tjo_A:0.0000010000	1tk6_A:0.0000010000):0.9679250000):0.1576530000):0.1479250000	(1ji4_A:0.6021570000	2fjc_A:0.5887750000):0.2765550000):0.0658283000	(((2fzf_A:3.1674460000	2vzb_A:0.8305110000):0.4657690000	((((((1bcf_A:0.0000010000	3e1q_A:0.0000010000):0.2777170000	2fkz_A:0.0879010000):0.0750068000	1jgc_A:0.3944390000):0.4496400000	(((((1lb3_A:0.0820550000	2za7_A:0.0681500000):0.2086510000	1bg7_A:0.1784270000):0.1653190000	1r03_A:0.1268340000):0.3898530000	(1z6o_A:1.2155380000	1z6o_M:0.5838450000):0.4054160000):0.1184860000	(((1eum_A:0.3682340000	1krq_A:0.4004120000):0.3049420000	(2jd7_A:0.1730160000	1vlg_A:0.4652400000):0.2755940000):0.2784630000	3e6s_A:0.9225820000):0.2512130000):0.7797300000):0.1998660000	((1lko_A:1.4000470000	1yuz_A:1.1321790000):0.5088930000	3qhb_A:1.0056520000):0.8979390000):0.3914330000	1nfv_A:0.8886030000):0.3632020000):0.2379070000	(1otk_A:1.9009730000	((((((1oqu_A:0.2275370000	1r2f_A:0.2066460000):0.0902036000	1uzr_A:0.0000980000):0.7639690000	(1mxr_A:1.1424810000	(1jk0_A:0.2644490000	(2uw2_A:0.0339730000	1w68_A:0.0464770000):0.1978240000):1.2169400000):0.1999760000):0.7260350000	3ee4_A:1.1749490000):0.3732980000	((((2inc_B:1.0828140000	1mty_B:2.7573030000):0.4577910000	2inp_C:1.2069360000):1.4534100000	1mty_D:1.2279520000):0.6624260000	3dhg_A:1.2383270000):0.9281280000):0.3151310000	(((2uw1_A:0.0000010000	2uw1_B:0.0000010000):0.1384530000	1afr_A:0.1210270000):1.9008200000	1za0_A:2.0931710000):0.7144670000):0.7783120000):0.8985030000):0.4077210000):0.1429330000):0.0983568000	(1n1q_A:0.2083380000	2chp_A:0.5452620000):0.0570773000);
(1ji5_A:0.2670000000	1jig_A:0.1485090000	(1n1q_A:0.3825720000	(2chp_A:0.5585730000	(((1qgh_A:0.2972630000	2ux1_A:0.6937380000):0.3933030000	(1ji4_A:0.6871240000	2fjc_A:0.6017240000):0.2666880000):0.0405431000	(((((1dps_A:0.0000010000	1jts_A:0.0000010000):0.2396710000	1o9r_A:0.2712660000):0.5110060000	1uvh_A:1.0347740000):0.2165950000	(1tjo_A:0.0000010000	1tk6_A:0.0000010000):0.8151040000):0.1589830000	(((2fzf_A:2.4883700000	1nfv_A:0.5702370000):0.3417370000	(((((1bcf_A:0.0000010000	3e1q_A:0.0000010000):0.1775800000	2fkz_A:0.1452630000):0.1300630000	1jgc_A:0.4873510000):0.6090980000	(((1lko_A:0.9771940000	1yuz_A:1.3936670000):0.5064970000	3qhb_A:0.8766590000):0.8658170000	(((((1lb3_A:0.0847990000	2za7_A:0.0922750000):0.3074390000	1bg7_A:0.1140380000):0.1020430000	1r03_A:0.1204940000):0.3564680000	(1z6o_A:1.0467270000	1z6o_M:0.6151660000):0.3219530000):0.1507370000	(((1eum_A:0.3724340000	1krq_A:0.3522640000):0.3489340000	(2jd7_A:0.2951280000	1vlg_A:0.3773640000):0.2438630000):0.1845290000	3e6s_A:1.0801370000):0.1383980000):0.6362770000):0.2110040000):0.3039250000	(1otk_A:1.7817120000	((((((1oqu_A:0.1714920000	1r2f_A:0.1795890000):0.0916095000	1uzr_A:0.0000030000):0.8478560000	(1mxr_A:0.8449930000	(1jk0_A:0.1687630000	(2uw2_A:0.0229500000	1w68_A:0.0480410000):0.2155830000):1.2807500000):0.1460280000):0.7699240000	3ee4_A:1.2729580000):0.3189640000	(((2inc_B:1.8406420000	2inp_C:1.4010600000):0.2985850000	1mty_B:2.3379300000):0.7245650000	(1mty_D:1.2317010000	3dhg_A:1.3846140000):0.8880230000):0.8528460000):0.5979890000	(((2uw1_A:0.0000010000	2uw1_B:0.0000010000):0.0767427000	1afr_A:0.1418630000):1.4496600000	1za0_A:2.0464280000):1.0902200000):0.2755850000):0.8806150000):0.0568671000):0.2907460000	2vzb_A:1.0790820000):0.3377430000):0.2450670000):0.1676310000):0.0862208000):0.0225245000);
(1ji5_A:0.3068050000	1jig_A:0.1573990000	(1n1q_A:0.2247840000	(((2chp_A:0.4143480000	((((1dps_A:0.0000010000	1jts_A:0.0000010000):0.3624110000	1o9r_A:0.3701280000):0.5293870000	1uvh_A:1.0347040000):0.3657600000	(1tjo_A:0.0000010000	1tk6_A:0.0000010000):1.0832600000):0.2452760000):0.0416074000	(((((2fzf_A:2.5038900000	1nfv_A:0.7619730000):0.2203250000	(((1lko_A:0.9587490000	1yuz_A:1.1209060000):0.6055670000	3qhb_A:0.9125130000):1.3350200000	(((((((1lb3_A:0.0343750000	2za7_A:0.1321570000):0.3291660000	1bg7_A:0.1298510000):0.0542121000	1r03_A:0.1816680000):0.2280770000	3e6s_A:1.0059400000):0.2553680000	1z6o_M:1.0480260000):0.1694350000	((1eum_A:0.3698240000	1krq_A:0.2902300000):0.4006130000	(2jd7_A:0.3441950000	1vlg_A:0.3914850000):0.2053480000):0.1825550000):0.0955769000	1z6o_A:1.2609820000):0.5080330000):0.1738540000):0.0695843000	(((1bcf_A:0.0000010000	3e1q_A:0.0000010000):0.3041240000	2fkz_A:0.1241320000):0.2165520000	1jgc_A:0.3102350000):0.5946490000):0.2172750000	((((1otk_A:2.2420350000	(((2inc_B:1.0943410000	2inp_C:1.3534430000):0.2995980000	1mty_B:2.7032420000):0.6100350000	(1mty_D:1.7812040000	3dhg_A:1.9676850000):0.2881660000):0.3330080000):0.6005240000	((2uw1_A:0.0000010000	2uw1_B:0.0000010000):0.1479030000	1afr_A:0.1055530000):1.9308800000):0.4000590000	1za0_A:2.1886620000):0.3758440000	((((1oqu_A:0.2094550000	1r2f_A:0.1940510000):0.0541370000	1uzr_A:0.0047330000):0.8743150000	(1mxr_A:1.0255800000	(1jk0_A:0.2272450000	(2uw2_A:0.0386800000	1w68_A:0.0345520000):0.1877320000):1.0681800000):0.2069690000):0.8076880000	3ee4_A:1.3893670000):0.6180710000):1.2018700000):0.1339970000	2vzb_A:1.1859600000):0.4667200000):0.1058530000	(((1qgh_A:0.4251310000	2ux1_A:0.5575940000):0.4066690000	2fjc_A:0.7767410000):0.0732799000	1ji4_A:0.7111940000):0.2171690000):0.1105230000):0.1134670000);
(1ji5_A:0.3370190000	1jig_A:0.2296340000	((1n1q_A:0.2304490000	2chp_A:0.5009330000):0.1048620000	(((1qgh_A:0.3325700000	2ux1_A:0.4768700000):0.3070060000	(1ji4_A:0.4164670000	2fjc_A:0.5443820000):0.2033750000):0.0787424000	(((((1dps_A:0.0000010000	1jts_A:0.0000010000):0.4035680000	1o9r_A:0.2832180000):0.3749860000	1uvh_A:1.1228570000):0.4185650000	(1tjo_A:0.0000010000	1tk6_A:0.0000010000):0.8178540000):0.2114790000	(2fzf_A:3.3598030000	((2vzb_A:0.9160790000	(1otk_A:2.0414120000	(((((((1oqu_A:0.2224230000	1r2f_A:0.1955480000):0.0461971000	1uzr_A:0.0135100000):1.2804300000	(1jk0_A:0.2698670000	(2uw2_A:0.0274670000	1w68_A:0.0361090000):0.1912260000):1.1679900000):0.2718750000	1mxr_A:1.2365420000):0.5756920000	3ee4_A:1.0902970000):0.5484310000	(((2uw1_A:0.0000010000	2uw1_B:0.0000010000):0.0969867000	1afr_A:0.1393820000):0.8610850000	1za0_A:2.4757370000):1.2955700000):0.2215760000	(((2inc_B:1.4805200000	1mty_B:2.6405200000):0.5407060000	2inp_C:0.9700500000):1.1206500000	(1mty_D:1.6432570000	3dhg_A:1.9600090000):0.2977530000):0.9579920000):0.5766000000):1.0670000000):0.1434250000	(((((1bcf_A:0.0000010000	3e1q_A:0.0000010000):0.1560710000	2fkz_A:0.1734580000):0.2899600000	1jgc_A:0.3077220000):0.6652350000	1nfv_A:0.8377600000):0.0911550000	(((1lko_A:0.9158130000	1yuz_A:1.5289870000):0.4746610000	3qhb_A:0.9000770000):1.1810700000	(((((((1lb3_A:0.0769810000	2za7_A:0.0733060000):0.2978910000	1bg7_A:0.0920380000):0.1328090000	1r03_A:0.1811110000):0.2691120000	(1z6o_A:1.5306470000	1z6o_M:0.6190780000):0.3117070000):0.3227160000	3e6s_A:0.7865630000):0.3368190000	(2jd7_A:0.3285790000	1vlg_A:0.3658110000):0.0949960000):0.0897757000	(1eum_A:0.3481190000	1krq_A:0.4641750000):0.1905350000):0.5573440000):0.3500190000):0.3142130000):0.1281160000):0.4414930000):0.2750840000):0.1817440000):0.0154504000);
(1ji5_A:0.2661470000	(1jig_A:0.1532620000	((1qgh_A:0.3789350000	2ux1_A:0.5548700000):0.4071770000	((1ji4_A:0.6660750000	2fjc_A:0.5683430000):0.3038370000	((((1dps_A:0.0000010000	1jts_A:0.0000010000):0.2911730000	1o9r_A:0.2543800000):0.5241750000	1uvh_A:0.9354470000):0.3741580000	((1tjo_A:0.0000010000	1tk6_A:0.0000010000):1.0770100000	(((2fzf_A:2.3421070000	((1otk_A:1.9073490000	((((((1oqu_A:0.2225730000	1r2f_A:0.2110330000):0.0648916000	1uzr_A:0.0128410000):1.1536500000	1mxr_A:1.2282210000):0.1090740000	(1jk0_A:0.2948240000	(2uw2_A:0.0224100000	1w68_A:0.0401360000):0.1368000000):1.1765400000):0.4602180000	3ee4_A:1.2203920000):0.3870380000	(((2inc_B:1.6844730000	2inp_C:1.3461960000):0.4318940000	1mty_B:2.3471790000):1.0180000000	(1mty_D:1.0735930000	3dhg_A:1.8989520000):0.6610600000):0.8670090000):0.1518850000):0.4523540000	(((2uw1_A:0.0000010000	2uw1_B:0.0000010000):0.1206510000	1afr_A:0.0775050000):1.5934000000	1za0_A:1.7470990000):0.7627690000):1.0096200000):0.2046580000	(((((1bcf_A:0.0000010000	3e1q_A:0.0000010000):0.1570120000	(2fkz_A:0.1188990000	1jgc_A:0.4718230000):0.0487800000):0.5381510000	((((((1lb3_A:0.0866450000	2za7_A:0.1198230000):0.2987220000	1bg7_A:0.1578300000):0.0973413000	1r03_A:0.1443640000):0.2718480000	(1z6o_A:1.6349850000	1z6o_M:0.7403900000):0.4929960000):0.2248660000	3e6s_A:1.0737480000):0.1867710000	((1eum_A:0.3649760000	1krq_A:0.3685470000):0.3026790000	(2jd7_A:0.2475460000	1vlg_A:0.2975300000):0.1533840000):0.0345378000):0.6421180000):0.1154760000	((1lko_A:1.0216060000	3qhb_A:1.2504790000):0.2038310000	1yuz_A:1.0148800000):1.2107200000):0.2157160000	1nfv_A:0.7820360000):0.2237880000):0.1979400000	2vzb_A:1.2026410000):0.6746950000):0.1559110000):0.1431180000):0.0817992000):0.1885230000):0.0994605000	(1n1q_A:0.3289700000	2chp_A:0.5310500000):0.1003930000);
(1ji5_A:0.3602290000	(1jig_A:0.2051450000	(2chp_A:0.4470580000	((((1qgh_A:0.5257230000	2ux1_A:0.5372270000):0.3450990000	1ji4_A:0.7635190000):0.1164850000	2fjc_A:0.9387690000):0.0337139000	(((((1dps_A:0.0000010000	1jts_A:0.0000010000):0.3298160000	1o9r_A:0.3993910000):0.5817130000	1uvh_A:0.9104640000):0.2446040000	(1tjo_A:0.0000010000	1tk6_A:0.0000010000):0.8469530000):0.3356050000	(((((2fzf_A:2.6346050000	1nfv_A:0.8706200000):0.2169860000	((((1bcf_A:0.0000010000	3e1q_A:0.0000010000):0.2186610000	2fkz_A:0.1028410000):0.1665160000	1jgc_A:0.4130580000):0.4054910000	((((1lb3_A:0.0724560000	2za7_A:0.0946690000):0.2366530000	(1bg7_A:0.1052530000	1r03_A:0.2770190000):0.0588653000):0.3757260000	(1z6o_A:1.3392680000	1z6o_M:0.6286180000):0.3239650000):0.2154070000	(((1eum_A:0.3239540000	1krq_A:0.3224280000):0.2722270000	3e6s_A:0.9671170000):0.0879438000	(2jd7_A:0.2957870000	1vlg_A:0.4325430000):0.1797540000):0.1891520000):0.6477270000):0.1517350000):0.2426130000	((1lko_A:1.0944140000	1yuz_A:1.4108520000):0.6436300000	3qhb_A:1.3844240000):0.5755100000):0.2807400000	((1otk_A:1.9548400000	(((((1oqu_A:0.2065930000	1r2f_A:0.2065570000):0.0714092000	1uzr_A:0.0000850000):1.0616400000	(1mxr_A:1.1256450000	(1jk0_A:0.2926040000	(2uw2_A:0.0282600000	1w68_A:0.0516210000):0.2163540000):1.1221700000):0.1774470000):0.5034660000	3ee4_A:1.2071900000):0.5870520000	(((2inc_B:1.2489770000	1mty_B:3.0124490000):0.5393700000	2inp_C:1.1509560000):0.8447820000	(1mty_D:1.6085960000	3dhg_A:1.6670720000):0.6696460000):1.3034900000):0.4506720000):0.3926660000	(((2uw1_A:0.0000010000	2uw1_B:0.0000010000):0.1224670000	1afr_A:0.1329260000):1.3949600000	1za0_A:1.6620460000):0.4579420000):1.2824600000):0.3047040000	2vzb_A:1.2697760000):0.3423460000):0.1371470000):0.1939750000):0.2561520000):0.0373569000	1n1q_A:0.2862090000);
(1ji5_A:0.1772010000	(1jig_A:0.1656200000	(1n1q_A:0.2793960000	(2chp_A:0.3949230000	((1ji4_A:0.5002800000	2fjc_A:0.4625770000):0.1711670000	(((((1dps_A:0.0000010000	1jts_A:0.0000010000):0.2817220000	1o9r_A:0.3168270000):0.4403030000	1uvh_A:0.8899590000):0.2480380000	(1tjo_A:0.0000010000	1tk6_A:0.0000010000):0.9673990000):0.3019140000	(2fzf_A:2.6934090000	((2vzb_A:0.9506330000	(1otk_A:2.0132170000	(((((((1oqu_A:0.2225710000	1r2f_A:0.1568300000):0.0721341000	1uzr_A:0.0000020000):1.1238400000	(1jk0_A:0.2969480000	(2uw2_A:0.0465890000	1w68_A:0.0334210000):0.2207700000):1.0869500000):0.2773480000	1mxr_A:1.1585680000):0.7028480000	3ee4_A:1.3109450000):0.5950150000	(((2inc_B:1.7562950000	2inp_C:1.3607250000):0.3960090000	1mty_B:2.4090760000):0.5034470000	(1mty_D:1.5423890000	3dhg_A:1.8552850000):0.5513670000):0.8153360000):0.1901430000	(((2uw1_A:0.0000010000	2uw1_B:0.0000010000):0.1105950000	1afr_A:0.1147680000):1.1564800000	1za0_A:1.9073710000):1.4094700000):0.5771730000):1.3750400000):0.1968730000	((((((1bcf_A:0.0000010000	3e1q_A:0.0000010000):0.1602950000	2fkz_A:0.0856940000):0.2429100000	1jgc_A:0.3379400000):0.4364850000	((1lko_A:1.0745480000	1yuz_A:1.4791460000):0.4521130000	3qhb_A:1.1875050000):0.9967000000):0.1417480000	(((((1lb3_A:0.0683020000	2za7_A:0.0830300000):0.2766750000	1bg7_A:0.0704550000):0.1259130000	1r03_A:0.1174900000):0.3894110000	(1z6o_A:1.3060890000	1z6o_M:0.8140980000):0.2302140000):0.2749540000	(((1eum_A:0.4348150000	1krq_A:0.2345340000):0.1226160000	3e6s_A:1.0614970000):0.1928760000	(2jd7_A:0.2418790000	1vlg_A:0.3619600000):0.1872040000):0.1243690000):0.7076740000):0.4726250000	1nfv_A:0.9896680000):0.1841460000):0.1847710000):0.3609300000):0.1390140000):0.2527080000):0.1823880000):0.0177412000):0.1151560000	(1qgh_A:0.1937360000	2ux1_A:0.7264040000):0.4321240000);
(1ji5_A:0.2964370000	1jig_A:0.1670740000	(1n1q_A:0.3005690000	(((2chp_A:0.4811610000	(1ji4_A:0.4788660000	2fjc_A:0.7986690000):0.4138620000):0.1158770000	(((((1dps_A:0.0000010000	1jts_A:0.0000010000):0.3118160000	1o9r_A:0.2864130000):0.1946910000	1uvh_A:0.9292590000):0.3363570000	(1tjo_A:0.0000010000	1tk6_A:0.0000010000):1.0402700000):0.2629690000	(((((2fzf_A:2.3860040000	((1lko_A:0.7959070000	3qhb_A:1.2807670000):0.2151280000	1yuz_A:0.9577440000):0.5998290000):0.7076860000	((((((1lb3_A:0.0429910000	2za7_A:0.0742290000):0.2314710000	1bg7_A:0.0733820000):0.1336950000	1r03_A:0.1099750000):0.4452350000	3e6s_A:0.9024610000):0.2340020000	(1z6o_A:1.2314620000	1z6o_M:0.7003080000):0.4386760000):0.1707240000	(((1eum_A:0.3358800000	1krq_A:0.3349870000):0.3103940000	2jd7_A:0.2287330000):0.0894107000	1vlg_A:0.2737710000):0.2243110000):0.6366780000):0.2807200000	(1otk_A:2.3220540000	(((((((1oqu_A:0.2396930000	1r2f_A:0.1542090000):0.0697256000	1uzr_A:0.0000030000):1.3154600000	1mxr_A:1.1574860000):0.1105340000	(1jk0_A:0.2453030000	(2uw2_A:0.0190660000	1w68_A:0.0605380000):0.1429360000):1.0061000000):0.3606900000	3ee4_A:1.4787240000):0.7391380000	(((2inc_B:1.4858720000	1mty_B:2.4332310000):0.4975770000	2inp_C:1.0517310000):0.9221720000	(1mty_D:1.9463140000	3dhg_A:1.4925860000):0.4860240000):0.6166620000):0.2444330000	(((2uw1_A:0.0000010000	2uw1_B:0.0000010000):0.0663638000	1afr_A:0.1497580000):0.7879680000	1za0_A:2.1989200000):1.0485300000):0.5252720000):1.2419900000):0.1637630000	((((1bcf_A:0.0000010000	3e1q_A:0.0000010000):0.1982260000	2fkz_A:0.1042630000):0.2485640000	1jgc_A:0.2470110000):0.6926850000	1nfv_A:0.8493230000):0.1028560000):0.3588570000	2vzb_A:1.0903270000):0.5743960000):0.1130500000):0.0874742000	(1qgh_A:0.4387150000	2ux1_A:0.5148160000):0.3308670000):0.1438680000):0.0244971000);
(1ji5_A:0.4182900000	1jig_A:0.1119570000	(1n1q_A:0.3881100000	(2chp_A:0.6211460000	(((1qgh_A:0.6175850000	2ux1_A:0.6230970000):0.3066820000	(1ji4_A:0.7860160000	2fjc_A:0.7481060000):0.1591360000):0.0927157000	(((((1dps_A:0.0000010000	1jts_A:0.0000010000):0.4737320000	1o9r_A:0.4230310000):0.3905260000	1uvh_A:1.0664510000):0.3189670000	(1tjo_A:0.0000010000	1tk6_A:0.0000010000):1.2609900000):0.1788550000	((2fzf_A:2.6468570000	2vzb_A:0.7014650000):0.8196320000	((((((1bcf_A:0.0000010000	3e1q_A:0.0000010000):0.2364760000	2fkz_A:0.1183220000):0.1170510000	1jgc_A:0.4746530000):0.7023390000	(((1lko_A:0.7977160000	1yuz_A:1.4483160000):0.6484620000	3qhb_A:0.8086830000):0.9009120000	(((((1lb3_A:0.0778690000	2za7_A:0.1105120000):0.3567170000	1bg7_A:0.1821820000):0.1503520000	1r03_A:0.1765430000):0.3074960000	(1z6o_A:1.3103230000	1z6o_M:0.7780070000):0.3367410000):0.1916940000	(((1eum_A:0.2829640000	1krq_A:0.3244380000):0.0918619000	3e6s_A:0.9721310000):0.1679150000	(2jd7_A:0.1993870000	1vlg_A:0.3635110000):0.1626390000):0.2005250000):0.6396000000):0.3171020000):0.2581480000	1nfv_A:0.8485040000):0.3289930000	(1otk_A:1.8668660000	(((((((1oqu_A:0.2166250000	1uzr_A:0.0735180000):0.0836338000	1r2f_A:0.1637250000):0.9550920000	1mxr_A:1.0622290000):0.1688350000	(1jk0_A:0.2615310000	(2uw2_A:0.0365080000	1w68_A:0.0551080000):0.2366520000):1.2247600000):0.6607680000	3ee4_A:1.0988890000):0.5694260000	(((2inc_B:2.1023660000	1mty_B:2.6232790000):0.6700310000	2inp_C:1.0685420000):0.7281350000	(1mty_D:1.3515810000	3dhg_A:1.9227970000):0.6566970000):0.7574420000):0.2976560000	(((2uw1_A:0.0000010000	2uw1_B:0.0000010000):0.1391840000	1afr_A:0.1226580000):1.3619100000	1za0_A:1.7967560000):1.1394000000):0.3299080000):1.0497200000):0.2519560000):0.4775080000):0.2218270000):0.1508150000):0.1062310000):0.0704359000);
(1ji5_A:0.3785460000	1jig_A:0.2051840000	(1n1q_A:0.2895660000	(((2chp_A:0.5515320000	(((((1dps_A:0.0000010000	1jts_A:0.0000010000):0.4884360000	1o9r_A:0.2351700000):0.4150900000	1uvh_A:0.9962400000):0.3102950000	(1tjo_A:0.0000010000	1tk6_A:0.0000010000):0.9510520000):0.2290600000	(2fzf_A:3.0115050000	((2vzb_A:1.0783830000	(1otk_A:1.8749730000	((((((1oqu_A:0.1945930000	1r2f_A:0.2201560000):0.0539307000	1uzr_A:0.0051570000):1.2130100000	(1mxr_A:0.9748090000	(1jk0_A:0.2618230000	(2uw2_A:0.0390920000	1w68_A:0.0422180000):0.1233540000):1.2032600000):0.1143790000):0.4505970000	3ee4_A:1.1279140000):0.7722570000	(((2uw1_A:0.0000010000	2uw1_B:0.0000010000):0.1149050000	1afr_A:0.1215130000):1.3024700000	1za0_A:2.8346600000):0.7603610000):0.2793880000	(((2inc_B:1.4616510000	1mty_B:2.4497720000):0.4969390000	2inp_C:1.1874030000):1.1291500000	(1mty_D:1.2343950000	3dhg_A:1.9250800000):0.3802970000):0.9576760000):0.3450380000):0.9539720000):0.2712550000	((((((1bcf_A:0.0000010000	3e1q_A:0.0000010000):0.1420380000	2fkz_A:0.2150990000):0.2518530000	1jgc_A:0.2346510000):0.5645980000	(((((1lb3_A:0.0878930000	2za7_A:0.0550850000):0.1760480000	(1bg7_A:0.0906610000	1r03_A:0.2420490000):0.0517416000):0.2918740000	1z6o_M:1.0517030000):0.2135430000	1z6o_A:1.5220110000):0.1569530000	(((1eum_A:0.3799910000	1krq_A:0.3304130000):0.1703970000	3e6s_A:0.9596860000):0.1634430000	(2jd7_A:0.3181360000	1vlg_A:0.2895350000):0.1550550000):0.1619690000):0.7588220000):0.2036340000	1nfv_A:0.7848440000):0.0701883000	((1lko_A:0.8569120000	1yuz_A:1.1815710000):0.2035150000	3qhb_A:0.9871100000):1.2234400000):0.2517020000):0.2553750000):0.3600490000):0.1637370000):0.0914372000	(1ji4_A:0.5476330000	2fjc_A:0.5731550000):0.3017460000):0.0962913000	(1qgh_A:0.3978840000	2ux1_A:0.4601220000):0.5406410000):0.0958036000):0.0322330000);
(1ji5_A:0.3137910000	(1jig_A:0.1724570000	1n1q_A:0.3132920000):0.0282205000	((2chp_A:0.3533530000	(((((1dps_A:0.0000010000	1jts_A:0.0000010000):0.2652220000	1uvh_A:1.0896450000):0.0924336000	1o9r_A:0.2295510000):0.4670550000	(1tjo_A:0.0000010000	1tk6_A:0.0000010000):0.9338670000):0.2356050000	((((2fzf_A:2.1665880000	((1lko_A:0.9192930000	1yuz_A:1.3748350000):0.1072760000	3qhb_A:1.2268180000):0.7823190000):0.4681350000	((((((1lb3_A:0.0892520000	2za7_A:0.0960520000):0.1310760000	(1z6o_A:1.0643530000	1z6o_M:0.9084870000):0.5027770000):0.0876111000	1bg7_A:0.1181580000):0.1320030000	1r03_A:0.0879480000):0.5248470000	3e6s_A:0.7076650000):0.2952430000	((1eum_A:0.3872240000	1krq_A:0.4125460000):0.2223890000	(2jd7_A:0.2821010000	1vlg_A:0.3506170000):0.2521510000):0.1004270000):0.4340480000):0.2362220000	((((1bcf_A:0.0000010000	3e1q_A:0.0000010000):0.2159610000	2fkz_A:0.1512790000):0.1264830000	1jgc_A:0.2854710000):0.6118540000	1nfv_A:0.7659240000):0.1276310000):0.3689360000	(2vzb_A:0.7525600000	(1otk_A:2.0581430000	(((((((1oqu_A:0.1386880000	1r2f_A:0.1755050000):0.0613235000	1uzr_A:0.0070190000):0.9292400000	1mxr_A:0.9631040000):0.2663170000	(1jk0_A:0.2810810000	(2uw2_A:0.0173220000	1w68_A:0.0685060000):0.1691380000):0.8756550000):0.5546200000	3ee4_A:0.9920250000):1.1261000000	(((2uw1_A:0.0000010000	2uw1_B:0.0000010000):0.1017050000	1afr_A:0.1436000000):1.1861900000	1za0_A:2.1922150000):0.5920050000):0.2118610000	(((2inc_B:1.7827680000	1mty_B:2.9097560000):0.1008580000	2inp_C:1.3507250000):0.4606270000	(1mty_D:1.7451820000	3dhg_A:1.9869520000):0.3439750000):0.8653830000):0.8028630000):1.1174500000):0.4031970000):0.2417780000):0.2054670000):0.2266770000	((1qgh_A:0.2397440000	2ux1_A:0.4748950000):0.2252320000	(1ji4_A:0.6558720000	2fjc_A:0.6749230000):0.2157600000):0.1493540000):0.1244700000);
(1ji5_A:0.2888170000	1jig_A:0.0953670000	(((1n1q_A:0.2832470000	(1ji4_A:0.4812670000	2fjc_A:0.6183200000):0.3682560000):0.0952032000	(1qgh_A:0.3874010000	2ux1_A:0.4894660000):0.4268570000):0.0558495000	(2chp_A:0.4366360000	(((((1dps_A:0.0000010000	1jts_A:0.0000010000):0.3610990000	1o9r_A:0.2384250000):0.3397920000	1uvh_A:0.9442240000):0.3681170000	(1tjo_A:0.0000010000	1tk6_A:0.0000010000):0.8561350000):0.3735100000	(((2fzf_A:3.2171970000	1nfv_A:0.5057210000):0.1700080000	((((1bcf_A:0.0000010000	3e1q_A:0.0000010000):0.2076050000	2fkz_A:0.1083070000):0.2076420000	1jgc_A:0.3357140000):0.3862160000	(((1lko_A:0.9356430000	1yuz_A:1.0752700000):0.4057700000	3qhb_A:0.9406690000):1.1133100000	((((((1lb3_A:0.0720240000	2za7_A:0.0990820000):0.2660560000	1bg7_A:0.1288120000):0.1580580000	1r03_A:0.1210370000):0.4892960000	(1z6o_A:1.2993050000	1z6o_M:0.8939660000):0.2603930000):0.3202170000	(((1eum_A:0.2902470000	1krq_A:0.3173980000):0.1772190000	3e6s_A:1.1337030000):0.2034050000	(2jd7_A:0.1911590000	1vlg_A:0.4291870000):0.1527530000):0.1169140000):0.4027300000	((1otk_A:2.4737360000	((((((1oqu_A:0.1979910000	1r2f_A:0.2072100000):0.0724290000	1uzr_A:0.0000020000):0.8892110000	1mxr_A:1.1197150000):0.5357050000	(1jk0_A:0.3620550000	(2uw2_A:0.0230070000	1w68_A:0.0517700000):0.1443190000):1.0372900000):0.3194660000	3ee4_A:1.3638410000):0.4951590000	((((2inc_B:1.1955930000	1mty_B:2.6592100000):0.5065610000	2inp_C:1.1595120000):0.7665840000	1mty_D:1.8944530000):0.4412380000	3dhg_A:1.5919380000):0.6471560000):0.5707320000):0.3881790000	(((2uw1_A:0.0000010000	2uw1_B:0.0000010000):0.1464800000	1afr_A:0.1304470000):1.2878500000	1za0_A:2.0771800000):0.7848850000):1.2601900000):0.1161170000):0.1970910000):0.4428310000):0.5129670000	2vzb_A:1.2752440000):0.3269390000):0.1707340000):0.2200250000):0.0605188000);
(1ji5_A:0.2711050000	1jig_A:0.1692500000	(1n1q_A:0.2393830000	(((2chp_A:0.3979880000	((((1dps_A:0.0000010000	1jts_A:0.0000010000):0.3363760000	1o9r_A:0.2655420000):0.3909740000	1uvh_A:0.8274900000):0.5174920000	((1tjo_A:0.0000010000	1tk6_A:0.0000010000):0.6511260000	((((((((2fzf_A:2.4659080000	1yuz_A:0.9994430000):0.2554590000	1lko_A:1.0594810000):0.4462270000	3qhb_A:1.2128760000):1.0440400000	((((((1lb3_A:0.0613130000	2za7_A:0.0865860000):0.3179350000	1r03_A:0.2347320000):0.0771797000	1bg7_A:0.0699970000):0.3851060000	(1z6o_A:1.1851050000	1z6o_M:0.5599630000):0.3083570000):0.2390360000	3e6s_A:0.8581760000):0.2015440000	((1eum_A:0.2707870000	1krq_A:0.4472830000):0.2400980000	(2jd7_A:0.2827920000	1vlg_A:0.2910500000):0.1583180000):0.0942981000):0.3652230000):0.2962480000	(((1bcf_A:0.0000010000	3e1q_A:0.0000010000):0.2151680000	2fkz_A:0.1086120000):0.1357520000	1jgc_A:0.3924520000):0.5779640000):0.1113820000	1nfv_A:0.9788750000):0.3232310000	(1otk_A:1.8995170000	((((((1oqu_A:0.1659930000	1r2f_A:0.1892560000):0.0598515000	1uzr_A:0.0000020000):1.0260300000	1mxr_A:1.1051080000):0.1990660000	(3ee4_A:1.2440290000	(1jk0_A:0.1999210000	(2uw2_A:0.0385330000	1w68_A:0.0420270000):0.2329590000):1.0676800000):0.3011760000):1.1102500000	(((2uw1_A:0.0000010000	2uw1_B:0.0000010000):0.1078350000	1afr_A:0.0814190000):1.5553600000	1za0_A:1.5894270000):1.1892400000):0.2237620000	(((2inc_B:1.7126720000	2inp_C:0.9863140000):0.3955620000	1mty_B:2.3881350000):0.6258260000	(1mty_D:0.9915740000	3dhg_A:2.2549400000):1.0090500000):1.1507700000):0.3548420000):1.5279100000):0.4405160000	2vzb_A:1.2945140000):0.0000020469):0.2881310000):0.1848620000):0.0966778000	(1ji4_A:0.5189790000	2fjc_A:0.6240990000):0.2271560000):0.1177960000	(1qgh_A:0.2510170000	2ux1_A:0.6023580000):0.2595450000):0.1034860000):0.0161830000);
(1ji5_A:0.3302160000	1jig_A:0.1895620000	((1n1q_A:0.2288800000	((1qgh_A:0.4759720000	2ux1_A:0.5149450000):0.3874470000	((1ji4_A:0.6829110000	2fjc_A:0.7378540000):0.2311120000	(((((1dps_A:0.0000010000	1jts_A:0.0000010000):0.3534330000	1o9r_A:0.3309240000):0.3327710000	1uvh_A:0.9591550000):0.3063630000	(1tjo_A:0.0000010000	1tk6_A:0.0000010000):1.0942900000):0.2972140000	(((2fzf_A:3.1761790000	2vzb_A:0.7263840000):0.1985570000	(1otk_A:2.3195720000	((((((1oqu_A:0.1820410000	1r2f_A:0.1651780000):0.0678929000	1uzr_A:0.0086500000):0.9093020000	(1mxr_A:1.1541870000	(1jk0_A:0.2796660000	(2uw2_A:0.0540770000	1w68_A:0.0350180000):0.1919940000):1.0109800000):0.1543930000):0.6088490000	3ee4_A:1.3511350000):0.5423450000	(((2inc_B:2.0672940000	1mty_B:2.6791140000):0.3781040000	2inp_C:1.3153460000):0.8921940000	(1mty_D:1.3603360000	3dhg_A:1.5190940000):0.4900820000):0.7548840000):0.4921770000	(((2uw1_A:0.0000010000	2uw1_B:0.0000010000):0.1877980000	1afr_A:0.0675200000):1.6211200000	1za0_A:1.8413600000):0.3673440000):0.4655930000):0.9998060000):0.2363290000	(((((1bcf_A:0.0000010000	3e1q_A:0.0000010000):0.2109670000	2fkz_A:0.0816530000):0.2201520000	1jgc_A:0.3966200000):0.3413720000	(((1lko_A:0.9054280000	1yuz_A:1.1568820000):0.7166400000	3qhb_A:1.4721830000):0.8760410000	((((1lb3_A:0.0518370000	2za7_A:0.1058670000):0.2192530000	(1bg7_A:0.1154600000	1r03_A:0.3031020000):0.1143750000):0.3402900000	(1z6o_A:1.3323330000	1z6o_M:0.6018160000):0.2535580000):0.1955740000	(((1eum_A:0.3516080000	1krq_A:0.3353480000):0.1793180000	3e6s_A:0.8856510000):0.1967380000	(2jd7_A:0.2482470000	1vlg_A:0.2713620000):0.2053970000):0.2717690000):0.7629750000):0.1740190000):0.2114250000	1nfv_A:0.8410830000):0.4382970000):0.5908740000):0.0531504000):0.0471988000):0.1828440000):0.1032480000	2chp_A:0.6192330000):0.0158396000);
(1ji5_A:0.2150150000	(1jig_A:0.0976350000	(((1qgh_A:0.3787650000	2ux1_A:0.4763870000):0.1706830000	(1ji4_A:0.5699520000	2fjc_A:0.7350510000):0.2536210000):0.1573020000	(((((1dps_A:0.0000010000	1jts_A:0.0000010000):0.2066800000	1uvh_A:1.2763070000):0.1813680000	1o9r_A:0.1832830000):0.5822010000	(1tjo_A:0.0000010000	1tk6_A:0.0000010000):0.8576290000):0.3235000000	(((2fzf_A:2.4100760000	(((((1bcf_A:0.0000010000	3e1q_A:0.0000010000):0.2402960000	2fkz_A:0.1081270000):0.2293080000	1jgc_A:0.2384600000):0.5421290000	(((1lko_A:0.9285260000	3qhb_A:1.0660340000):0.1434400000	1yuz_A:1.1894830000):0.9768990000	(((((1lb3_A:0.0787740000	2za7_A:0.1126900000):0.2852200000	1bg7_A:0.1349150000):0.0667743000	1r03_A:0.1709390000):0.2540040000	(1z6o_A:1.2158680000	1z6o_M:0.6503470000):0.3666310000):0.3663530000	((1eum_A:0.2386210000	1krq_A:0.3909500000):0.1995770000	(3e6s_A:1.0308610000	(2jd7_A:0.1125470000	1vlg_A:0.4095670000):0.0905853000):0.0922486000):0.4064010000):0.3903870000):0.2851930000):0.0941843000	1nfv_A:0.8179720000):0.2819900000):0.2003480000	2vzb_A:1.2239120000):0.2344020000	(1otk_A:1.8292700000	(((((1oqu_A:0.1670660000	1r2f_A:0.1599580000):0.0956017000	1uzr_A:0.0066690000):1.1080600000	(1mxr_A:0.9973340000	(1jk0_A:0.1741680000	(2uw2_A:0.0304820000	1w68_A:0.0303360000):0.2579360000):1.1391100000):0.1875200000):0.6879000000	3ee4_A:1.1017680000):0.7548220000	((((2inc_B:1.5603590000	2inp_C:1.0885780000):0.5550950000	1mty_B:2.2556720000):0.9236580000	(1mty_D:1.6148750000	3dhg_A:1.8268360000):0.2028770000):0.7837990000	(((2uw1_A:0.0000010000	2uw1_B:0.0000010000):0.1360200000	1afr_A:0.1204110000):0.9712570000	1za0_A:2.3333660000):1.1294400000):0.2981600000):0.6513940000):0.9690340000):0.3914200000):0.1129450000):0.0407493000):0.1196340000	(1n1q_A:0.3052160000	2chp_A:0.3955980000):0.0996532000);
(1ji5_A:0.2104740000	1jig_A:0.1787050000	(1n1q_A:0.3096570000	(((2chp_A:0.4069420000	((((((2fzf_A:2.3159300000	((1lko_A:1.3299060000	1yuz_A:1.0580130000):0.2100720000	3qhb_A:0.9669570000):0.4269990000):0.9122090000	(((((1lb3_A:0.1210510000	2za7_A:0.1228140000):0.2558890000	(1bg7_A:0.2271180000	1r03_A:0.2177370000):0.1066460000):0.2506130000	(1z6o_A:1.2531290000	1z6o_M:0.6464900000):0.4925910000):0.2219290000	3e6s_A:0.8073540000):0.2166300000	(((1eum_A:0.2846500000	1krq_A:0.4126320000):0.3315450000	2jd7_A:0.1985350000):0.0773602000	1vlg_A:0.2586710000):0.0652073000):0.4510300000):0.1601800000	((1otk_A:2.2944540000	((((((1oqu_A:0.1820040000	1r2f_A:0.1603530000):0.0800083000	1uzr_A:0.0088760000):0.9954140000	1mxr_A:0.8498260000):0.2815310000	(1jk0_A:0.2691070000	(2uw2_A:0.0288940000	1w68_A:0.0553760000):0.1875920000):0.7357850000):0.6582010000	3ee4_A:0.8944590000):0.6118500000	(((2inc_B:1.6698010000	(2inp_C:1.0358960000	1mty_B:3.1144120000):0.3371230000):1.1530100000	1mty_D:1.5601430000):0.6323920000	3dhg_A:1.3050840000):0.7809980000):0.3631950000):0.6034960000	(((2uw1_A:0.0000010000	2uw1_B:0.0000010000):0.1666130000	1afr_A:0.0474450000):0.7079690000	1za0_A:2.6788040000):0.8567260000):1.3013100000):0.2761170000	(((1bcf_A:0.0000010000	3e1q_A:0.0000010000):0.2484280000	2fkz_A:0.1002990000):0.1940450000	1jgc_A:0.2819990000):0.5864850000):0.2465350000	1nfv_A:0.6242390000):0.4947120000	2vzb_A:1.1194440000):0.4798270000):0.1287080000	((((1dps_A:0.0000010000	1jts_A:0.0000010000):0.3143440000	1o9r_A:0.2899470000):0.3605910000	1uvh_A:0.7271340000):0.2800470000	(1tjo_A:0.0000010000	1tk6_A:0.0000010000):0.9456980000):0.3042280000):0.0512634000	((1qgh_A:0.3808920000	2ux1_A:0.5862590000):0.2595600000	(1ji4_A:0.4928240000	2fjc_A:0.6399550000):0.2391740000):0.0954806000):0.0874406000):0.0422380000);
(1ji5_A:0.2976930000	1jig_A:0.1423970000	(1n1q_A:0.2699340000	(2chp_A:0.5183880000	(((1qgh_A:0.4429930000	2ux1_A:0.6525810000):0.4603360000	(1ji4_A:0.7782230000	2fjc_A:0.6682760000):0.2161420000):0.1134230000	(((((1dps_A:0.0000010000	1jts_A:0.0000010000):0.4163490000	1o9r_A:0.2610770000):0.4813540000	1uvh_A:1.2316270000):0.2823910000	(1tjo_A:0.0000010000	1tk6_A:0.0000010000):0.9929840000):0.2238650000	(2fzf_A:2.4128540000	((2vzb_A:1.0876290000	(1otk_A:1.9611330000	(((((((1oqu_A:0.1914250000	1uzr_A:0.0563340000):0.0738171000	1r2f_A:0.0669650000):1.0499100000	1mxr_A:1.0252320000):0.1772830000	(1jk0_A:0.2394180000	(2uw2_A:0.0280440000	1w68_A:0.0340350000):0.1523720000):0.9964960000):0.5347430000	3ee4_A:1.2745260000):0.8647960000	(((2uw1_A:0.0000010000	2uw1_B:0.0000010000):0.1023140000	1afr_A:0.1094050000):0.9623910000	1za0_A:2.6851190000):1.2487500000):0.2750240000	(((2inc_B:2.1070590000	2inp_C:1.1950740000):0.3048960000	1mty_B:2.4676620000):0.3733500000	(1mty_D:1.7977120000	3dhg_A:1.2665440000):1.1617700000):1.0763000000):0.3718230000):1.5901100000):0.2794530000	((((((1bcf_A:0.0000010000	3e1q_A:0.0000010000):0.2520180000	2fkz_A:0.0877780000):0.2283750000	1jgc_A:0.3987670000):0.4747030000	(((((1lb3_A:0.0408880000	2za7_A:0.0998270000):0.3183970000	1bg7_A:0.1249340000):0.1173480000	1r03_A:0.1580610000):0.3795200000	(1z6o_A:1.3200160000	1z6o_M:0.7465370000):0.2140860000):0.2357480000	(((1eum_A:0.3345150000	1krq_A:0.3102880000):0.2171040000	3e6s_A:1.1042270000):0.1651310000	(2jd7_A:0.2214970000	1vlg_A:0.3905530000):0.1492950000):0.2452900000):0.4845600000):0.1395990000	((1lko_A:0.7492830000	1yuz_A:1.4974460000):0.4602080000	3qhb_A:0.8181730000):1.1612300000):0.2859180000	1nfv_A:0.9117290000):0.2210740000):0.0788474000):0.3988540000):0.2783830000):0.1846120000):0.1522290000):0.0766049000);
(1ji5_A:0.3342120000	1jig_A:0.1484040000	(1n1q_A:0.3168490000	(2chp_A:0.4324230000	((((1qgh_A:0.3317490000	2ux1_A:0.6106550000):0.3904190000	1ji4_A:0.6009810000):0.0863346000	2fjc_A:0.6776590000):0.1874900000	(((((1dps_A:0.0000010000	1jts_A:0.0000010000):0.2815910000	1o9r_A:0.2834540000):0.4535090000	1uvh_A:1.0095970000):0.3011170000	(1tjo_A:0.0000010000	1tk6_A:0.0000010000):0.8980100000):0.2949490000	((((((2fzf_A:2.2983030000	((1lko_A:0.9839240000	3qhb_A:1.2602380000):0.1811930000	1yuz_A:1.3884120000):0.4892740000):0.8966320000	((((1lb3_A:0.0785670000	2za7_A:0.1051720000):0.1754070000	(1bg7_A:0.0905770000	1r03_A:0.2579670000):0.1428720000):0.3103360000	(1z6o_A:1.1821390000	1z6o_M:0.6221530000):0.3619210000):0.3990400000	(((1eum_A:0.3007980000	1krq_A:0.4693770000):0.2258790000	3e6s_A:0.9189060000):0.1158640000	(2jd7_A:0.2783200000	1vlg_A:0.2917430000):0.1287750000):0.0907362000):0.5575350000):0.1548080000	(((1bcf_A:0.0000010000	3e1q_A:0.0000010000):0.1853760000	2fkz_A:0.1009970000):0.2067420000	1jgc_A:0.3450360000):0.4410190000):0.2876280000	1nfv_A:0.7723130000):0.2965330000	((1otk_A:2.0591460000	((((((1oqu_A:0.2285100000	1r2f_A:0.2009140000):0.0959977000	1uzr_A:0.0016830000):1.0386700000	1mxr_A:1.0469370000):0.2882000000	(1jk0_A:0.2205340000	(2uw2_A:0.0214460000	1w68_A:0.0375290000):0.1904170000):0.9668930000):0.3428220000	3ee4_A:1.2759720000):0.7859750000	((((2inc_B:1.0601590000	1mty_B:3.0341330000):0.3293130000	2inp_C:1.3014960000):0.9615900000	1mty_D:1.8604140000):0.3745680000	3dhg_A:1.4664750000):0.7169860000):0.2358610000):0.3872850000	(((2uw1_A:0.0000010000	2uw1_B:0.0000010000):0.0724153000	1za0_A:2.8660180000):0.0801963000	1afr_A:0.0890660000):1.7723800000):1.1124300000):0.3654990000	2vzb_A:0.8275300000):0.5391040000):0.1090840000):0.0826814000):0.0938289000):0.0256564000);
(1ji5_A:0.3047350000	(1jig_A:0.1584350000	((1qgh_A:0.4485450000	2ux1_A:0.5444290000):0.5420040000	((1ji4_A:0.7429490000	2fjc_A:0.6923000000):0.2327220000	(((((1dps_A:0.0000010000	1jts_A:0.0000010000):0.2944410000	1o9r_A:0.3152330000):0.2970250000	1uvh_A:0.9413680000):0.3645830000	(1tjo_A:0.0000010000	1tk6_A:0.0000010000):1.0500500000):0.2047850000	(((2fzf_A:2.7695820000	((1lko_A:1.1401420000	1yuz_A:1.1454210000):0.2900450000	3qhb_A:0.8421780000):0.7101820000):0.6804820000	(((((1bcf_A:0.0000010000	3e1q_A:0.0000010000):0.1996960000	2fkz_A:0.1660650000):0.0948304000	1jgc_A:0.3547540000):0.3876820000	(((((1lb3_A:0.0591470000	2za7_A:0.0964640000):0.2880000000	1bg7_A:0.1230750000):0.1635590000	1r03_A:0.1623070000):0.3631900000	(1z6o_A:1.2901780000	1z6o_M:0.7508210000):0.2553440000):0.2073510000	((((1eum_A:0.3407900000	1krq_A:0.3645310000):0.2296650000	3e6s_A:0.8369370000):0.1364530000	2jd7_A:0.1718790000):0.0810622000	1vlg_A:0.2784130000):0.3082300000):0.6494450000):0.1608210000	1nfv_A:0.7861300000):0.1848170000):0.3760550000	(2vzb_A:1.2111000000	((1otk_A:2.5120680000	((((((1oqu_A:0.1565800000	1r2f_A:0.1809090000):0.0733905000	1uzr_A:0.0032350000):1.2408100000	1mxr_A:0.9016910000):0.2962590000	(1jk0_A:0.2328770000	(2uw2_A:0.0288960000	1w68_A:0.0510400000):0.1811430000):0.9490750000):0.6276870000	3ee4_A:1.0796850000):0.6043710000	(((2inc_B:1.0442000000	1mty_B:3.0601160000):0.4289030000	2inp_C:1.2165670000):0.8673820000	(1mty_D:1.5452450000	3dhg_A:1.3584180000):0.4032070000):0.5757830000):0.5209130000):0.2659710000	(((2uw1_A:0.0000010000	2uw1_B:0.0000010000):0.1055130000	1afr_A:0.0852070000):0.9061850000	1za0_A:2.6119470000):0.6930940000):1.1812600000):0.2873950000):0.4894340000):0.1063360000):0.1594780000):0.0802533000):0.0994360000	(1n1q_A:0.2763090000	2chp_A:0.5843330000):0.1161430000);
(1ji5_A:0.2359760000	(1jig_A:0.1512480000	(1n1q_A:0.2719620000	((1qgh_A:0.2239100000	2ux1_A:0.7152090000):0.3387460000	(1ji4_A:0.6198840000	2fjc_A:0.5845150000):0.2919570000):0.1394440000):0.0723719000):0.0648899000	(2chp_A:0.2383950000	(((((1dps_A:0.0000010000	1jts_A:0.0000010000):0.3817120000	1o9r_A:0.2224130000):0.4360620000	1uvh_A:0.9227160000):0.3685140000	(1tjo_A:0.0000010000	1tk6_A:0.0000010000):1.0038100000):0.2706570000	((2fzf_A:3.3357770000	(2vzb_A:0.8010770000	(1otk_A:1.8528030000	(((((((1oqu_A:0.1952560000	1r2f_A:0.2111420000):0.0519997000	1uzr_A:0.0000030000):0.9547930000	1mxr_A:1.1098450000):0.2436060000	(1jk0_A:0.1927380000	(2uw2_A:0.0111980000	1w68_A:0.0558080000):0.2032170000):1.0232700000):0.2346080000	3ee4_A:1.2469210000):0.8999140000	(((2uw1_A:0.0000010000	2uw1_B:0.0000010000):0.0884859000	1afr_A:0.1478460000):1.3452400000	1za0_A:1.9106140000):1.2469700000):0.4472990000	(((2inc_B:1.5032320000	1mty_B:2.6497450000):0.5681800000	2inp_C:1.2554080000):0.7324480000	(1mty_D:1.0491450000	3dhg_A:1.8177120000):0.7186610000):0.5743910000):0.4222630000):1.2360900000):0.1544250000):0.1525040000	(((((1bcf_A:0.0000010000	3e1q_A:0.0000010000):0.1559240000	2fkz_A:0.0799290000):0.1697280000	1jgc_A:0.3812270000):0.5634930000	(((1lko_A:1.1232290000	3qhb_A:1.6533170000):0.1185250000	1yuz_A:1.2932480000):1.3595800000	((((1lb3_A:0.1111750000	2za7_A:0.0705480000):0.2484550000	(1bg7_A:0.0409180000	1r03_A:0.2859330000):0.0926416000):0.3760650000	(1z6o_A:1.5728090000	1z6o_M:0.7690120000):0.2458440000):0.2290690000	(((1eum_A:0.3595060000	1krq_A:0.2981450000):0.1057460000	3e6s_A:1.0211440000):0.2291890000	(2jd7_A:0.1655610000	1vlg_A:0.2872330000):0.2222550000):0.1546540000):0.2650920000):0.4764510000):0.5394080000	1nfv_A:0.5882060000):0.2963520000):0.5006800000):0.1860330000):0.2487420000);
(1ji5_A:0.2822820000	1jig_A:0.1745920000	(1n1q_A:0.3209330000	(2chp_A:0.5207460000	(((1qgh_A:0.5719930000	2ux1_A:0.5149660000):0.3787170000	(1ji4_A:0.7334810000	2fjc_A:0.5352030000):0.2522710000):0.1230440000	(((((1dps_A:0.0000010000	1jts_A:0.0000010000):0.4281070000	1o9r_A:0.2210240000):0.5256100000	1uvh_A:0.8813320000):0.4369280000	(1tjo_A:0.0000010000	1tk6_A:0.0000010000):0.9802940000):0.2912440000	((2fzf_A:3.2514610000	((((((1bcf_A:0.0000010000	3e1q_A:0.0000010000):0.1225580000	2fkz_A:0.1433000000):0.1522100000	1jgc_A:0.3140000000):0.6130940000	(((1lko_A:0.6978500000	1yuz_A:1.0325730000):0.6449970000	3qhb_A:1.0642070000):0.8735890000	(((((1lb3_A:0.0654920000	2za7_A:0.0974170000):0.2841730000	1bg7_A:0.1420520000):0.1229110000	1r03_A:0.1228570000):0.3536340000	(1z6o_A:1.0404380000	1z6o_M:0.8955000000):0.3206800000):0.2572120000	((((1eum_A:0.2713240000	1krq_A:0.3649780000):0.4845070000	2jd7_A:0.1713710000):0.1489610000	1vlg_A:0.2823090000):0.2041240000	3e6s_A:0.9236680000):0.1358660000):0.4681120000):0.3116230000):0.1369440000	1nfv_A:0.8818850000):0.1637630000	(1otk_A:1.6538810000	(((((((1oqu_A:0.1523660000	1r2f_A:0.1683030000):0.0879193000	1uzr_A:0.0065200000):1.3497900000	1mxr_A:0.9690480000):0.1667150000	(1jk0_A:0.2585220000	(2uw2_A:0.0300560000	1w68_A:0.0381080000):0.1669740000):1.2246100000):0.6209730000	3ee4_A:1.0887300000):0.4928600000	(((2uw1_A:0.0000010000	2uw1_B:0.0000010000):0.1412290000	1afr_A:0.0906990000):1.0938700000	1za0_A:2.1945860000):1.1357100000):0.2372380000	(((2inc_B:1.0656150000	2inp_C:0.9860810000):0.4300060000	1mty_B:2.3807160000):0.9446920000	(1mty_D:1.5151850000	3dhg_A:1.7898540000):0.2820760000):0.5800450000):0.4516600000):1.2350700000):0.0178942000):0.2598320000	2vzb_A:1.1738810000):0.4954780000):0.0808374000):0.1256430000):0.1068840000):0.0573745000);
(1ji5_A:0.2807100000	(1jig_A:0.1563320000	(((1qgh_A:0.4472530000	2ux1_A:0.4313120000):0.3955170000	(1ji4_A:0.7645740000	2fjc_A:0.6101380000):0.2505520000):0.1404540000	(((((1dps_A:0.0000010000	1jts_A:0.0000010000):0.2551890000	1o9r_A:0.4072740000):0.3740470000	1uvh_A:1.0648620000):0.2659450000	(1tjo_A:0.0000010000	1tk6_A:0.0000010000):0.8547960000):0.3060890000	(((2fzf_A:2.3425700000	1nfv_A:0.5413590000):0.1857160000	(((((1bcf_A:0.0000010000	3e1q_A:0.0000010000):0.1582720000	2fkz_A:0.1265510000):0.1329200000	1jgc_A:0.3329100000):0.6011370000	(((((1lb3_A:0.0678180000	2za7_A:0.0804240000):0.2870220000	1bg7_A:0.0724780000):0.1300240000	1r03_A:0.0882720000):0.3097640000	(1z6o_A:1.1776750000	1z6o_M:0.7921570000):0.2700930000):0.2600040000	(((1eum_A:0.3891370000	1krq_A:0.2272700000):0.1550910000	3e6s_A:0.6885300000):0.1153470000	(2jd7_A:0.2580390000	1vlg_A:0.3378090000):0.0979362000):0.1462290000):0.7304100000):0.1669720000	((1lko_A:0.5938970000	1yuz_A:1.3693920000):0.5417600000	3qhb_A:0.9395090000):1.3374800000):0.2023690000):0.3609850000	(2vzb_A:0.8680000000	(1otk_A:2.1118970000	(((((((1oqu_A:0.1654160000	1r2f_A:0.1810560000):0.0589836000	1uzr_A:0.0067680000):0.9091210000	1mxr_A:0.9462360000):0.2700990000	3ee4_A:1.3764610000):0.4129840000	((1jk0_A:0.3872930000	2uw2_A:0.0102450000):0.0251750000	1w68_A:0.0226040000):1.0711800000):0.7117930000	(((2inc_B:1.6594020000	1mty_B:2.1022120000):0.3051790000	2inp_C:1.6800950000):0.8583930000	(1mty_D:1.0457380000	3dhg_A:1.4828680000):0.4529380000):1.0055800000):0.5241020000	(((2uw1_A:0.0000010000	2uw1_B:0.0000010000):0.1088800000	1afr_A:0.1003490000):1.1651800000	1za0_A:1.8941570000):0.7132010000):0.4952860000):0.8986960000):0.2372520000):0.3948780000):0.1084720000):0.1149080000):0.1083910000	(1n1q_A:0.3139200000	2chp_A:0.4782320000):0.0244239000);
(1ji5_A:0.2829350000	(1jig_A:0.1669360000	(((1qgh_A:0.4379120000	2ux1_A:0.6501730000):0.3300570000	(1ji4_A:0.5933890000	2fjc_A:0.7572080000):0.2203140000):0.1620390000	(((((1dps_A:0.0000010000	1jts_A:0.0000010000):0.3331710000	1o9r_A:0.3376870000):0.4425190000	1uvh_A:1.1362940000):0.2464160000	(1tjo_A:0.0000010000	1tk6_A:0.0000010000):1.0100600000):0.2635120000	(2fzf_A:3.5938900000	((2vzb_A:1.1995490000	(1otk_A:2.3754490000	(((((((1oqu_A:0.1300040000	1uzr_A:0.0477030000):0.1013850000	1r2f_A:0.1116350000):1.1031100000	(1jk0_A:0.2162030000	(2uw2_A:0.0182090000	1w68_A:0.0588610000):0.2602860000):0.9407170000):0.1373240000	1mxr_A:0.9066810000):0.6229970000	3ee4_A:1.3853030000):0.5629260000	(((2uw1_A:0.0000010000	2uw1_B:0.0000010000):0.1169080000	1afr_A:0.0988300000):1.7376500000	1za0_A:2.3307750000):0.9037160000):0.1904490000	((((2inc_B:1.2947190000	1mty_B:2.5617710000):0.4406400000	2inp_C:1.2655160000):0.9686430000	1mty_D:1.6855100000):0.4565540000	3dhg_A:1.2216520000):1.0927000000):0.4490920000):0.9603600000):0.2337060000	((((((1bcf_A:0.0000010000	3e1q_A:0.0000010000):0.1841960000	2fkz_A:0.1096810000):0.1114590000	1jgc_A:0.4267040000):0.3716620000	(((((1lb3_A:0.0381990000	2za7_A:0.0956800000):0.2675670000	(1bg7_A:0.1331150000	1r03_A:0.2569410000):0.0687996000):0.2472900000	(1z6o_A:1.5393500000	1z6o_M:0.5904040000):0.3654210000):0.1665140000	3e6s_A:0.9649610000):0.1727670000	((1eum_A:0.3828100000	1krq_A:0.4167070000):0.3190220000	(2jd7_A:0.3372070000	1vlg_A:0.3266230000):0.1457700000):0.1154110000):0.6553320000):0.3108120000	((1lko_A:1.0102990000	1yuz_A:1.6005550000):0.3575380000	3qhb_A:1.2960360000):1.0767800000):0.2630970000	1nfv_A:0.6970940000):0.3988210000):0.0783041000):0.3856530000):0.1903950000):0.1439330000):0.0498370000	(1n1q_A:0.2517710000	2chp_A:0.5893720000):0.1057920000);
(1ji5_A:0.3229390000	1jig_A:0.1350520000	(1n1q_A:0.2993800000	(((2chp_A:0.5179590000	((((1dps_A:0.0000010000	1jts_A:0.0000010000):0.0824470000	1uvh_A:1.3776040000):0.1715710000	1o9r_A:0.3351160000):0.7508700000	((1tjo_A:0.0000010000	1tk6_A:0.0000010000):0.9171120000	((((2fzf_A:2.4799910000	1otk_A:2.2188890000):0.4021890000	((((((1oqu_A:0.2185790000	1r2f_A:0.2038130000):0.0694786000	1uzr_A:0.0335230000):1.0899200000	(1mxr_A:1.2053660000	(1jk0_A:0.2592710000	(2uw2_A:0.0296280000	1w68_A:0.0503930000):0.1899990000):1.0135800000):0.1983900000):0.4141910000	3ee4_A:0.9990900000):0.8465720000	((2inc_B:1.3817270000	(2inp_C:1.0270410000	1mty_B:3.4172880000):0.4210130000):1.0462400000	(1mty_D:1.7638340000	3dhg_A:1.8651320000):0.7398730000):0.5777070000):0.4160870000	(((2uw1_A:0.0000010000	2uw1_B:0.0000010000):0.1214180000	1afr_A:0.1637010000):1.5073000000	1za0_A:1.8600530000):1.0667000000):0.5377300000):0.6789400000	2vzb_A:0.9730240000):0.3080090000	(((((1bcf_A:0.0000010000	3e1q_A:0.0000010000):0.2267330000	2fkz_A:0.1836100000):0.1437400000	1jgc_A:0.3865810000):0.4682100000	(((1lko_A:0.9925350000	1yuz_A:0.9325990000):0.5146350000	3qhb_A:0.7515030000):1.0317800000	((((((1lb3_A:0.1092000000	2za7_A:0.0708530000):0.1982310000	1z6o_A:1.5816750000):0.0864878000	(1bg7_A:0.1393050000	1r03_A:0.2532580000):0.0854846000):0.3244370000	1z6o_M:0.9668060000):0.2977870000	3e6s_A:0.8448420000):0.1947450000	((1eum_A:0.2950260000	1krq_A:0.3802660000):0.1710190000	(2jd7_A:0.1658880000	1vlg_A:0.3879410000):0.2743000000):0.1093340000):0.5600950000):0.2108640000):0.3495990000	1nfv_A:0.8197530000):0.3406230000):0.3041450000):0.2373970000):0.2509430000):0.0589870000	(1qgh_A:0.4038140000	2ux1_A:0.5998160000):0.3047640000):0.1164380000	(1ji4_A:0.5582280000	2fjc_A:0.5854010000):0.3767430000):0.1521410000):0.0192562000);
(1ji5_A:0.3499570000	(1jig_A:0.1491440000	(((1qgh_A:0.4307980000	2ux1_A:0.6013100000):0.3277830000	(1ji4_A:0.6143390000	2fjc_A:0.6840150000):0.2105170000):0.1116580000	(((((1dps_A:0.0000010000	1jts_A:0.0000010000):0.3171680000	1o9r_A:0.2607930000):0.5632810000	1uvh_A:0.8454970000):0.3855090000	(1tjo_A:0.0000010000	1tk6_A:0.0000010000):0.7983580000):0.1127530000	(((2fzf_A:2.9947740000	(((((1bcf_A:0.0000010000	3e1q_A:0.0000010000):0.3031040000	2fkz_A:0.1016240000):0.1478730000	1jgc_A:0.4393080000):0.5458830000	(((1lko_A:0.7852650000	1yuz_A:1.2273130000):0.4114030000	3qhb_A:1.0726020000):0.9316800000	((((1lb3_A:0.0725430000	2za7_A:0.1172020000):0.2559650000	(1bg7_A:0.1759190000	1r03_A:0.2006980000):0.0923269000):0.3571940000	(1z6o_A:1.3840400000	1z6o_M:0.7874050000):0.2671340000):0.2082290000	((((1eum_A:0.2873450000	1krq_A:0.4181220000):0.1071460000	3e6s_A:0.8196160000):0.2800310000	2jd7_A:0.2191480000):0.1180130000	1vlg_A:0.2418090000):0.2356090000):0.4898490000):0.2110960000):0.3421760000	1nfv_A:0.7048500000):0.1604620000):0.3076910000	(1otk_A:2.4187670000	((((((1oqu_A:0.1639130000	1r2f_A:0.2025220000):0.0642526000	1uzr_A:0.0000020000):0.6617400000	1mxr_A:1.0320170000):0.3781840000	(1jk0_A:0.2860570000	(2uw2_A:0.0380750000	1w68_A:0.0338940000):0.2093360000):0.8474480000):0.4189950000	((((2inc_B:1.4513550000	2inp_C:1.1999400000):0.4547720000	1mty_B:2.8403800000):0.4432460000	1mty_D:1.5288140000):0.3211060000	(3dhg_A:1.3970990000	(((2uw1_A:0.0000010000	2uw1_B:0.0000010000):0.1177180000	1afr_A:0.1383760000):0.9261340000	1za0_A:2.3217100000):1.2515500000):0.3746930000):1.0805900000):0.2477560000	3ee4_A:1.0291590000):0.6406370000):1.2659700000):0.1971760000	2vzb_A:1.5046320000):0.3027880000):0.1489400000):0.1234080000):0.0773136000	(1n1q_A:0.2172150000	2chp_A:0.6490320000):0.1454640000);
(1ji5_A:0.2856340000	(1jig_A:0.1057480000	(((1qgh_A:0.5057120000	2ux1_A:0.5490920000):0.4425140000	(1ji4_A:0.8587690000	2fjc_A:0.5310930000):0.2139730000):0.0956763000	(((((1dps_A:0.0000010000	1jts_A:0.0000010000):0.3578180000	1o9r_A:0.3443000000):0.4552470000	1uvh_A:0.9615570000):0.2546270000	(1tjo_A:0.0000010000	1tk6_A:0.0000010000):0.9163500000):0.4965650000	(((2fzf_A:2.2155600000	((1otk_A:2.0017940000	((((((1oqu_A:0.1856930000	1r2f_A:0.2277150000):0.0780291000	1uzr_A:0.0196060000):1.2099100000	1mxr_A:1.1945620000):0.2496490000	(1jk0_A:0.2151010000	(2uw2_A:0.0307970000	1w68_A:0.0817860000):0.1681820000):1.5022600000):0.6605740000	3ee4_A:1.2466500000):0.3668760000	(((2inc_B:2.3221030000	2inp_C:1.4487650000):0.5190610000	1mty_B:2.4485440000):1.0854300000	(1mty_D:1.4613890000	3dhg_A:1.6325370000):0.6748240000):0.7795810000):0.3699970000):0.3007450000	(((2uw1_A:0.0000010000	2uw1_B:0.0000010000):0.1584260000	1afr_A:0.0531660000):1.0761800000	1za0_A:2.3900410000):1.6014100000):1.3227000000):0.1146010000	((((((1bcf_A:0.0000010000	3e1q_A:0.0000010000):0.2551100000	2fkz_A:0.1024600000):0.3009130000	1jgc_A:0.4024200000):0.5023760000	(((((((1lb3_A:0.0577010000	2za7_A:0.0923070000):0.2797160000	1bg7_A:0.1037230000):0.0936046000	1r03_A:0.1650650000):0.2567130000	(1z6o_A:1.1473910000	1z6o_M:0.6157640000):0.3038080000):0.2939090000	3e6s_A:0.8665630000):0.2628600000	(2jd7_A:0.1699910000	1vlg_A:0.4901860000):0.1606130000):0.0955103000	(1eum_A:0.2176700000	1krq_A:0.3936730000):0.2696740000):0.9328950000):0.1732680000	((1lko_A:0.7173460000	1yuz_A:1.3350270000):0.4501400000	3qhb_A:1.0422280000):1.2096600000):0.4102210000	1nfv_A:0.6615180000):0.3171800000):0.2208290000	2vzb_A:1.0244980000):0.7307550000):0.1628260000):0.2106080000):0.1041480000	(1n1q_A:0.3109900000	2chp_A:0.5569840000):0.0543834000);
(1ji5_A:0.2898200000	(1jig_A:0.1441610000	((1qgh_A:0.3454860000	2ux1_A:0.6398250000):0.4799170000	((1ji4_A:0.7671070000	2fjc_A:0.5637490000):0.1672370000	(((((1dps_A:0.0000010000	1jts_A:0.0000010000):0.4006020000	1o9r_A:0.2123750000):0.3085590000	1uvh_A:0.9867380000):0.2156490000	(1tjo_A:0.0000010000	1tk6_A:0.0000010000):1.0700400000):0.3451240000	((2fzf_A:2.4835110000	2vzb_A:0.8948420000):0.2277320000	((((((1bcf_A:0.0000010000	3e1q_A:0.0000010000):0.1622470000	2fkz_A:0.1427270000):0.1652700000	1jgc_A:0.3822110000):0.6986990000	(((1lko_A:0.9627340000	1yuz_A:1.3673050000):0.4585250000	3qhb_A:1.3066050000):0.8829350000	(((((1lb3_A:0.0583320000	2za7_A:0.1193820000):0.2206920000	(1bg7_A:0.0857080000	(1z6o_A:1.1541690000	1z6o_M:0.6862710000):0.5607700000):0.0487270000):0.0789802000	1r03_A:0.1913550000):0.6042600000	3e6s_A:0.6953900000):0.3592980000	((1eum_A:0.3221360000	1krq_A:0.3685950000):0.2541820000	(2jd7_A:0.2487060000	1vlg_A:0.3671320000):0.2478830000):0.0540779000):0.4478120000):0.1386240000):0.2510540000	1nfv_A:0.9258470000):0.2606530000	(1otk_A:1.7826330000	((((((1oqu_A:0.2213670000	1r2f_A:0.1819080000):0.0894974000	1uzr_A:0.0017780000):1.3610100000	1mxr_A:1.1678510000):0.2779800000	(1jk0_A:0.2867610000	(2uw2_A:0.0571960000	1w68_A:0.0367390000):0.1086720000):1.2607700000):0.2837810000	3ee4_A:1.4201870000):0.3620610000	(((((2inc_B:1.3113760000	1mty_B:2.7603610000):0.6112860000	2inp_C:1.4037870000):0.7452540000	3dhg_A:1.6299800000):0.2967470000	1mty_D:1.5949340000):1.0043100000	(((2uw1_A:0.0000010000	2uw1_B:0.0000010000):0.1425510000	1afr_A:0.0691760000):1.2206700000	1za0_A:2.3863110000):0.8826840000):0.4258910000):0.7938030000):0.9918280000):0.3062540000):0.3329060000):0.1729900000):0.1638640000):0.1479390000):0.0531220000	(1n1q_A:0.3669190000	2chp_A:0.4555180000):0.0462227000);
(1ji5_A:0.2372750000	(1jig_A:0.2436630000	1n1q_A:0.3762940000):0.0213646000	(((2chp_A:0.4648600000	((((((2fzf_A:2.4182620000	((1lko_A:1.0377990000	1yuz_A:0.9591200000):0.2814530000	3qhb_A:1.4136770000):0.9669580000):0.6421060000	((((1lb3_A:0.0750280000	2za7_A:0.0823160000):0.1668950000	(1bg7_A:0.1151120000	1r03_A:0.2528860000):0.0880441000):0.2876170000	(1z6o_A:1.3844900000	1z6o_M:0.6517250000):0.3262620000):0.3459530000	(((1eum_A:0.3955470000	1krq_A:0.3445640000):0.0843185000	3e6s_A:0.9185330000):0.2065100000	(2jd7_A:0.1445060000	1vlg_A:0.3744950000):0.1644490000):0.1132700000):0.3793580000):0.1868040000	((1otk_A:2.1669520000	((((((1oqu_A:0.2166560000	1r2f_A:0.2179230000):0.0569404000	1uzr_A:0.0000020000):0.8546130000	1mxr_A:1.5646660000):0.2918980000	(1jk0_A:0.2002170000	(2uw2_A:0.0472920000	1w68_A:0.0413440000):0.2406950000):1.0074500000):0.7044620000	3ee4_A:0.9109840000):1.0067800000	(((2inc_B:1.3786640000	2inp_C:0.9719270000):0.5299920000	1mty_B:2.5671240000):0.8889880000	(1mty_D:1.7515090000	3dhg_A:1.7742710000):0.4532280000):0.5209670000):0.7363230000):0.2173040000	(((2uw1_A:0.0000010000	2uw1_B:0.0000010000):0.0410032000	1afr_A:0.1702470000):1.3966300000	1za0_A:1.5903270000):0.7035630000):1.5167700000):0.1187230000	(((1bcf_A:0.0000010000	3e1q_A:0.0000010000):0.2136680000	2fkz_A:0.1364940000):0.1630600000	1jgc_A:0.3822830000):0.6097500000):0.4857790000	1nfv_A:0.6962600000):0.4255730000	2vzb_A:1.2354150000):0.5014250000):0.1424440000	((((1dps_A:0.0000010000	1jts_A:0.0000010000):0.3854710000	1o9r_A:0.2455260000):0.4616620000	1uvh_A:0.9014950000):0.1397720000	(1tjo_A:0.0000010000	1tk6_A:0.0000010000):1.0312700000):0.3251920000):0.1152560000	((1qgh_A:0.3044770000	2ux1_A:0.6184890000):0.2749210000	(1ji4_A:0.7644950000	2fjc_A:0.5842820000):0.2766990000):0.1193910000):0.1843620000);
(1ji5_A:0.2065710000	1jig_A:0.1349930000	(1n1q_A:0.2755060000	((2chp_A:0.4601920000	((1ji4_A:0.5755980000	2fjc_A:0.6391890000):0.3297330000	(((((1dps_A:0.0000010000	1jts_A:0.0000010000):0.3416340000	1o9r_A:0.2499680000):0.4197300000	1uvh_A:1.0463040000):0.4428010000	(1tjo_A:0.0000010000	1tk6_A:0.0000010000):1.0258600000):0.3309840000	((2fzf_A:2.7573220000	(2vzb_A:0.7380040000	(1otk_A:2.0933040000	(((((((1oqu_A:0.1735370000	1r2f_A:0.1896760000):0.0950085000	1uzr_A:0.0000020000):1.3205600000	3ee4_A:1.4135540000):0.2351570000	(1jk0_A:0.2344120000	(2uw2_A:0.0249800000	1w68_A:0.0387240000):0.1453190000):0.9978060000):0.4566200000	1mxr_A:0.9606580000):0.6513340000	((((2inc_B:1.6006170000	2inp_C:1.3745200000):0.2603640000	1mty_B:2.7009020000):0.9633370000	1mty_D:1.4381820000):0.3633460000	3dhg_A:1.9474000000):1.0572600000):0.4704980000	(((2uw1_A:0.0000010000	2uw1_B:0.0000010000):0.0914719000	1afr_A:0.0564840000):1.4170700000	1za0_A:2.2637060000):0.8343280000):0.5086930000):0.9450610000):0.2060140000):0.0980459000	((((((1bcf_A:0.0000010000	3e1q_A:0.0000010000):0.2122630000	2fkz_A:0.0990220000):0.1943120000	1jgc_A:0.3303330000):0.5389750000	(((((1lb3_A:0.0646980000	2za7_A:0.1090240000):0.2750180000	1bg7_A:0.1009950000):0.1376780000	1r03_A:0.1269190000):0.3832800000	(1z6o_A:1.1433900000	1z6o_M:0.7395010000):0.2533840000):0.3386250000	(((1eum_A:0.2669120000	1krq_A:0.3540140000):0.1623300000	3e6s_A:0.8756290000):0.1490250000	(2jd7_A:0.1759210000	1vlg_A:0.3800670000):0.1247420000):0.2397010000):0.7181410000):0.2622180000	1nfv_A:0.8600790000):0.2104270000	(1lko_A:0.7054270000	(1yuz_A:1.4470170000	3qhb_A:1.1896840000):0.2812880000):1.3591900000):0.2463070000):0.4811030000):0.0373474000):0.2053700000):0.1257110000	(1qgh_A:0.2815210000	2ux1_A:0.7689210000):0.3894300000):0.0952817000):0.0542082000);
(1ji5_A:0.4018370000	(1jig_A:0.2121190000	(((1qgh_A:0.4046900000	2ux1_A:0.5583830000):0.3022660000	(1ji4_A:0.5586980000	2fjc_A:0.5419460000):0.2698180000):0.2188400000	(((((1dps_A:0.0000010000	1jts_A:0.0000010000):0.3222160000	1uvh_A:1.2570120000):0.1297510000	1o9r_A:0.2852180000):0.4722510000	(1tjo_A:0.0000010000	1tk6_A:0.0000010000):1.0217100000):0.1829140000	(((2fzf_A:3.0301580000	1nfv_A:0.5973590000):0.2684000000	((((1bcf_A:0.0000010000	3e1q_A:0.0000010000):0.1608540000	2fkz_A:0.1754840000):0.1346140000	1jgc_A:0.3211170000):0.3753820000	(((1lko_A:0.9528910000	1yuz_A:1.2511090000):0.3852590000	3qhb_A:0.9733930000):1.2166900000	(((((1lb3_A:0.0572120000	2za7_A:0.1172460000):0.1986880000	(1z6o_A:1.3631140000	1z6o_M:0.7153500000):0.4511030000):0.0534863000	1bg7_A:0.0794300000):0.2002040000	1r03_A:0.1197500000):0.4177410000	(((1eum_A:0.3841600000	1krq_A:0.3458570000):0.2718170000	(2jd7_A:0.2183440000	1vlg_A:0.3576970000):0.1409710000):0.2744550000	3e6s_A:0.8338760000):0.1376080000):0.4304110000):0.2432040000):0.2568790000):0.5330820000	(2vzb_A:0.8548080000	((1otk_A:2.6233770000	((((2inc_B:1.3358850000	1mty_B:2.4970020000):0.6500030000	2inp_C:1.6552380000):0.6616480000	(1mty_D:1.6130830000	3dhg_A:1.3597380000):0.3302260000):0.4852930000	(((2uw1_A:0.0000010000	2uw1_B:0.0000010000):0.1147290000	1afr_A:0.1302420000):0.9031230000	1za0_A:2.4443670000):1.2063900000):0.1198930000):0.3469540000	((((1oqu_A:0.2051740000	1r2f_A:0.1607710000):0.1160560000	1uzr_A:0.0016380000):1.0128300000	(1mxr_A:1.2431920000	(1jk0_A:0.3284610000	(2uw2_A:0.0324630000	1w68_A:0.0460980000):0.1029280000):1.0793400000):0.2937500000):0.6799520000	3ee4_A:1.0715320000):0.7497220000):1.3199100000):0.1563510000):0.5233110000):0.2257760000):0.1055980000):0.0780189000	(1n1q_A:0.2572970000	2chp_A:0.4684630000):0.0674711000);
(1ji5_A:0.2280480000	(1jig_A:0.1267600000	(((1qgh_A:0.4148400000	2ux1_A:0.5175380000):0.3008990000	(1ji4_A:0.7585740000	2fjc_A:0.4853610000):0.3882170000):0.1543390000	(((((1dps_A:0.0000010000	1jts_A:0.0000010000):0.3918950000	1o9r_A:0.2509600000):0.3572960000	1uvh_A:0.9807540000):0.1844000000	(1tjo_A:0.0000010000	1tk6_A:0.0000010000):0.9673110000):0.2768000000	((2fzf_A:2.4151540000	((((((1bcf_A:0.0000010000	3e1q_A:0.0000010000):0.2405090000	2fkz_A:0.1074000000):0.3218690000	1jgc_A:0.3033550000):0.6093610000	((1lko_A:0.8996060000	1yuz_A:1.7488130000):0.2679490000	3qhb_A:1.3069140000):0.8348990000):0.0281921000	((((1lb3_A:0.0748490000	2za7_A:0.0882760000):0.2243490000	(1bg7_A:0.0935470000	1r03_A:0.3389890000):0.0706992000):0.3654650000	(1z6o_A:1.5652700000	1z6o_M:0.6226730000):0.2626680000):0.3557090000	(((1eum_A:0.2849440000	1krq_A:0.5302660000):0.2028890000	3e6s_A:1.0738610000):0.1392000000	(2jd7_A:0.2268610000	1vlg_A:0.3441510000):0.1876420000):0.2108700000):0.5500380000):0.1460960000	1nfv_A:0.8316280000):0.2756800000):0.4399800000	(2vzb_A:0.9353990000	(1otk_A:2.1271040000	(((((((1oqu_A:0.2204120000	1r2f_A:0.1764750000):0.0731864000	1uzr_A:0.0120320000):1.0571400000	1mxr_A:1.0541010000):0.3580830000	(1jk0_A:0.3471210000	(2uw2_A:0.0108790000	1w68_A:0.0584630000):0.1767250000):1.0498000000):0.5012540000	3ee4_A:1.1753050000):0.2347230000	((((2inc_B:1.6971810000	2inp_C:1.0803060000):0.4591350000	1mty_B:2.8063530000):1.0598700000	1mty_D:1.4661150000):0.4216260000	3dhg_A:1.4129140000):0.6677950000):0.4069370000	(((2uw1_A:0.0000010000	2uw1_B:0.0000010000):0.0982346000	1afr_A:0.1039340000):1.6387600000	1za0_A:1.8686920000):1.2172400000):0.3435850000):0.8963840000):0.2280780000):0.4199730000):0.2068520000):0.1419950000):0.0873801000	(1n1q_A:0.3860030000	2chp_A:0.5207710000):0.0554345000);
(1ji5_A:0.2729720000	(1jig_A:0.0799510000	((1qgh_A:0.3297320000	2ux1_A:0.4704130000):0.3426490000	((1ji4_A:0.4877910000	2fjc_A:0.6002230000):0.1639640000	(((((1dps_A:0.0000010000	1jts_A:0.0000010000):0.3037120000	1uvh_A:1.1789110000):0.1320990000	1o9r_A:0.1700760000):0.7784040000	(1tjo_A:0.0000010000	1tk6_A:0.0000010000):0.8005420000):0.2508680000	(((2fzf_A:2.2188710000	(((((1bcf_A:0.0000010000	3e1q_A:0.0000010000):0.1733950000	2fkz_A:0.0902890000):0.1414000000	1jgc_A:0.2280930000):0.5084460000	((1lko_A:0.8130470000	(1yuz_A:1.4366360000	3qhb_A:1.2035180000):0.1133770000):0.9959100000	(((((1lb3_A:0.0637050000	2za7_A:0.1197290000):0.2770900000	1bg7_A:0.1196790000):0.0604478000	1r03_A:0.1960080000):0.1934200000	(1z6o_A:1.1385490000	1z6o_M:0.7345760000):0.3305690000):0.4474550000	(((1eum_A:0.4363440000	1krq_A:0.1784210000):0.2236280000	3e6s_A:1.0155420000):0.1790590000	(2jd7_A:0.1962590000	1vlg_A:0.3178810000):0.0849478000):0.2182610000):0.4988440000):0.2548450000):0.1167360000	1nfv_A:0.8359620000):0.2105490000):0.0166294000	(1otk_A:1.8296820000	(((((((1oqu_A:0.1778690000	1r2f_A:0.2027120000):0.0842512000	1uzr_A:0.0000020000):0.9763980000	1mxr_A:1.2664640000):0.1279080000	(1jk0_A:0.2529860000	(2uw2_A:0.0205080000	1w68_A:0.0451390000):0.1514650000):1.2035900000):0.5309190000	3ee4_A:1.5390890000):0.9334620000	(((2uw1_A:0.0000010000	2uw1_B:0.0000010000):0.1001490000	1afr_A:0.1408510000):1.0581200000	1za0_A:2.1197140000):1.0852700000):0.1742030000	(((2inc_B:1.5575040000	2inp_C:1.5936560000):0.2592550000	1mty_B:2.8976760000):0.2689370000	(1mty_D:1.7168190000	3dhg_A:1.9603950000):0.3793000000):0.7549770000):0.2655410000):1.6435100000):0.1703290000	2vzb_A:0.8506080000):0.4150550000):0.1591850000):0.1769860000):0.1302260000):0.0811457000	(1n1q_A:0.2428760000	2chp_A:0.4236920000):0.0609803000);
(1ji5_A:0.3421620000	(1jig_A:0.1498200000	(((2chp_A:0.5347060000	(1ji4_A:0.6908190000	2fjc_A:0.6367990000):0.2479860000):0.0639979000	(((((1dps_A:0.0000010000	1jts_A:0.0000010000):0.3215360000	1o9r_A:0.2915070000):0.4208180000	1uvh_A:0.9318530000):0.3292220000	(1tjo_A:0.0000010000	1tk6_A:0.0000010000):1.0500300000):0.2199270000	(((2fzf_A:2.4409880000	(1otk_A:1.6198260000	((((((1oqu_A:0.1799640000	1r2f_A:0.1807470000):0.0573191000	1uzr_A:0.0241480000):0.8333170000	1mxr_A:1.0178410000):0.1960080000	(1jk0_A:0.2921770000	(2uw2_A:0.0321060000	1w68_A:0.0627890000):0.1349630000):0.9172050000):0.5923940000	3ee4_A:1.3096830000):0.6212660000	(((((2inc_B:1.8405440000	2inp_C:0.8090750000):0.4700590000	1mty_B:2.1907720000):0.8145000000	1mty_D:1.6647430000):0.2759860000	3dhg_A:1.2069390000):0.5564920000	(((2uw1_A:0.0000010000	2uw1_B:0.0000010000):0.1513260000	1afr_A:0.0643970000):1.1152300000	1za0_A:2.1214000000):1.1118800000):0.5581980000):0.6332130000):0.9889360000):0.0675851000	(((((1bcf_A:0.0000010000	3e1q_A:0.0000010000):0.3252830000	2fkz_A:0.0591850000):0.2363850000	1jgc_A:0.5185030000):0.6103240000	(((1lko_A:1.1463150000	1yuz_A:1.3513870000):0.4348710000	3qhb_A:0.9662330000):1.1911900000	((((1lb3_A:0.1081790000	2za7_A:0.0903780000):0.1475150000	(1bg7_A:0.1696760000	1r03_A:0.2166890000):0.0875056000):0.2823140000	(1z6o_A:0.9996110000	1z6o_M:0.7651160000):0.2735920000):0.3768970000	(((1eum_A:0.3384080000	1krq_A:0.4555570000):0.2326270000	3e6s_A:1.0473770000):0.2257550000	(2jd7_A:0.2793750000	1vlg_A:0.3123770000):0.1459060000):0.0837356000):0.5303580000):0.2176260000):0.1945190000	1nfv_A:0.8713590000):0.1979050000):0.6115840000	2vzb_A:1.0357430000):0.5073520000):0.1659730000):0.0919034000	(1qgh_A:0.3977080000	2ux1_A:0.5328730000):0.3687810000):0.1093450000):0.0374457000	1n1q_A:0.3310840000);
(1ji5_A:0.2353760000	(1jig_A:0.1361230000	(1n1q_A:0.2218650000	((2chp_A:0.4336800000	(1ji4_A:0.6095210000	2fjc_A:0.6029790000):0.2941590000):0.0841658000	(((((1dps_A:0.0000010000	1jts_A:0.0000010000):0.4281400000	1o9r_A:0.2730240000):0.3848550000	1uvh_A:1.0521870000):0.2660510000	(1tjo_A:0.0000010000	1tk6_A:0.0000010000):1.0694000000):0.2344170000	(((((2fzf_A:1.9213560000	((1lko_A:0.7556570000	1yuz_A:1.1379440000):0.4548880000	3qhb_A:1.6338890000):0.7279650000):0.5103020000	((((((1lb3_A:0.0802680000	2za7_A:0.1143070000):0.3006610000	1bg7_A:0.1344460000):0.1042140000	1r03_A:0.1539660000):0.2642470000	(1z6o_A:1.4602110000	1z6o_M:0.9207680000):0.5096190000):0.2767680000	3e6s_A:0.9183730000):0.1579140000	(((1eum_A:0.3191840000	1krq_A:0.3291680000):0.3226990000	2jd7_A:0.2410040000):0.1064670000	1vlg_A:0.2622920000):0.2609690000):0.3737530000):0.2895490000	(((1bcf_A:0.0000010000	3e1q_A:0.0000010000):0.2033230000	2fkz_A:0.1379620000):0.1891350000	1jgc_A:0.3688070000):0.5116080000):0.3900260000	1nfv_A:0.6880070000):0.2958120000	(2vzb_A:0.7701380000	(1otk_A:1.9588450000	(((((((1oqu_A:0.1827090000	1r2f_A:0.1961660000):0.0522460000	1uzr_A:0.0061190000):0.9258980000	3ee4_A:1.6591360000):0.2431980000	1mxr_A:1.2567950000):0.1661720000	(1jk0_A:0.2692570000	(2uw2_A:0.0219820000	1w68_A:0.0424020000):0.2060040000):0.9572890000):1.0445500000	(((2uw1_A:0.0000010000	2uw1_B:0.0000010000):0.1391230000	1afr_A:0.1220970000):0.8935490000	1za0_A:2.2382590000):0.9855040000):0.4174120000	(((2inc_B:1.0821160000	1mty_B:2.8321120000):0.4180000000	2inp_C:1.0474240000):1.1657300000	(1mty_D:1.4231320000	3dhg_A:1.9478560000):0.5240910000):0.8731590000):0.9009550000):0.9113430000):0.4785680000):0.3346750000):0.0557903000):0.2185800000):0.0663387000):0.1034490000	(1qgh_A:0.2110080000	2ux1_A:0.6986820000):0.4940850000);
(1ji5_A:0.2303340000	((1jig_A:0.1591040000	((1qgh_A:0.3779320000	2ux1_A:0.5355770000):0.3613080000	((1ji4_A:0.5492020000	2fjc_A:0.6211910000):0.1000220000	(((((1dps_A:0.0000010000	1jts_A:0.0000010000):0.2973780000	1o9r_A:0.3564560000):0.3147380000	1uvh_A:1.0116060000):0.2996240000	(1tjo_A:0.0000010000	1tk6_A:0.0000010000):0.9579860000):0.2409620000	(((((2fzf_A:2.2841640000	1yuz_A:0.9925650000):0.4482420000	(1lko_A:1.0587540000	3qhb_A:0.9930160000):0.1872810000):0.8529260000	(((((1bcf_A:0.0000010000	3e1q_A:0.0000010000):0.2103030000	2fkz_A:0.0915690000):0.1464280000	1jgc_A:0.3132870000):0.6347900000	1nfv_A:0.8462660000):0.2394370000	((((((1lb3_A:0.0895700000	2za7_A:0.0635310000):0.2817820000	1bg7_A:0.0685890000):0.1184290000	1r03_A:0.1668620000):0.2676960000	(1z6o_A:1.4917830000	1z6o_M:0.7911180000):0.4092000000):0.3128540000	3e6s_A:0.8335790000):0.2385850000	((1eum_A:0.3550260000	1krq_A:0.3243540000):0.3076720000	(2jd7_A:0.3006980000	1vlg_A:0.2710180000):0.1484910000):0.0271154000):0.7072470000):0.2968810000):0.4013470000	2vzb_A:1.0535010000):0.1028060000	(1otk_A:1.9569220000	(((((((1oqu_A:0.2016000000	1uzr_A:0.0451010000):0.0944581000	1r2f_A:0.1224440000):0.9660930000	1mxr_A:0.8980650000):0.2280320000	(1jk0_A:0.2369320000	(2uw2_A:0.0297390000	1w68_A:0.0526330000):0.1022470000):0.9445430000):0.5373430000	3ee4_A:0.9801810000):0.7777320000	(((2uw1_A:0.0000010000	2uw1_B:0.0000010000):0.1456390000	1afr_A:0.0517180000):1.1698500000	1za0_A:2.2794800000):0.8059120000):0.2782430000	((2inc_B:1.4745510000	(2inp_C:1.0250130000	1mty_B:2.6688030000):0.4331320000):0.4959070000	(1mty_D:1.2746060000	3dhg_A:1.4203860000):0.7853020000):0.9197420000):0.4444910000):0.8756100000):0.6192920000):0.1444160000):0.1506430000):0.1882510000):0.0621150000	1n1q_A:0.2868790000):0.0964322000	2chp_A:0.5318340000);
(1ji5_A:0.2452480000	(1jig_A:0.1302820000	((1qgh_A:0.3677280000	2ux1_A:0.7448210000):0.4729070000	((1ji4_A:0.6598810000	2fjc_A:0.6134980000):0.1506530000	(((((1dps_A:0.0000010000	1jts_A:0.0000010000):0.3933470000	1o9r_A:0.3421850000):0.3827050000	1uvh_A:1.0380730000):0.5017470000	(1tjo_A:0.0000010000	1tk6_A:0.0000010000):1.0575900000):0.3849920000	(2fzf_A:2.7641400000	((2vzb_A:0.8860230000	(1otk_A:1.8305750000	(((((((1oqu_A:0.1984180000	1uzr_A:0.0779100000):0.1145630000	1r2f_A:0.0749540000):1.0892600000	1mxr_A:1.2124170000):0.1882800000	(1jk0_A:0.2967910000	(2uw2_A:0.0348600000	1w68_A:0.0589610000):0.1621380000):1.1832200000):0.5133490000	3ee4_A:1.0409730000):0.6284020000	(((2inc_B:1.0548650000	1mty_B:2.8254860000):0.4035270000	2inp_C:0.8367310000):1.3306800000	(1mty_D:1.4083070000	3dhg_A:1.8458160000):0.5312890000):0.9068850000):0.3013130000	(((2uw1_A:0.0000010000	2uw1_B:0.0000010000):0.2049650000	1afr_A:0.0274400000):1.2796200000	1za0_A:3.0696860000):1.0205100000):0.4979340000):0.7737150000):0.3196870000	(((((1bcf_A:0.0000010000	3e1q_A:0.0000010000):0.2986980000	2fkz_A:0.1094440000):0.2410180000	1jgc_A:0.3368530000):0.4410620000	(((1lko_A:0.8888000000	1yuz_A:1.0576340000):0.3936790000	3qhb_A:1.1616750000):1.0879700000	(((((1lb3_A:0.0889730000	2za7_A:0.0710860000):0.1647730000	(1bg7_A:0.1497090000	1r03_A:0.1977720000):0.1249490000):0.2578480000	1z6o_A:1.4114790000):0.1298430000	1z6o_M:1.0957990000):0.2826190000	(((1eum_A:0.3950560000	1krq_A:0.3369070000):0.1986210000	3e6s_A:0.7443280000):0.1697680000	(2jd7_A:0.1139380000	1vlg_A:0.3261310000):0.1145160000):0.2615110000):0.7768150000):0.0953097000):0.3633950000	1nfv_A:0.8866230000):0.5264410000):0.1421720000):0.3435940000):0.0881942000):0.1180590000):0.1699910000):0.0510024000	(1n1q_A:0.1863970000	2chp_A:0.5792590000):0.0800478000);
(1ji5_A:0.2656940000	(1jig_A:0.1456560000	(((1qgh_A:0.3532310000	2ux1_A:0.4885490000):0.3355730000	((((1dps_A:0.0000010000	1jts_A:0.0000010000):0.2815890000	1uvh_A:1.3222540000):0.2392720000	1o9r_A:0.2739380000):0.5713210000	(1tjo_A:0.0000010000	1tk6_A:0.0000010000):1.1622800000):0.2716360000):0.1526070000	((1ji4_A:0.4869420000	2fjc_A:0.6297980000):0.2060750000	((((((2fzf_A:2.0593160000	((((1lb3_A:0.0505530000	2za7_A:0.0777990000):0.2893160000	(1bg7_A:0.1005910000	1r03_A:0.2518740000):0.0869818000):0.2940480000	(1z6o_A:1.3178930000	1z6o_M:0.7213130000):0.1707030000):0.2467710000	((((1eum_A:0.2638090000	1krq_A:0.3977040000):0.4393300000	2jd7_A:0.1533850000):0.1704330000	1vlg_A:0.2661000000):0.2800460000	3e6s_A:0.9702840000):0.1324900000):0.3114570000):0.2626100000	((1lko_A:0.7682970000	1yuz_A:1.3098940000):0.6429110000	3qhb_A:1.0248080000):0.9755200000):0.1814880000	(((1bcf_A:0.0000010000	3e1q_A:0.0000010000):0.1548560000	2fkz_A:0.0925900000):0.2787290000	1jgc_A:0.2177280000):0.7115140000):0.2254000000	1nfv_A:0.9164320000):0.4112380000	2vzb_A:1.0716150000):0.2440850000	((((1otk_A:2.3209330000	(((2inc_B:1.3049510000	1mty_B:2.1944010000):0.4053350000	2inp_C:1.2999120000):0.6402510000	1mty_D:1.8109250000):0.4383780000):0.3891400000	3dhg_A:1.8846230000):0.5528970000	(((((1oqu_A:0.1610730000	1r2f_A:0.2072320000):0.0728805000	1uzr_A:0.0038110000):1.0648900000	1mxr_A:1.1674860000):0.2077500000	(1jk0_A:0.2779920000	(2uw2_A:0.0273170000	1w68_A:0.0477990000):0.1021150000):0.9554490000):0.5217110000	3ee4_A:1.1431240000):0.2107090000):0.5374930000	(((2uw1_A:0.0000010000	2uw1_B:0.0000010000):0.0854640000	1afr_A:0.1043390000):1.0816000000	1za0_A:2.0922450000):0.9079210000):1.4134800000):0.5372900000):0.0614450000):0.0989811000):0.0740791000	(1n1q_A:0.3006620000	2chp_A:0.5453910000):0.0357897000);
(1ji5_A:0.2179620000	(1jig_A:0.1903500000	(1n1q_A:0.2675630000	(1qgh_A:0.3500630000	2ux1_A:0.6159920000):0.3139650000):0.0436912000):0.0678058000	(2chp_A:0.2655140000	((1ji4_A:0.5392360000	2fjc_A:0.7238260000):0.2439970000	(((((1dps_A:0.0000010000	1jts_A:0.0000010000):0.3328920000	1o9r_A:0.3221880000):0.4113890000	1uvh_A:0.8356710000):0.2644410000	(1tjo_A:0.0000010000	1tk6_A:0.0000010000):0.8344250000):0.2176170000	((2fzf_A:2.7271230000	(((((1bcf_A:0.0000010000	3e1q_A:0.0000010000):0.2714300000	2fkz_A:0.1503860000):0.1484580000	1jgc_A:0.4149280000):0.4410750000	(((1lko_A:1.2361690000	1yuz_A:1.3893120000):0.5240900000	3qhb_A:1.1212860000):1.3104800000	(((((((((1lb3_A:0.0616930000	2za7_A:0.1280740000):0.2975170000	1bg7_A:0.0856150000):0.1312480000	1r03_A:0.1891190000):0.3300000000	(1z6o_A:1.2782200000	1z6o_M:0.5838630000):0.3374330000):0.2194510000	3e6s_A:0.7808670000):0.2330680000	(1eum_A:0.2949190000	1krq_A:0.4458920000):0.3464010000):0.0970834000	2jd7_A:0.2963120000):0.0808833000	1vlg_A:0.2662750000):0.3627670000	(1otk_A:1.9669100000	((((((1oqu_A:0.1877750000	1r2f_A:0.1924730000):0.1056380000	1uzr_A:0.0067700000):0.9155940000	(1mxr_A:1.3251350000	(1jk0_A:0.2166490000	(2uw2_A:0.0277680000	1w68_A:0.0379560000):0.2101620000):1.0872000000):0.1244970000):0.3822930000	3ee4_A:1.4905030000):0.6375310000	((2inc_B:1.1337240000	(2inp_C:1.2165830000	1mty_B:2.8573760000):0.2382910000):0.6755650000	(1mty_D:1.1964440000	3dhg_A:1.5908310000):0.6704510000):0.7970750000):0.4693290000	(((2uw1_A:0.0000010000	2uw1_B:0.0000010000):0.0949498000	1afr_A:0.1118770000):1.7002400000	1za0_A:1.5906780000):0.9521100000):0.2696340000):1.2964800000):0.1530520000):0.2533310000):0.2239000000	1nfv_A:0.8153870000):0.2934030000):0.2276190000	2vzb_A:0.9841910000):0.3809940000):0.0746062000):0.1428640000):0.1216320000);
(1ji5_A:0.2373990000	(1jig_A:0.1521280000	((2chp_A:0.2490510000	(((((1dps_A:0.0000010000	1jts_A:0.0000010000):0.3172600000	1o9r_A:0.2985550000):0.3900600000	1uvh_A:0.7821020000):0.2721390000	(1tjo_A:0.0000010000	1tk6_A:0.0000010000):0.7498800000):0.4306110000	(((2fzf_A:2.6201080000	2vzb_A:0.6434020000):0.3285550000	(1otk_A:2.4277200000	(((((((1oqu_A:0.1654140000	1uzr_A:0.0589660000):0.0572792000	1r2f_A:0.1166500000):0.9226590000	3ee4_A:1.5981610000):0.3953210000	1mxr_A:1.2009360000):0.1899880000	(1jk0_A:0.2634440000	(2uw2_A:0.0271930000	1w68_A:0.0306370000):0.1856580000):0.7699360000):1.3410400000	(((2inc_B:1.8088220000	1mty_B:2.5613080000):0.6316670000	2inp_C:1.2661110000):0.5497590000	(1mty_D:1.5023140000	3dhg_A:2.0643660000):0.5415830000):0.8517440000):0.5724910000	(((2uw1_A:0.0000010000	2uw1_B:0.0000010000):0.0757511000	1afr_A:0.1126150000):1.4576200000	1za0_A:2.1384650000):0.8936520000):0.2910390000):1.3424200000):0.1981790000	(((((1bcf_A:0.0000010000	3e1q_A:0.0000010000):0.2189930000	2fkz_A:0.1138920000):0.2006060000	1jgc_A:0.4161220000):0.5333610000	(((1lko_A:0.7906820000	1yuz_A:1.2580200000):0.4256840000	3qhb_A:1.1329490000):1.1207000000	((((1lb3_A:0.0840220000	2za7_A:0.0417510000):0.1676570000	(1bg7_A:0.1242220000	1r03_A:0.2859930000):0.1114610000):0.3067400000	(1z6o_A:1.1589390000	1z6o_M:0.6867110000):0.1646880000):0.3646760000	(((1eum_A:0.4781860000	1krq_A:0.3817770000):0.1573900000	3e6s_A:0.9088250000):0.0964075000	(2jd7_A:0.1908120000	1vlg_A:0.3709130000):0.2031110000):0.2859950000):0.3537480000):0.2766660000):0.2132680000	1nfv_A:0.9171680000):0.4273900000):0.2832070000):0.1656930000):0.1232780000	((1qgh_A:0.3665830000	2ux1_A:0.5673530000):0.2815940000	(1ji4_A:0.6152270000	2fjc_A:0.5203000000):0.1828590000):0.2391900000):0.1573640000):0.0387684000	1n1q_A:0.4124040000);
(1ji5_A:0.2668570000	(1jig_A:0.0985870000	(1n1q_A:0.2654940000	2chp_A:0.4309150000):0.0766733000):0.0625010000	((1qgh_A:0.3875710000	2ux1_A:0.5748230000):0.3093760000	((1ji4_A:0.5656440000	2fjc_A:0.5202400000):0.1087180000	(((((1dps_A:0.0000010000	1jts_A:0.0000010000):0.2320990000	1o9r_A:0.3871090000):0.1996160000	1uvh_A:1.0902700000):0.3414250000	(1tjo_A:0.0000010000	1tk6_A:0.0000010000):0.9619880000):0.3161640000	(((2fzf_A:2.3481460000	((1otk_A:1.8469230000	((((((1oqu_A:0.1918990000	1r2f_A:0.1638290000):0.0794362000	1uzr_A:0.0000020000):0.9129220000	1mxr_A:1.3083730000):0.3032940000	3ee4_A:1.5947790000):0.3649750000	(1jk0_A:0.1789280000	(2uw2_A:0.0214990000	1w68_A:0.0478530000):0.1987170000):0.7072260000):0.7950050000	(((2inc_B:1.6524010000	1mty_B:2.9281270000):0.4193760000	(2inp_C:1.8199400000	1mty_D:1.8973290000):0.2703740000):0.7243570000	3dhg_A:1.6615490000):0.4004690000):0.8002870000):0.2910040000	(((2uw1_A:0.0000010000	2uw1_B:0.0000010000):0.0882861000	1afr_A:0.0996750000):1.3639600000	1za0_A:1.7576340000):1.1640900000):1.5101000000):0.0357539000	(((((1bcf_A:0.0000010000	3e1q_A:0.0000010000):0.2468360000	2fkz_A:0.1373970000):0.1228720000	1jgc_A:0.4392480000):0.3793380000	(((1lko_A:1.1345120000	1yuz_A:1.1945680000):0.5551050000	3qhb_A:1.0752190000):1.0516300000	((((1lb3_A:0.0852910000	2za7_A:0.1197100000):0.2644680000	(1bg7_A:0.1841650000	1r03_A:0.2840990000):0.1005460000):0.2659230000	(1z6o_A:1.2117600000	1z6o_M:0.5439280000):0.2784160000):0.3272470000	(((1eum_A:0.3460190000	1krq_A:0.3818770000):0.1116230000	3e6s_A:0.9724650000):0.0871459000	(2jd7_A:0.1688500000	1vlg_A:0.2988710000):0.1336730000):0.2369530000):0.4910920000):0.2081690000):0.4396120000	1nfv_A:0.8638660000):0.3177740000):0.3436700000	2vzb_A:0.8994360000):0.4641460000):0.2107980000):0.1592900000):0.1802290000);
(1ji5_A:0.3171890000	1jig_A:0.1685480000	(1n1q_A:0.3480770000	(2chp_A:0.4755790000	(((1qgh_A:0.4340040000	2ux1_A:0.5141120000):0.3189850000	(1ji4_A:0.7093870000	2fjc_A:0.5859580000):0.1712690000):0.1457710000	(((((1dps_A:0.0000010000	1jts_A:0.0000010000):0.2806590000	1o9r_A:0.3060090000):0.3254620000	1uvh_A:0.8531190000):0.3284160000	(1tjo_A:0.0000010000	1tk6_A:0.0000010000):0.8933550000):0.2435430000	(((((2fzf_A:2.0520960000	((1lko_A:0.9156740000	1yuz_A:1.0884280000):0.4179980000	3qhb_A:1.1835100000):0.6966600000):0.5566460000	(((((1lb3_A:0.1000440000	2za7_A:0.0503120000):0.3051550000	1bg7_A:0.0991150000):0.0953734000	1r03_A:0.2153770000):0.3585750000	(1z6o_A:1.2267140000	1z6o_M:0.7246430000):0.2994400000):0.3297540000	(((1eum_A:0.3979900000	1krq_A:0.3873070000):0.1240250000	3e6s_A:0.9830060000):0.1348800000	(2jd7_A:0.2046060000	1vlg_A:0.4195370000):0.1992830000):0.2047900000):0.4836820000):0.2449130000	(((1bcf_A:0.0000010000	3e1q_A:0.0000010000):0.1930270000	2fkz_A:0.1500270000):0.1924760000	1jgc_A:0.2941140000):0.4306970000):0.3554070000	1nfv_A:0.6529380000):0.4534630000	(2vzb_A:1.0136020000	(1otk_A:2.5913400000	((((((1oqu_A:0.2168470000	1uzr_A:0.0472510000):0.0516879000	1r2f_A:0.1305700000):0.9346930000	(1mxr_A:1.2496000000	(1jk0_A:0.3131770000	(2uw2_A:0.0299270000	1w68_A:0.0579390000):0.2027420000):1.5282800000):0.1226720000):0.6736190000	3ee4_A:1.2354370000):1.0298600000	(((2inc_B:1.6946680000	1mty_B:2.4165530000):0.5689820000	2inp_C:1.0626190000):1.1671300000	(1mty_D:1.3946620000	3dhg_A:1.9291380000):0.5046910000):1.1696200000):0.4810860000	(((2uw1_A:0.0000010000	2uw1_B:0.0000010000):0.1093120000	1afr_A:0.1131870000):1.4138500000	1za0_A:1.9746570000):0.9616960000):0.2904860000):0.6720400000):0.3528550000):0.3345210000):0.1280370000):0.1245140000):0.0576858000):0.0457778000);
(1ji5_A:0.1171770000	(1jig_A:0.2220660000	(1n1q_A:0.3186000000	((2chp_A:0.5494750000	(1ji4_A:0.5376330000	2fjc_A:0.7983560000):0.2657890000):0.0670191000	(((((1dps_A:0.0000010000	1jts_A:0.0000010000):0.2490760000	1o9r_A:0.3994760000):0.2779930000	1uvh_A:1.2746690000):0.2878340000	(1tjo_A:0.0000010000	1tk6_A:0.0000010000):0.7490990000):0.1663240000	((((2fzf_A:2.0530820000	(1otk_A:1.9466320000	(((((((1oqu_A:0.1805300000	1r2f_A:0.1664600000):0.0955192000	1uzr_A:0.0000020000):0.8913280000	1mxr_A:1.3665180000):0.1970600000	(1jk0_A:0.2298910000	(2uw2_A:0.0378550000	1w68_A:0.0253130000):0.2958010000):1.1658900000):0.4333170000	3ee4_A:1.3223390000):0.5264450000	(((2inc_B:2.0087190000	2inp_C:1.0818100000):0.3601830000	1mty_B:3.0768510000):0.6876700000	(1mty_D:1.7898420000	3dhg_A:1.7523530000):0.5062170000):0.6949300000):0.3307240000	(((2uw1_A:0.0000010000	2uw1_B:0.0000010000):0.1473440000	1afr_A:0.1020100000):1.3326000000	1za0_A:2.3075500000):0.9859910000):0.3031910000):1.0218000000):0.3074880000	((((1bcf_A:0.0000010000	3e1q_A:0.0000010000):0.2575000000	2fkz_A:0.1497230000):0.1721360000	1jgc_A:0.2893390000):0.3342020000	(((1lko_A:1.0465020000	1yuz_A:1.2294460000):0.5945110000	3qhb_A:0.9006570000):1.1046500000	((((1lb3_A:0.0798420000	2za7_A:0.0757760000):0.1442660000	(1bg7_A:0.1525980000	1r03_A:0.1745340000):0.0794199000):0.3348070000	(1z6o_A:1.3937210000	1z6o_M:0.5478970000):0.3790470000):0.4103200000	((1eum_A:0.2496410000	(1krq_A:0.3232950000	3e6s_A:0.9077980000):0.1143700000):0.2144130000	(2jd7_A:0.2532680000	1vlg_A:0.3369560000):0.1334970000):0.0803296000):0.4574770000):0.1621500000):0.1387000000):0.2194250000	1nfv_A:0.6786340000):0.3967390000	2vzb_A:1.0595320000):0.5226580000):0.1561730000):0.1335450000):0.0666196000):0.1722090000	(1qgh_A:0.2004620000	2ux1_A:0.5588690000):0.4154630000);
(1ji5_A:0.3638180000	1jig_A:0.2303420000	(1n1q_A:0.2244610000	(((2chp_A:0.5090150000	((((2fzf_A:2.9770110000	(1otk_A:2.1261490000	((((((1oqu_A:0.1881460000	1r2f_A:0.1776540000):0.0885956000	1uzr_A:0.0000030000):0.9386290000	1mxr_A:1.3567140000):0.2000290000	(1jk0_A:0.2438520000	(2uw2_A:0.0200050000	1w68_A:0.0353410000):0.1952950000):0.9093710000):0.7992470000	3ee4_A:1.2368020000):0.5319910000	(((((2inc_B:1.8064250000	1mty_B:2.0612590000):0.2342000000	2inp_C:1.2799120000):0.8524870000	1mty_D:1.8234280000):0.2428600000	3dhg_A:1.1856330000):0.6870170000	(((2uw1_A:0.0000010000	2uw1_B:0.0000010000):0.1183350000	1afr_A:0.1388040000):1.2674400000	1za0_A:1.9665420000):1.2852600000):0.2683970000):0.5505580000):0.9037980000):0.1158000000	(((((1bcf_A:0.0000010000	3e1q_A:0.0000010000):0.1610210000	2fkz_A:0.1361030000):0.2378730000	1jgc_A:0.4848990000):0.6066330000	((1lko_A:0.7429920000	1yuz_A:1.3881500000):0.5861600000	3qhb_A:1.1528430000):1.0553500000):0.1615760000	(((((1lb3_A:0.0587850000	2za7_A:0.0883750000):0.2629710000	1bg7_A:0.1172170000):0.0822308000	1r03_A:0.1959740000):0.3914770000	(1z6o_A:1.1107880000	1z6o_M:0.6243800000):0.2342750000):0.2955300000	(((1eum_A:0.4901230000	1krq_A:0.3307040000):0.0980807000	3e6s_A:0.8955900000):0.2967380000	(2jd7_A:0.3247420000	1vlg_A:0.2912290000):0.2165350000):0.1652450000):0.4986790000):0.3358420000):0.2632970000	1nfv_A:0.8546070000):0.4682350000	2vzb_A:1.2914360000):0.4455220000):0.1104910000	((((1dps_A:0.0000010000	1jts_A:0.0000010000):0.3826360000	1o9r_A:0.3319740000):0.3598680000	1uvh_A:1.0454930000):0.3954140000	(1tjo_A:0.0000010000	1tk6_A:0.0000010000):1.1805600000):0.2566480000):0.0848847000	((1qgh_A:0.4677700000	2ux1_A:0.5239480000):0.1797660000	(1ji4_A:0.6591380000	2fjc_A:0.8839470000):0.1907730000):0.2888680000):0.1189680000):0.0818817000);
(1ji5_A:0.2409070000	(1jig_A:0.1502030000	(1n1q_A:0.2879070000	((((1qgh_A:0.5494290000	2ux1_A:0.5561050000):0.1805730000	2fjc_A:0.8086290000):0.0568429000	(((((1dps_A:0.0000010000	1jts_A:0.0000010000):0.4737260000	1o9r_A:0.2763500000):0.3993400000	1uvh_A:0.9380860000):0.2710160000	(1tjo_A:0.0000010000	1tk6_A:0.0000010000):1.0626200000):0.2292580000	(((2fzf_A:2.8120760000	((((((1bcf_A:0.0000010000	3e1q_A:0.0000010000):0.2878350000	2fkz_A:0.0922120000):0.1329440000	1jgc_A:0.3726960000):0.5004960000	((1lko_A:1.2648940000	1yuz_A:1.1693960000):0.5590550000	3qhb_A:1.0342310000):1.0537500000):0.2085700000	((((1lb3_A:0.0780780000	2za7_A:0.0457400000):0.1836690000	(1bg7_A:0.1496770000	1r03_A:0.2726690000):0.1008490000):0.3257680000	(1z6o_A:1.3593020000	1z6o_M:0.7059190000):0.3394070000):0.3596010000	((1eum_A:0.4403460000	(1krq_A:0.3012260000	3e6s_A:0.8359800000):0.1878930000):0.2140310000	(2jd7_A:0.2417050000	1vlg_A:0.3220990000):0.1301560000):0.2020330000):0.5159020000):0.2369280000	1nfv_A:0.8037690000):0.2363590000):0.0421904000	(((1otk_A:2.9317240000	(((2inc_B:1.6009230000	1mty_B:2.2220530000):0.4465080000	2inp_C:1.1920370000):0.7970470000	(1mty_D:1.6428430000	3dhg_A:1.6927590000):0.4528230000):1.2560900000):0.1169140000	(((2uw1_A:0.0000010000	2uw1_B:0.0000010000):0.0859583000	1afr_A:0.1088880000):0.8614340000	1za0_A:2.0286760000):1.0837800000):0.3803210000	(((((1oqu_A:0.1709810000	1r2f_A:0.1816910000):0.0298359000	1uzr_A:0.0336390000):0.8656940000	1mxr_A:1.1292430000):0.3342290000	(1jk0_A:0.3156090000	(2uw2_A:0.0338230000	1w68_A:0.0282870000):0.1512000000):1.0460600000):0.7050510000	3ee4_A:0.8604640000):0.6617150000):1.1661000000):0.3149890000	2vzb_A:1.1361150000):0.3346580000):0.0914653000):0.0967605000	1ji4_A:0.7619300000):0.1283380000):0.1221780000):0.1136160000	2chp_A:0.5709600000);
(1ji5_A:0.2775240000	(1jig_A:0.1178260000	(((2chp_A:0.5274470000	((((1dps_A:0.0000010000	1jts_A:0.0000010000):0.3920530000	1o9r_A:0.2681750000):0.2500540000	1uvh_A:0.8891510000):0.3689640000	(1tjo_A:0.0000010000	1tk6_A:0.0000010000):0.9319100000):0.2922760000):0.0942765000	(((((2fzf_A:2.3155480000	((1lko_A:0.7154270000	1yuz_A:1.0859210000):0.2176030000	3qhb_A:1.1223730000):0.4256680000):0.7665660000	(((((1lb3_A:0.1060450000	2za7_A:0.0781410000):0.2935340000	1bg7_A:0.1409580000):0.1198990000	1r03_A:0.2336210000):0.2728910000	(1z6o_A:1.5546060000	1z6o_M:0.8256560000):0.2047420000):0.2721070000	(((1eum_A:0.3220680000	1krq_A:0.4343420000):0.3691640000	(2jd7_A:0.2019420000	1vlg_A:0.3825630000):0.1642670000):0.1902250000	3e6s_A:1.0102040000):0.2118950000):0.6124460000):0.2830610000	(((1bcf_A:0.0000010000	3e1q_A:0.0000010000):0.3565840000	2fkz_A:0.0665900000):0.3245550000	1jgc_A:0.2798920000):0.3977370000):0.3896990000	1nfv_A:0.7781270000):0.2221940000	(2vzb_A:1.5455550000	(((1otk_A:1.9446660000	(((2inc_B:1.7319570000	2inp_C:1.0633560000):0.3841320000	1mty_B:2.6055410000):0.6309530000	(1mty_D:1.6908800000	3dhg_A:1.3322570000):0.4879860000):0.3769960000):0.4949780000	((((1oqu_A:0.1718910000	1r2f_A:0.1332610000):0.0744409000	1uzr_A:0.0075790000):1.0011700000	(1mxr_A:1.0743720000	((1jk0_A:0.4094220000	2uw2_A:0.0294250000):0.0224045000	1w68_A:0.0246140000):1.2119200000):0.1381100000):0.4506260000	3ee4_A:1.2717220000):0.7169390000):0.6085380000	(((2uw1_A:0.0000010000	2uw1_B:0.0000010000):0.0662138000	1afr_A:0.1412890000):1.0924400000	1za0_A:2.2362890000):0.8800890000):0.9416120000):0.3012800000):0.6127860000):0.0369569000	((1qgh_A:0.4116100000	2ux1_A:0.5034500000):0.3005340000	(1ji4_A:0.4958990000	2fjc_A:0.4974110000):0.1948300000):0.0599249000):0.1497060000):0.0959949000	1n1q_A:0.3085710000);
(1ji5_A:0.2209310000	(1jig_A:0.1577260000	(1n1q_A:0.3083790000	(((2chp_A:0.4568240000	((((1dps_A:0.0000010000	1jts_A:0.0000010000):0.4242570000	1o9r_A:0.3724420000):0.2424110000	1uvh_A:1.1265950000):0.3854240000	(1tjo_A:0.0000010000	1tk6_A:0.0000010000):0.9659620000):0.2624350000):0.0196660000	(((((2fzf_A:2.6397990000	((((1lb3_A:0.0759160000	2za7_A:0.0722910000):0.1904570000	(1bg7_A:0.1252750000	1r03_A:0.2252530000):0.0849241000):0.2714570000	1z6o_A:1.2425560000):0.1231640000	1z6o_M:0.9418040000):0.0068691200):0.2386230000	((1eum_A:0.3505640000	1krq_A:0.4213110000):0.2578970000	(3e6s_A:0.9901560000	(2jd7_A:0.2328860000	1vlg_A:0.3771630000):0.0961416000):0.1225670000):0.2328980000):0.4938140000	((((1bcf_A:0.0000010000	3e1q_A:0.0000010000):0.3101510000	2fkz_A:0.1009100000):0.2030670000	1jgc_A:0.3221180000):0.4871300000	1nfv_A:0.9805060000):0.1804030000):0.1894910000	((1lko_A:0.8112890000	1yuz_A:1.2886820000):0.4351330000	3qhb_A:1.3758040000):0.9704600000):0.3199130000	(2vzb_A:0.9403880000	(1otk_A:1.6386790000	(((((((1oqu_A:0.1670530000	1r2f_A:0.1678890000):0.0517086000	1uzr_A:0.0166170000):1.1201300000	1mxr_A:1.3115870000):0.2564860000	(1jk0_A:0.2626700000	(2uw2_A:0.0158430000	1w68_A:0.0385370000):0.1877810000):0.8700760000):0.6066160000	3ee4_A:1.0959880000):0.8060670000	(((2inc_B:1.4835120000	1mty_B:2.3695180000):0.4197150000	2inp_C:1.4143490000):0.5640120000	(1mty_D:1.6710530000	3dhg_A:1.8563080000):0.2745040000):1.1283800000):0.3611290000	(((2uw1_A:0.0000010000	2uw1_B:0.0000010000):0.1212550000	1afr_A:0.1317210000):1.5712800000	1za0_A:1.9034380000):0.6935110000):0.6774530000):0.9259710000):0.1421880000):0.4134700000):0.0885729000	(1ji4_A:0.5478000000	2fjc_A:1.0589270000):0.1843470000):0.1243290000):0.1195450000):0.0735952000	(1qgh_A:0.4412270000	2ux1_A:0.5670420000):0.4117380000);
(1ji5_A:0.3756480000	1jig_A:0.2194310000	((1n1q_A:0.3462400000	2chp_A:0.4418940000):0.1072690000	(((1qgh_A:0.5194550000	2ux1_A:0.5237830000):0.2320200000	(1ji4_A:0.7239840000	2fjc_A:0.5421730000):0.1750400000):0.1397520000	(((((1dps_A:0.0000010000	1jts_A:0.0000010000):0.3987250000	1o9r_A:0.2312170000):0.2812660000	1uvh_A:1.0442890000):0.3549890000	(1tjo_A:0.0000010000	1tk6_A:0.0000010000):0.9208350000):0.2379290000	((2fzf_A:3.0791500000	2vzb_A:0.9643560000):0.3159920000	((((((1bcf_A:0.0000010000	3e1q_A:0.0000010000):0.2187270000	2fkz_A:0.1812060000):0.1724030000	1jgc_A:0.4501790000):0.3708000000	(((1lko_A:0.9379920000	1yuz_A:1.0879590000):0.5635980000	3qhb_A:1.1070400000):1.1820600000	(((((1lb3_A:0.0734960000	2za7_A:0.0838990000):0.2679670000	1bg7_A:0.1270700000):0.0971117000	1r03_A:0.1715300000):0.3277390000	(1z6o_A:1.2462860000	1z6o_M:0.8636440000):0.2443140000):0.1486290000	(((1eum_A:0.3270790000	1krq_A:0.3593390000):0.2259300000	3e6s_A:1.0030190000):0.1307270000	(2jd7_A:0.2280430000	1vlg_A:0.3678870000):0.1982520000):0.2690390000):0.4848350000):0.1651100000):0.4124780000	1nfv_A:0.7913680000):0.2895490000	((1otk_A:2.2625180000	((((((1oqu_A:0.1634580000	1r2f_A:0.1669750000):0.0596036000	1uzr_A:0.0000030000):1.3047600000	1mxr_A:1.6132190000):0.0556988000	(1jk0_A:0.1866950000	(2uw2_A:0.0385850000	1w68_A:0.0466220000):0.1542760000):0.9258470000):0.4992200000	3ee4_A:0.9869780000):0.8381600000	(((2inc_B:1.0580510000	1mty_B:2.7590750000):0.4486430000	2inp_C:1.6212290000):0.9738520000	(1mty_D:1.3169570000	3dhg_A:1.2448940000):0.5371000000):0.8788020000):0.3677060000):0.3987530000	(((2uw1_A:0.0000010000	2uw1_B:0.0000010000):0.0968210000	1afr_A:0.1364530000):1.4084500000	1za0_A:2.1935600000):0.8039010000):1.2459000000):0.1553580000):0.2397560000):0.0788263000):0.1003820000):0.1035890000);
(1ji5_A:0.2820100000	(1jig_A:0.1099930000	((1qgh_A:0.4026210000	2ux1_A:0.6633320000):0.3573360000	((1ji4_A:0.6876200000	2fjc_A:0.6283050000):0.2308620000	((((1dps_A:0.0000010000	1jts_A:0.0000010000):0.3102870000	1o9r_A:0.3912390000):0.3796670000	1uvh_A:1.2149750000):0.3372790000	((1tjo_A:0.0000010000	1tk6_A:0.0000010000):0.9291200000	((((2fzf_A:2.4152350000	1nfv_A:0.7341670000):0.2438000000	((((1bcf_A:0.0000010000	3e1q_A:0.0000010000):0.2852990000	2fkz_A:0.0613800000):0.0968264000	1jgc_A:0.4440750000):0.6918910000	(((1lko_A:1.0274090000	1yuz_A:1.4537350000):0.5356050000	3qhb_A:1.0682350000):0.9856000000	(((((1lb3_A:0.0547780000	2za7_A:0.0912690000):0.2637080000	1bg7_A:0.1017830000):0.0681230000	1r03_A:0.2063660000):0.2650950000	(1z6o_A:1.1680590000	1z6o_M:0.6282740000):0.3144760000):0.2961890000	((1eum_A:0.3446220000	1krq_A:0.3202500000):0.2514780000	(3e6s_A:0.9262180000	(2jd7_A:0.2500510000	1vlg_A:0.4460560000):0.1584330000):0.1026950000):0.2606200000):0.4467830000):0.1022320000):0.2257460000):0.0843458000	((1otk_A:2.0974890000	((((((1oqu_A:0.1953350000	1r2f_A:0.2164040000):0.0287372000	1uzr_A:0.0000030000):0.9526090000	1mxr_A:1.1272870000):0.2816300000	(1jk0_A:0.2146890000	(2uw2_A:0.0340910000	1w68_A:0.0378940000):0.2496070000):1.0280800000):0.4049400000	3ee4_A:1.1103800000):0.8999610000	(((2inc_B:1.9555330000	1mty_B:2.6769820000):0.2753840000	2inp_C:1.0888930000):0.6199310000	(1mty_D:1.8082700000	3dhg_A:1.1973160000):0.7891860000):0.6037640000):0.3641080000):0.2017570000	(((2uw1_A:0.0000010000	2uw1_B:0.0000010000):0.0639445000	1afr_A:0.1180030000):0.6694530000	1za0_A:2.3287630000):1.7552700000):1.1848200000):0.4555650000	2vzb_A:1.1252800000):0.4891590000):0.3209230000):0.1720860000):0.1861310000):0.2805450000):0.1006820000	(1n1q_A:0.3471920000	2chp_A:0.5968450000):0.0512137000);
(1ji5_A:0.2640970000	(1jig_A:0.1638400000	((((1qgh_A:0.4133990000	2ux1_A:0.4141250000):0.2440350000	(1ji4_A:0.6385720000	2fjc_A:0.6298550000):0.1781200000):0.1040500000	((((1dps_A:0.0000010000	1jts_A:0.0000010000):0.2765840000	1o9r_A:0.2823690000):0.3731100000	1uvh_A:0.8028450000):0.2466600000	(1tjo_A:0.0000010000	1tk6_A:0.0000010000):0.9653640000):0.4653800000):0.0440945000	(((2fzf_A:2.1800590000	2vzb_A:0.7950320000):0.3704380000	(((((1bcf_A:0.0000010000	3e1q_A:0.0000010000):0.2012710000	2fkz_A:0.0643540000):0.1517550000	1jgc_A:0.4363990000):0.5567670000	(((1lko_A:0.7574300000	1yuz_A:1.2493100000):0.4486740000	3qhb_A:0.7991300000):1.3386300000	((((((1lb3_A:0.0720420000	2za7_A:0.0885370000):0.2417530000	1bg7_A:0.0983760000):0.0964513000	1r03_A:0.1314450000):0.1603120000	(1z6o_A:1.0394020000	1z6o_M:0.7858630000):0.3101340000):0.3798260000	3e6s_A:0.8154600000):0.1540470000	((1eum_A:0.3832130000	1krq_A:0.3400300000):0.1865470000	(2jd7_A:0.2374920000	1vlg_A:0.3546330000):0.1393720000):0.1004680000):0.4217250000):0.1819420000):0.2880110000	1nfv_A:0.6889640000):0.5964290000):0.0734505000	(1otk_A:2.4413930000	(((((((1oqu_A:0.2048110000	1r2f_A:0.1469280000):0.0527983000	1uzr_A:0.0250800000):0.9300510000	1mxr_A:1.2492290000):0.2074000000	(1jk0_A:0.2667090000	(2uw2_A:0.0336200000	1w68_A:0.0480720000):0.1436760000):1.0390700000):0.5226890000	3ee4_A:1.0865500000):0.9709180000	(((2uw1_A:0.0000010000	2uw1_B:0.0000010000):0.1146380000	1afr_A:0.0936350000):1.4472400000	1za0_A:1.8682530000):0.9211500000):0.1659840000	((2inc_B:1.5936680000	(2inp_C:1.3029540000	1mty_B:3.2473350000):0.2547910000):0.7286390000	(1mty_D:1.3386270000	3dhg_A:1.8164340000):0.2555460000):1.0521900000):0.2845170000):1.2547700000):0.6311750000):0.0861561000):0.0642806000	(1n1q_A:0.2980910000	2chp_A:0.4572410000):0.0458542000);
(1ji5_A:0.3304510000	(1jig_A:0.1717670000	((2chp_A:0.3895060000	((((1dps_A:0.0000010000	1jts_A:0.0000010000):0.2687840000	1o9r_A:0.2754460000):0.5747840000	1uvh_A:1.1499370000):0.4862830000	((1tjo_A:0.0000010000	1tk6_A:0.0000010000):0.7838770000	((((2fzf_A:2.1337080000	((((1lb3_A:0.0954870000	2za7_A:0.0606190000):0.2313220000	(1bg7_A:0.1452140000	1r03_A:0.1500950000):0.1131400000):0.2473240000	(1z6o_A:1.2133800000	1z6o_M:0.7311520000):0.2917870000):0.2471620000	(((1eum_A:0.2966100000	1krq_A:0.3248110000):0.1672080000	3e6s_A:0.9510130000):0.1529440000	(2jd7_A:0.2169660000	1vlg_A:0.3565910000):0.1026790000):0.2492300000):0.3325150000):0.4151810000	((((1bcf_A:0.0000010000	3e1q_A:0.0000010000):0.1761240000	2fkz_A:0.1292380000):0.3202710000	1jgc_A:0.1440150000):0.6476320000	1nfv_A:0.7805380000):0.1115470000):0.1628460000	((1lko_A:0.7577850000	1yuz_A:1.1571210000):0.3755730000	3qhb_A:1.0180180000):1.2849700000):0.1504470000	(2vzb_A:0.8922130000	(((1otk_A:2.6164740000	(((2inc_B:1.7591030000	1mty_B:2.7062800000):0.3075420000	2inp_C:1.0197510000):0.8898510000	(1mty_D:1.0707590000	3dhg_A:1.5429600000):0.6849950000):0.3914360000):0.0872913000	(((2uw1_A:0.0000010000	2uw1_B:0.0000010000):0.0063952600	1za0_A:3.0085760000):0.1324190000	1afr_A:0.0743900000):2.1294800000):0.3548500000	(((((1oqu_A:0.1986540000	1r2f_A:0.1457030000):0.0318888000	1uzr_A:0.0171060000):0.9502700000	1mxr_A:0.8639630000):0.0998428000	(1jk0_A:0.3416300000	(2uw2_A:0.0122760000	1w68_A:0.0712470000):0.2071420000):1.0066400000):0.7441670000	3ee4_A:1.0994630000):0.6478120000):1.1859900000):0.3011690000):0.4057140000):0.1839000000):0.1822420000):0.1910960000	((1qgh_A:0.3719950000	2ux1_A:0.8331570000):0.1660380000	(1ji4_A:0.9051410000	2fjc_A:0.6334910000):0.3029010000):0.2236050000):0.1339460000):0.0315021000	1n1q_A:0.3182300000);
(1ji5_A:0.3099340000	(1jig_A:0.2010330000	1n1q_A:0.4040800000):0.0000021135	((2chp_A:0.4694410000	(((((1dps_A:0.0000010000	1jts_A:0.0000010000):0.4048540000	1o9r_A:0.2663830000):0.3635980000	1uvh_A:1.0157950000):0.3701340000	(1tjo_A:0.0000010000	1tk6_A:0.0000010000):1.1149900000):0.4527900000	(((((2fzf_A:2.8550230000	((((1lb3_A:0.1224590000	2za7_A:0.0670260000):0.1798930000	(1bg7_A:0.1370620000	1r03_A:0.2169010000):0.0874676000):0.2007670000	(1z6o_A:1.2085520000	1z6o_M:0.7844650000):0.3408850000):0.3502190000	(((1eum_A:0.2818520000	1krq_A:0.2917450000):0.3766880000	(2jd7_A:0.2454850000	1vlg_A:0.4232980000):0.2255120000):0.2499960000	3e6s_A:0.9225720000):0.1721140000):0.2776000000):0.5020740000	(((1bcf_A:0.0000010000	3e1q_A:0.0000010000):0.2280670000	2fkz_A:0.1609160000):0.2230870000	1jgc_A:0.4140830000):0.6711160000):0.1741380000	1nfv_A:0.8597750000):0.2064330000	(1otk_A:2.1631240000	(((((((1oqu_A:0.1850530000	1r2f_A:0.2020690000):0.0376033000	1uzr_A:0.0000030000):1.0604300000	1mxr_A:1.1195040000):0.0931992000	(1jk0_A:0.3501890000	(2uw2_A:0.0265670000	1w68_A:0.0401450000):0.1169230000):1.0240700000):0.5677800000	3ee4_A:1.2249490000):0.5624310000	((((2inc_B:1.7572150000	1mty_B:2.1808250000):0.4782570000	2inp_C:1.5518640000):1.2500800000	1mty_D:1.5895070000):0.3639970000	3dhg_A:1.5367710000):0.8599830000):0.4770940000	(((2uw1_A:0.0000010000	2uw1_B:0.0000010000):0.1230720000	1afr_A:0.1202680000):1.3036600000	1za0_A:2.3962490000):0.6015470000):0.4326420000):1.1116100000):0.4991110000	(2vzb_A:0.9789410000	((1lko_A:0.6525900000	1yuz_A:1.3023090000):0.4299840000	3qhb_A:1.2763990000):0.9294620000):0.3530570000):0.4886350000):0.1989420000):0.1010370000	((1qgh_A:0.4886170000	2ux1_A:0.5784970000):0.3364100000	(1ji4_A:0.7847470000	2fjc_A:0.5684020000):0.3203950000):0.1414840000):0.1029720000);
(1ji5_A:0.3033800000	1jig_A:0.1086270000	((1n1q_A:0.3791170000	2chp_A:0.5118690000):0.0740248000	((((1qgh_A:0.4253870000	2ux1_A:0.6367530000):0.3643110000	1ji4_A:0.7573180000):0.0865749000	2fjc_A:0.8026290000):0.0844063000	(((((1dps_A:0.0000010000	1jts_A:0.0000010000):0.3994130000	1o9r_A:0.2426810000):0.4393200000	1uvh_A:0.7710160000):0.2647630000	(1tjo_A:0.0000010000	1tk6_A:0.0000010000):1.1122900000):0.3229990000	((2fzf_A:2.8358630000	(2vzb_A:0.9735860000	(1otk_A:2.2879170000	(((((((1oqu_A:0.1782460000	1r2f_A:0.1746350000):0.0693904000	1uzr_A:0.0000020000):1.0456200000	3ee4_A:1.6405550000):0.2547890000	1mxr_A:1.5081620000):0.2662980000	(1jk0_A:0.2908490000	(2uw2_A:0.0428210000	1w68_A:0.0467550000):0.1225090000):1.2264600000):0.7714910000	(((2inc_B:1.7267840000	1mty_B:2.4482060000):0.2913380000	2inp_C:1.2714690000):0.9488590000	(1mty_D:1.5197090000	3dhg_A:1.5920060000):0.2423470000):0.7248510000):0.5315450000	(((2uw1_A:0.0000010000	2uw1_B:0.0000010000):0.0963409000	1afr_A:0.1338000000):1.5747000000	1za0_A:2.0938950000):1.1419900000):0.4168060000):0.8699430000):0.4946170000):0.0000025079	(((((1bcf_A:0.0000010000	3e1q_A:0.0000010000):0.2279370000	2fkz_A:0.0972520000):0.2303220000	1jgc_A:0.3817700000):0.5654020000	(((1lko_A:0.6710230000	3qhb_A:1.4086780000):0.2641860000	1yuz_A:1.0072120000):1.2591900000	(((((1lb3_A:0.0689560000	2za7_A:0.0886930000):0.2132660000	(1bg7_A:0.1124500000	1r03_A:0.2041960000):0.0914523000):0.2667790000	(1z6o_A:1.1825930000	1z6o_M:0.8523400000):0.3935300000):0.4831100000	((1eum_A:0.2928290000	1krq_A:0.3178950000):0.2993470000	(2jd7_A:0.1132530000	1vlg_A:0.4512360000):0.1462550000):0.2089530000):0.1770940000	3e6s_A:0.8264270000):0.6256890000):0.2872150000):0.3226360000	1nfv_A:0.7626580000):0.5690080000):0.5365460000):0.0928237000):0.1123760000):0.1318520000);
(1ji5_A:0.2543320000	(1jig_A:0.2858180000	(1n1q_A:0.2948970000	(1qgh_A:0.3431680000	2ux1_A:0.6502860000):0.4473040000):0.0832853000):0.0991622000	(2chp_A:0.4621770000	((1ji4_A:0.5712610000	2fjc_A:0.6600280000):0.1905120000	((((1dps_A:0.0000010000	1jts_A:0.0000010000):0.3524500000	1o9r_A:0.3233180000):0.4300250000	(1uvh_A:1.0742910000	(1tjo_A:0.0000010000	1tk6_A:0.0000010000):1.0454200000):0.3169380000):0.4751880000	((2fzf_A:2.7172560000	(((((1bcf_A:0.0000010000	3e1q_A:0.0000010000):0.1455800000	2fkz_A:0.1364840000):0.1940600000	1jgc_A:0.4253190000):0.5163880000	(((1lko_A:1.0714790000	1yuz_A:1.2460820000):0.5553450000	3qhb_A:0.9477410000):1.1466000000	((((((1lb3_A:0.1053280000	2za7_A:0.0923150000):0.3618350000	1bg7_A:0.0491560000):0.2071780000	1r03_A:0.1413520000):0.3927510000	(1z6o_A:1.0726800000	1z6o_M:0.6926580000):0.3755850000):0.3283180000	((1eum_A:0.2828570000	1krq_A:0.5509670000):0.4198290000	(2jd7_A:0.2555020000	1vlg_A:0.3733970000):0.1713370000):0.2039280000):0.2108460000	3e6s_A:1.0787400000):0.4648700000):0.1609530000):0.3454220000	1nfv_A:0.9518840000):0.2562030000):0.0000022339	(2vzb_A:1.0206240000	(1otk_A:2.0724440000	((((((1oqu_A:0.1976400000	1r2f_A:0.1893170000):0.0769062000	1uzr_A:0.0070430000):1.3891200000	(1mxr_A:1.3292430000	(1jk0_A:0.2672500000	(2uw2_A:0.0409880000	1w68_A:0.0376310000):0.2196530000):1.2928400000):0.1002430000):0.5747470000	3ee4_A:1.2060250000):0.6352260000	(((2uw1_A:0.0000010000	2uw1_B:0.0000010000):0.0871867000	1afr_A:0.1671100000):0.9495600000	1za0_A:2.4615040000):1.5396300000):0.3482120000	((((2inc_B:1.6119170000	1mty_B:2.7188450000):0.5195210000	2inp_C:1.3030200000):0.7125770000	1mty_D:1.5697490000):0.4272190000	3dhg_A:1.7583770000):0.3790280000):0.6041580000):1.1868900000):0.2957150000):0.5336560000):0.0640585000):0.2959220000):0.1873000000);
(1ji5_A:0.2154160000	((1jig_A:0.1493190000	((1qgh_A:0.3470030000	2ux1_A:0.5189600000):0.2644730000	((1ji4_A:0.6544880000	(((((1dps_A:0.0000010000	1jts_A:0.0000010000):0.2948780000	1o9r_A:0.2600270000):0.5191870000	1uvh_A:0.7849400000):0.1994650000	(1tjo_A:0.0000010000	1tk6_A:0.0000010000):0.7384970000):0.2090420000	(((2fzf_A:2.7678380000	((((((1bcf_A:0.0000010000	3e1q_A:0.0000010000):0.2638350000	2fkz_A:0.1220030000):0.1851570000	1jgc_A:0.3863850000):0.5794630000	((1lko_A:0.7854590000	1yuz_A:1.1433670000):0.2312350000	3qhb_A:0.7835300000):1.0390000000):0.2232970000	((((1lb3_A:0.0655740000	2za7_A:0.0412420000):0.1776360000	(1bg7_A:0.0787250000	1r03_A:0.2178930000):0.0769056000):0.2498740000	(1z6o_A:1.2915480000	1z6o_M:0.7161700000):0.2555510000):0.3200460000	((1eum_A:0.3003670000	(1krq_A:0.2306830000	3e6s_A:1.0592360000):0.1466240000):0.2658990000	(2jd7_A:0.2321440000	1vlg_A:0.3311380000):0.1931320000):0.1868730000):0.4442550000):0.2394290000	1nfv_A:1.0502830000):0.1812950000):0.0997561000	(1otk_A:2.1008320000	(((((((1oqu_A:0.2173930000	1r2f_A:0.1558190000):0.0665447000	1uzr_A:0.0000030000):0.7821760000	1mxr_A:0.9848800000):0.3517150000	(1jk0_A:0.2712480000	(2uw2_A:0.0348770000	1w68_A:0.0523890000):0.1633370000):0.9854240000):0.5702890000	3ee4_A:1.0495440000):0.8062060000	((((2inc_B:1.3234810000	2inp_C:1.6427200000):0.4446480000	1mty_B:2.6868210000):1.1426100000	1mty_D:1.5484970000):0.3711760000	3dhg_A:1.6440800000):0.7657110000):0.4339070000	(((2uw1_A:0.0000010000	2uw1_B:0.0000010000):0.1169010000	1afr_A:0.1219410000):1.3689600000	1za0_A:2.3871480000):0.8728620000):0.4355240000):1.1076300000):0.2324720000	2vzb_A:1.4312990000):0.3623150000):0.2212570000):0.1014760000	2fjc_A:0.6355260000):0.1892420000):0.1186150000):0.1014820000	1n1q_A:0.2846540000):0.1009920000	2chp_A:0.6128700000);
(1ji5_A:0.2882860000	1jig_A:0.2169320000	(1n1q_A:0.3917730000	(((2chp_A:0.5005330000	((((1dps_A:0.0000010000	1jts_A:0.0000010000):0.3335500000	1o9r_A:0.4082720000):0.6203740000	1uvh_A:1.0364830000):0.5031840000	((1tjo_A:0.0000010000	1tk6_A:0.0000010000):1.0482600000	((((((2fzf_A:2.2906250000	(1lko_A:0.8768180000	1yuz_A:1.2530450000):0.2954300000):0.3645020000	3qhb_A:1.7218140000):0.6863060000	((((1lb3_A:0.0727460000	2za7_A:0.1053660000):0.2599640000	(1bg7_A:0.1524040000	1r03_A:0.2561130000):0.1070840000):0.3542270000	(1z6o_A:1.4665950000	1z6o_M:0.8823670000):0.1915490000):0.1880400000	(((1eum_A:0.4019300000	1krq_A:0.4004920000):0.1137100000	3e6s_A:1.0003520000):0.1056010000	(2jd7_A:0.1779870000	1vlg_A:0.4279520000):0.1719680000):0.3076420000):0.6960900000):0.2999510000	(((1bcf_A:0.0000010000	3e1q_A:0.0000010000):0.2224590000	2fkz_A:0.1771440000):0.1432770000	1jgc_A:0.3641820000):0.8866720000):0.0897640000	1nfv_A:1.2290930000):0.2115750000	(2vzb_A:1.0108870000	(1otk_A:2.3638770000	(((((((1oqu_A:0.1561620000	1r2f_A:0.2058110000):0.0556153000	1uzr_A:0.0307940000):1.0486800000	1mxr_A:1.1985190000):0.3297160000	((1jk0_A:0.4378510000	2uw2_A:0.0443090000):0.0313585000	1w68_A:0.0323390000):0.9401340000):0.3981570000	3ee4_A:1.4455000000):0.6539370000	(((2inc_B:2.1716200000	1mty_B:2.7466170000):0.4766540000	2inp_C:1.3184640000):1.1053200000	(1mty_D:1.8076810000	3dhg_A:1.7726470000):0.5218970000):0.9800010000):0.2317460000	(((2uw1_A:0.0000010000	2uw1_B:0.0000010000):0.0747316000	1afr_A:0.1405900000):1.3616300000	1za0_A:1.8568610000):0.9066920000):0.5653870000):0.9193910000):0.4711930000):0.4206340000):0.3459710000):0.3961450000):0.1195790000	(1ji4_A:0.6247460000	2fjc_A:0.6739240000):0.3835340000):0.1484200000	(1qgh_A:0.4064830000	2ux1_A:0.7299930000):0.4244020000):0.1105890000):0.0120676000);
(1ji5_A:0.2254030000	(1jig_A:0.1267810000	((1qgh_A:0.4383160000	2ux1_A:0.4970200000):0.3986750000	((1ji4_A:0.7299630000	2fjc_A:0.5200200000):0.2725420000	(((((1dps_A:0.0000010000	1jts_A:0.0000010000):0.2975130000	1o9r_A:0.4063300000):0.5499260000	1uvh_A:0.8572400000):0.4030150000	(1tjo_A:0.0000010000	1tk6_A:0.0000010000):0.9564370000):0.1685820000	(((((2fzf_A:3.3846120000	((((1lb3_A:0.1032450000	2za7_A:0.0767600000):0.2605030000	(1bg7_A:0.1148570000	1r03_A:0.2091600000):0.0584904000):0.1966920000	(1z6o_A:1.1285460000	1z6o_M:0.7532360000):0.3770610000):0.2823620000	(((1eum_A:0.3958370000	1krq_A:0.3526400000):0.1602830000	3e6s_A:0.7508690000):0.1375560000	(2jd7_A:0.2063470000	1vlg_A:0.3959330000):0.1764140000):0.2812680000):0.1354610000):0.4371130000	((1lko_A:0.9611650000	1yuz_A:1.3825710000):0.3973680000	3qhb_A:1.1611270000):0.7977130000):0.3636960000	(((1bcf_A:0.0000010000	3e1q_A:0.0000010000):0.2192810000	2fkz_A:0.1002440000):0.1197250000	1jgc_A:0.3281310000):0.6838820000):0.2054940000	1nfv_A:1.0370100000):0.3811100000	(2vzb_A:1.0193170000	(1otk_A:1.7885300000	(((((((1oqu_A:0.1822320000	1r2f_A:0.1878580000):0.0927253000	1uzr_A:0.0000030000):1.0361900000	1mxr_A:0.9308510000):0.4315690000	(1jk0_A:0.2362000000	(2uw2_A:0.0372830000	1w68_A:0.0465120000):0.1666450000):0.9995640000):0.5326090000	3ee4_A:1.0664280000):0.6152770000	(((2inc_B:1.7256280000	1mty_B:2.4941750000):0.4303240000	2inp_C:1.2765080000):1.2004800000	(1mty_D:1.4584610000	3dhg_A:1.5406510000):0.3942280000):0.4443980000):0.5254830000	(((2uw1_A:0.0000010000	2uw1_B:0.0000010000):0.1223130000	1afr_A:0.0918100000):1.3818800000	1za0_A:2.2695190000):0.6685330000):0.3821870000):0.9743260000):0.3946180000):0.5150310000):0.1503780000):0.1554470000):0.2179970000):0.0608399000	(1n1q_A:0.2591250000	2chp_A:0.4994800000):0.1200240000);
(1ji5_A:0.2715780000	(1jig_A:0.1550130000	(((1qgh_A:0.3693000000	2ux1_A:0.6638820000):0.3647810000	((1ji4_A:0.5833560000	2fjc_A:0.5481400000):0.1858150000	((((1dps_A:0.0000010000	1jts_A:0.0000010000):0.2274040000	1uvh_A:1.3928050000):0.1839820000	1o9r_A:0.2036640000):0.5195360000	(1tjo_A:0.0000010000	1tk6_A:0.0000010000):1.2777000000):0.5097310000):0.1598670000):0.0860345000	((2fzf_A:2.3101860000	2vzb_A:1.0230370000):0.2120330000	(((((((1bcf_A:0.0000010000	3e1q_A:0.0000010000):0.2254050000	2fkz_A:0.1492300000):0.1590000000	1jgc_A:0.4074810000):0.5993420000	((((((1lb3_A:0.0838680000	2za7_A:0.0808410000):0.3313960000	1bg7_A:0.1734380000):0.1012890000	1r03_A:0.1402350000):0.3099460000	1z6o_M:0.8639440000):0.1481440000	1z6o_A:1.4698350000):0.2728340000	(((1eum_A:0.3258560000	1krq_A:0.3612810000):0.2432370000	3e6s_A:0.9925300000):0.1492360000	(2jd7_A:0.2224440000	1vlg_A:0.3040380000):0.0747094000):0.1872890000):0.8807080000):0.2894970000	1nfv_A:0.8882960000):0.0855344000	((1lko_A:0.6714160000	1yuz_A:1.1085950000):0.3174990000	3qhb_A:0.9670880000):0.8710520000):0.2612470000	(1otk_A:1.9949550000	((((((1oqu_A:0.1712730000	1uzr_A:0.0673580000):0.1402070000	1r2f_A:0.1092460000):1.0798900000	(1jk0_A:0.2214000000	(2uw2_A:0.0262240000	1w68_A:0.0342370000):0.1968560000):1.0704700000):0.1828380000	1mxr_A:1.3654030000):0.4487940000	3ee4_A:1.0889900000):0.7260430000	((((2inc_B:1.1588860000	1mty_B:3.2829740000):0.1743890000	2inp_C:1.3352900000):1.0624000000	(1mty_D:1.1612010000	3dhg_A:1.7173740000):0.1980210000):0.9101200000	(((2uw1_A:0.0000010000	2uw1_B:0.0000010000):0.1233740000	1afr_A:0.1055610000):1.1980200000	1za0_A:2.1976210000):1.2657700000):0.2464590000):0.4703710000):1.0991100000):0.1606320000):0.7130040000):0.1433020000):0.0894680000	(1n1q_A:0.2826970000	2chp_A:0.6398420000):0.0914713000);
(1ji5_A:0.2645000000	(1jig_A:0.1846300000	((1qgh_A:0.3536660000	2ux1_A:0.6278990000):0.2905730000	((1ji4_A:0.7294210000	2fjc_A:0.7578190000):0.1232270000	(((((1dps_A:0.0000010000	1jts_A:0.0000010000):0.3049160000	1o9r_A:0.3003610000):0.2047790000	1uvh_A:1.1605120000):0.3719990000	(1tjo_A:0.0000010000	1tk6_A:0.0000010000):1.1133500000):0.3909370000	(((2fzf_A:2.6888950000	2vzb_A:0.9747750000):0.2385210000	(1otk_A:2.1343740000	((((((1oqu_A:0.1583790000	1r2f_A:0.1754010000):0.1093600000	1uzr_A:0.0000020000):1.1182100000	(1mxr_A:0.8699590000	(1jk0_A:0.2257680000	(2uw2_A:0.0378370000	1w68_A:0.0339790000):0.1018520000):1.3965500000):0.0722976000):0.5731730000	3ee4_A:1.2839230000):0.7545780000	(((2uw1_A:0.0000010000	2uw1_B:0.0000010000):0.1172510000	1afr_A:0.1352900000):1.0651000000	1za0_A:1.9576810000):0.9770640000):0.1649590000	(((2inc_B:1.7578910000	1mty_B:2.6899000000):0.3014060000	2inp_C:1.2964770000):0.4874380000	(1mty_D:1.5743490000	3dhg_A:2.0593330000):0.5477890000):1.0759400000):0.6940280000):0.6503420000):0.4520290000	(((((1bcf_A:0.0000010000	3e1q_A:0.0000010000):0.2215860000	2fkz_A:0.1292550000):0.2331770000	1jgc_A:0.2606670000):0.5463250000	(((1lko_A:0.8319490000	1yuz_A:1.1987650000):0.1291430000	3qhb_A:1.0431600000):1.3887600000	((((1lb3_A:0.0838450000	2za7_A:0.0917500000):0.1444540000	(1bg7_A:0.1348170000	1r03_A:0.2566030000):0.0526814000):0.3314980000	(1z6o_A:1.0996540000	1z6o_M:0.7265010000):0.3682840000):0.2868200000	(((1eum_A:0.2847670000	1krq_A:0.3348890000):0.1641930000	3e6s_A:1.0762870000):0.1119910000	(2jd7_A:0.1609310000	1vlg_A:0.4161040000):0.1000790000):0.2344250000):0.4928090000):0.2755820000):0.2462330000	1nfv_A:0.7817080000):0.4324430000):0.5009450000):0.0769407000):0.1562950000):0.1698600000):0.0876695000	(1n1q_A:0.3453960000	2chp_A:0.5868690000):0.1024110000);
(1ji5_A:0.3310510000	(1jig_A:0.1790330000	(((1qgh_A:0.5072900000	2ux1_A:0.5827160000):0.2247530000	(1ji4_A:0.6092620000	2fjc_A:0.7091130000):0.2655300000):0.0938393000	((((1dps_A:0.0000010000	1jts_A:0.0000010000):0.2566390000	1o9r_A:0.3414630000):0.3552100000	1uvh_A:1.2023030000):0.5333520000	((1tjo_A:0.0000010000	1tk6_A:0.0000010000):1.0881600000	(((2fzf_A:2.5842320000	(1otk_A:1.7527170000	(((((((1oqu_A:0.1954420000	1r2f_A:0.1972970000):0.0898780000	1uzr_A:0.0123900000):1.2142400000	(1jk0_A:0.2799460000	(2uw2_A:0.0320170000	1w68_A:0.0528320000):0.1923500000):0.8421160000):0.1210960000	1mxr_A:0.9752390000):0.3050170000	3ee4_A:1.4493600000):0.7277860000	(((2uw1_A:0.0000010000	2uw1_B:0.0000010000):0.1046720000	1afr_A:0.1044570000):1.0318900000	1za0_A:2.0447140000):1.3530600000):0.2394920000	(((2inc_B:1.3509160000	2inp_C:1.3071360000):0.4008160000	1mty_B:2.4715050000):0.2946250000	(1mty_D:1.2189960000	3dhg_A:1.9596890000):0.4784740000):0.9866150000):0.5330940000):1.2255300000):0.0234520000	((((((1bcf_A:0.0000010000	3e1q_A:0.0000010000):0.2109940000	2fkz_A:0.1254720000):0.0895694000	1jgc_A:0.4290220000):0.6207580000	((((1lb3_A:0.0823630000	2za7_A:0.0981670000):0.2129200000	(1bg7_A:0.1155440000	1r03_A:0.2320220000):0.0979843000):0.2944180000	(1z6o_A:1.2492440000	1z6o_M:0.9439810000):0.3044710000):0.2978690000	((((1eum_A:0.3516000000	1krq_A:0.3658950000):0.2062310000	3e6s_A:0.8418520000):0.1255710000	2jd7_A:0.2054710000):0.1201080000	1vlg_A:0.2612950000):0.3169990000):0.4243330000):0.2315140000	((1lko_A:0.8750800000	1yuz_A:1.7147840000):0.2819190000	3qhb_A:0.8654230000):1.1999900000):0.2560080000	1nfv_A:0.9636500000):0.2770970000):0.1682960000	2vzb_A:1.1250930000):0.3218790000):0.2216880000):0.1313510000):0.1147420000):0.0871024000	(1n1q_A:0.2566170000	2chp_A:0.5074780000):0.0695250000);
(1ji5_A:0.3288290000	(1jig_A:0.1298830000	(((1qgh_A:0.3722690000	2ux1_A:0.4493030000):0.3791590000	(1ji4_A:0.7357370000	2fjc_A:0.4803850000):0.1865160000):0.1291160000	(((((1dps_A:0.0000010000	1jts_A:0.0000010000):0.4087910000	1o9r_A:0.2316950000):0.4043330000	1uvh_A:0.9785340000):0.3704290000	(1tjo_A:0.0000010000	1tk6_A:0.0000010000):0.9808350000):0.3414260000	(((2fzf_A:2.5146190000	(((((1bcf_A:0.0000010000	3e1q_A:0.0000010000):0.2221900000	2fkz_A:0.1103590000):0.1886240000	1jgc_A:0.5256310000):0.7216650000	(((1lko_A:1.0129840000	1yuz_A:1.2798420000):0.5167460000	3qhb_A:0.6372520000):1.3176800000	((((1lb3_A:0.0909940000	2za7_A:0.0688220000):0.2805290000	(1bg7_A:0.1546780000	1r03_A:0.2385170000):0.0944951000):0.1695570000	(1z6o_A:1.3406330000	1z6o_M:0.7359570000):0.3689340000):0.4197900000	(((1eum_A:0.3258330000	1krq_A:0.3066270000):0.1647420000	3e6s_A:0.8312640000):0.1647100000	(2jd7_A:0.2498170000	1vlg_A:0.3855400000):0.2180930000):0.2345660000):0.5693820000):0.0000025475):0.3709070000	1nfv_A:0.6972970000):0.2825090000):0.0000029017	((1otk_A:2.5010340000	((((((1oqu_A:0.2003300000	1r2f_A:0.2229740000):0.0449274000	1uzr_A:0.0243130000):1.0239500000	1mxr_A:1.2820230000):0.2623280000	(1jk0_A:0.3377460000	(2uw2_A:0.0103200000	1w68_A:0.0590260000):0.1320620000):1.0297600000):0.5503100000	3ee4_A:1.0558030000):0.6609710000	(((2inc_B:1.4314780000	1mty_B:2.8589420000):0.3663580000	2inp_C:1.0054820000):0.6756190000	(1mty_D:1.5663560000	3dhg_A:1.6132610000):0.2775720000):0.6456090000):0.5719130000):0.1027220000	(((2uw1_A:0.0000010000	2uw1_B:0.0000010000):0.1245080000	1afr_A:0.0784050000):1.2754000000	1za0_A:2.2999150000):0.8921130000):1.3816400000):0.2156910000	2vzb_A:0.9940960000):0.7903190000):0.2248030000):0.1417440000):0.1095740000	(1n1q_A:0.2217140000	2chp_A:0.6329990000):0.1061490000);
(1ji5_A:0.3406770000	1jig_A:0.1272850000	((1n1q_A:0.3123850000	2chp_A:0.4349160000):0.1253600000	((1qgh_A:0.3935020000	2ux1_A:0.5910450000):0.2953830000	((1ji4_A:0.7337600000	2fjc_A:0.6294050000):0.1313670000	(((((1dps_A:0.0000010000	1jts_A:0.0000010000):0.4516600000	1o9r_A:0.1966480000):0.6561310000	(1tjo_A:0.0000010000	1tk6_A:0.0000010000):0.8278070000):0.1501720000	1uvh_A:0.8171860000):0.3704080000	(((2fzf_A:3.0670850000	2vzb_A:0.3481160000):0.4195990000	(1otk_A:2.2626220000	((((((1oqu_A:0.1989580000	1r2f_A:0.1393990000):0.0695543000	1uzr_A:0.0000030000):1.2379700000	(1mxr_A:0.9657770000	(1jk0_A:0.2205070000	(2uw2_A:0.0358110000	1w68_A:0.0470230000):0.1980290000):1.0574800000):0.2103140000):0.5976060000	3ee4_A:1.4750090000):0.6277750000	(((2inc_B:1.4040870000	2inp_C:1.1707730000):0.4136360000	1mty_B:2.5836240000):0.8293200000	(1mty_D:1.4194430000	3dhg_A:1.9828580000):0.2358790000):0.9277960000):0.3552500000	(((2uw1_A:0.0000010000	2uw1_B:0.0000010000):0.0635429000	1afr_A:0.1209750000):1.4641900000	1za0_A:2.1595250000):1.0289600000):0.3432280000):1.4552800000):0.3605230000	(((((1bcf_A:0.0000010000	3e1q_A:0.0000010000):0.1905700000	2fkz_A:0.0898230000):0.0719998000	(((1lko_A:0.6353550000	1yuz_A:1.6716180000):0.6990260000	3qhb_A:1.3135450000):1.0235600000	(((((1lb3_A:0.0524830000	2za7_A:0.0767810000):0.1857270000	(1bg7_A:0.0973510000	1r03_A:0.1480260000):0.0894601000):0.2330910000	(1z6o_A:1.2926610000	1z6o_M:0.6981870000):0.2653540000):0.4143340000	(1eum_A:0.4892490000	(1krq_A:0.2523750000	3e6s_A:0.9635050000):0.1381960000):0.1779270000):0.0607543000	(2jd7_A:0.2765600000	1vlg_A:0.3198490000):0.1699280000):0.4496070000):0.7188760000):0.1529060000	1jgc_A:0.2060220000):0.8059580000	1nfv_A:0.9096860000):0.3089320000):0.3198690000):0.0441534000):0.1976140000):0.1592690000):0.0317043000);
(1ji5_A:0.3004710000	(1jig_A:0.1449030000	((1qgh_A:0.5077530000	2ux1_A:0.7507090000):0.3040000000	((1ji4_A:0.5673840000	2fjc_A:0.6117910000):0.2081330000	(((((1dps_A:0.0000010000	1jts_A:0.0000010000):0.2725890000	1o9r_A:0.3460920000):0.2574600000	1uvh_A:0.9412420000):0.3721260000	(1tjo_A:0.0000010000	1tk6_A:0.0000010000):0.9990240000):0.3001360000	((2fzf_A:2.3397710000	2vzb_A:1.0693790000):0.2842950000	(((((((1bcf_A:0.0000010000	3e1q_A:0.0000010000):0.2078650000	2fkz_A:0.1089970000):0.1067430000	1jgc_A:0.4217560000):0.4307310000	((((((1lb3_A:0.0626600000	2za7_A:0.1036540000):0.2574680000	1bg7_A:0.0693370000):0.0744303000	1r03_A:0.1706650000):0.2351270000	(1z6o_A:1.1197340000	1z6o_M:0.6813500000):0.3771950000):0.4582020000	3e6s_A:0.8929550000):0.1468420000	((1eum_A:0.3419820000	1krq_A:0.3032230000):0.2973000000	(2jd7_A:0.2098560000	1vlg_A:0.3804220000):0.2522940000):0.1390810000):0.7653570000):0.0360878000	((1lko_A:0.9290480000	1yuz_A:1.2444830000):0.3042010000	3qhb_A:1.3828650000):0.9707210000):0.3553050000	1nfv_A:0.9082430000):0.4328110000	(((1otk_A:2.0634600000	(((2inc_B:1.3394700000	2inp_C:1.5677860000):0.4015560000	1mty_B:2.3192050000):0.7087690000	(1mty_D:1.4724710000	3dhg_A:1.6754400000):0.5777890000):0.5034430000):0.3542340000	(((((1oqu_A:0.1991700000	1r2f_A:0.1786700000):0.1224360000	1uzr_A:0.0000030000):0.9779040000	1mxr_A:1.2290140000):0.1936500000	(1jk0_A:0.2403890000	(2uw2_A:0.0172110000	1w68_A:0.0668670000):0.1760230000):1.2029400000):0.3863440000	3ee4_A:1.1739660000):0.5523990000):0.4002150000	(((2uw1_A:0.0000010000	2uw1_B:0.0000010000):0.0078764600	1afr_A:0.1373470000):1.2360700000	1za0_A:1.9013130000):0.9637560000):1.3902200000):0.1022780000):0.6085700000):0.0967864000):0.1162270000):0.1321330000):0.0959703000	(1n1q_A:0.2614270000	2chp_A:0.5062810000):0.0509338000);
(1ji5_A:0.3307310000	1jig_A:0.1224520000	(1n1q_A:0.2674560000	((2chp_A:0.3861580000	(((((1dps_A:0.0000010000	1jts_A:0.0000010000):0.3475240000	1o9r_A:0.2647720000):0.3693520000	1uvh_A:0.8866010000):0.2036450000	(1tjo_A:0.0000010000	1tk6_A:0.0000010000):1.0535800000):0.3512030000	(((2fzf_A:2.9579470000	(2vzb_A:1.1666920000	(1otk_A:1.8331760000	(((((((1oqu_A:0.1610400000	1r2f_A:0.2280940000):0.0627578000	1uzr_A:0.0122910000):1.2243500000	1mxr_A:1.1023000000):0.1810480000	((1jk0_A:0.4629100000	2uw2_A:0.0470210000):0.0285355000	1w68_A:0.0153500000):1.1598400000):0.4095580000	3ee4_A:1.3300750000):0.7354880000	(((2uw1_A:0.0000010000	2uw1_B:0.0000010000):0.1063170000	1afr_A:0.1469970000):1.3701600000	1za0_A:1.6112420000):1.3172400000):0.1915390000	(((2inc_B:1.1931460000	2inp_C:1.5764990000):0.4620490000	1mty_B:2.3908780000):0.7584610000	(1mty_D:1.5351580000	3dhg_A:1.6874810000):0.4158030000):0.9666810000):0.1464220000):0.9495030000):0.1646540000):0.1146650000	(((((1bcf_A:0.0000010000	3e1q_A:0.0000010000):0.1219800000	2fkz_A:0.1008440000):0.1448250000	1jgc_A:0.3253240000):0.5653890000	(((((1lb3_A:0.0407310000	2za7_A:0.0716410000):0.1972610000	(1bg7_A:0.0872260000	1r03_A:0.2184430000):0.0565464000):0.2800090000	1z6o_M:0.9349880000):0.1084600000	1z6o_A:1.3108020000):0.2378910000	(((1eum_A:0.3629570000	1krq_A:0.3480260000):0.2113960000	3e6s_A:0.9733130000):0.1449260000	(2jd7_A:0.2707690000	1vlg_A:0.3228660000):0.1258780000):0.1784120000):0.6305050000):0.0380920000	((1lko_A:0.7071450000	1yuz_A:1.2598240000):0.5431720000	3qhb_A:1.0572810000):1.2069400000):0.2168660000):0.2398740000	1nfv_A:0.7683370000):0.4770110000):0.0067915300):0.0931174000	((1qgh_A:0.2668160000	2ux1_A:0.4519470000):0.3444620000	(1ji4_A:0.5883830000	2fjc_A:0.6672240000):0.3021580000):0.1615810000):0.0717077000):0.0837379000);
(1ji5_A:0.2503170000	1jig_A:0.1967620000	(1n1q_A:0.2657440000	(2chp_A:0.4372250000	(((1qgh_A:0.2961660000	2ux1_A:0.6002620000):0.3407300000	(1ji4_A:0.7636560000	2fjc_A:0.5622370000):0.1727730000):0.1343660000	(((((1dps_A:0.0000010000	1jts_A:0.0000010000):0.2883840000	1o9r_A:0.4102220000):0.3176290000	1uvh_A:0.8279290000):0.1516500000	(1tjo_A:0.0000010000	1tk6_A:0.0000010000):1.1594500000):0.2378040000	(((2fzf_A:3.0686990000	2vzb_A:0.5447980000):0.3219470000	(1otk_A:2.0378880000	(((((((1oqu_A:0.1539620000	1r2f_A:0.1662280000):0.0527346000	1uzr_A:0.0232330000):1.0166500000	1mxr_A:0.9802150000):0.2157600000	(1jk0_A:0.1550010000	(2uw2_A:0.0163360000	1w68_A:0.0660540000):0.2914160000):1.4156200000):0.4584020000	3ee4_A:1.0046780000):1.0399200000	(((2uw1_A:0.0000010000	2uw1_B:0.0000010000):0.0711371000	1afr_A:0.1772680000):1.1434600000	1za0_A:2.6439060000):0.6258860000):0.2407610000	((((2inc_B:1.2318300000	1mty_B:3.0236810000):0.3224130000	2inp_C:1.2214690000):0.9363810000	3dhg_A:1.9035860000):0.2979700000	1mty_D:1.5340720000):0.5423400000):0.2649710000):1.2252600000):0.5424720000	((((((1bcf_A:0.0000010000	3e1q_A:0.0000010000):0.2009380000	2fkz_A:0.1042310000):0.2038690000	1jgc_A:0.3609950000):0.4775170000	((((1lb3_A:0.1097550000	2za7_A:0.0869310000):0.2198070000	(1bg7_A:0.1288860000	1r03_A:0.2233680000):0.1208980000):0.2732540000	(1z6o_A:1.3240710000	1z6o_M:0.7307440000):0.3627180000):0.3047610000	(((1eum_A:0.2808570000	1krq_A:0.3882410000):0.1742740000	3e6s_A:0.8859600000):0.2103140000	(2jd7_A:0.2690190000	1vlg_A:0.3593780000):0.1702650000):0.1358350000):0.7460620000):0.2203650000	((1lko_A:0.8836290000	1yuz_A:1.3992700000):0.1126080000	3qhb_A:1.1239770000):1.1821000000):0.2493180000	1nfv_A:0.6654400000):0.2677290000):0.6445020000):0.1156940000):0.1202680000):0.0864629000):0.0207820000);
(1ji5_A:0.2668970000	(1jig_A:0.1511290000	(2chp_A:0.5999850000	(((1qgh_A:0.3598360000	2ux1_A:0.5178230000):0.3102190000	(1ji4_A:0.6728810000	2fjc_A:0.7240650000):0.1076420000):0.1085390000	(((((1dps_A:0.0000010000	1jts_A:0.0000010000):0.3443170000	1o9r_A:0.3137690000):0.4319310000	1uvh_A:0.7873540000):0.2643410000	(1tjo_A:0.0000010000	1tk6_A:0.0000010000):1.0069800000):0.1642100000	((2fzf_A:2.8234720000	2vzb_A:0.9042590000):0.4937330000	((((((1bcf_A:0.0000010000	3e1q_A:0.0000010000):0.2223150000	2fkz_A:0.1341690000):0.1768990000	1jgc_A:0.3878720000):0.7720970000	(((1lko_A:0.8187600000	1yuz_A:1.3093600000):0.6581380000	3qhb_A:0.9234540000):0.8522910000	(((((((1lb3_A:0.0368320000	2za7_A:0.1240640000):0.2908610000	1bg7_A:0.2068930000):0.0728992000	1r03_A:0.1471340000):0.2971740000	(1z6o_A:1.1975190000	1z6o_M:0.7087350000):0.4316450000):0.2908110000	3e6s_A:0.9327180000):0.2127010000	(1eum_A:0.4194480000	1krq_A:0.3224730000):0.2154090000):0.0426011000	(2jd7_A:0.3001080000	1vlg_A:0.2180820000):0.0756213000):0.8347470000):0.1990610000):0.2196910000	1nfv_A:0.9307660000):0.2345230000	(1otk_A:2.0515870000	(((((1oqu_A:0.1490700000	1r2f_A:0.1796010000):0.0688083000	1uzr_A:0.0000020000):1.0340200000	(1mxr_A:1.2055110000	(1jk0_A:0.2429060000	(2uw2_A:0.0301400000	1w68_A:0.0421710000):0.2310370000):0.9659870000):0.1214350000):0.5510560000	3ee4_A:1.1481600000):0.6621190000	((((2inc_B:1.7662830000	2inp_C:1.0949520000):0.4768790000	1mty_B:2.9421330000):0.2581730000	(1mty_D:1.0903070000	3dhg_A:2.1533800000):0.5366250000):1.1932000000	(((2uw1_A:0.0000010000	2uw1_B:0.0000010000):0.0728713000	1afr_A:0.0906480000):1.1542800000	1za0_A:2.7637000000):1.0031900000):0.3730430000):0.4766380000):1.2664200000):0.2088840000):0.5511620000):0.2006230000):0.1578090000):0.1329590000):0.0517617000	1n1q_A:0.3596580000);
(1ji5_A:0.2589280000	(1jig_A:0.1263480000	((1qgh_A:0.3994110000	2ux1_A:0.5596850000):0.3746320000	((1ji4_A:0.6180570000	2fjc_A:0.6156540000):0.2016570000	(((((1dps_A:0.0000010000	1jts_A:0.0000010000):0.3106780000	1o9r_A:0.3507280000):0.4176080000	1uvh_A:1.0628550000):0.3319270000	(1tjo_A:0.0000010000	1tk6_A:0.0000010000):0.8649710000):0.2689220000	((2fzf_A:2.6750540000	2vzb_A:1.0117890000):0.4753750000	(((((((1bcf_A:0.0000010000	3e1q_A:0.0000010000):0.2587210000	2fkz_A:0.0674230000):0.1763640000	1jgc_A:0.2661630000):0.5852830000	(((((1lb3_A:0.0715270000	2za7_A:0.0568710000):0.1680290000	1z6o_A:1.4944760000):0.1716310000	(1bg7_A:0.1574950000	1r03_A:0.2439430000):0.0368080000):0.2380460000	1z6o_M:0.8694000000):0.2402630000	(((1eum_A:0.3828740000	1krq_A:0.3761980000):0.2035100000	3e6s_A:0.8316700000):0.1217170000	(2jd7_A:0.2110460000	1vlg_A:0.2911800000):0.1232770000):0.3810790000):0.5809950000):0.1809810000	((1lko_A:0.6866440000	1yuz_A:1.1511280000):0.2356090000	3qhb_A:1.1566230000):1.0952200000):0.2363130000	1nfv_A:0.9842930000):0.2951160000	(1otk_A:1.8916040000	(((((((1oqu_A:0.1743540000	1r2f_A:0.1792100000):0.0510917000	1uzr_A:0.0000020000):1.0448700000	1mxr_A:1.1592510000):0.2914010000	(1jk0_A:0.2068480000	(2uw2_A:0.0412960000	1w68_A:0.0390850000):0.2894080000):0.9739850000):0.4698510000	3ee4_A:1.5428020000):0.7988640000	(((2uw1_A:0.0000010000	2uw1_B:0.0000010000):0.0961634000	1afr_A:0.1080380000):1.6140400000	1za0_A:2.3512570000):0.6498640000):0.1502670000	(((2inc_B:1.3984220000	1mty_B:2.6495000000):0.3864510000	2inp_C:1.1586760000):1.2346300000	(1mty_D:1.3586750000	3dhg_A:1.6493240000):0.3683280000):1.0951300000):0.5613630000):1.1236600000):0.0347304000):0.5007000000):0.0888875000):0.1494600000):0.1865600000):0.1340720000	(1n1q_A:0.2203590000	2chp_A:0.5373530000):0.0288533000);
(1ji5_A:0.2844810000	1jig_A:0.1486690000	(1n1q_A:0.2964710000	(((2chp_A:0.3903470000	(((((1dps_A:0.0000010000	1jts_A:0.0000010000):0.3654960000	1o9r_A:0.3007030000):0.2623110000	1uvh_A:0.7927770000):0.3267060000	(1tjo_A:0.0000010000	1tk6_A:0.0000010000):1.0314300000):0.2652780000	((((((2fzf_A:2.2508980000	1yuz_A:1.0427390000):0.4961400000	1lko_A:1.3212540000):0.6971180000	3qhb_A:1.2452440000):0.6578710000	((((1bcf_A:0.0000010000	3e1q_A:0.0000010000):0.1547850000	2fkz_A:0.1140040000):0.2407850000	1jgc_A:0.4204890000):0.4336370000	(((((1lb3_A:0.1093100000	2za7_A:0.0679380000):0.1334490000	(1bg7_A:0.1097000000	1r03_A:0.3058080000):0.1217870000):0.4007660000	(1z6o_A:1.2259430000	1z6o_M:0.9075530000):0.2616020000):0.1748550000	(((1eum_A:0.4411790000	1krq_A:0.2722720000):0.1847670000	3e6s_A:1.3670910000):0.2205200000	(2jd7_A:0.2731420000	1vlg_A:0.3615340000):0.2498120000):0.2734410000):0.5578970000	(((1otk_A:2.1367790000	(((2inc_B:1.6296930000	2inp_C:1.0263980000):0.4857640000	1mty_B:2.8321850000):0.1250320000	(1mty_D:1.4278540000	3dhg_A:1.9854730000):0.5115880000):0.7534480000):0.3774530000	(((((1oqu_A:0.1887470000	1r2f_A:0.1833080000):0.0381302000	1uzr_A:0.0000020000):1.1075600000	1mxr_A:1.2339640000):0.1575420000	(1jk0_A:0.3647500000	(2uw2_A:0.0280280000	1w68_A:0.0315130000):0.1808030000):0.9528080000):0.6512910000	3ee4_A:1.3847840000):0.6686230000):0.4000440000	(((2uw1_A:0.0000010000	2uw1_B:0.0000010000):0.0937382000	1afr_A:0.1536800000):1.0865400000	1za0_A:1.7104470000):0.9076390000):1.3214900000):0.1951010000):0.1403420000):0.2998620000	1nfv_A:1.1596610000):0.2778330000	2vzb_A:1.0966580000):0.4088520000):0.1735470000):0.0956433000	(1qgh_A:0.3774940000	2ux1_A:0.4402260000):0.2490190000):0.0970993000	(1ji4_A:0.4969470000	2fjc_A:0.4585560000):0.3048470000):0.1375020000):0.0726313000);
(1ji5_A:0.2862870000	1jig_A:0.1496330000	(1n1q_A:0.3222540000	(2chp_A:0.6222910000	((1qgh_A:0.4966790000	2ux1_A:0.4901630000):0.3192870000	((1ji4_A:0.7293930000	2fjc_A:0.6135280000):0.2248790000	(((((1dps_A:0.0000010000	1jts_A:0.0000010000):0.4773070000	1o9r_A:0.2653590000):0.4188260000	1uvh_A:0.9335750000):0.2924770000	(1tjo_A:0.0000010000	1tk6_A:0.0000010000):0.8530050000):0.2864410000	(((((2fzf_A:2.7693480000	((1lko_A:0.8688560000	1yuz_A:1.7118690000):0.4999610000	3qhb_A:1.1100750000):0.5092390000):0.3833120000	(((((1lb3_A:0.1072070000	2za7_A:0.0666870000):0.2995860000	1bg7_A:0.1237760000):0.0913666000	1r03_A:0.2462410000):0.2615100000	(1z6o_A:1.2064690000	1z6o_M:0.5710580000):0.3778250000):0.3221280000	((1eum_A:0.2704100000	(1krq_A:0.2654260000	3e6s_A:0.8852880000):0.1385210000):0.1831710000	(2jd7_A:0.2215790000	1vlg_A:0.3397420000):0.2133820000):0.2486130000):0.4093840000):0.5772060000	(((1bcf_A:0.0000010000	3e1q_A:0.0000010000):0.2522910000	2fkz_A:0.1290440000):0.2958160000	1jgc_A:0.2284130000):0.5759180000):0.2383560000	1nfv_A:0.7739530000):0.6172550000	(2vzb_A:1.0958910000	(1otk_A:2.3919480000	(((((((1oqu_A:0.1378430000	1uzr_A:0.0649270000):0.0847815000	1r2f_A:0.1005710000):1.0348900000	1mxr_A:0.9485480000):0.3475020000	(1jk0_A:0.3524520000	(2uw2_A:0.0507620000	1w68_A:0.0450040000):0.1382030000):0.9218320000):0.3895020000	3ee4_A:1.1983810000):0.3747160000	((((2inc_B:1.7003060000	1mty_B:1.7550270000):0.6344980000	2inp_C:1.4208650000):1.0536500000	1mty_D:1.4187310000):0.3800830000	3dhg_A:1.2112900000):0.9652680000):0.8949490000	(((2uw1_A:0.0000010000	2uw1_B:0.0000010000):0.0699257000	1afr_A:0.1426250000):1.3228500000	1za0_A:2.3780580000):0.5610210000):0.5065210000):0.7747060000):0.3015430000):0.2412380000):0.1109540000):0.1504760000):0.2227350000):0.1026050000):0.0650077000);
(1ji5_A:0.3064290000	(1jig_A:0.1659960000	((2chp_A:0.4317370000	(((((1dps_A:0.0000010000	1jts_A:0.0000010000):0.3295320000	1o9r_A:0.3826290000):0.4693310000	1uvh_A:0.9361910000):0.3266040000	(1tjo_A:0.0000010000	1tk6_A:0.0000010000):0.9056320000):0.2396410000	(((2fzf_A:2.4600160000	(1otk_A:1.8065280000	(((((((1oqu_A:0.1982670000	1r2f_A:0.1938570000):0.1131590000	1uzr_A:0.0144620000):0.7786920000	1mxr_A:1.2690440000):0.1935570000	3ee4_A:1.7693440000):0.2655440000	(1jk0_A:0.2909840000	(2uw2_A:0.0380310000	1w68_A:0.0606100000):0.1420760000):0.8880490000):0.7937030000	(((2uw1_A:0.0000010000	2uw1_B:0.0000010000):0.1410820000	1afr_A:0.0898280000):1.4947800000	1za0_A:1.9913110000):1.2337000000):0.1906980000	(((2inc_B:1.8198260000	1mty_B:2.8674100000):0.3700790000	2inp_C:1.3015860000):1.1577100000	(1mty_D:0.9970340000	3dhg_A:1.4485650000):0.9572210000):0.5573930000):0.4173040000):1.0280500000):0.1418070000	(((((1bcf_A:0.0000010000	3e1q_A:0.0000010000):0.2648660000	2fkz_A:0.0573420000):0.2054100000	1jgc_A:0.4782130000):0.4407050000	(((1lko_A:0.9595360000	1yuz_A:0.9991190000):0.6403600000	3qhb_A:0.7132900000):0.9618720000	(((((1lb3_A:0.0720810000	2za7_A:0.1244210000):0.3539000000	1r03_A:0.2180710000):0.0774130000	1bg7_A:0.1557990000):0.2604610000	(1z6o_A:1.1008870000	1z6o_M:0.7671110000):0.3059040000):0.3788950000	(((1eum_A:0.3689620000	1krq_A:0.3313760000):0.2257340000	3e6s_A:0.7372830000):0.2103910000	(2jd7_A:0.2442150000	1vlg_A:0.2234000000):0.1177210000):0.1405280000):0.4655650000):0.1557070000):0.2603680000	1nfv_A:0.9543300000):0.1404020000):0.3779410000	2vzb_A:1.1610570000):0.4754630000):0.0924758000):0.1382920000	((1qgh_A:0.4087200000	2ux1_A:0.4551440000):0.3697410000	(1ji4_A:0.5332550000	2fjc_A:0.6856550000):0.1767270000):0.1544850000):0.1397320000):0.0385688000	1n1q_A:0.2905570000);
(1ji5_A:0.3578470000	(1jig_A:0.2257920000	((2chp_A:0.4471840000	((((1dps_A:0.0000010000	1jts_A:0.0000010000):0.2459400000	1o9r_A:0.4245750000):0.4413430000	1uvh_A:0.8811300000):0.5695580000	((1tjo_A:0.0000010000	1tk6_A:0.0000010000):1.0851300000	((((((2fzf_A:1.7509580000	((1lko_A:0.9527110000	1yuz_A:1.1433820000):0.2833450000	3qhb_A:1.5420950000):0.5469850000):1.0166900000	(((1bcf_A:0.0000010000	3e1q_A:0.0000010000):0.1609230000	2fkz_A:0.1577550000):0.1148500000	1jgc_A:0.4057010000):0.5572950000):0.1426690000	(((((1lb3_A:0.0966230000	2za7_A:0.0719790000):0.3010580000	1bg7_A:0.1379310000):0.1242890000	1r03_A:0.1637870000):0.3191900000	(1z6o_A:1.2980090000	1z6o_M:0.7577000000):0.2834850000):0.3418350000	(((1eum_A:0.2912020000	1krq_A:0.3671040000):0.1340250000	3e6s_A:1.0246530000):0.1518640000	(2jd7_A:0.2732100000	1vlg_A:0.2893750000):0.2505200000):0.1766360000):0.6160270000):0.2880700000	1nfv_A:0.8483890000):0.1185440000	((1otk_A:1.8786320000	((((2inc_B:1.1873330000	2inp_C:1.6042300000):0.4279670000	1mty_B:2.5977210000):0.9394020000	1mty_D:1.2300930000):0.3340180000	3dhg_A:1.4873270000):0.8076080000):0.4540370000	((((((1oqu_A:0.1815630000	1r2f_A:0.1663870000):0.0728739000	1uzr_A:0.0030440000):1.2872500000	(1jk0_A:0.2466360000	(2uw2_A:0.0520300000	1w68_A:0.0349570000):0.1662130000):1.0323900000):0.1526180000	1mxr_A:1.1242910000):0.4272890000	3ee4_A:1.2557010000):0.7172420000	(((2uw1_A:0.0000010000	2uw1_B:0.0000010000):0.1490980000	1afr_A:0.0493650000):0.8778860000	1za0_A:1.9976000000):0.9851630000):0.2032310000):1.2934000000):0.2921500000	2vzb_A:1.4786700000):0.3173610000):0.3220550000):0.1756290000):0.1103790000	((1qgh_A:0.3424910000	2ux1_A:0.6592380000):0.3079100000	(1ji4_A:0.6010520000	2fjc_A:0.6112200000):0.2525680000):0.0891130000):0.0816460000):0.0570622000	1n1q_A:0.2970750000);
(1ji5_A:0.2443470000	(1jig_A:0.1584610000	(1n1q_A:0.2807670000	(2chp_A:0.5091800000	((1ji4_A:0.7160050000	2fjc_A:0.6403730000):0.3412500000	(((((1dps_A:0.0000010000	1jts_A:0.0000010000):0.3098530000	1o9r_A:0.2809480000):0.4615080000	1uvh_A:0.9698910000):0.3128440000	(1tjo_A:0.0000010000	1tk6_A:0.0000010000):1.0059600000):0.2902250000	(((((2fzf_A:2.4122890000	(1lko_A:0.8804550000	(1yuz_A:1.0097360000	3qhb_A:1.2850110000):0.1859590000):0.6793080000):0.6530900000	((((1lb3_A:0.1066240000	2za7_A:0.0541330000):0.2708390000	(1bg7_A:0.1020700000	1r03_A:0.2129730000):0.0544049000):0.2951770000	(1z6o_A:1.3832820000	1z6o_M:0.6463770000):0.2570390000):0.2654240000	(((1eum_A:0.2782800000	1krq_A:0.3508290000):0.2670810000	(2jd7_A:0.2205350000	1vlg_A:0.4006450000):0.1565480000):0.0975208000	3e6s_A:0.9213100000):0.2532970000):0.6756010000):0.3612060000	(((1bcf_A:0.0000010000	3e1q_A:0.0000010000):0.1299600000	2fkz_A:0.1634700000):0.1883230000	1jgc_A:0.3089800000):0.6039710000):0.2021750000	1nfv_A:0.9052120000):0.3462520000	(2vzb_A:1.2777060000	(1otk_A:1.7747350000	(((((((1oqu_A:0.2125040000	1r2f_A:0.1824020000):0.0803076000	1uzr_A:0.0030570000):0.9308270000	1mxr_A:1.0101590000):0.2697450000	(1jk0_A:0.2753520000	(2uw2_A:0.0424540000	1w68_A:0.0451730000):0.2341990000):1.0104000000):0.3922400000	3ee4_A:1.2328840000):0.9264620000	(((2uw1_A:0.0000010000	2uw1_B:0.0000010000):0.0626571000	1afr_A:0.1816450000):1.3599100000	1za0_A:1.6854240000):0.9749490000):0.3094690000	(((2inc_B:1.0788160000	1mty_B:2.6258110000):0.2178660000	2inp_C:0.9153160000):1.3753100000	(1mty_D:1.5145520000	3dhg_A:1.3433590000):0.7643320000):0.5163980000):0.4115860000):1.1478300000):0.3368450000):0.3976100000):0.1633780000):0.2114410000):0.2043260000):0.0436238000):0.0947405000	(1qgh_A:0.3216890000	2ux1_A:0.7996840000):0.3985580000);
(1ji5_A:0.3159240000	1jig_A:0.1520000000	(1n1q_A:0.3153790000	(2chp_A:0.4649150000	(((1qgh_A:0.5699050000	2ux1_A:0.3890690000):0.3610200000	(1ji4_A:0.6724480000	2fjc_A:0.5781840000):0.1701180000):0.2528100000	(((((1dps_A:0.0000010000	1jts_A:0.0000010000):0.4226520000	1o9r_A:0.2318310000):0.3865540000	1uvh_A:0.8968490000):0.1593800000	(1tjo_A:0.0000010000	1tk6_A:0.0000010000):0.8180560000):0.2414520000	((((((2fzf_A:1.9138000000	((1lko_A:0.9680460000	3qhb_A:1.1468350000):0.0914356000	1yuz_A:1.0262000000):0.5615490000):0.8330150000	((((1lb3_A:0.1027870000	2za7_A:0.0891990000):0.1802320000	(1bg7_A:0.1062730000	1r03_A:0.2467860000):0.0973251000):0.2799660000	(1z6o_A:1.3111260000	1z6o_M:0.7103900000):0.4748080000):0.3301160000	(((1eum_A:0.4012220000	1krq_A:0.3010630000):0.2860480000	3e6s_A:1.1069640000):0.1418780000	(2jd7_A:0.2221100000	1vlg_A:0.4043710000):0.1338910000):0.0732261000):0.3705060000):0.3913610000	(((1bcf_A:0.0000010000	3e1q_A:0.0000010000):0.2168530000	2fkz_A:0.1232180000):0.0693501000	1jgc_A:0.3466570000):0.6597520000):0.2093390000	1nfv_A:0.5392980000):0.4148500000	(1otk_A:1.7117640000	((((((1oqu_A:0.1572790000	1r2f_A:0.1694770000):0.0812369000	1uzr_A:0.0040750000):0.9367390000	(1mxr_A:0.9858300000	((1jk0_A:0.3782210000	2uw2_A:0.0506520000):0.0144060000	1w68_A:0.0157910000):1.2901300000):0.2935180000):0.5611330000	3ee4_A:1.2426080000):0.7531110000	((((2inc_B:1.6737940000	1mty_B:2.5738290000):0.5245080000	2inp_C:1.7076530000):0.7987090000	3dhg_A:1.4214620000):0.3476280000	1mty_D:1.1034060000):1.1407900000):0.6286290000	(((2uw1_A:0.0000010000	2uw1_B:0.0000010000):0.1848880000	1afr_A:0.0300520000):1.3904800000	1za0_A:1.9312930000):0.6294410000):0.5060600000):0.6149370000):0.2563660000	2vzb_A:0.9471630000):0.3188170000):0.0961850000):0.2427420000):0.1185550000):0.0865383000);
(1ji5_A:0.2889130000	((1jig_A:0.1242810000	(((1qgh_A:0.4419180000	2ux1_A:0.6117430000):0.2631840000	(1ji4_A:0.7508430000	2fjc_A:0.6402390000):0.1962660000):0.0754922000	(((((1dps_A:0.0000010000	1jts_A:0.0000010000):0.3208730000	1o9r_A:0.4065910000):0.4342370000	1uvh_A:1.0146610000):0.3884620000	(1tjo_A:0.0000010000	1tk6_A:0.0000010000):1.0973500000):0.2668170000	((((((2fzf_A:2.4537450000	((1lko_A:0.9490440000	3qhb_A:1.2087610000):0.1336840000	1yuz_A:1.2302260000):0.6139190000):0.8845990000	((((((1lb3_A:0.0450440000	2za7_A:0.1075850000):0.2770240000	1bg7_A:0.1328130000):0.0851286000	1r03_A:0.1415150000):0.3246170000	(1z6o_A:1.2481740000	1z6o_M:0.6356020000):0.3133820000):0.4030730000	3e6s_A:0.8398690000):0.1819720000	((1eum_A:0.4218740000	1krq_A:0.3888830000):0.2307280000	(2jd7_A:0.2688030000	1vlg_A:0.3130630000):0.1498420000):0.0770770000):0.4630290000):0.2999790000	(((1bcf_A:0.0000010000	3e1q_A:0.0000010000):0.2322440000	2fkz_A:0.1084310000):0.2358140000	1jgc_A:0.4425330000):0.7548770000):0.0757045000	1nfv_A:0.7394060000):0.2820480000	(1otk_A:2.0877800000	(((((((1oqu_A:0.2061070000	1r2f_A:0.2094130000):0.0700827000	1uzr_A:0.0156970000):1.0674100000	1mxr_A:1.3236360000):0.2821280000	(1jk0_A:0.2236190000	(2uw2_A:0.0184090000	1w68_A:0.0702750000):0.2508770000):0.8462170000):0.4309760000	3ee4_A:0.9854330000):0.5755340000	((((2inc_B:1.5533900000	1mty_B:2.4035510000):0.3918280000	2inp_C:1.3347910000):0.8833590000	1mty_D:1.4810930000):0.5907720000	3dhg_A:1.2870370000):1.0809900000):0.6237030000	(((2uw1_A:0.0000010000	2uw1_B:0.0000010000):0.1012280000	1afr_A:0.1102040000):1.1904800000	1za0_A:2.0482880000):1.1328600000):0.1922220000):0.9261120000):0.3262250000	2vzb_A:1.1249390000):0.4744120000):0.3539880000):0.2648280000):0.1016870000	1n1q_A:0.4017600000):0.0706474000	2chp_A:0.5993830000);
(1ji5_A:0.3414360000	(1jig_A:0.0771570000	((((1qgh_A:0.4983330000	2ux1_A:0.4188090000):0.3631750000	2fjc_A:0.7686790000):0.1312990000	1ji4_A:0.7730810000):0.0747678000	(((((1dps_A:0.0000010000	1jts_A:0.0000010000):0.2821750000	1o9r_A:0.2997090000):0.4324180000	1uvh_A:1.0628780000):0.3265250000	(1tjo_A:0.0000010000	1tk6_A:0.0000010000):0.8982770000):0.2553220000	(((2fzf_A:2.2538960000	((1otk_A:2.3465620000	((((((1oqu_A:0.2094960000	1r2f_A:0.1848350000):0.1313970000	1uzr_A:0.0000020000):0.9007530000	1mxr_A:1.1913000000):0.3010750000	(1jk0_A:0.3051240000	(2uw2_A:0.0265170000	1w68_A:0.0463110000):0.1677550000):1.0607900000):0.6166220000	3ee4_A:1.1013080000):0.6079030000	(((2inc_B:2.1133050000	2inp_C:1.2221170000):0.2705270000	1mty_B:2.4085520000):0.5989220000	(1mty_D:1.6282300000	3dhg_A:1.3342150000):0.6583820000):0.5684660000):0.2191480000):0.1945800000	(((2uw1_A:0.0000010000	2uw1_B:0.0000010000):0.0739455000	1afr_A:0.1104780000):1.0388600000	1za0_A:2.0740400000):1.3001700000):1.2090200000):0.1319390000	(((((1bcf_A:0.0000010000	3e1q_A:0.0000010000):0.2380730000	2fkz_A:0.1117950000):0.1723580000	1jgc_A:0.3248420000):0.6690730000	(((1lko_A:0.7802700000	1yuz_A:1.0722070000):0.5463160000	3qhb_A:1.0526200000):1.1292600000	((((1lb3_A:0.0614050000	2za7_A:0.0692980000):0.2231920000	(1bg7_A:0.1410180000	1r03_A:0.2258810000):0.0983460000):0.2820810000	(1z6o_A:1.1407750000	1z6o_M:0.6800050000):0.4735340000):0.2065890000	(((1eum_A:0.4097000000	1krq_A:0.3705500000):0.2993100000	(2jd7_A:0.2819350000	1vlg_A:0.3444390000):0.1255520000):0.1565690000	3e6s_A:0.9017160000):0.2714680000):0.5925160000):0.1377660000):0.2512240000	1nfv_A:0.7508300000):0.1946660000):0.4770660000	2vzb_A:0.9364110000):0.6606230000):0.0555827000):0.3907070000):0.1273800000	(1n1q_A:0.2126910000	2chp_A:0.4931680000):0.0729424000);
(1ji5_A:0.3035350000	(1jig_A:0.0916380000	((1qgh_A:0.4382230000	2ux1_A:0.6816800000):0.4401140000	((1ji4_A:0.7870870000	2fjc_A:0.7040480000):0.2321440000	(((((1dps_A:0.0000010000	1jts_A:0.0000010000):0.4485240000	1o9r_A:0.3195570000):0.3884420000	1uvh_A:0.7939750000):0.4056700000	(1tjo_A:0.0000010000	1tk6_A:0.0000010000):0.8281620000):0.2865740000	(((((((2fzf_A:2.8325590000	(1lko_A:1.0532550000	1yuz_A:1.1204960000):0.4913020000):0.5244340000	3qhb_A:1.5383260000):0.5041730000	((((1lb3_A:0.0738660000	2za7_A:0.0578180000):0.1977040000	(1bg7_A:0.1289470000	1r03_A:0.2130650000):0.0628383000):0.3828410000	(1z6o_A:1.4800810000	1z6o_M:0.6706440000):0.3959050000):0.2376890000	(((1eum_A:0.3718690000	1krq_A:0.2611540000):0.2539160000	(2jd7_A:0.2388600000	1vlg_A:0.4544340000):0.1189480000):0.0870777000	3e6s_A:0.8848780000):0.1439200000):0.5395070000):0.2486200000	(((1bcf_A:0.0000010000	3e1q_A:0.0000010000):0.2487610000	2fkz_A:0.1040450000):0.1987710000	1jgc_A:0.3264300000):0.7072440000):0.2169290000	1nfv_A:0.6178380000):0.4225520000	(1otk_A:2.1485960000	(((((((1oqu_A:0.1799020000	1r2f_A:0.1536510000):0.0521982000	1uzr_A:0.0055680000):0.7721120000	1mxr_A:1.1844310000):0.2857440000	(1jk0_A:0.2515250000	(2uw2_A:0.0216870000	1w68_A:0.0339550000):0.1542530000):1.1864500000):0.5442520000	3ee4_A:1.3688140000):0.8046830000	(((2inc_B:1.8833890000	1mty_B:2.7073550000):0.3119800000	2inp_C:1.2314110000):0.6640480000	(1mty_D:1.9555010000	3dhg_A:1.8360330000):0.2975240000):0.7078380000):0.3936580000	(((2uw1_A:0.0000010000	2uw1_B:0.0000010000):0.1116500000	1afr_A:0.0985440000):1.1557400000	1za0_A:2.4210720000):1.0904200000):0.5474910000):0.7307880000):0.3126950000	2vzb_A:1.2418220000):0.5690260000):0.2027350000):0.1257210000):0.1897450000):0.0642323000	(1n1q_A:0.3810900000	2chp_A:0.5889240000):0.1081020000);
(1ji5_A:0.2436870000	(1jig_A:0.1494880000	(1n1q_A:0.2692620000	((1qgh_A:0.3528730000	2ux1_A:0.4742940000):0.2229230000	((1ji4_A:0.5593400000	2fjc_A:0.6420850000):0.2210000000	(((((1dps_A:0.0000010000	1jts_A:0.0000010000):0.4167700000	1o9r_A:0.1681720000):0.2608320000	1uvh_A:1.0390340000):0.2307750000	(1tjo_A:0.0000010000	1tk6_A:0.0000010000):1.0810200000):0.2531480000	(2fzf_A:3.0703920000	(2vzb_A:1.4395320000	(((((1bcf_A:0.0000010000	3e1q_A:0.0000010000):0.2195190000	2fkz_A:0.1197420000):0.1470800000	1jgc_A:0.2813640000):0.6037130000	((((1lko_A:0.7233110000	1yuz_A:1.3557470000):0.6438710000	3qhb_A:1.0068400000):1.3582000000	((((1lb3_A:0.0649890000	2za7_A:0.1033690000):0.1858870000	(1bg7_A:0.1180390000	1r03_A:0.2824370000):0.1190680000):0.2067650000	(1z6o_A:0.9908910000	1z6o_M:0.6719340000):0.4287870000):0.3744230000	(((1eum_A:0.3147690000	1krq_A:0.4290640000):0.2224890000	3e6s_A:0.9250660000):0.1897450000	(2jd7_A:0.2327110000	1vlg_A:0.3695680000):0.1359990000):0.1749840000):0.5760970000):0.0000025671	(1otk_A:2.2607040000	(((((((1oqu_A:0.2062140000	1r2f_A:0.1918450000):0.0712834000	1uzr_A:0.0091930000):1.0998700000	1mxr_A:1.1263150000):0.3503450000	(1jk0_A:0.2978440000	(2uw2_A:0.0270510000	1w68_A:0.0271890000):0.1673740000):1.1158300000):0.3626570000	3ee4_A:1.5788450000):0.6011110000	((((2inc_B:1.1212650000	1mty_B:3.3083950000):0.2359000000	2inp_C:1.2893120000):1.3071500000	1mty_D:1.5340440000):0.5435340000	3dhg_A:1.4812470000):0.6688560000):0.7716780000	(((2uw1_A:0.0000010000	2uw1_B:0.0000010000):0.1452590000	1afr_A:0.0808340000):0.7937110000	1za0_A:2.3362450000):0.9521420000):0.0789641000):1.2336400000):0.1465510000):0.4350320000	1nfv_A:0.7935890000):0.3529470000):0.1203110000):0.4000050000):0.0884339000):0.1791450000):0.1355640000):0.0869625000):0.0740564000	2chp_A:0.5230530000);
(1ji5_A:0.1737000000	((1jig_A:0.1461780000	(((1qgh_A:0.3095800000	2ux1_A:0.6177460000):0.3411390000	(1ji4_A:0.5332250000	2fjc_A:0.6171440000):0.2514640000):0.0359784000	(((((1dps_A:0.0000010000	1jts_A:0.0000010000):0.2251550000	1uvh_A:1.3156560000):0.1084200000	1o9r_A:0.2578680000):0.4971150000	(1tjo_A:0.0000010000	1tk6_A:0.0000020000):1.0961900000):0.2976920000	((((2fzf_A:2.6376670000	1nfv_A:0.6866070000):0.1995580000	(((((1bcf_A:0.0000010000	3e1q_A:0.0000010000):0.2116740000	2fkz_A:0.1220080000):0.2298260000	1jgc_A:0.3004780000):0.5949370000	((1lko_A:0.9417700000	1yuz_A:0.9012400000):0.2108490000	3qhb_A:1.2841060000):0.9196900000):0.3634460000	(((((((1lb3_A:0.0387310000	2za7_A:0.1065870000):0.2372480000	(1bg7_A:0.0674430000	1r03_A:0.2914780000):0.1093160000):0.3625440000	(1z6o_A:1.2172230000	1z6o_M:0.6997870000):0.2610260000):0.3873010000	3e6s_A:0.7449310000):0.1491490000	(2jd7_A:0.2325730000	1vlg_A:0.3578880000):0.2412700000):0.1972930000	1krq_A:0.3381090000):0.1176900000	1eum_A:0.1891120000):0.7014650000):0.2396700000):0.3243540000	(((1otk_A:1.9654400000	(((2inc_B:1.7578000000	1mty_B:2.2649260000):0.7728390000	2inp_C:1.3306110000):0.6992170000	(1mty_D:1.4088830000	3dhg_A:1.6164510000):0.4313420000):0.5276100000):0.4401440000	(((((1oqu_A:0.1951410000	1r2f_A:0.2034150000):0.0607465000	1uzr_A:0.0000020000):0.8994560000	1mxr_A:1.0942690000):0.3189730000	(1jk0_A:0.3262450000	(2uw2_A:0.0189630000	1w68_A:0.0693690000):0.2198060000):1.2029000000):0.3436110000	3ee4_A:1.2127300000):0.5964480000):0.9031700000	(((2uw1_A:0.0000010000	2uw1_B:0.0000010000):0.1157430000	1afr_A:0.1156790000):0.6059520000	1za0_A:2.8627960000):0.7646110000):1.4997500000):0.2590430000	2vzb_A:1.3316770000):0.6840270000):0.2140310000):0.0802208000):0.0406447000	1n1q_A:0.2710700000):0.0682795000	2chp_A:0.4922530000);
(1ji5_A:0.2847110000	1jig_A:0.2047290000	(1n1q_A:0.2147870000	(2chp_A:0.5950240000	((1qgh_A:0.4722860000	2ux1_A:0.6335600000):0.2646780000	((1ji4_A:0.4601930000	2fjc_A:0.4753490000):0.1901630000	((((1dps_A:0.0000010000	1jts_A:0.0000010000):0.2829760000	1o9r_A:0.3438260000):0.5235270000	1uvh_A:0.9209400000):0.3504040000	((1tjo_A:0.0000010000	1tk6_A:0.0000010000):1.1882300000	((2fzf_A:2.7455020000	((((((1bcf_A:0.0000010000	3e1q_A:0.0000010000):0.1981380000	2fkz_A:0.1494750000):0.1568090000	1jgc_A:0.4065490000):1.0469800000	(((1lko_A:0.6128200000	3qhb_A:1.7624920000):0.3839650000	1yuz_A:1.4202770000):1.3680100000	(((((((1lb3_A:0.0942980000	2za7_A:0.0882370000):0.2096310000	(1bg7_A:0.1220410000	1r03_A:0.2186010000):0.1513630000):0.2129620000	(1z6o_A:1.1158140000	1z6o_M:0.7731290000):0.4558650000):0.3766080000	3e6s_A:0.8264440000):0.2799120000	(2jd7_A:0.3513070000	1vlg_A:0.3732980000):0.1927240000):0.1848650000	1krq_A:0.4511560000):0.1374060000	1eum_A:0.2298160000):0.4956190000):0.1415660000):0.1698100000	1nfv_A:1.1188660000):0.2226820000	((1otk_A:1.6684510000	((((((1oqu_A:0.2053400000	1r2f_A:0.1977500000):0.0952382000	1uzr_A:0.0000030000):1.1815500000	1mxr_A:1.3901360000):0.1915850000	(1jk0_A:0.1885910000	(2uw2_A:0.0428980000	1w68_A:0.0548080000):0.2824810000):0.8643570000):0.2523310000	3ee4_A:1.2158350000):1.1861600000	(((2inc_B:1.7791560000	2inp_C:1.2023890000):0.3550890000	1mty_B:2.7358460000):0.6479900000	(1mty_D:1.4883630000	3dhg_A:1.7852630000):0.6873690000):0.8270950000):0.2507800000):0.3822820000	(((2uw1_A:0.0000010000	2uw1_B:0.0000010000):0.1407920000	1afr_A:0.1135020000):1.6482800000	1za0_A:1.5177170000):1.8671900000):1.5920400000):0.0000028766):0.4560610000	2vzb_A:1.2987070000):0.4076800000):0.2671410000):0.2471760000):0.1670800000):0.1148740000):0.0817812000):0.0536735000);
(1ji5_A:0.2953830000	(1jig_A:0.1953830000	(1n1q_A:0.2956540000	((1qgh_A:0.6318100000	2ux1_A:0.5510960000):0.2365170000	(1ji4_A:0.8079610000	2fjc_A:0.6208430000):0.2155530000):0.1843710000):0.0899091000):0.0752415000	(2chp_A:0.4528550000	(((((1dps_A:0.0000010000	1jts_A:0.0000010000):0.4198270000	1o9r_A:0.2574250000):0.4830780000	1uvh_A:1.1323730000):0.1601470000	(1tjo_A:0.0000010000	1tk6_A:0.0000010000):0.9643900000):0.2635170000	(((((((2fzf_A:3.0141950000	(1lko_A:0.9171490000	1yuz_A:1.3588820000):0.0000025368):0.6043290000	3qhb_A:1.0851610000):0.9463850000	((((((1lb3_A:0.0745610000	2za7_A:0.0601630000):0.2570630000	1bg7_A:0.0942300000):0.1198520000	1r03_A:0.1293760000):0.4212980000	(1z6o_A:1.2427090000	1z6o_M:0.8423690000):0.3803010000):0.3084080000	3e6s_A:1.0719330000):0.0519390000	((1eum_A:0.4725570000	1krq_A:0.2788130000):0.3447780000	(2jd7_A:0.2581520000	1vlg_A:0.3840320000):0.2455820000):0.0817462000):0.4186840000):0.2240510000	(((1bcf_A:0.0000010000	3e1q_A:0.0000010000):0.2188240000	2fkz_A:0.1130320000):0.1465430000	1jgc_A:0.3635250000):0.6357470000):0.2351830000	1nfv_A:0.8017960000):0.2987210000	(1otk_A:1.9822030000	(((((((1oqu_A:0.1171070000	1r2f_A:0.2145290000):0.0805499000	1uzr_A:0.0367280000):1.1501900000	1mxr_A:1.1441870000):0.2650780000	(1jk0_A:0.2076950000	(2uw2_A:0.0387000000	1w68_A:0.0235200000):0.2019910000):1.1593900000):0.3032640000	3ee4_A:1.1917140000):0.8530880000	(((2inc_B:1.4554270000	1mty_B:2.5667640000):0.1781550000	2inp_C:1.5444160000):1.3406100000	(1mty_D:1.4507460000	3dhg_A:1.7560250000):0.7426810000):0.5643260000):0.3163640000	(((2uw1_A:0.0000010000	2uw1_B:0.0000010000):0.0803981000	1afr_A:0.1563880000):1.4310200000	1za0_A:2.0008880000):0.7986720000):0.7339140000):1.0159300000):0.3180260000	2vzb_A:1.0057190000):0.5865990000):0.2034240000):0.2456640000);
(1ji5_A:0.2241780000	1jig_A:0.1818050000	(1n1q_A:0.2830080000	((2chp_A:0.5012100000	((1ji4_A:0.6616960000	2fjc_A:0.5757010000):0.3861580000	(((((1dps_A:0.0000010000	1jts_A:0.0000010000):0.3168470000	1o9r_A:0.2326860000):0.3281600000	1uvh_A:1.0058190000):0.2083820000	(1tjo_A:0.0000010000	1tk6_A:0.0000010000):1.0386400000):0.1577910000	(((((2fzf_A:2.8541680000	((((1lb3_A:0.0977460000	2za7_A:0.1418380000):0.2540510000	(1bg7_A:0.1433040000	1r03_A:0.2319750000):0.1284180000):0.3167690000	(1z6o_A:1.2681710000	1z6o_M:0.9459940000):0.4667800000):0.3200400000	(((1eum_A:0.4183080000	1krq_A:0.4240700000):0.2832460000	3e6s_A:1.0226340000):0.1496450000	(2jd7_A:0.2840450000	1vlg_A:0.2306210000):0.1661970000):0.1085970000):0.3903560000):0.4871510000	(((1bcf_A:0.0000010000	3e1q_A:0.0000010000):0.2265780000	2fkz_A:0.1291360000):0.1793000000	1jgc_A:0.3699140000):0.6332210000):0.1737080000	1nfv_A:0.7679820000):0.1977550000	((1lko_A:0.9317110000	1yuz_A:1.1876580000):0.3082250000	3qhb_A:1.1236870000):0.7801880000):0.4831510000	(2vzb_A:0.6404840000	(1otk_A:1.4351760000	(((((((1oqu_A:0.2044100000	1r2f_A:0.2372320000):0.0843410000	1uzr_A:0.0000030000):1.3791700000	1mxr_A:1.0210530000):0.0900184000	(1jk0_A:0.3219950000	(2uw2_A:0.0238080000	1w68_A:0.0486280000):0.1983230000):1.2448800000):0.4365280000	3ee4_A:1.1658640000):0.9534310000	(((2inc_B:1.4565770000	2inp_C:1.0567370000):0.3797350000	1mty_B:2.9824270000):0.7777010000	(1mty_D:1.7171780000	3dhg_A:1.3774980000):0.6817890000):0.5352110000):0.3221200000	(((2uw1_A:0.0000010000	2uw1_B:0.0000010000):0.0993296000	1afr_A:0.1392680000):0.8556450000	1za0_A:2.5057640000):1.2726000000):0.5270410000):1.2783700000):0.5786810000):0.3418360000):0.1303790000):0.1675180000):0.0753044000	(1qgh_A:0.3540650000	2ux1_A:0.5650750000):0.3559400000):0.1393930000):0.0282825000);
(1ji5_A:0.2444860000	1jig_A:0.1650870000	((1n1q_A:0.3018140000	((1qgh_A:0.4190410000	2ux1_A:0.5412060000):0.2874280000	((1ji4_A:0.4418450000	2fjc_A:0.6450420000):0.2186630000	(((((1dps_A:0.0000010000	1jts_A:0.0000010000):0.3503740000	1o9r_A:0.3378840000):0.4601500000	1uvh_A:0.9752650000):0.1867030000	(1tjo_A:0.0000010000	1tk6_A:0.0000010000):1.0607600000):0.3624470000	(((((2fzf_A:2.0091690000	((1lko_A:0.7669240000	1yuz_A:1.2976880000):0.3858350000	3qhb_A:0.9030220000):0.4386090000):0.8229160000	(((((1lb3_A:0.0580880000	2za7_A:0.0742380000):0.2616370000	(1bg7_A:0.0734620000	1r03_A:0.3377630000):0.0767974000):0.3189230000	1z6o_M:0.9682280000):0.1593730000	1z6o_A:1.4132180000):0.1944520000	(((1eum_A:0.4068930000	1krq_A:0.4085880000):0.1771630000	3e6s_A:1.0417370000):0.1718740000	(2jd7_A:0.2987720000	1vlg_A:0.3738350000):0.0541486000):0.2271170000):0.4069060000):0.1634100000	(((1bcf_A:0.0000010000	3e1q_A:0.0000010000):0.1827440000	2fkz_A:0.0790450000):0.2024650000	1jgc_A:0.3384890000):0.5821670000):0.2723380000	1nfv_A:0.8127490000):0.6205830000	(2vzb_A:0.9699770000	(((1otk_A:1.7884640000	((2inc_B:1.7502640000	(2inp_C:1.1882420000	1mty_B:3.0535390000):0.2351650000):0.6080700000	(1mty_D:1.3983900000	3dhg_A:1.5407780000):0.4014030000):0.7780950000):0.6697660000	(((2uw1_A:0.0000010000	2uw1_B:0.0000010000):0.1168530000	1afr_A:0.1030490000):1.4369700000	1za0_A:2.3290300000):0.6324370000):0.4856230000	((((1oqu_A:0.1877340000	1r2f_A:0.1390000000):0.0549177000	1uzr_A:0.0188140000):1.0936500000	(1mxr_A:1.2285330000	(1jk0_A:0.2374050000	(2uw2_A:0.0167910000	1w68_A:0.0417750000):0.2032900000):1.2407700000):0.3493610000):0.9451090000	3ee4_A:0.7759760000):1.1575800000):1.0395800000):0.3409920000):0.4263530000):0.0847646000):0.1975980000):0.1424910000):0.0869724000	2chp_A:0.4945040000):0.0686892000);
(1ji5_A:0.3720110000	((1jig_A:0.1105520000	((1qgh_A:0.4146540000	2ux1_A:0.4911430000):0.4739750000	(((1ji4_A:0.5258890000	2fjc_A:0.6571830000):0.1009200000	((((1dps_A:0.0000010000	1jts_A:0.0000010000):0.3457250000	1uvh_A:1.4418230000):0.2390430000	1o9r_A:0.1930590000):0.4528400000	(1tjo_A:0.0000010000	1tk6_A:0.0000010000):1.1082600000):0.4018310000):0.0727708000	((((2fzf_A:2.7699920000	((((1bcf_A:0.0000010000	3e1q_A:0.0000010000):0.2356540000	2fkz_A:0.1326840000):0.3366950000	1jgc_A:0.2677980000):0.6295140000	(((1lko_A:0.7093470000	1yuz_A:1.2815110000):0.7939490000	3qhb_A:1.0429970000):0.8942170000	(((((1lb3_A:0.0707250000	(2za7_A:0.0407990000	1z6o_A:2.0586830000):0.0386112000):0.2875290000	(1bg7_A:0.1121890000	1r03_A:0.2002790000):0.0763959000):0.3080750000	1z6o_M:1.1045250000):0.3121630000	3e6s_A:1.0758660000):0.1612660000	((1eum_A:0.3708890000	1krq_A:0.3380750000):0.4057140000	(2jd7_A:0.3288960000	1vlg_A:0.2715320000):0.2129400000):0.1331160000):0.8286150000):0.1563150000):0.1442410000):0.0243315000	1nfv_A:0.5967550000):0.3768450000	(1otk_A:1.7882160000	(((((((1oqu_A:0.1598150000	1r2f_A:0.1398960000):0.0800404000	1uzr_A:0.0060150000):0.7872360000	(1jk0_A:0.1985300000	(2uw2_A:0.0360360000	1w68_A:0.0458100000):0.2556820000):0.9692260000):0.2183400000	1mxr_A:1.1492910000):0.6296660000	3ee4_A:0.9240170000):0.2077500000	((((2inc_B:1.2205190000	1mty_B:2.4028400000):0.3917510000	2inp_C:1.2551780000):0.7632280000	1mty_D:1.9247270000):0.5457780000	3dhg_A:1.8708280000):0.8912500000):0.3101360000	(((2uw1_A:0.0000010000	2uw1_B:0.0000010000):0.1628370000	1afr_A:0.0905030000):0.8225570000	1za0_A:2.8633170000):1.0467000000):0.6454710000):1.0294700000):0.2187020000	2vzb_A:1.2077740000):0.6124310000):0.1103080000):0.2448130000):0.0429011000	1n1q_A:0.3349090000):0.0908515000	2chp_A:0.5255540000);
(1ji5_A:0.3107540000	1jig_A:0.1764410000	(1n1q_A:0.4459400000	(((2chp_A:0.3837910000	((((1dps_A:0.0000020000	1jts_A:0.0000020000):0.3629650000	1o9r_A:0.2295470000):0.4199850000	1uvh_A:0.9231480000):0.2558740000	(1tjo_A:0.0000020000	1tk6_A:0.0000020000):1.0895100000):0.4256610000):0.0897790000	(2fzf_A:2.8412670000	(2vzb_A:1.1208020000	((((((1bcf_A:0.0000020000	3e1q_A:0.0000020000):0.1644960000	2fkz_A:0.0876250000):0.1406150000	1jgc_A:0.4359490000):0.4716860000	(((1lko_A:0.9336290000	1yuz_A:1.4697640000):0.6776920000	3qhb_A:1.2583880000):1.1779300000	(((((((1lb3_A:0.0679520000	2za7_A:0.0661960000):0.2507180000	1bg7_A:0.1030710000):0.0740430000	1r03_A:0.1923090000):0.2071610000	1z6o_A:1.5298020000):0.1268040000	1z6o_M:1.1990620000):0.2185790000	((1eum_A:0.3274200000	1krq_A:0.3183310000):0.3388920000	(2jd7_A:0.2536410000	1vlg_A:0.3844140000):0.1708860000):0.1550330000):0.1174970000	3e6s_A:0.9347630000):0.3930100000):0.4823030000):0.3262000000	1nfv_A:0.9270900000):0.1832330000	(1otk_A:2.7382320000	((((((1oqu_A:0.1889420000	1r2f_A:0.2200180000):0.0565683000	1uzr_A:0.0245860000):1.0443200000	(1mxr_A:1.0706080000	(1jk0_A:0.2623000000	(2uw2_A:0.0373400000	1w68_A:0.0331730000):0.2992270000):0.9826830000):0.2128700000):0.8800330000	3ee4_A:1.2102050000):0.2048460000	(((2inc_B:1.2186880000	1mty_B:2.7784930000):0.3031460000	2inp_C:1.1448790000):1.1359500000	(1mty_D:1.8583250000	3dhg_A:1.5448840000):0.2337370000):1.0587300000):0.4234720000	(((2uw1_A:0.0000020000	2uw1_B:0.0000020000):0.1071830000	1afr_A:0.1740180000):1.3286600000	1za0_A:1.9020590000):1.2442000000):0.2190470000):1.0772000000):0.2227330000):0.1378240000):0.4779940000):0.1112350000	((1qgh_A:0.4534570000	2ux1_A:0.5936330000):0.4701000000	(1ji4_A:0.5961770000	2fjc_A:0.7611660000):0.2229490000):0.1422020000):0.1577050000):0.0404309000);
(1ji5_A:0.3291820000	(1jig_A:0.0828960000	((2chp_A:0.6021640000	(((((1dps_A:0.0000010000	1jts_A:0.0000010000):0.4415770000	1o9r_A:0.3999770000):0.3281780000	1uvh_A:0.7793920000):0.4787050000	(1tjo_A:0.0000010000	1tk6_A:0.0000010000):0.8400610000):0.2720160000	(((((2fzf_A:2.3287940000	((1lko_A:0.9513850000	3qhb_A:1.2692640000):0.0923928000	1yuz_A:1.0965730000):0.5658370000):0.4972770000	(((((1lb3_A:0.0566720000	2za7_A:0.0655380000):0.3368950000	1bg7_A:0.0930550000):0.1222290000	1r03_A:0.2171130000):0.3645010000	(1z6o_A:1.4882370000	1z6o_M:0.7560040000):0.3531040000):0.1162400000	(((1eum_A:0.3867370000	1krq_A:0.3272730000):0.2097990000	(2jd7_A:0.0827960000	1vlg_A:0.4716770000):0.2421900000):0.2221560000	3e6s_A:0.8514670000):0.2786250000):0.5433190000):0.4358620000	(((1bcf_A:0.0000010000	3e1q_A:0.0000010000):0.2137770000	2fkz_A:0.0842020000):0.3389430000	1jgc_A:0.2130490000):0.3713160000):0.5160180000	1nfv_A:0.8848180000):0.4600340000	(2vzb_A:1.2944280000	(1otk_A:1.9612890000	(((((((1oqu_A:0.2529800000	1r2f_A:0.2046550000):0.0621315000	1uzr_A:0.0160290000):1.0892100000	1mxr_A:1.0038450000):0.5351090000	(1jk0_A:0.2379600000	(2uw2_A:0.0266930000	1w68_A:0.0527630000):0.2346020000):0.9406920000):0.3253560000	3ee4_A:1.2422840000):0.7188060000	((2inc_B:1.7874980000	(2inp_C:1.1259460000	1mty_B:2.7154460000):0.2291810000):1.1244300000	(1mty_D:1.7006050000	3dhg_A:1.5507800000):0.3576120000):0.9157190000):0.6477770000	(((2uw1_A:0.0000010000	2uw1_B:0.0000010000):0.1119680000	1afr_A:0.1111180000):1.3063000000	1za0_A:2.0997910000):0.9056870000):0.3134060000):1.1310600000):0.2193890000):0.4169660000):0.2324170000):0.1799150000	((1qgh_A:0.3613700000	2ux1_A:0.5308590000):0.3045410000	(1ji4_A:0.5586240000	2fjc_A:0.4947450000):0.3479480000):0.1259000000):0.1260910000):0.1036880000	1n1q_A:0.3088260000);
(1ji5_A:0.3309140000	1jig_A:0.1157400000	(1n1q_A:0.3250330000	((2chp_A:0.4013010000	(((((1dps_A:0.0000010000	1jts_A:0.0000010000):0.2356200000	1o9r_A:0.3107940000):0.2663570000	1uvh_A:0.8279710000):0.4052090000	(1tjo_A:0.0000010000	1tk6_A:0.0000010000):0.9131750000):0.2477580000	(((2fzf_A:2.5675460000	(1otk_A:1.9961620000	((((((1oqu_A:0.1709470000	1r2f_A:0.1613030000):0.0489456000	1uzr_A:0.0000030000):1.0128800000	(1mxr_A:1.0910630000	(1jk0_A:0.2778830000	(2uw2_A:0.0257100000	1w68_A:0.0502360000):0.1356070000):1.3794100000):0.0550811000):0.6305090000	3ee4_A:1.2688050000):1.0998900000	(((2inc_B:1.7681040000	2inp_C:1.1385650000):0.5436310000	1mty_B:2.6101510000):0.5414730000	(1mty_D:1.3075750000	3dhg_A:1.7611830000):0.7990610000):0.6318290000):0.3892140000	(((2uw1_A:0.0000010000	2uw1_B:0.0000010000):0.1191050000	1afr_A:0.1395490000):1.3185000000	1za0_A:2.2371160000):1.2048900000):0.5665400000):0.8992120000):0.0687038000	2vzb_A:1.0818410000):0.3176800000	(((((1bcf_A:0.0000010000	3e1q_A:0.0000010000):0.2471530000	2fkz_A:0.1079730000):0.3256620000	1jgc_A:0.3486020000):0.4012550000	(((1lko_A:1.0201240000	1yuz_A:1.3226630000):0.2695790000	3qhb_A:0.8951230000):1.5735900000	((((((1lb3_A:0.0450100000	2za7_A:0.0716860000):0.3007320000	1bg7_A:0.0501490000):0.1504100000	1r03_A:0.1359090000):0.1399780000	(1z6o_A:1.2241620000	1z6o_M:0.6627650000):0.5135930000):0.3414990000	3e6s_A:0.8344510000):0.2160430000	((1eum_A:0.3373190000	1krq_A:0.2666670000):0.3099910000	(2jd7_A:0.2141870000	1vlg_A:0.3029940000):0.2363880000):0.0912128000):0.5829220000):0.2801420000):0.2512460000	1nfv_A:0.8447570000):0.4103740000):0.4915410000):0.2123690000):0.1273370000	((1qgh_A:0.2209020000	2ux1_A:0.6951600000):0.2693210000	(1ji4_A:0.7008240000	2fjc_A:0.5195630000):0.3504290000):0.1055390000):0.0909833000):0.0440188000);
(1ji5_A:0.4590090000	1jig_A:0.1626630000	((1n1q_A:0.2016560000	((((1qgh_A:0.5757910000	2ux1_A:0.5863680000):0.3326270000	(1ji4_A:0.8761360000	2fjc_A:0.6715310000):0.1298220000):0.0321737000	((2fzf_A:3.2047500000	(((((1bcf_A:0.0000010000	3e1q_A:0.0000010000):0.2647440000	2fkz_A:0.0722750000):0.2755980000	1jgc_A:0.4831040000):0.3295350000	(((1lko_A:1.0568810000	1yuz_A:1.1533520000):0.6234100000	3qhb_A:1.2149420000):1.3383000000	(((((1lb3_A:0.0561550000	2za7_A:0.1387970000):0.3090220000	1bg7_A:0.1461610000):0.1054800000	1r03_A:0.1472330000):0.2858550000	(1z6o_A:1.5040220000	1z6o_M:0.8504330000):0.4440920000):0.4482040000	((((1eum_A:0.3722920000	1krq_A:0.3684150000):0.2659220000	3e6s_A:0.9033840000):0.2321370000	2jd7_A:0.2847210000):0.0963351000	1vlg_A:0.2630480000):0.2192720000):0.5286110000):0.2036690000):0.3608380000	1nfv_A:0.7637710000):0.1851110000):0.1136680000	(2vzb_A:1.3852000000	(1otk_A:1.8791610000	(((((((1oqu_A:0.1430710000	1r2f_A:0.1457610000):0.1033860000	1uzr_A:0.0031710000):1.0008200000	(1jk0_A:0.2690340000	(2uw2_A:0.0299770000	1w68_A:0.0375910000):0.2309160000):1.1766900000):0.2592610000	1mxr_A:1.0451170000):0.4188040000	3ee4_A:1.2077150000):0.2951120000	(((2inc_B:1.4157520000	1mty_B:3.2375150000):0.4645570000	2inp_C:0.9958460000):1.0415200000	(1mty_D:1.6760800000	3dhg_A:1.5753920000):0.2803020000):0.8967310000):0.2906600000	(((2uw1_A:0.0000010000	2uw1_B:0.0000010000):0.1444570000	1afr_A:0.0726590000):1.3658300000	1za0_A:2.2635360000):0.7580950000):0.4970910000):0.9304400000):0.4779350000):0.4651640000):0.0736008000	((((1dps_A:0.0000010000	1jts_A:0.0000010000):0.3416380000	1o9r_A:0.4169500000):0.4765360000	1uvh_A:0.9488800000):0.2505480000	(1tjo_A:0.0000010000	1tk6_A:0.0000010000):1.1952100000):0.3538050000):0.1386970000):0.1155600000	2chp_A:0.5690000000):0.0794564000);
(1ji5_A:0.3759710000	(1jig_A:0.2042340000	((2chp_A:0.5189120000	(((((1dps_A:0.0000010000	1jts_A:0.0000010000):0.3034650000	1o9r_A:0.3955770000):0.4922360000	1uvh_A:0.9146990000):0.3490640000	(1tjo_A:0.0000010000	1tk6_A:0.0000010000):0.8319180000):0.1636750000	(2fzf_A:2.9449380000	(2vzb_A:0.9367280000	((((((1bcf_A:0.0000010000	3e1q_A:0.0000010000):0.3335250000	2fkz_A:0.1077050000):0.2084260000	1jgc_A:0.3546630000):0.4165490000	(((1lko_A:0.9144040000	1yuz_A:1.3143680000):0.8053900000	3qhb_A:0.8366710000):0.7575500000	((((((1lb3_A:0.0625400000	2za7_A:0.0673180000):0.2661230000	1bg7_A:0.1220410000):0.1249210000	1r03_A:0.1466460000):0.1947140000	(1z6o_A:1.1928900000	1z6o_M:0.7200900000):0.4347070000):0.2161370000	3e6s_A:0.8129550000):0.1847170000	((1eum_A:0.5028110000	1krq_A:0.3513160000):0.2004410000	(2jd7_A:0.2558550000	1vlg_A:0.3968390000):0.1626960000):0.1506590000):0.5833170000):0.2052400000):0.2756660000	1nfv_A:0.8581750000):0.3322210000	((1otk_A:2.2936870000	((((2inc_B:1.6166640000	2inp_C:1.3731080000):0.4905340000	1mty_B:2.2948650000):0.8104130000	(1mty_D:1.0402350000	3dhg_A:1.5326780000):0.6182630000):0.9828110000	(((2uw1_A:0.0000010000	2uw1_B:0.0000010000):0.1440150000	1afr_A:0.1149270000):1.3287600000	1za0_A:2.2865440000):0.6905760000):0.1721710000):0.4287810000	((((1oqu_A:0.1744390000	1r2f_A:0.1751960000):0.0702672000	1uzr_A:0.0000020000):0.8345840000	(1mxr_A:1.2055310000	(1jk0_A:0.1933170000	(2uw2_A:0.0374430000	1w68_A:0.0417390000):0.1213380000):0.8951990000):0.1162980000):0.4954080000	3ee4_A:1.0588940000):0.5567970000):1.2283600000):0.2862190000):0.0719050000):0.3174570000):0.1433960000):0.0726681000	((1qgh_A:0.5193400000	2ux1_A:0.5116680000):0.2183160000	(1ji4_A:0.6886180000	2fjc_A:0.7099250000):0.2268300000):0.1164100000):0.1236250000):0.0300309000	1n1q_A:0.3080650000);
(1ji5_A:0.2797520000	1jig_A:0.1315780000	((1n1q_A:0.2763990000	2chp_A:0.5741910000):0.0746347000	(((1qgh_A:0.4657240000	2ux1_A:0.5562490000):0.3122840000	(1ji4_A:0.6304330000	2fjc_A:0.5589310000):0.2219000000):0.1581960000	(((((1dps_A:0.0000010000	1jts_A:0.0000010000):0.3504570000	1o9r_A:0.2309720000):0.4817580000	1uvh_A:0.9002960000):0.3716290000	(1tjo_A:0.0000010000	1tk6_A:0.0000010000):1.0580200000):0.2850340000	((2fzf_A:2.5320660000	(2vzb_A:0.9043930000	(1otk_A:2.1724410000	((((((1oqu_A:0.1687090000	(1r2f_A:0.1593330000	1uzr_A:0.0617570000):0.0243495000):1.0496700000	1mxr_A:0.6827780000):0.3510970000	(1jk0_A:0.2417330000	(2uw2_A:0.0377970000	1w68_A:0.0538730000):0.2289260000):0.9351480000):0.6001130000	3ee4_A:1.4966180000):0.5044880000	(((2uw1_A:0.0000010000	2uw1_B:0.0000010000):0.1519260000	1afr_A:0.0594690000):0.9220560000	1za0_A:2.2326980000):0.7983160000):0.1525350000	(((2inc_B:1.3608810000	1mty_B:2.6888360000):0.5856750000	2inp_C:1.0767240000):1.1030700000	(1mty_D:1.7777810000	3dhg_A:1.1030590000):0.4256870000):0.8121080000):0.3523070000):1.0039100000):0.2753300000):0.1007800000	(((((1bcf_A:0.0000010000	3e1q_A:0.0000010000):0.1264470000	2fkz_A:0.1539570000):0.1423100000	1jgc_A:0.3854730000):0.5165820000	(((1lko_A:0.7143860000	1yuz_A:1.3030920000):0.3436060000	3qhb_A:1.5036930000):0.9803400000	((((1lb3_A:0.1148850000	2za7_A:0.0821810000):0.2549740000	(1bg7_A:0.1333930000	1r03_A:0.2309080000):0.0634613000):0.3262820000	(1z6o_A:1.1853430000	1z6o_M:0.5945640000):0.3117320000):0.3153390000	(((1eum_A:0.2137260000	1krq_A:0.4493040000):0.1647240000	3e6s_A:0.9864500000):0.1131690000	(2jd7_A:0.3211480000	1vlg_A:0.3081260000):0.1341380000):0.1730840000):0.5819370000):0.1028030000):0.3518570000	1nfv_A:0.8288150000):0.1583050000):0.7231420000):0.1327660000):0.2013930000):0.0113944000);
(1ji5_A:0.3147870000	(1jig_A:0.1500630000	(((1qgh_A:0.5820600000	2ux1_A:0.4637020000):0.3060570000	(1ji4_A:0.6044700000	2fjc_A:0.5759750000):0.1769870000):0.0752009000	(((((1dps_A:0.0000010000	1jts_A:0.0000010000):0.3566630000	1o9r_A:0.1441850000):0.4612920000	1uvh_A:1.1245100000):0.2099460000	(1tjo_A:0.0000010000	1tk6_A:0.0000010000):0.7596600000):0.2170130000	(((2fzf_A:3.0376610000	(((((1bcf_A:0.0000010000	3e1q_A:0.0000010000):0.2136570000	2fkz_A:0.1381150000):0.2126860000	1jgc_A:0.2291380000):0.4541240000	(((1lko_A:1.0930340000	1yuz_A:1.3796260000):0.2870300000	3qhb_A:0.9925500000):1.0083700000	((((((1lb3_A:0.0782680000	2za7_A:0.0691400000):0.3224510000	1bg7_A:0.1019210000):0.1218200000	1r03_A:0.1278220000):0.3902470000	(1z6o_A:1.4035290000	1z6o_M:0.7869060000):0.2500550000):0.4896170000	((1eum_A:0.3837720000	1krq_A:0.3255660000):0.1889740000	3e6s_A:1.0391210000):0.1905120000):0.0851003000	(2jd7_A:0.2973150000	1vlg_A:0.3638050000):0.1313630000):0.3324010000):0.3562970000):0.3920870000	1nfv_A:0.6074610000):0.3062600000):0.0000021601	(1otk_A:2.0812480000	(((((1oqu_A:0.2103790000	1r2f_A:0.2045990000):0.1015430000	1uzr_A:0.0270280000):0.9356800000	(1mxr_A:1.0047480000	(1jk0_A:0.2138740000	(2uw2_A:0.0299260000	1w68_A:0.0537850000):0.2527600000):1.3407200000):0.2693440000):0.4594580000	3ee4_A:1.0086030000):0.7382810000	(((((2inc_B:1.1938730000	2inp_C:1.0727070000):0.3013380000	1mty_B:2.6494340000):1.1857000000	1mty_D:1.1968620000):0.3787410000	3dhg_A:1.5612430000):0.9080810000	(((2uw1_A:0.0000010000	2uw1_B:0.0000010000):0.1405640000	1afr_A:0.0734810000):0.7779560000	1za0_A:2.1552270000):0.8630730000):0.3154590000):0.6085990000):1.1670200000):0.3615700000	2vzb_A:1.3363690000):0.4178800000):0.2114900000):0.1345070000):0.0693205000	(1n1q_A:0.2366590000	2chp_A:0.4590620000):0.0443532000);
(1ji5_A:0.3444960000	1jig_A:0.1176370000	(1n1q_A:0.3312200000	(2chp_A:0.5379110000	(((1qgh_A:0.4563760000	2ux1_A:0.5761010000):0.4082920000	((1ji4_A:0.5795940000	2fjc_A:0.6492260000):0.1636190000	((((1dps_A:0.0000010000	1jts_A:0.0000010000):0.2694890000	1o9r_A:0.3701900000):0.3497540000	1uvh_A:0.8822010000):0.4335070000	(1tjo_A:0.0000010000	1tk6_A:0.0000010000):0.9890030000):0.2978080000):0.0863766000):0.0926149000	((2fzf_A:2.7784150000	((((((1bcf_A:0.0000010000	3e1q_A:0.0000010000):0.2134300000	2fkz_A:0.0862120000):0.1635340000	1jgc_A:0.4014940000):0.6159130000	(((((1lb3_A:0.1259570000	2za7_A:0.0977920000):0.3070960000	(1bg7_A:0.1315780000	1r03_A:0.2672680000):0.0762931000):0.3736710000	1z6o_M:0.9187320000):0.1537910000	1z6o_A:1.4867060000):0.1930580000	(((1eum_A:0.3563590000	1krq_A:0.3442920000):0.2533940000	3e6s_A:0.8404250000):0.1202960000	(2jd7_A:0.2798640000	1vlg_A:0.3792850000):0.2335240000):0.2616040000):0.6403240000):0.0864815000	((1lko_A:1.0059500000	1yuz_A:1.4995740000):0.2128130000	3qhb_A:0.8960890000):1.1770500000):0.2792760000	1nfv_A:0.9939040000):0.3264310000):0.1393560000	(2vzb_A:1.2253880000	((1otk_A:1.9534790000	((((((1oqu_A:0.1733150000	1r2f_A:0.1818580000):0.1043130000	1uzr_A:0.0139620000):0.9639850000	1mxr_A:1.3409640000):0.2193380000	(1jk0_A:0.3068340000	(2uw2_A:0.0288350000	1w68_A:0.0487610000):0.1942390000):1.1737500000):0.4202030000	3ee4_A:1.1042020000):0.8254610000	((((2inc_B:1.3894940000	2inp_C:1.1958150000):0.3080440000	1mty_B:2.6853400000):0.8788110000	1mty_D:1.4527120000):0.3082730000	3dhg_A:2.0561930000):0.6514060000):0.3543050000):0.3477110000	(((2uw1_A:0.0000010000	2uw1_B:0.0000010000):0.0757685000	1afr_A:0.1356110000):1.3248100000	1za0_A:2.2542700000):0.6993660000):1.2929600000):0.2301220000):0.6924780000):0.1176020000):0.0994077000):0.0269147000);
(1ji5_A:0.2542900000	(1jig_A:0.1389180000	(1n1q_A:0.2995450000	((1qgh_A:0.4078280000	2ux1_A:0.6051070000):0.4148350000	((1ji4_A:0.6411550000	2fjc_A:0.7774570000):0.2342140000	(((((1dps_A:0.0000010000	1jts_A:0.0000010000):0.2942240000	1o9r_A:0.2993640000):0.2905000000	1uvh_A:1.0093780000):0.4022250000	(1tjo_A:0.0000010000	1tk6_A:0.0000010000):1.0585200000):0.2354600000	(((2fzf_A:3.0843050000	(1otk_A:1.6289560000	(((((1oqu_A:0.2200480000	1r2f_A:0.2185380000):0.0693840000	1uzr_A:0.0068420000):1.0201600000	(1mxr_A:0.8832730000	(1jk0_A:0.2849150000	(2uw2_A:0.0347280000	1w68_A:0.0477450000):0.2209540000):1.1225800000):0.1990240000):0.5919090000	3ee4_A:1.0136130000):0.5624900000	((((2inc_B:1.1551940000	1mty_B:2.4587740000):0.5257180000	2inp_C:1.3642110000):0.7881130000	(1mty_D:1.6165250000	3dhg_A:1.8029980000):0.3822100000):0.5310740000	(((2uw1_A:0.0000010000	2uw1_B:0.0000010000):0.0777470000	1afr_A:0.1264070000):1.8023200000	1za0_A:2.5479360000):0.9757390000):0.3565450000):0.8319140000):0.4910090000):0.2361570000	((((((1bcf_A:0.0000010000	3e1q_A:0.0000010000):0.2188320000	2fkz_A:0.1429520000):0.1670590000	1jgc_A:0.3088330000):0.5518620000	((((1lb3_A:0.0754570000	2za7_A:0.0834710000):0.2310780000	(1bg7_A:0.1420910000	1r03_A:0.2215420000):0.0536073000):0.3066770000	(1z6o_A:1.3643720000	1z6o_M:0.8761420000):0.3572090000):0.2933860000	((1eum_A:0.3304080000	1krq_A:0.3581900000):0.2620050000	(3e6s_A:0.9792670000	(2jd7_A:0.2506670000	1vlg_A:0.4185080000):0.1185210000):0.0662876000):0.2458800000):0.7872020000):0.1472110000	1nfv_A:0.9751210000):0.0918092000	((1lko_A:1.0256380000	1yuz_A:1.4496650000):0.4335310000	3qhb_A:0.9372010000):0.8288670000):0.3489460000):0.4581380000	2vzb_A:1.4037820000):0.3326520000):0.0973585000):0.2118450000):0.1127560000):0.0945313000):0.1209460000	2chp_A:0.6006770000);
(1ji5_A:0.2232650000	(1jig_A:0.1353400000	(1n1q_A:0.1927500000	(((1qgh_A:0.4451980000	2ux1_A:0.5969870000):0.3758680000	(1ji4_A:0.4767200000	2fjc_A:0.7188780000):0.2051260000):0.0680916000	((((1dps_A:0.0000010000	1jts_A:0.0000010000):0.3169050000	1o9r_A:0.3296080000):0.2986170000	1uvh_A:0.9946350000):0.3421750000	((1tjo_A:0.0000010000	1tk6_A:0.0000010000):0.8367970000	(((2fzf_A:2.6607100000	(1otk_A:2.0719910000	(((((1oqu_A:0.1939020000	1r2f_A:0.1681490000):0.0822837000	1uzr_A:0.0000020000):1.1806100000	(1mxr_A:1.2439610000	(1jk0_A:0.3021720000	(2uw2_A:0.0463930000	1w68_A:0.0439120000):0.1858850000):1.1109500000):0.2036490000):0.3953600000	3ee4_A:1.1825060000):0.4914010000	(((((2inc_B:1.1446930000	1mty_B:2.9796190000):0.3853490000	2inp_C:0.9041840000):0.4636740000	1mty_D:1.8762270000):0.9383000000	3dhg_A:1.7412650000):0.6369210000	(((2uw1_A:0.0000010000	2uw1_B:0.0000010000):0.1677290000	1afr_A:0.0797660000):1.1197600000	1za0_A:2.1847400000):0.7680900000):0.5202620000):0.4836990000):0.9093130000):0.0327549000	((((((1bcf_A:0.0000010000	3e1q_A:0.0000010000):0.1814180000	2fkz_A:0.1113000000):0.1640320000	1jgc_A:0.3123130000):0.8569170000	(((((1lb3_A:0.0216940000	2za7_A:0.0930780000):0.2209680000	(1bg7_A:0.1255730000	1r03_A:0.2276070000):0.0713292000):0.1240860000	(1z6o_A:1.3768690000	1z6o_M:0.7973800000):0.4349990000):0.4748100000	3e6s_A:0.7923070000):0.0930051000	((1eum_A:0.4087810000	1krq_A:0.2809340000):0.3250540000	(2jd7_A:0.3087190000	1vlg_A:0.3024340000):0.1546940000):0.0800802000):0.5353060000):0.0947158000	((1lko_A:0.6556610000	1yuz_A:1.2652320000):0.7353910000	3qhb_A:0.8107530000):0.9778860000):0.2046060000	1nfv_A:0.8091570000):0.2938910000):0.2626750000	2vzb_A:1.6335360000):0.3067500000):0.3239600000):0.1914730000):0.1244600000):0.1099060000):0.1115240000	2chp_A:0.4766620000);
(1ji5_A:0.1862200000	((1jig_A:0.1463420000	(1n1q_A:0.2020480000	((1ji4_A:0.6787350000	2fjc_A:0.6089710000):0.2859920000	((((1dps_A:0.0000010000	1jts_A:0.0000010000):0.3539180000	1o9r_A:0.2934300000):0.1754650000	1uvh_A:1.0460750000):0.3909890000	((1tjo_A:0.0000010000	1tk6_A:0.0000010000):0.8873730000	(((2fzf_A:2.6987800000	1nfv_A:0.7886580000):0.1213180000	(((((1bcf_A:0.0000010000	3e1q_A:0.0000010000):0.2273670000	2fkz_A:0.1003430000):0.1112130000	1jgc_A:0.3641370000):0.4480890000	(((((1lb3_A:0.0605700000	2za7_A:0.1068610000):0.2670620000	1bg7_A:0.1050980000):0.0957252000	1r03_A:0.2003830000):0.3298820000	(1z6o_A:0.9581150000	1z6o_M:0.4581590000):0.4674150000):0.1667940000	(((1eum_A:0.4005710000	1krq_A:0.3170370000):0.1125210000	3e6s_A:0.8713340000):0.1487480000	(2jd7_A:0.1192730000	1vlg_A:0.3596870000):0.1951680000):0.1716430000):0.5276950000):0.2745380000	((1lko_A:0.9229580000	1yuz_A:1.4175340000):0.3599840000	3qhb_A:1.3163000000):0.9974520000):0.2305690000):0.3930480000	(2vzb_A:1.0765030000	(1otk_A:2.5162740000	(((((((1oqu_A:0.2107890000	1r2f_A:0.2187470000):0.0719678000	1uzr_A:0.0047820000):0.6665480000	3ee4_A:1.6098310000):0.2511950000	1mxr_A:1.0437740000):0.1774610000	(1jk0_A:0.3365440000	(2uw2_A:0.0269300000	1w68_A:0.0411960000):0.1002160000):1.1021500000):0.8649570000	(((2uw1_A:0.0000010000	2uw1_B:0.0000010000):0.1298210000	1afr_A:0.0671750000):0.9013500000	1za0_A:1.9328060000):0.6982300000):0.2484730000	((((2inc_B:1.4045880000	1mty_B:2.5245770000):0.2192540000	2inp_C:1.6112690000):0.7460470000	1mty_D:1.3094140000):0.7184840000	3dhg_A:1.5702370000):0.2483640000):1.2788500000):0.6044190000):0.5302440000):0.3327280000):0.1277050000):0.1755890000):0.1061620000):0.1411190000):0.0373357000	2chp_A:0.5542940000):0.1328460000	(1qgh_A:0.2186010000	2ux1_A:0.6651190000):0.4546140000);
(1ji5_A:0.3152510000	(1jig_A:0.2157170000	(1n1q_A:0.2229650000	(((1qgh_A:0.3823080000	2ux1_A:0.3683200000):0.3906750000	(1ji4_A:0.5912750000	2fjc_A:0.5855410000):0.1166110000):0.1143960000	(((((1dps_A:0.0000010000	1jts_A:0.0000010000):0.4045140000	1o9r_A:0.2063900000):0.4037980000	1uvh_A:1.2350380000):0.2862890000	(1tjo_A:0.0000010000	1tk6_A:0.0000010000):1.0185600000):0.2364540000	(((2fzf_A:3.2265220000	(((((1bcf_A:0.0000010000	3e1q_A:0.0000010000):0.1945730000	2fkz_A:0.1216650000):0.2983830000	1jgc_A:0.2503710000):0.5534270000	(((1lko_A:1.0560210000	1yuz_A:1.6664850000):0.8446460000	3qhb_A:1.1363620000):0.9325590000	((((1lb3_A:0.0853360000	2za7_A:0.0732640000):0.2524310000	(1bg7_A:0.1529690000	1r03_A:0.2008900000):0.0565677000):0.3567580000	(1z6o_A:1.2448340000	1z6o_M:0.9097830000):0.2708670000):0.4259790000	(((1eum_A:0.3434260000	1krq_A:0.4056640000):0.2074750000	3e6s_A:0.9383940000):0.1442230000	(2jd7_A:0.2884200000	1vlg_A:0.3842610000):0.1494120000):0.2483640000):0.5023570000):0.2832150000):0.1720090000	1nfv_A:0.8283270000):0.3727230000):0.0000020404	(1otk_A:3.1804190000	(((((((1oqu_A:0.1571560000	1r2f_A:0.2149560000):0.0712746000	1uzr_A:0.0153650000):1.0637300000	1mxr_A:1.3904870000):0.1900640000	(1jk0_A:0.3244870000	(2uw2_A:0.0274270000	1w68_A:0.0483560000):0.1887770000):1.3075300000):0.7213700000	3ee4_A:1.2393410000):0.6450510000	((((2inc_B:1.5309810000	2inp_C:1.0487950000):0.4221020000	1mty_B:3.0540560000):0.7411670000	1mty_D:1.4431380000):0.6727020000	3dhg_A:1.5070510000):1.0320300000):0.4720730000	(((2uw1_A:0.0000010000	2uw1_B:0.0000010000):0.0921847000	1afr_A:0.1299060000):1.0611800000	1za0_A:2.6416540000):0.9627800000):0.3754360000):1.1081600000):0.2927320000	2vzb_A:1.1399430000):0.6331180000):0.0633073000):0.1908550000):0.1198220000):0.0824416000	2chp_A:0.5867920000);
(1ji5_A:0.2985490000	(1jig_A:0.1788230000	(((2chp_A:0.5090600000	(((((1dps_A:0.0000010000	1jts_A:0.0000010000):0.4952770000	1o9r_A:0.2521110000):0.4915630000	1uvh_A:0.9798590000):0.3242350000	(1tjo_A:0.0000010000	1tk6_A:0.0000010000):0.9900060000):0.2441280000	((((((2fzf_A:2.3966820000	((1lko_A:0.9483370000	1yuz_A:1.2814510000):0.2189410000	3qhb_A:1.1388810000):0.4903590000):0.8932100000	((((((1lb3_A:0.0656160000	2za7_A:0.1013070000):0.3121160000	1bg7_A:0.1440280000):0.1731510000	1r03_A:0.1336150000):0.1593290000	(1z6o_A:1.6091620000	1z6o_M:0.7245770000):0.2995990000):0.2731830000	3e6s_A:0.9218120000):0.2197720000	(((1eum_A:0.2194360000	1krq_A:0.3976810000):0.3706330000	2jd7_A:0.1845010000):0.0869714000	1vlg_A:0.3104840000):0.3364860000):0.5327050000):0.2506490000	(((1bcf_A:0.0000010000	3e1q_A:0.0000010000):0.2117550000	2fkz_A:0.1257650000):0.3305050000	1jgc_A:0.3048630000):0.4099020000):0.1061890000	(1otk_A:2.0644570000	(((((((1oqu_A:0.1518520000	1r2f_A:0.2103900000):0.0993945000	1uzr_A:0.0000030000):1.1827000000	1mxr_A:0.9929950000):0.2696950000	(1jk0_A:0.2886840000	(2uw2_A:0.0168500000	1w68_A:0.0456770000):0.1710320000):0.9226070000):0.5885420000	3ee4_A:1.2954500000):0.5090380000	(((2inc_B:1.7192930000	1mty_B:3.0252380000):0.3457420000	2inp_C:0.9863870000):1.0744900000	(1mty_D:1.4863900000	3dhg_A:1.2863350000):0.8332700000):0.4439190000):0.5505100000	(((2uw1_A:0.0000010000	2uw1_B:0.0000010000):0.1023550000	1afr_A:0.1155860000):1.2842500000	1za0_A:2.1798560000):1.1366700000):0.1847230000):1.4666300000):0.3403570000	1nfv_A:0.8332680000):0.5514710000	2vzb_A:1.1518370000):0.4186030000):0.1912250000):0.1668990000	(1ji4_A:0.5056110000	2fjc_A:0.6129390000):0.3899270000):0.1167120000	(1qgh_A:0.4247440000	2ux1_A:0.7200690000):0.4060530000):0.1277660000):0.0268052000	1n1q_A:0.2819540000);
(1ji5_A:0.2779610000	1jig_A:0.1398070000	(1n1q_A:0.3089760000	(((2chp_A:0.4836280000	(1ji4_A:0.4463120000	2fjc_A:0.6192610000):0.2235270000):0.1023270000	(((((1dps_A:0.0000010000	1jts_A:0.0000010000):0.4530650000	1o9r_A:0.1453140000):0.4435720000	1uvh_A:0.8481480000):0.1881300000	(1tjo_A:0.0000010000	1tk6_A:0.0000010000):0.8851780000):0.4213690000	((((((2fzf_A:2.1022060000	((1lko_A:0.9785380000	1yuz_A:1.4304100000):0.4375800000	3qhb_A:1.7493290000):0.5247460000):0.5712780000	(((((((((1lb3_A:0.0867230000	2za7_A:0.0548830000):0.2871800000	1bg7_A:0.1103500000):0.0667608000	1r03_A:0.2625870000):0.2680650000	1z6o_M:1.0204810000):0.1648420000	1z6o_A:1.7661650000):0.2431450000	3e6s_A:0.8144390000):0.1981840000	(2jd7_A:0.2408340000	1vlg_A:0.3596160000):0.1941290000):0.2211410000	1krq_A:0.4591100000):0.1097960000	1eum_A:0.2632150000):0.7241110000):0.3293750000	(((1bcf_A:0.0000010000	3e1q_A:0.0000010000):0.1964240000	2fkz_A:0.0720240000):0.1729800000	1jgc_A:0.2117970000):0.5296100000):0.0721994000	1nfv_A:0.8230160000):0.3587210000	((1otk_A:2.2475780000	(((((2inc_B:1.9237220000	1mty_B:2.9965880000):0.4679570000	2inp_C:1.0630220000):1.2344600000	1mty_D:1.4332730000):0.4828720000	3dhg_A:1.6760010000):1.0036000000	(((2uw1_A:0.0000010000	2uw1_B:0.0000010000):0.1230240000	1afr_A:0.1113990000):1.6472000000	1za0_A:2.2593330000):1.0176100000):0.2172360000):0.4813380000	(((((1oqu_A:0.1670470000	1r2f_A:0.1908810000):0.0476848000	1uzr_A:0.0166680000):0.9704260000	1mxr_A:0.8752900000):0.2384240000	(1jk0_A:0.2570380000	(2uw2_A:0.0441930000	1w68_A:0.0211270000):0.2253160000):0.9662880000):0.4705570000	3ee4_A:1.3367070000):0.5794590000):1.0778000000):0.4233920000	2vzb_A:0.9616750000):0.4302000000):0.1273800000):0.0829854000	(1qgh_A:0.4334350000	2ux1_A:0.4633890000):0.3558590000):0.1095870000):0.0239513000);
(1ji5_A:0.3043100000	(1jig_A:0.1384100000	((((2chp_A:0.5983480000	((((1dps_A:0.0000010000	1jts_A:0.0000010000):0.4225280000	1o9r_A:0.2495380000):0.5735890000	1uvh_A:0.8793180000):0.2475570000	(1tjo_A:0.0000010000	1tk6_A:0.0000010000):0.8250500000):0.3118740000):0.0536164000	(1ji4_A:0.5313110000	2fjc_A:0.6872220000):0.2876330000):0.0440228000	(((2fzf_A:2.8169490000	((((((1bcf_A:0.0000010000	3e1q_A:0.0000010000):0.2737760000	2fkz_A:0.0813120000):0.1881540000	1jgc_A:0.4397750000):0.6720000000	((((1lb3_A:0.1115780000	2za7_A:0.0846640000):0.1514270000	(1bg7_A:0.1451530000	1r03_A:0.2151740000):0.1283920000):0.3297390000	(1z6o_A:1.1966610000	1z6o_M:0.9277330000):0.3101210000):0.3117530000	(((1eum_A:0.4184030000	1krq_A:0.3312460000):0.2149650000	3e6s_A:1.0121480000):0.1074180000	(2jd7_A:0.2307800000	1vlg_A:0.4553890000):0.1112940000):0.2078740000):0.5886060000):0.0681465000	((1lko_A:0.9725710000	1yuz_A:1.6027590000):0.3499920000	3qhb_A:1.4048900000):0.7783230000):0.1976780000	((1otk_A:2.5739930000	(((((1oqu_A:0.2024230000	1r2f_A:0.2052200000):0.0885620000	1uzr_A:0.0000020000):0.9526990000	1mxr_A:0.9621960000):0.2512950000	(3ee4_A:1.3505630000	(1jk0_A:0.3216990000	(2uw2_A:0.0293830000	1w68_A:0.0667880000):0.2028650000):0.7601550000):0.3532720000):0.6805610000	((((2inc_B:1.6168150000	2inp_C:1.1767630000):0.5248460000	1mty_B:3.0905640000):0.4140970000	1mty_D:2.1594290000):0.6803310000	3dhg_A:1.6371840000):0.7360260000):0.7811940000):0.1941460000	(((2uw1_A:0.0000010000	2uw1_B:0.0000010000):0.1096930000	1afr_A:0.1322880000):1.3659500000	1za0_A:2.1075300000):0.4711770000):0.8668770000):0.2196420000):0.0780189000	1nfv_A:0.9959280000):0.3185520000	2vzb_A:0.9070620000):0.6113940000):0.0640554000	(1qgh_A:0.2718600000	2ux1_A:0.4991360000):0.5497540000):0.1440150000):0.0366766000	1n1q_A:0.5245220000);
(1ji5_A:0.2801180000	((1jig_A:0.1363970000	((1qgh_A:0.3900370000	2ux1_A:0.5743860000):0.4552090000	((1ji4_A:0.7484870000	2fjc_A:0.7477160000):0.0915997000	(((((1dps_A:0.0000010000	1jts_A:0.0000010000):0.3496370000	1o9r_A:0.3291970000):0.3275960000	1uvh_A:0.8743770000):0.3706310000	(1tjo_A:0.0000010000	1tk6_A:0.0000010000):1.0156600000):0.2458370000	(((2fzf_A:2.5698570000	(((((1bcf_A:0.0000010000	3e1q_A:0.0000010000):0.2306350000	2fkz_A:0.1232210000):0.2403080000	1jgc_A:0.2993830000):0.3514920000	(((1lko_A:1.3893750000	1yuz_A:1.2991880000):0.4923880000	3qhb_A:1.3399130000):0.8603750000	((((1lb3_A:0.0559010000	2za7_A:0.0742880000):0.2363380000	(1bg7_A:0.1587070000	1r03_A:0.2226750000):0.0806601000):0.2875160000	(1z6o_A:1.3103400000	1z6o_M:0.7638690000):0.3402110000):0.3242600000	(((1eum_A:0.3486030000	1krq_A:0.3916890000):0.2478810000	3e6s_A:0.9895990000):0.1799500000	(2jd7_A:0.3065330000	1vlg_A:0.1928990000):0.1280250000):0.1557950000):0.5414420000):0.1443470000):0.2911990000	1nfv_A:0.8048160000):0.2363050000):0.1776570000	(1otk_A:1.9067820000	(((((((1oqu_A:0.1846090000	1r2f_A:0.1829080000):0.0503626000	1uzr_A:0.0200860000):1.0590600000	1mxr_A:1.1048600000):0.1430960000	(1jk0_A:0.2055970000	(2uw2_A:0.0197010000	1w68_A:0.0268830000):0.2951880000):1.0774500000):0.4041330000	3ee4_A:1.2324780000):0.3620890000	(((2inc_B:1.2194230000	1mty_B:2.8182150000):0.2289220000	2inp_C:1.1018750000):0.9913840000	(1mty_D:1.3659120000	3dhg_A:1.9799160000):0.7655460000):0.8529100000):0.3346410000	(((2uw1_A:0.0000010000	2uw1_B:0.0000010000):0.1122850000	1afr_A:0.0895260000):1.1065800000	1za0_A:2.1619520000):1.2644000000):0.8275130000):0.3086510000):0.3582610000	2vzb_A:1.1293940000):0.4372140000):0.0385693000):0.1282680000):0.0967644000):0.0503502000	1n1q_A:0.3467170000):0.0798551000	2chp_A:0.4772910000);
(1ji5_A:0.2626240000	(1jig_A:0.1078620000	(((((1qgh_A:0.4828680000	2ux1_A:0.6404340000):0.2863960000	1ji4_A:0.7149510000):0.1265550000	2fjc_A:0.6813320000):0.0695876000	((((1dps_A:0.0000010000	1jts_A:0.0000010000):0.3318470000	1o9r_A:0.3302650000):0.3366540000	1uvh_A:0.9900620000):0.3104100000	(1tjo_A:0.0000010000	1tk6_A:0.0000010000):1.2196700000):0.4454020000):0.0588616000	((((((2fzf_A:2.7017340000	((1lko_A:0.7291700000	1yuz_A:1.1294810000):0.3113690000	3qhb_A:1.1782420000):0.5176920000):0.4802600000	((((1lb3_A:0.0692950000	2za7_A:0.0810770000):0.2212760000	(1bg7_A:0.0983790000	1r03_A:0.2694200000):0.1153910000):0.2793670000	(1z6o_A:1.3224800000	1z6o_M:0.8278720000):0.2280490000):0.4242060000	((1eum_A:0.4401010000	(1krq_A:0.2927160000	3e6s_A:1.0664430000):0.1354410000):0.1865840000	(2jd7_A:0.1615140000	1vlg_A:0.4807290000):0.1770710000):0.2555930000):0.4059430000):0.3106110000	(((1bcf_A:0.0000010000	3e1q_A:0.0000010000):0.1970200000	2fkz_A:0.1166300000):0.2628550000	1jgc_A:0.2726560000):0.6833140000):0.2279170000	1nfv_A:0.8369850000):0.5545930000	(1otk_A:2.3195480000	(((((((1oqu_A:0.2106650000	1r2f_A:0.2112830000):0.0238792000	1uzr_A:0.0000020000):1.2558000000	1mxr_A:1.1329630000):0.3318660000	(1jk0_A:0.3809480000	(2uw2_A:0.0336580000	1w68_A:0.0539260000):0.0762948000):1.1892900000):0.4383420000	3ee4_A:1.2388590000):0.5244940000	(((2inc_B:1.2114210000	2inp_C:1.3531630000):0.4543930000	1mty_B:2.6111380000):1.1382000000	(1mty_D:1.7921780000	3dhg_A:1.7459410000):0.2111440000):0.7324010000):0.3775000000	(((2uw1_A:0.0000010000	2uw1_B:0.0000010000):0.0000020614	1afr_A:0.2219100000):1.5142400000	1za0_A:2.2120910000):0.6295090000):0.3678720000):1.1277700000):0.0949380000	2vzb_A:1.2070370000):0.5769150000):0.1646860000):0.1041860000	(1n1q_A:0.2638540000	2chp_A:0.6509120000):0.0380995000);
(1ji5_A:0.2833850000	(1jig_A:0.1499070000	(1n1q_A:0.3094070000	((1qgh_A:0.3104180000	2ux1_A:0.5861740000):0.4719930000	(1ji4_A:0.7031980000	2fjc_A:0.5697010000):0.1632400000):0.1056730000):0.0904720000):0.0459592000	(2chp_A:0.4676090000	(((((1dps_A:0.0000010000	1jts_A:0.0000010000):0.2208790000	1o9r_A:0.4186520000):0.4244760000	1uvh_A:0.9886120000):0.4986250000	(1tjo_A:0.0000010000	1tk6_A:0.0000010000):1.0592600000):0.3627370000	(2fzf_A:2.5467890000	((2vzb_A:1.0658830000	(((1otk_A:2.4978070000	(((2inc_B:1.2162610000	1mty_B:3.2288570000):0.3657440000	2inp_C:1.2259870000):0.8779010000	(1mty_D:1.5284910000	3dhg_A:1.9571780000):0.4725220000):0.7134270000):0.2259650000	(((((1oqu_A:0.1942720000	1r2f_A:0.1842250000):0.0609462000	1uzr_A:0.0000030000):1.1600300000	1mxr_A:1.1323830000):0.3194600000	(1jk0_A:0.3409800000	(2uw2_A:0.0192520000	1w68_A:0.0544780000):0.1435770000):0.9855690000):0.4997190000	3ee4_A:0.9995520000):0.5857020000):0.4754130000	(((2uw1_A:0.0000010000	2uw1_B:0.0000010000):0.1173610000	1afr_A:0.0970040000):1.7552100000	1za0_A:2.5292000000):0.5238000000):0.9801630000):0.2781230000	(((((1bcf_A:0.0000010000	3e1q_A:0.0000010000):0.2061590000	2fkz_A:0.1005590000):0.3226610000	1jgc_A:0.3201890000):0.4138010000	(((1lko_A:0.9841070000	1yuz_A:1.0854540000):0.4718050000	3qhb_A:1.1527050000):1.3632800000	(((((1lb3_A:0.0981030000	2za7_A:0.0866560000):0.2354450000	(1bg7_A:0.1059670000	1r03_A:0.2584830000):0.1038420000):0.2214040000	1z6o_A:1.7097300000):0.1293560000	1z6o_M:0.9815960000):0.2916650000	(((1eum_A:0.3857800000	1krq_A:0.2274060000):0.0844209000	3e6s_A:0.7757010000):0.2767240000	(2jd7_A:0.2064330000	1vlg_A:0.2183110000):0.0866784000):0.2446950000):0.5572350000):0.1418640000):0.2747020000	1nfv_A:0.8077760000):0.3494390000):0.1137600000):0.3969280000):0.1678530000):0.1242220000);
(1ji5_A:0.2516800000	1jig_A:0.2240740000	(1n1q_A:0.2924780000	(((2chp_A:0.4600740000	((((1dps_A:0.0000010000	1jts_A:0.0000010000):0.3418240000	1o9r_A:0.2877520000):0.3716090000	1uvh_A:1.0325440000):0.4381680000	((1tjo_A:0.0000010000	1tk6_A:0.0000010000):0.8452050000	((2fzf_A:2.6186350000	(2vzb_A:0.8965840000	((1otk_A:2.2674010000	(((2inc_B:1.1506190000	1mty_B:3.2625600000):0.5526340000	2inp_C:1.2094940000):0.8198810000	(1mty_D:1.6250800000	3dhg_A:2.1519460000):0.7591170000):0.7393580000):0.4963310000	((((((1oqu_A:0.2648490000	1r2f_A:0.1836160000):0.0850316000	1uzr_A:0.0000020000):0.9722490000	1mxr_A:1.2084710000):0.4054490000	(1jk0_A:0.3052600000	(2uw2_A:0.0271610000	1w68_A:0.0517460000):0.1531790000):1.0235200000):0.3582550000	3ee4_A:1.5074110000):1.1457300000	(((2uw1_A:0.0000010000	2uw1_B:0.0000010000):0.0659180000	1afr_A:0.1492970000):1.5816000000	1za0_A:2.8875790000):0.8216760000):0.3063260000):0.8866950000):0.2835230000):0.2142050000	(((((1bcf_A:0.0000010000	3e1q_A:0.0000010000):0.2081890000	2fkz_A:0.0849640000):0.2455010000	1jgc_A:0.2410510000):0.5509550000	((1lko_A:1.1681490000	(1yuz_A:1.5745670000	3qhb_A:1.2566710000):0.3002310000):0.9382750000	(((((1lb3_A:0.0306860000	2za7_A:0.0850460000):0.2721580000	1bg7_A:0.0814200000):0.1047780000	1r03_A:0.0781230000):0.2807980000	(1z6o_A:1.4027810000	1z6o_M:0.9399460000):0.2878830000):0.2444750000	(((1eum_A:0.3831890000	1krq_A:0.3143330000):0.1076680000	3e6s_A:0.9918840000):0.1278610000	(2jd7_A:0.1849670000	1vlg_A:0.3520050000):0.1794480000):0.2806540000):0.5343710000):0.2404060000):0.3117910000	1nfv_A:0.7272940000):0.3416760000):0.3481410000):0.2196930000):0.0799142000):0.1251440000	(1ji4_A:0.4514720000	2fjc_A:0.6739190000):0.3149530000):0.1961850000	(1qgh_A:0.2443940000	2ux1_A:0.6086800000):0.3688680000):0.0910421000):0.0726182000);
(1ji5_A:0.3565060000	1jig_A:0.1960330000	(1n1q_A:0.2835160000	((((2chp_A:0.5847410000	(((2fzf_A:3.7054760000	((((((1bcf_A:0.0000010000	3e1q_A:0.0000010000):0.2526460000	2fkz_A:0.1307100000):0.2477890000	1jgc_A:0.2587790000):0.5316790000	((((1lb3_A:0.0545770000	2za7_A:0.1098600000):0.1984020000	(1bg7_A:0.0972140000	1r03_A:0.1955940000):0.0470034000):0.3724630000	(1z6o_A:1.1424320000	1z6o_M:0.6369580000):0.2770640000):0.2385490000	(((1eum_A:0.3911420000	1krq_A:0.2511770000):0.1945490000	3e6s_A:0.9448250000):0.1360230000	(2jd7_A:0.2140340000	1vlg_A:0.3921170000):0.0772892000):0.2168370000):0.7143550000):0.2302790000	((1lko_A:1.0343510000	1yuz_A:1.4593020000):0.6160630000	3qhb_A:0.8011530000):0.8589440000):0.0874122000	1nfv_A:0.9381990000):0.1621620000):0.0303487000	(1otk_A:2.4417360000	((((((1oqu_A:0.1645680000	1r2f_A:0.1750600000):0.0646495000	1uzr_A:0.0000020000):1.0296400000	(1mxr_A:1.0432880000	(1jk0_A:0.3311230000	(2uw2_A:0.0284590000	1w68_A:0.0528370000):0.0959745000):1.1976800000):0.1645650000):0.3168420000	3ee4_A:1.3631030000):0.9312410000	(((2inc_B:1.2101870000	2inp_C:1.6083140000):0.0781423000	1mty_B:2.6977310000):1.2322800000	(1mty_D:1.4237970000	3dhg_A:2.1555670000):0.5428240000):0.8741160000):0.4448630000	(((2uw1_A:0.0000010000	2uw1_B:0.0000010000):0.0901088000	1afr_A:0.1475370000):1.3628400000	1za0_A:1.6076130000):0.7155850000):0.2422240000):1.7244100000):0.3194120000	2vzb_A:1.2731300000):0.3518010000):0.1253980000	((((1dps_A:0.0000010000	1jts_A:0.0000010000):0.4041800000	1o9r_A:0.2088610000):0.3776250000	(1tjo_A:0.0000010000	1tk6_A:0.0000010000):1.1159700000):0.1547780000	1uvh_A:0.9881980000):0.4247260000):0.1068520000	(1ji4_A:0.7095620000	2fjc_A:0.6461850000):0.1682540000):0.1334000000	(1qgh_A:0.3876280000	2ux1_A:0.6251970000):0.2595100000):0.0913119000):0.0888101000);
(1ji5_A:0.3850100000	(1jig_A:0.1209030000	((1qgh_A:0.3907450000	2ux1_A:0.5721520000):0.3628180000	((1ji4_A:0.6186630000	2fjc_A:0.6528530000):0.1879970000	(((((1dps_A:0.0000010000	1jts_A:0.0000010000):0.2888780000	1o9r_A:0.3250020000):0.3624250000	1uvh_A:1.1845130000):0.3182190000	(1tjo_A:0.0000010000	1tk6_A:0.0000010000):0.8230200000):0.1695590000	((2fzf_A:2.6819460000	2vzb_A:0.9853540000):0.4875950000	((((((1bcf_A:0.0000010000	3e1q_A:0.0000010000):0.1974400000	2fkz_A:0.1389680000):0.1498690000	1jgc_A:0.3837460000):0.6237850000	(((1lko_A:0.7915050000	1yuz_A:1.2960340000):0.4822570000	3qhb_A:0.7929310000):0.9301620000	(((((1lb3_A:0.0924000000	2za7_A:0.0911800000):0.2446180000	1bg7_A:0.1306950000):0.0834819000	1r03_A:0.1726580000):0.1928710000	(1z6o_A:1.3874010000	1z6o_M:0.7932840000):0.2335540000):0.2826250000	(((1eum_A:0.3804310000	1krq_A:0.3041650000):0.1631150000	3e6s_A:0.9792930000):0.2007400000	(2jd7_A:0.2639970000	1vlg_A:0.2546710000):0.0882333000):0.2401790000):0.5503620000):0.2429280000):0.1721270000	1nfv_A:0.9068020000):0.4396990000	(1otk_A:1.9023040000	(((((((1oqu_A:0.1578490000	1r2f_A:0.1757020000):0.0681926000	1uzr_A:0.0051220000):1.0441800000	(1jk0_A:0.3106320000	(2uw2_A:0.0339380000	1w68_A:0.0311000000):0.1761570000):0.9908950000):0.2037040000	3ee4_A:1.4104940000):0.3810590000	1mxr_A:0.8690200000):0.8830860000	(((2uw1_A:0.0000010000	2uw1_B:0.0000010000):0.1291280000	1afr_A:0.1184050000):1.2871400000	1za0_A:1.7917300000):1.0164700000):0.1455370000	(((2inc_B:1.4677140000	1mty_B:2.9867750000):0.2777490000	2inp_C:1.4436720000):0.7446680000	(1mty_D:1.6807000000	3dhg_A:1.7439870000):0.4439510000):1.4102200000):0.5628060000):0.7932440000):0.1418130000):0.2970420000):0.1559390000):0.1402220000):0.1090260000):0.0829371000	(1n1q_A:0.1494970000	2chp_A:0.6007210000):0.0991937000);
(1ji5_A:0.2718680000	(1jig_A:0.1689850000	(((1qgh_A:0.3167590000	2ux1_A:0.6575350000):0.4108250000	(1ji4_A:0.5845750000	2fjc_A:0.5696930000):0.4390400000):0.1014950000	(((((1dps_A:0.0000010000	1jts_A:0.0000010000):0.2424090000	1o9r_A:0.2582450000):0.3484400000	1uvh_A:0.9251140000):0.2813700000	(1tjo_A:0.0000010000	1tk6_A:0.0000010000):0.9068320000):0.3127310000	((((((2fzf_A:1.8637160000	((1lko_A:0.8922040000	1yuz_A:1.1315410000):0.0715623000	3qhb_A:1.2166370000):0.4448200000):0.7291190000	(((((((1lb3_A:0.1013050000	2za7_A:0.0948250000):0.1882870000	(1bg7_A:0.1374090000	1r03_A:0.1683420000):0.0831233000):0.3577740000	(1z6o_A:1.4184590000	1z6o_M:0.6978750000):0.3307720000):0.2616170000	3e6s_A:0.9750530000):0.1749210000	(2jd7_A:0.2637740000	1vlg_A:0.2818820000):0.1952490000):0.2949860000	1krq_A:0.3343570000):0.1403220000	1eum_A:0.2191620000):0.8137200000):0.2892080000	(((1bcf_A:0.0000010000	3e1q_A:0.0000010000):0.2202430000	2fkz_A:0.1937090000):0.2416650000	1jgc_A:0.3987540000):0.7155020000):0.1612960000	1nfv_A:0.6118040000):0.4032980000	(1otk_A:2.4473010000	((((((1oqu_A:0.2058260000	1r2f_A:0.2232400000):0.0777954000	1uzr_A:0.0063320000):1.1042000000	1mxr_A:0.9910960000):0.1916000000	((1jk0_A:0.5232350000	2uw2_A:0.0214140000):0.0292012000	1w68_A:0.0331180000):1.1281700000):0.3721580000	3ee4_A:1.3491580000):0.7831170000	(((2inc_B:1.6457290000	(2inp_C:1.0278900000	1mty_B:2.8861520000):0.2172710000):1.2109600000	(1mty_D:1.7144980000	3dhg_A:1.4540340000):0.4570220000):0.6173860000	(((2uw1_A:0.0000010000	2uw1_B:0.0000010000):0.1069770000	1afr_A:0.1215800000):0.8158360000	1za0_A:2.2723910000):1.2469200000):0.3277550000):0.7898040000):1.2649100000):0.2627450000	2vzb_A:1.2871920000):0.4723830000):0.2477970000):0.2301000000):0.0554585000	(1n1q_A:0.2808050000	2chp_A:0.5370380000):0.0770177000);
(1ji5_A:0.2859630000	(1jig_A:0.1416320000	(2chp_A:0.3448670000	((1qgh_A:0.3290460000	2ux1_A:0.6401230000):0.2940450000	((1ji4_A:0.6547780000	2fjc_A:0.5279080000):0.2526240000	(((((1dps_A:0.0000010000	1jts_A:0.0000010000):0.2302990000	1o9r_A:0.3246950000):0.4808450000	1uvh_A:1.0301890000):0.3431800000	(1tjo_A:0.0000010000	1tk6_A:0.0000010000):1.0403400000):0.2429700000	((2fzf_A:2.3967060000	(2vzb_A:1.0264130000	((1otk_A:2.0038060000	(((2inc_B:1.5854710000	2inp_C:1.0408060000):0.4386140000	1mty_B:2.9147350000):0.4901140000	(1mty_D:1.6443390000	3dhg_A:2.1038920000):0.4243020000):0.9593360000):0.1633940000	((((((1oqu_A:0.2227120000	1r2f_A:0.1655130000):0.0498707000	1uzr_A:0.0000020000):1.0499900000	1mxr_A:1.1900390000):0.1747380000	(1jk0_A:0.3201140000	(2uw2_A:0.0416990000	1w68_A:0.0322670000):0.1182640000):0.9345650000):0.6332070000	3ee4_A:1.1585070000):0.9477020000	(((2uw1_A:0.0000010000	2uw1_B:0.0000010000):0.0793675000	1afr_A:0.1272470000):1.2425000000	1za0_A:2.6809990000):1.1635600000):0.1299240000):1.7110200000):0.1234100000):0.1527470000	((((((1bcf_A:0.0000010000	3e1q_A:0.0000010000):0.2338460000	2fkz_A:0.0876240000):0.3331290000	1jgc_A:0.3613770000):0.6048350000	((((1lb3_A:0.0965570000	2za7_A:0.0663510000):0.2355140000	(1bg7_A:0.1238630000	1r03_A:0.2313410000):0.1014270000):0.2871960000	(1z6o_A:1.2687350000	1z6o_M:0.9864000000):0.1944980000):0.3362930000	(((1eum_A:0.4043240000	1krq_A:0.3077920000):0.1881270000	3e6s_A:0.9838400000):0.1522880000	(2jd7_A:0.2659610000	1vlg_A:0.3929720000):0.1851600000):0.1722280000):0.6508050000):0.1254620000	((1lko_A:0.7070420000	1yuz_A:1.2771040000):0.3034290000	3qhb_A:1.0474150000):1.1658600000):0.3925180000	1nfv_A:0.8748260000):0.2159910000):0.5509030000):0.1153060000):0.1583470000):0.1502980000):0.1379230000):0.0002000510	1n1q_A:0.3855130000);
(1ji5_A:0.3358150000	1jig_A:0.2146150000	(1n1q_A:0.2803270000	((2chp_A:0.4338340000	((((1dps_A:0.0000010000	1jts_A:0.0000010000):0.2924700000	1o9r_A:0.2666800000):0.5868700000	1uvh_A:1.0610910000):0.4856250000	((1tjo_A:0.0000010000	1tk6_A:0.0000010000):0.7863590000	((((2fzf_A:3.1927770000	1nfv_A:0.5179730000):0.2483900000	((((1bcf_A:0.0000010000	3e1q_A:0.0000010000):0.1646270000	2fkz_A:0.1087750000):0.1177810000	1jgc_A:0.3489300000):0.5394910000	(((1lko_A:0.9663890000	1yuz_A:1.4929050000):0.3211380000	3qhb_A:1.1642010000):0.8931260000	((((1lb3_A:0.0795160000	2za7_A:0.0792680000):0.2631450000	(1bg7_A:0.0635930000	1r03_A:0.2500140000):0.0987912000):0.3329120000	(1z6o_A:1.3592250000	1z6o_M:0.6132950000):0.2625020000):0.2261630000	(((1eum_A:0.3850860000	1krq_A:0.3841770000):0.2037840000	3e6s_A:0.7786960000):0.1064360000	(2jd7_A:0.2820330000	1vlg_A:0.3963510000):0.2049170000):0.2678750000):0.3445820000):0.4385340000):0.2058670000):0.2528250000	(1otk_A:2.3944220000	((((((1oqu_A:0.2403970000	1r2f_A:0.2183260000):0.1140580000	1uzr_A:0.0000030000):1.2130100000	1mxr_A:0.9495660000):0.2183780000	(1jk0_A:0.2729940000	(2uw2_A:0.0294040000	1w68_A:0.0484010000):0.1736190000):1.0561300000):0.5877850000	3ee4_A:1.2846390000):0.3179260000	(((((2inc_B:1.8526100000	1mty_B:2.5546970000):0.6364970000	2inp_C:1.8403490000):1.6164900000	3dhg_A:1.2174490000):0.4582390000	1mty_D:1.4284000000):0.6575660000	(((2uw1_A:0.0000010000	2uw1_B:0.0000010000):0.0604618000	1afr_A:0.1633070000):1.3512100000	1za0_A:2.3389410000):0.5428290000):0.6848550000):0.8353150000):1.1557800000):0.2435080000	2vzb_A:1.0711320000):0.3319520000):0.2550310000):0.0365229000):0.1011560000	((1qgh_A:0.4424840000	2ux1_A:0.5415100000):0.3430460000	(1ji4_A:0.5665500000	2fjc_A:0.7810640000):0.2145690000):0.1681900000):0.1414810000):0.0003974450);
(1ji5_A:0.2983900000	(1jig_A:0.1751620000	((1n1q_A:0.2474800000	(((1ji4_A:0.5626460000	2fjc_A:0.7256310000):0.1092650000	(2fzf_A:2.4761260000	((2vzb_A:0.9536400000	(1otk_A:2.0598690000	(((((((1oqu_A:0.1736350000	1r2f_A:0.2688450000):0.0595014000	1uzr_A:0.0142440000):1.1651000000	1mxr_A:1.0339360000):0.2680790000	(1jk0_A:0.2599300000	(2uw2_A:0.0352940000	1w68_A:0.0424970000):0.1900870000):1.3937000000):0.4971740000	3ee4_A:1.0204460000):0.4763170000	(((2inc_B:1.3765690000	1mty_B:2.9813850000):0.3584850000	2inp_C:1.2623580000):1.0228600000	(1mty_D:1.5861090000	3dhg_A:1.3598810000):0.5596130000):0.5958410000):0.2593050000	(((2uw1_A:0.0000010000	2uw1_B:0.0000010000):0.1133240000	1afr_A:0.1678180000):0.7387190000	1za0_A:2.3611590000):0.9012930000):0.5027260000):1.4336800000):0.2799580000	(((((1bcf_A:0.0000010000	3e1q_A:0.0000010000):0.1901410000	2fkz_A:0.1363690000):0.1227780000	1jgc_A:0.4688370000):0.5522840000	(((1lko_A:0.6071580000	1yuz_A:1.3158880000):0.6539480000	3qhb_A:1.0114980000):1.2901300000	((((1lb3_A:0.0823160000	2za7_A:0.1123100000):0.2482000000	(1bg7_A:0.1426390000	1r03_A:0.1943770000):0.1220850000):0.2994700000	(1z6o_A:1.2716150000	1z6o_M:0.7119420000):0.2553890000):0.1960130000	(((1eum_A:0.3638210000	1krq_A:0.3544730000):0.2972900000	3e6s_A:0.9837420000):0.1881390000	(2jd7_A:0.3846330000	1vlg_A:0.2010540000):0.2547950000):0.1023910000):0.5204290000):0.2377040000):0.2326830000	1nfv_A:0.7862800000):0.3294010000):0.3143910000):0.4856080000):0.1177120000	((((1dps_A:0.0000010000	1jts_A:0.0000010000):0.3688360000	1o9r_A:0.1978970000):0.4112910000	1uvh_A:1.0504330000):0.3192170000	(1tjo_A:0.0000010000	1tk6_A:0.0000010000):1.1020600000):0.4372550000):0.1083870000):0.1090440000	(1qgh_A:0.3826640000	2ux1_A:0.4427990000):0.4466520000):0.0608244000):0.1168770000	2chp_A:0.6165820000);
(1ji5_A:0.3099710000	1jig_A:0.1540460000	(1n1q_A:0.3118090000	((2chp_A:0.4550850000	(((((1dps_A:0.0000010000	1jts_A:0.0000010000):0.4205420000	1o9r_A:0.3818420000):0.4981260000	1uvh_A:1.0197220000):0.3100120000	(1tjo_A:0.0000010000	1tk6_A:0.0000010000):0.8322050000):0.3726350000	(((((((2fzf_A:2.7212750000	1yuz_A:1.3227950000):0.4548930000	(1lko_A:1.1436700000	3qhb_A:1.8078490000):0.3064240000):1.0472100000	((((1lb3_A:0.0734800000	2za7_A:0.1395190000):0.1901470000	(1bg7_A:0.1073580000	1r03_A:0.2589520000):0.0887643000):0.3238620000	(1z6o_A:1.1936210000	1z6o_M:0.5693750000):0.2140820000):0.4279130000	(((1eum_A:0.2994730000	1krq_A:0.3360110000):0.1862360000	3e6s_A:0.9471390000):0.1366620000	(2jd7_A:0.1367090000	1vlg_A:0.3696470000):0.0433347000):0.1949560000):0.4680420000):0.2724300000	(((1bcf_A:0.0000010000	3e1q_A:0.0000010000):0.2290250000	2fkz_A:0.0706300000):0.1938010000	1jgc_A:0.4251520000):0.4864050000):0.1848900000	1nfv_A:0.9268260000):0.3624140000	(1otk_A:2.3005140000	(((((((1oqu_A:0.1741000000	1r2f_A:0.2087170000):0.0784047000	1uzr_A:0.0000020000):0.8184050000	1mxr_A:1.0223650000):0.3115140000	(1jk0_A:0.2460010000	(2uw2_A:0.0445770000	1w68_A:0.0548840000):0.1890180000):1.1885800000):0.5321480000	3ee4_A:1.2589980000):0.6274900000	((((2inc_B:1.5057350000	1mty_B:2.4657610000):0.3296400000	2inp_C:0.9676510000):1.3893300000	1mty_D:1.7181540000):0.3591520000	3dhg_A:1.4283070000):0.7588160000):0.2773370000	(((2uw1_A:0.0000010000	2uw1_B:0.0000010000):0.0718365000	1afr_A:0.1067420000):1.1091600000	1za0_A:2.0629080000):0.9533150000):0.3387520000):1.3081500000):0.4040600000	2vzb_A:1.5589010000):0.4178560000):0.1784980000):0.1220190000	((1qgh_A:0.3974580000	2ux1_A:0.7478110000):0.2910430000	(1ji4_A:0.6213950000	2fjc_A:0.9129690000):0.2482330000):0.1317570000):0.1007950000):0.0177233000);
(1ji5_A:0.2086310000	((1jig_A:0.1703210000	((1qgh_A:0.3644270000	2ux1_A:0.4399070000):0.3669630000	((1ji4_A:0.5189340000	2fjc_A:0.5936990000):0.1756060000	((((1dps_A:0.0000010000	1jts_A:0.0000010000):0.3400400000	1o9r_A:0.2685800000):0.4608600000	1uvh_A:0.7920570000):0.3340970000	((1tjo_A:0.0000010000	1tk6_A:0.0000010000):0.7884110000	((((2fzf_A:3.1785240000	(((((((1lb3_A:0.0620360000	2za7_A:0.0576500000):0.2248420000	(1bg7_A:0.1130640000	1r03_A:0.2071530000):0.0764430000):0.2612550000	(1z6o_A:1.4332340000	1z6o_M:0.7110470000):0.2235530000):0.4767760000	3e6s_A:0.9871110000):0.3061360000	(2jd7_A:0.2176600000	1vlg_A:0.4333400000):0.1157910000):0.2755300000	1krq_A:0.4380690000):0.1763570000	1eum_A:0.1461770000):0.3570630000):0.2929170000	(((1lko_A:1.1317410000	1yuz_A:1.5397220000):0.3898070000	3qhb_A:1.2910500000):0.8811630000	((1otk_A:1.9054870000	(((2inc_B:1.4698870000	2inp_C:1.0845010000):0.4295270000	1mty_B:2.5961870000):0.4063820000	(1mty_D:1.5380450000	3dhg_A:1.4002640000):0.5484920000):0.7414280000):0.3889100000	((((((1oqu_A:0.1751320000	1r2f_A:0.1286350000):0.0935572000	1uzr_A:0.0000020000):0.7104330000	1mxr_A:1.4756590000):0.4342800000	(1jk0_A:0.1989680000	(2uw2_A:0.0599180000	1w68_A:0.0404860000):0.1951080000):1.1388700000):0.6175480000	3ee4_A:1.1586950000):0.5149200000	(((2uw1_A:0.0000010000	2uw1_B:0.0000010000):0.1000910000	1afr_A:0.0992100000):0.9427470000	1za0_A:2.5229470000):1.6116200000):0.2291230000):1.2721800000):0.1052650000):0.1958430000	((((1bcf_A:0.0000010000	3e1q_A:0.0000010000):0.2263060000	2fkz_A:0.1030870000):0.2496560000	1jgc_A:0.4263490000):0.7860130000	1nfv_A:0.9706270000):0.1076420000):0.5025680000	2vzb_A:1.2324250000):0.5479340000):0.1368520000):0.1743520000):0.2045020000):0.2076080000):0.0846174000	1n1q_A:0.3151580000):0.1464410000	2chp_A:0.5717260000);
(1ji5_A:0.3407180000	1jig_A:0.1078850000	(1n1q_A:0.3471040000	(2chp_A:0.5887310000	(((1qgh_A:0.3780180000	2ux1_A:0.7627890000):0.4064060000	(1ji4_A:0.7808310000	2fjc_A:0.7081820000):0.3021570000):0.1612910000	(((((1dps_A:0.0000010000	1jts_A:0.0000010000):0.3097010000	1o9r_A:0.4847430000):0.3055770000	1uvh_A:1.0970470000):0.5088770000	(1tjo_A:0.0000010000	1tk6_A:0.0000010000):0.8912270000):0.2514050000	(2fzf_A:2.9827290000	((2vzb_A:0.9828660000	(1otk_A:1.6885800000	((((((1oqu_A:0.2413400000	1r2f_A:0.1970960000):0.0864945000	1uzr_A:0.0006750000):1.3061200000	(1mxr_A:1.0006940000	(1jk0_A:0.2970460000	(2uw2_A:0.0225400000	1w68_A:0.0612550000):0.1729770000):1.1438100000):0.0449269000):0.6669260000	3ee4_A:1.3211430000):0.3899960000	((((2inc_B:1.6520590000	1mty_B:2.5162640000):0.3901070000	2inp_C:1.3114420000):0.7757040000	1mty_D:1.7612630000):0.4024940000	3dhg_A:1.9647750000):0.4709090000):0.4180480000	(((2uw1_A:0.0000010000	2uw1_B:0.0000010000):0.0492234000	1afr_A:0.1374940000):1.5913200000	1za0_A:1.9379970000):0.5845170000):0.2525170000):1.1287300000):0.2934910000	(((((1bcf_A:0.0000010000	3e1q_A:0.0000010000):0.1515550000	2fkz_A:0.1594470000):0.1924920000	1jgc_A:0.3725610000):0.4739660000	(((((1lb3_A:0.0537930000	2za7_A:0.0874490000):0.2355680000	1bg7_A:0.1514230000):0.1145390000	1r03_A:0.1516690000):0.2900280000	(1z6o_A:1.3654900000	1z6o_M:0.8064350000):0.3548850000):0.2086030000	(((1eum_A:0.3371800000	1krq_A:0.3524630000):0.2404940000	3e6s_A:0.9370790000):0.1529270000	(2jd7_A:0.2395410000	1vlg_A:0.3259450000):0.1633520000):0.1702430000):0.7523930000):0.3840490000	(1nfv_A:0.8820340000	((1lko_A:0.6820940000	1yuz_A:1.3049220000):0.1988830000	3qhb_A:1.1232550000):1.1539800000):0.1461490000):0.4158530000):0.0910621000):0.4744540000):0.2017170000):0.0694900000):0.1109450000):0.0791707000);
(1ji5_A:0.3841860000	1jig_A:0.1892700000	(1n1q_A:0.3219170000	(2chp_A:0.5115870000	(((1qgh_A:0.5936890000	2ux1_A:0.4247340000):0.4222340000	(1ji4_A:0.6158440000	2fjc_A:0.6799250000):0.1617280000):0.2432630000	(((((1dps_A:0.0000010000	1jts_A:0.0000010000):0.3680190000	1o9r_A:0.2540740000):0.3079830000	1uvh_A:0.9740470000):0.5581290000	(1tjo_A:0.0000010000	1tk6_A:0.0000010000):1.0968700000):0.2390260000	(((2fzf_A:2.5521980000	(1otk_A:2.5386360000	(((((((1oqu_A:0.1857360000	1r2f_A:0.1831610000):0.0729512000	1uzr_A:0.0074400000):0.9812420000	3ee4_A:1.2173620000):0.3659690000	1mxr_A:1.1107770000):0.2577640000	(1jk0_A:0.1787720000	(2uw2_A:0.0298490000	1w68_A:0.0498190000):0.2355730000):0.8902800000):0.8699090000	(((2uw1_A:0.0000010000	2uw1_B:0.0000010000):0.1916160000	1afr_A:0.0563840000):1.1247500000	1za0_A:2.0592850000):0.8629250000):0.1835870000	((2inc_B:1.8527770000	(2inp_C:1.0376910000	1mty_B:3.0254450000):0.2604090000):1.1994900000	(1mty_D:1.5465080000	3dhg_A:1.5675170000):0.3424830000):0.4628910000):0.5866530000):1.2937100000):0.1927210000	(((((1bcf_A:0.0000010000	3e1q_A:0.0000010000):0.2382420000	2fkz_A:0.1166260000):0.1630050000	1jgc_A:0.3632590000):0.3641490000	(((1lko_A:1.2121450000	1yuz_A:1.4722610000):0.4079120000	3qhb_A:0.9021780000):1.2285800000	((((1lb3_A:0.0947560000	2za7_A:0.0875450000):0.2159790000	(1bg7_A:0.1063080000	1r03_A:0.2798390000):0.1067580000):0.1802010000	(1z6o_A:1.3324180000	1z6o_M:0.8350610000):0.2446050000):0.3647240000	(((1eum_A:0.2934000000	1krq_A:0.3262000000):0.1716940000	3e6s_A:0.7973060000):0.1694020000	(2jd7_A:0.1965630000	1vlg_A:0.3142000000):0.0402089000):0.3774450000):0.4818840000):0.1640130000):0.1895510000	1nfv_A:0.8098050000):0.1199430000):0.3045160000	2vzb_A:0.9846690000):0.6048510000):0.0794583000):0.1547470000):0.1169660000):0.0298182000);
(1ji5_A:0.2750770000	(1jig_A:0.1401290000	(((1qgh_A:0.4220000000	2ux1_A:0.3502040000):0.3274000000	(1ji4_A:0.8261670000	2fjc_A:0.5048010000):0.1339020000):0.1096560000	(((((1dps_A:0.0000010000	1jts_A:0.0000010000):0.2220670000	1o9r_A:0.2856100000):0.4686640000	1uvh_A:0.8233190000):0.1330470000	(1tjo_A:0.0000010000	1tk6_A:0.0000010000):1.0179700000):0.2748700000	((((2fzf_A:2.3328290000	1nfv_A:0.3492570000):0.2412890000	((((1bcf_A:0.0000010000	3e1q_A:0.0000010000):0.1736460000	2fkz_A:0.1570080000):0.1919000000	1jgc_A:0.3664470000):0.5197840000	(((1lko_A:0.9318680000	1yuz_A:1.2542050000):0.5153500000	3qhb_A:0.7588390000):1.0222600000	(((((1lb3_A:0.0631040000	2za7_A:0.0697220000):0.2497600000	1bg7_A:0.1371360000):0.1565840000	1r03_A:0.1176910000):0.3316500000	(1z6o_A:1.4377370000	1z6o_M:0.8689880000):0.2111840000):0.3700800000	(((1eum_A:0.3717230000	1krq_A:0.3149700000):0.2159820000	3e6s_A:0.8321210000):0.1112080000	(2jd7_A:0.2685960000	1vlg_A:0.2811620000):0.1069550000):0.1502560000):0.4255560000):0.3671650000):0.3003850000):0.2761020000	(((1otk_A:1.7655750000	(((2inc_B:1.5214450000	2inp_C:0.9067890000):0.4569960000	1mty_B:2.2604510000):0.3864170000	(1mty_D:1.3836230000	3dhg_A:1.7987920000):0.7279080000):1.1168800000):0.3474540000	(((2uw1_A:0.0000020000	2uw1_B:0.0000010000):0.0771364000	1afr_A:0.1400280000):1.5092400000	1za0_A:2.1813490000):0.9036700000):0.3992450000	(((((1oqu_A:0.2284330000	1r2f_A:0.1838370000):0.0472320000	1uzr_A:0.0000030000):0.8496300000	(1jk0_A:0.2841230000	(2uw2_A:0.0290320000	1w68_A:0.0448050000):0.2062770000):0.9856150000):0.1657540000	1mxr_A:1.0924960000):0.6376390000	3ee4_A:0.9977860000):0.5398480000):0.9240680000):0.2413030000	2vzb_A:1.0889410000):0.4669230000):0.1177340000):0.2561810000):0.0436916000	(1n1q_A:0.3029280000	2chp_A:0.5675410000):0.1158800000);
(1ji5_A:0.2617700000	1jig_A:0.1366580000	((1n1q_A:0.2905040000	2chp_A:0.4827970000):0.0995411000	((1qgh_A:0.3437730000	2ux1_A:0.4658030000):0.4174450000	((1ji4_A:0.6468290000	2fjc_A:0.5904520000):0.2298660000	((((1dps_A:0.0000010000	1jts_A:0.0000010000):0.4622150000	1o9r_A:0.1831050000):0.4477930000	(1uvh_A:1.0887000000	(1tjo_A:0.0000010000	1tk6_A:0.0000010000):0.7266820000):0.2192350000):0.2441950000	((((((2fzf_A:3.0410430000	(((1lb3_A:0.0710300000	2za7_A:0.0916780000):0.2849240000	(1bg7_A:0.0845050000	1r03_A:0.2586300000):0.0529120000):0.2028830000	(1z6o_A:1.4190670000	1z6o_M:0.8380250000):0.2189000000):0.2169550000):0.2748330000	(((1eum_A:0.3409930000	1krq_A:0.3660220000):0.1413660000	3e6s_A:1.0624360000):0.1005080000	(2jd7_A:0.4019110000	1vlg_A:0.2493110000):0.1475070000):0.1545040000):0.6088200000	((1lko_A:0.9376430000	1yuz_A:1.2985760000):0.3358800000	3qhb_A:1.4674500000):0.7922480000):0.2012160000	(((1bcf_A:0.0000010000	3e1q_A:0.0000010000):0.2755430000	2fkz_A:0.1734330000):0.3132570000	1jgc_A:0.2888880000):0.6145510000):0.1096680000	1nfv_A:0.8448520000):0.5602970000	(2vzb_A:0.7230720000	(1otk_A:1.6792930000	((((((1oqu_A:0.1582940000	1r2f_A:0.1345850000):0.1060370000	1uzr_A:0.0121370000):1.1580500000	1mxr_A:0.9323190000):0.4940940000	(3ee4_A:1.2650560000	((1jk0_A:0.4455200000	2uw2_A:0.0273710000):0.0191030000	1w68_A:0.0442230000):1.5471800000):0.2338740000):0.5574740000	(((2uw1_A:0.0000010000	2uw1_B:0.0000010000):0.1265270000	1afr_A:0.0704460000):1.0109000000	1za0_A:2.5316160000):1.1714100000):0.1699610000	(((2inc_B:1.3267970000	1mty_B:2.6899780000):0.4695960000	2inp_C:1.1308680000):0.7634990000	(1mty_D:1.4526140000	3dhg_A:2.0610320000):0.6459340000):1.1173400000):0.3694750000):0.9975510000):0.5824330000):0.3480840000):0.0573503000):0.1786550000):0.1688860000):0.0806707000);
(1ji5_A:0.3327490000	1jig_A:0.1837030000	(1n1q_A:0.3630770000	(2chp_A:0.4724150000	(((1qgh_A:0.4792580000	2ux1_A:0.6457160000):0.3391810000	(1ji4_A:0.6303900000	2fjc_A:0.5578450000):0.2499440000):0.0720225000	(((((1dps_A:0.0000010000	1jts_A:0.0000010000):0.2960560000	1o9r_A:0.3001700000):0.3978760000	1uvh_A:0.9528610000):0.2753950000	(1tjo_A:0.0000010000	1tk6_A:0.0000010000):0.9327070000):0.2888700000	((2fzf_A:2.7437020000	2vzb_A:0.8226550000):0.2761140000	((((((1bcf_A:0.0000010000	3e1q_A:0.0000010000):0.1585010000	2fkz_A:0.1608980000):0.1008260000	1jgc_A:0.3572050000):0.5353460000	(((1lko_A:0.9548570000	1yuz_A:0.9987650000):0.3563760000	3qhb_A:0.9725060000):1.0559100000	((((((1lb3_A:0.1055670000	2za7_A:0.0940790000):0.2107890000	(1bg7_A:0.1358880000	1r03_A:0.2742510000):0.0506872000):0.4208070000	(1z6o_A:1.2292430000	1z6o_M:0.7301710000):0.2516790000):0.4717300000	(1eum_A:0.3728400000	1krq_A:0.3835320000):0.2183260000):0.0997551000	(2jd7_A:0.2231670000	1vlg_A:0.4935940000):0.1516170000):0.1647590000	3e6s_A:1.1180880000):0.4179590000):0.2318570000):0.3311680000	1nfv_A:0.8826250000):0.2598520000	(1otk_A:2.3083600000	(((((((1oqu_A:0.2177880000	1uzr_A:0.0757160000):0.0400546000	1r2f_A:0.1462270000):0.8231500000	1mxr_A:1.1159270000):0.2556990000	(1jk0_A:0.2892590000	(2uw2_A:0.0379100000	1w68_A:0.0448130000):0.1428600000):0.9492940000):0.5413340000	3ee4_A:1.2823350000):0.7667630000	((((2inc_B:1.2626330000	1mty_B:3.2842910000):0.3222750000	2inp_C:1.0546020000):1.2206000000	1mty_D:1.4897680000):0.7037450000	3dhg_A:1.8135700000):0.7223350000):0.6569890000	(((2uw1_A:0.0000010000	2uw1_B:0.0000010000):0.1059830000	1afr_A:0.0877440000):1.4519600000	1za0_A:2.0442440000):0.6786040000):0.3019380000):1.1962800000):0.3502650000):0.3232350000):0.0851186000):0.2450490000):0.1898370000):0.0327515000);
(1ji5_A:0.3093270000	(1jig_A:0.0933900000	((((1qgh_A:0.4024570000	2ux1_A:0.4518770000):0.2127550000	2fjc_A:0.6117080000):0.1250180000	1ji4_A:0.5871110000):0.1756910000	(((((1dps_A:0.0000010000	1jts_A:0.0000010000):0.4425120000	1o9r_A:0.3179570000):0.2537730000	1uvh_A:0.8298540000):0.2520490000	(1tjo_A:0.0000010000	1tk6_A:0.0000010000):1.0244900000):0.2600640000	(((2fzf_A:2.5078680000	1nfv_A:0.5782920000):0.1606460000	(((((1bcf_A:0.0000010000	3e1q_A:0.0000010000):0.2204240000	2fkz_A:0.0946880000):0.1589450000	1jgc_A:0.3139230000):0.7041800000	(((1lko_A:0.7548710000	1yuz_A:1.2183240000):0.4441800000	3qhb_A:1.1842350000):1.0413500000	(((((1lb3_A:0.0897030000	2za7_A:0.1195040000):0.2762620000	1bg7_A:0.1252500000):0.1088470000	1r03_A:0.2289500000):0.3824600000	(1z6o_A:1.3361180000	1z6o_M:0.8187780000):0.3083120000):0.3003540000	(((1eum_A:0.2449760000	1krq_A:0.3279760000):0.2593960000	3e6s_A:0.8320940000):0.0720753000	(2jd7_A:0.2656550000	1vlg_A:0.3628280000):0.0989107000):0.2163280000):0.5478640000):0.1530440000):0.2435680000	(1otk_A:2.7812610000	((((((1oqu_A:0.1521540000	1r2f_A:0.1452650000):0.0758957000	1uzr_A:0.0241570000):0.9929950000	(1mxr_A:0.8433490000	(1jk0_A:0.2090940000	(2uw2_A:0.0114100000	1w68_A:0.0590760000):0.2111530000):1.2240800000):0.1895550000):0.5102810000	3ee4_A:1.2545340000):0.4212140000	((2inc_B:1.8522940000	(2inp_C:0.7909090000	1mty_B:2.8756720000):0.3806150000):0.7643810000	(1mty_D:1.4366040000	3dhg_A:1.5420240000):0.5976040000):1.0037400000):0.1967890000	(((2uw1_A:0.0000010000	2uw1_B:0.0000010000):0.0997586000	1afr_A:0.1237650000):1.3400400000	1za0_A:1.6063750000):1.1374200000):0.3094000000):1.1339600000):0.1806230000):0.3007140000	2vzb_A:1.3992420000):0.4953440000):0.1744800000):0.0972509000):0.0435527000	(1n1q_A:0.3104780000	2chp_A:0.3719600000):0.0841580000);
(1ji5_A:0.2945880000	(1jig_A:0.1767490000	(1n1q_A:0.2662960000	(((1qgh_A:0.4937090000	2ux1_A:0.6282190000):0.5729700000	(1ji4_A:0.6470590000	2fjc_A:0.5852500000):0.2195670000):0.0749834000	(((((1dps_A:0.0000010000	1jts_A:0.0000010000):0.3800960000	1o9r_A:0.2827330000):0.4326250000	1uvh_A:1.0018940000):0.4584330000	(1tjo_A:0.0000010000	1tk6_A:0.0000010000):1.0450000000):0.2774090000	(((2fzf_A:3.0564710000	(((((1bcf_A:0.0000010000	3e1q_A:0.0000010000):0.2260970000	2fkz_A:0.1132340000):0.1986650000	1jgc_A:0.3381240000):0.6765180000	(((1lko_A:0.9969710000	1yuz_A:1.2189080000):0.3921380000	3qhb_A:1.1601940000):1.2038600000	((((((1lb3_A:0.1194650000	2za7_A:0.0639840000):0.3180400000	1bg7_A:0.1027770000):0.1142330000	1r03_A:0.1687310000):0.2452760000	1z6o_A:1.3897520000):0.1324720000	1z6o_M:0.8363420000):0.4502770000	((1eum_A:0.3335960000	(1krq_A:0.2543490000	3e6s_A:1.0215810000):0.2164760000):0.2987410000	(2jd7_A:0.1577760000	1vlg_A:0.3193870000):0.0911517000):0.1196130000):0.7689400000):0.1842130000):0.3393630000	1nfv_A:0.7438560000):0.3556380000):0.2394070000	2vzb_A:1.0114240000):0.2014500000	((1otk_A:2.9860690000	((((((1oqu_A:0.1553400000	1r2f_A:0.2208000000):0.0593250000	1uzr_A:0.0120780000):0.9814910000	1mxr_A:1.0651940000):0.3417950000	(1jk0_A:0.2615950000	(2uw2_A:0.0362420000	1w68_A:0.0407420000):0.1827470000):1.1893100000):0.5720940000	((((2inc_B:1.3202880000	1mty_B:3.3571090000):0.4527980000	2inp_C:1.5136090000):0.7640560000	1mty_D:1.4447090000):0.6012500000	3dhg_A:1.8497680000):0.5842280000):0.3681800000	3ee4_A:0.9472090000):0.5840460000):0.2686270000	(((2uw1_A:0.0000010000	2uw1_B:0.0000010000):0.1520390000	1afr_A:0.1069690000):0.5777930000	1za0_A:2.4882140000):1.2340100000):1.2702000000):0.5170810000):0.1044130000):0.1963010000):0.1468890000):0.0923101000	2chp_A:0.5607050000);
(1ji5_A:0.2410450000	((1jig_A:0.1167670000	((1qgh_A:0.3767010000	2ux1_A:0.5527840000):0.4268990000	((1ji4_A:0.6058510000	2fjc_A:0.5470120000):0.1477350000	(((((1dps_A:0.0000010000	1jts_A:0.0000010000):0.4326110000	1o9r_A:0.3158120000):0.4008030000	1uvh_A:1.1215220000):0.2775420000	(1tjo_A:0.0000010000	1tk6_A:0.0000010000):0.6984120000):0.3000950000	(((2fzf_A:2.3289960000	((1lko_A:0.9181150000	1yuz_A:1.4671690000):0.3737590000	3qhb_A:0.9471480000):0.5540550000):0.5535550000	(((((1bcf_A:0.0000010000	3e1q_A:0.0000010000):0.2231190000	2fkz_A:0.0891530000):0.2461120000	1jgc_A:0.2926240000):0.5040710000	((((((1lb3_A:0.0784700000	2za7_A:0.1044140000):0.2509830000	1bg7_A:0.1065490000):0.0955675000	1r03_A:0.2450140000):0.2005270000	1z6o_A:1.1856640000):0.1460300000	(((1eum_A:0.6059690000	1krq_A:0.2857950000):0.2469280000	(2jd7_A:0.2914190000	1vlg_A:0.2922160000):0.2712420000):0.1097740000	3e6s_A:0.9552300000):0.2466960000):0.1661510000	1z6o_M:0.7311050000):0.6893440000):0.1693830000	1nfv_A:0.6903690000):0.1145400000):0.3549280000	(2vzb_A:0.8872900000	(1otk_A:2.5349640000	(((((((1oqu_A:0.2049210000	1r2f_A:0.2538940000):0.0660082000	1uzr_A:0.0072470000):1.2373900000	1mxr_A:1.1634020000):0.3993680000	(1jk0_A:0.2862630000	(2uw2_A:0.0619530000	1w68_A:0.0142720000):0.1487220000):1.1237000000):0.2151750000	3ee4_A:1.1329640000):0.9158020000	(((2inc_B:1.4980720000	1mty_B:2.4872020000):0.1896090000	2inp_C:1.2616510000):1.0263300000	(1mty_D:1.6684140000	3dhg_A:1.6174120000):0.5122950000):1.1091800000):0.4442130000	(((2uw1_A:0.0000010000	2uw1_B:0.0000010000):0.1294530000	1afr_A:0.0869480000):1.3623400000	1za0_A:2.0663190000):0.5797100000):0.3515250000):1.1687300000):0.4224050000):0.2349810000):0.2069240000):0.1371550000):0.0955344000):0.0974819000	1n1q_A:0.3443640000):0.0761481000	2chp_A:0.4378560000);
(1ji5_A:0.3073750000	(1jig_A:0.1623790000	(1n1q_A:0.1603650000	((2chp_A:0.3973600000	(((2fzf_A:2.4946520000	2vzb_A:0.8147890000):0.2437490000	(1otk_A:2.0881350000	(((((((1oqu_A:0.1663030000	1r2f_A:0.1940500000):0.0951770000	1uzr_A:0.0000020000):1.0231200000	1mxr_A:1.3374050000):0.1745290000	(1jk0_A:0.2595500000	(2uw2_A:0.0350670000	1w68_A:0.0439170000):0.2208390000):0.8559380000):0.5339940000	3ee4_A:1.3089260000):0.6802240000	(((2inc_B:1.6650720000	1mty_B:2.6142060000):0.0931642000	2inp_C:1.3798330000):0.7647790000	(1mty_D:1.4440660000	3dhg_A:1.8882630000):0.6111460000):0.7218900000):0.3810680000	(((2uw1_A:0.0000010000	2uw1_B:0.0000010000):0.1140170000	1afr_A:0.1381910000):1.6147200000	1za0_A:1.5697960000):1.1104100000):0.2292260000):1.3324200000):0.3742660000	(((((1bcf_A:0.0000010000	3e1q_A:0.0000010000):0.2611510000	2fkz_A:0.1457250000):0.1399600000	1jgc_A:0.3957860000):0.7018440000	(((1lko_A:1.1204820000	1yuz_A:1.0162960000):0.5994540000	3qhb_A:1.2513910000):0.9770200000	((((1lb3_A:0.0515290000	2za7_A:0.1175140000):0.2457740000	(1bg7_A:0.1189340000	1r03_A:0.2205300000):0.0833835000):0.2528980000	(1z6o_A:1.3318120000	1z6o_M:0.5703130000):0.4618350000):0.3909590000	(((1eum_A:0.3853150000	1krq_A:0.4159460000):0.1361170000	3e6s_A:0.8914120000):0.1124300000	(2jd7_A:0.2674510000	1vlg_A:0.4009640000):0.1426760000):0.1603830000):0.3140620000):0.2387520000):0.3622140000	1nfv_A:0.9830850000):0.2374220000):0.6680900000):0.1187100000	((1ji4_A:0.6892040000	2fjc_A:0.5783110000):0.2332300000	((((1dps_A:0.0000010000	1jts_A:0.0000010000):0.2496610000	1o9r_A:0.2901270000):0.3952910000	1uvh_A:1.0198240000):0.2395590000	(1tjo_A:0.0000010000	1tk6_A:0.0000010000):1.2171000000):0.1585800000):0.1483880000):0.1933240000):0.1583140000):0.0376610000	(1qgh_A:0.3608230000	2ux1_A:0.5760000000):0.4831040000);
(1ji5_A:0.2551110000	1jig_A:0.1604660000	(1n1q_A:0.3928710000	(((2chp_A:0.6667420000	((1ji4_A:0.7670870000	2fjc_A:0.6635130000):0.1254920000	((((1dps_A:0.0000010000	1jts_A:0.0000010000):0.2458210000	1o9r_A:0.2099250000):0.4689990000	1uvh_A:1.1208770000):0.3323330000	(1tjo_A:0.0000010000	1tk6_A:0.0000010000):1.0959900000):0.5159120000):0.1819560000):0.0413225000	(((2fzf_A:2.6664540000	(1otk_A:2.1546110000	((((((1oqu_A:0.1839260000	1r2f_A:0.1936870000):0.0798750000	1uzr_A:0.0079810000):1.0213000000	1mxr_A:0.9062720000):0.2181130000	(1jk0_A:0.2766460000	(2uw2_A:0.0354300000	1w68_A:0.0480220000):0.1674680000):0.9820940000):0.6768940000	3ee4_A:0.9986980000):0.3417920000	(((2inc_B:1.7096280000	(2inp_C:1.2262710000	1mty_B:2.6657330000):0.3012300000):0.8038000000	(1mty_D:1.7528470000	3dhg_A:1.7229100000):0.5420470000):0.6613090000	(((2uw1_A:0.0000010000	2uw1_B:0.0000010000):0.0695645000	1afr_A:0.1748010000):1.2627200000	1za0_A:2.0946580000):1.1194100000):0.4005870000):0.4645710000):1.1181100000):0.3230160000	(((((1bcf_A:0.0000010000	3e1q_A:0.0000010000):0.2354320000	2fkz_A:0.1530260000):0.1105360000	1jgc_A:0.3621560000):0.4792050000	(((1lko_A:0.8252250000	1yuz_A:1.3096290000):0.3395080000	3qhb_A:1.2722990000):1.2834300000	(((((1lb3_A:0.0519900000	2za7_A:0.1063050000):0.2694570000	1bg7_A:0.1564560000):0.1018280000	1r03_A:0.2071930000):0.3431670000	(1z6o_A:1.5589230000	1z6o_M:0.7559400000):0.3606300000):0.3617810000	(((1eum_A:0.4646580000	1krq_A:0.2970630000):0.1804360000	3e6s_A:1.0700420000):0.2259450000	(2jd7_A:0.2572500000	1vlg_A:0.4701930000):0.1671210000):0.2227460000):0.7317380000):0.1497530000):0.1218070000	1nfv_A:1.0556710000):0.0933664000):0.4288600000	2vzb_A:0.9950470000):0.5335200000):0.0940912000	(1qgh_A:0.3527720000	2ux1_A:0.6721350000):0.4495090000):0.1580800000):0.0255906000);
(1ji5_A:0.4077050000	1jig_A:0.1033710000	(1n1q_A:0.3749820000	(((2chp_A:0.3763780000	(1ji4_A:0.7486290000	2fjc_A:0.7093680000):0.3745890000):0.0758239000	((((1dps_A:0.0000010000	1jts_A:0.0000010000):0.4219440000	1o9r_A:0.3399270000):0.3280740000	1uvh_A:1.0942680000):0.7352430000	((1tjo_A:0.0000010000	1tk6_A:0.0000010000):1.1220600000	((((((2fzf_A:2.6139710000	(1lko_A:0.8318430000	1yuz_A:1.0496990000):0.3267320000):0.4698280000	3qhb_A:1.1520210000):0.8771450000	(((1bcf_A:0.0000010000	3e1q_A:0.0000010000):0.1587560000	2fkz_A:0.1046320000):0.1978800000	1jgc_A:0.3764770000):0.3844130000):0.2113680000	(((((((1lb3_A:0.0856810000	2za7_A:0.0785680000):0.2412310000	1bg7_A:0.1057310000):0.0878135000	1r03_A:0.1729050000):0.3232010000	(1z6o_A:1.3293110000	1z6o_M:0.6056180000):0.4297100000):0.4169490000	3e6s_A:0.8948150000):0.2961170000	((1eum_A:0.3509500000	1krq_A:0.3632380000):0.3603880000	2jd7_A:0.2301550000):0.0856457000):0.1146170000	1vlg_A:0.2787400000):0.7692340000):0.1040060000	1nfv_A:0.6879410000):0.3868260000	(2vzb_A:1.0081100000	(1otk_A:1.9949830000	(((((((1oqu_A:0.1791020000	1r2f_A:0.2320960000):0.0862545000	1uzr_A:0.0103510000):1.0950200000	1mxr_A:0.8923030000):0.1954230000	(1jk0_A:0.4181590000	(2uw2_A:0.0293370000	1w68_A:0.0577250000):0.1856830000):1.1214500000):0.4853760000	3ee4_A:1.3858610000):0.4203990000	(((2uw1_A:0.0000010000	2uw1_B:0.0000010000):0.0935135000	1afr_A:0.0713340000):1.5489100000	1za0_A:2.3940170000):1.3086700000):0.5995360000	(((2inc_B:1.6197840000	1mty_B:2.4712990000):0.5377790000	2inp_C:1.0796740000):0.6102880000	(1mty_D:1.5387850000	3dhg_A:2.0492230000):0.5569330000):0.6488230000):0.5510320000):0.8624640000):0.4184610000):0.3144220000):0.3331570000):0.2515760000):0.0372629000	(1qgh_A:0.4407950000	2ux1_A:0.7552530000):0.3715720000):0.1055130000):0.0443233000);
(1ji5_A:0.2745950000	(1jig_A:0.1517160000	(2chp_A:0.4877860000	(((1qgh_A:0.4099460000	2ux1_A:0.4950370000):0.2648010000	(1ji4_A:0.7023140000	2fjc_A:0.5515440000):0.2663260000):0.0396441000	(((((1dps_A:0.0000010000	1jts_A:0.0000010000):0.3621120000	1o9r_A:0.2203020000):0.4788680000	1uvh_A:1.0735110000):0.2200990000	(1tjo_A:0.0000010000	1tk6_A:0.0000010000):1.0724800000):0.1403130000	((2fzf_A:2.5821460000	((((((1bcf_A:0.0000010000	3e1q_A:0.0000010000):0.2413830000	2fkz_A:0.0711540000):0.2302500000	1jgc_A:0.3258460000):0.4850250000	((((1lb3_A:0.0466900000	2za7_A:0.0947620000):0.2618460000	(1bg7_A:0.0704470000	1r03_A:0.1850730000):0.1093490000):0.2912590000	(1z6o_A:1.1900820000	1z6o_M:0.7739040000):0.2365430000):0.2205740000	(((1eum_A:0.3036690000	1krq_A:0.2904090000):0.2221200000	3e6s_A:0.9942190000):0.1285900000	(2jd7_A:0.2467480000	1vlg_A:0.3226450000):0.1220220000):0.2182070000):0.7185230000):0.0805317000	((1lko_A:0.5231070000	1yuz_A:1.2476190000):0.6230050000	3qhb_A:1.0513200000):0.7983180000):0.2194040000	1nfv_A:0.7125480000):0.2747930000):0.2659910000	(2vzb_A:1.0424990000	((1otk_A:2.1281660000	((((((1oqu_A:0.1652730000	1r2f_A:0.2124910000):0.0740172000	1uzr_A:0.0000020000):1.1549500000	1mxr_A:1.0970340000):0.3128060000	(1jk0_A:0.2761150000	(2uw2_A:0.0359540000	1w68_A:0.0433920000):0.1719530000):1.1266000000):0.3625610000	3ee4_A:1.0692090000):0.6408430000	(((2inc_B:1.4168030000	1mty_B:3.2493790000):0.4654120000	2inp_C:1.1197600000):0.9453210000	(1mty_D:1.2004730000	3dhg_A:1.9372770000):0.5861660000):0.9233380000):0.4222780000):0.1032110000	(((2uw1_A:0.0000010000	2uw1_B:0.0000010000):0.0912781000	1afr_A:0.1218000000):1.1287200000	1za0_A:1.8755290000):1.0130200000):1.4118000000):0.3463820000):0.4262320000):0.2625750000):0.0733133000):0.1785360000):0.0658389000	1n1q_A:0.3694500000);
(1ji5_A:0.2519030000	(1jig_A:0.2164430000	(2chp_A:0.5388470000	(((1qgh_A:0.4473240000	2ux1_A:0.4848760000):0.3376760000	(1ji4_A:0.5101330000	2fjc_A:0.6276290000):0.2130050000):0.0620420000	((((1dps_A:0.0000010000	1jts_A:0.0000010000):0.3248670000	1o9r_A:0.1384230000):0.4728230000	1uvh_A:1.2371550000):0.2595910000	((1tjo_A:0.0000010000	1tk6_A:0.0000010000):0.8764830000	(((2fzf_A:2.1499570000	(1otk_A:2.1560520000	(((((((1oqu_A:0.1781700000	1uzr_A:0.0578820000):0.0616848000	1r2f_A:0.1074980000):1.1221800000	1mxr_A:1.1424020000):0.3144510000	(1jk0_A:0.1955850000	(2uw2_A:0.0372400000	1w68_A:0.0574020000):0.1792420000):0.8182760000):0.7551160000	3ee4_A:1.1428270000):0.7661450000	(((2inc_B:1.1064750000	1mty_B:2.8349890000):0.6395580000	2inp_C:1.1282240000):0.9240010000	(1mty_D:1.7085650000	3dhg_A:1.4646390000):0.4535590000):0.5966960000):0.4323950000	(((2uw1_A:0.0000010000	2uw1_B:0.0000010000):0.0719484000	1afr_A:0.1066540000):0.6896050000	1za0_A:2.5684940000):1.6211700000):0.2545340000):1.1020100000):0.4954520000	2vzb_A:0.8295290000):0.1723250000	(((((1bcf_A:0.0000010000	3e1q_A:0.0000010000):0.1839760000	2fkz_A:0.1075870000):0.1334220000	1jgc_A:0.3400900000):0.5077360000	(((1lko_A:1.2003340000	1yuz_A:1.3808260000):0.3429090000	3qhb_A:1.2892260000):1.0759400000	(((((((1lb3_A:0.0723510000	2za7_A:0.1090210000):0.2943830000	1bg7_A:0.1213020000):0.1041590000	1r03_A:0.1622240000):0.2770080000	(1z6o_A:1.2377550000	1z6o_M:0.7200010000):0.3355110000):0.3591980000	3e6s_A:1.0159370000):0.2736550000	(2jd7_A:0.3460370000	1vlg_A:0.2789830000):0.1499570000):0.0000027650	(1eum_A:0.2371830000	1krq_A:0.4327670000):0.3386870000):0.5271710000):0.3842180000):0.2723260000	1nfv_A:0.8788580000):0.4799840000):0.3653370000):0.2203120000):0.2494610000):0.1329050000):0.1039900000):0.0000029326	1n1q_A:0.3612250000);
(1ji5_A:0.2647940000	(1jig_A:0.1350080000	(2chp_A:0.5224310000	(((((1qgh_A:0.3953410000	2ux1_A:0.5648400000):0.1797160000	1ji4_A:0.6966780000):0.1389940000	2fjc_A:0.7859880000):0.0884978000	((((1dps_A:0.0000010000	1jts_A:0.0000010000):0.3067810000	1o9r_A:0.2014280000):0.4238530000	1uvh_A:0.7721070000):0.1992720000	(1tjo_A:0.0000010000	1tk6_A:0.0000010000):0.9909720000):0.4964810000):0.0666459000	(((2fzf_A:2.3514620000	(1otk_A:2.2233790000	(((((((1oqu_A:0.1811340000	1r2f_A:0.1211170000):0.0569147000	1uzr_A:0.0115610000):1.0777700000	3ee4_A:1.7370070000):0.3259010000	1mxr_A:1.0719490000):0.2213700000	(1jk0_A:0.3092340000	(2uw2_A:0.0350950000	1w68_A:0.0304450000):0.1273060000):0.9444050000):0.6319930000	(((2inc_B:1.5270750000	1mty_B:2.7015690000):0.4579720000	2inp_C:1.0410510000):1.1321000000	(1mty_D:1.6779880000	3dhg_A:1.9728270000):0.4799710000):1.0602400000):0.3082390000	(((2uw1_A:0.0000010000	2uw1_B:0.0000010000):0.0926804000	1afr_A:0.0875880000):1.2275900000	1za0_A:2.0511400000):0.7591870000):0.9241450000):0.7959680000):0.2782950000	(((((1bcf_A:0.0000010000	3e1q_A:0.0000010000):0.2278730000	2fkz_A:0.1440630000):0.2471600000	1jgc_A:0.3633160000):0.3871510000	(((1lko_A:1.1281960000	1yuz_A:1.5546390000):0.3726680000	3qhb_A:1.0063450000):1.2269000000	(((((1lb3_A:0.0466200000	2za7_A:0.0960810000):0.3143740000	1bg7_A:0.0959930000):0.0541297000	1r03_A:0.2142560000):0.3633070000	(1z6o_A:1.2491120000	1z6o_M:0.6566890000):0.2773460000):0.3752590000	(((1eum_A:0.4602250000	1krq_A:0.2845180000):0.1388940000	3e6s_A:0.9795770000):0.1388250000	(2jd7_A:0.2517390000	1vlg_A:0.3832970000):0.1721350000):0.2357830000):0.5918370000):0.1952650000):0.2867180000	1nfv_A:0.6989880000):0.3508210000):0.3473800000	2vzb_A:1.0074160000):0.4540790000):0.1009320000):0.1882060000):0.0325417000	1n1q_A:0.3822130000);
(1ji5_A:0.4070840000	1jig_A:0.2291060000	(1n1q_A:0.3230560000	((((2chp_A:0.6169540000	((((1dps_A:0.0000010000	1jts_A:0.0000010000):0.3912180000	1o9r_A:0.3115740000):0.5028300000	1uvh_A:1.1403940000):0.2947310000	(1tjo_A:0.0000010000	1tk6_A:0.0000010000):0.7679400000):0.3086900000):0.0725547000	(((((2fzf_A:3.0732980000	((((1lb3_A:0.0512220000	2za7_A:0.0875800000):0.2078380000	(1bg7_A:0.0926380000	1r03_A:0.2451490000):0.0902289000):0.3676880000	(1z6o_A:1.6568510000	1z6o_M:0.7602160000):0.2513100000):0.2984980000	(((1eum_A:0.4132800000	1krq_A:0.3800230000):0.3309710000	(2jd7_A:0.2665100000	1vlg_A:0.4180400000):0.1714570000):0.1688180000	3e6s_A:0.8955670000):0.1367830000):0.4075140000):0.5614410000	((((1bcf_A:0.0000010000	3e1q_A:0.0000010000):0.2461180000	2fkz_A:0.1118170000):0.3246990000	1jgc_A:0.3236550000):0.4159580000	((1lko_A:1.0371760000	1yuz_A:1.0542240000):0.6200790000	3qhb_A:1.2765070000):0.8913710000):0.1017760000):0.1801540000	1nfv_A:0.6402350000):0.2649560000	(((1otk_A:1.5301780000	(((2inc_B:1.4008610000	2inp_C:1.0722230000):0.3763320000	1mty_B:2.2217550000):0.9649780000	(1mty_D:1.7070760000	3dhg_A:1.3365170000):0.5863270000):0.6739050000):0.2353140000	(((((1oqu_A:0.1977270000	1r2f_A:0.2552930000):0.0582797000	1uzr_A:0.0296190000):0.9204140000	1mxr_A:1.1223100000):0.2727530000	(1jk0_A:0.2999910000	(2uw2_A:0.0164500000	1w68_A:0.0474750000):0.1615490000):1.1578600000):0.7151740000	3ee4_A:0.9593100000):0.5649500000):0.3724320000	(((2uw1_A:0.0000010000	2uw1_B:0.0000010000):0.1050070000	1afr_A:0.1155080000):1.0485300000	1za0_A:2.1649640000):0.7606380000):1.3328800000):0.3556820000	2vzb_A:1.3468850000):0.3732040000):0.0378545000	(1qgh_A:0.5421220000	2ux1_A:0.3159090000):0.5156510000):0.1060100000	(1ji4_A:0.5296700000	2fjc_A:0.7950640000):0.2066540000):0.1590620000):0.0446030000);
(1ji5_A:0.2750680000	1jig_A:0.2083340000	(1n1q_A:0.2326080000	((2chp_A:0.3845730000	((((1dps_A:0.0000010000	1jts_A:0.0000010000):0.2929840000	1o9r_A:0.2927850000):0.4474790000	1uvh_A:0.9646260000):0.4889910000	((1tjo_A:0.0000010000	1tk6_A:0.0000010000):0.8251530000	(((((2fzf_A:1.9600250000	((1lko_A:0.6582330000	1yuz_A:1.3827790000):0.3666160000	3qhb_A:1.1840080000):0.8521760000):0.6380950000	((((1lb3_A:0.0853940000	2za7_A:0.0592330000):0.2379380000	(1bg7_A:0.0993540000	1r03_A:0.2000360000):0.0590230000):0.1494910000	(1z6o_A:1.0819990000	1z6o_M:0.7878610000):0.3765500000):0.4104710000	(((1eum_A:0.4400600000	1krq_A:0.3443810000):0.1516730000	3e6s_A:0.9145630000):0.2222400000	(2jd7_A:0.3353670000	1vlg_A:0.2613720000):0.1147120000):0.0862136000):0.5060480000):0.2010200000	(((1bcf_A:0.0000010000	3e1q_A:0.0000010000):0.2331200000	2fkz_A:0.1138980000):0.1645730000	1jgc_A:0.3548110000):0.6180800000):0.2654560000	1nfv_A:0.6599980000):0.3323420000	(2vzb_A:0.8978430000	(1otk_A:1.3087580000	(((((((1oqu_A:0.1462380000	1r2f_A:0.1632540000):0.0766638000	1uzr_A:0.0000020000):1.0055500000	1mxr_A:1.1886660000):0.3240980000	(1jk0_A:0.2848290000	(2uw2_A:0.0239310000	1w68_A:0.0383050000):0.1335080000):0.9781470000):0.3393720000	3ee4_A:1.3664330000):0.9347840000	(((2uw1_A:0.0000010000	2uw1_B:0.0000010000):0.1213810000	1afr_A:0.0892390000):1.1527700000	1za0_A:2.1560710000):0.8910930000):0.2912420000	(((2inc_B:1.3132810000	1mty_B:2.9308870000):0.3076310000	2inp_C:1.3698020000):0.6902050000	(1mty_D:1.6476700000	3dhg_A:1.6987220000):0.3907160000):0.9206650000):0.5785240000):1.4084200000):0.2795690000):0.2071770000):0.1791160000):0.0439392000):0.0691284000	((1qgh_A:0.3907630000	2ux1_A:0.4686280000):0.3758080000	(1ji4_A:0.5983500000	2fjc_A:0.6215070000):0.1865800000):0.1377360000):0.1164860000):0.0339416000);
(1ji5_A:0.1908950000	(1jig_A:0.1468470000	((1qgh_A:0.3756740000	2ux1_A:0.4677790000):0.3330880000	((1ji4_A:0.6666240000	2fjc_A:0.8343800000):0.0969898000	(((((1dps_A:0.0000010000	1jts_A:0.0000010000):0.4931210000	1o9r_A:0.2125710000):0.3760450000	1uvh_A:1.1561070000):0.2482490000	(1tjo_A:0.0000010000	1tk6_A:0.0000010000):0.9477110000):0.2032320000	(((((((2fzf_A:2.1829740000	(1lko_A:0.9906310000	1yuz_A:0.8399370000):0.4401220000):0.1196370000	3qhb_A:1.3056080000):0.8856910000	(((((1lb3_A:0.0910660000	2za7_A:0.1149910000):0.2307130000	1bg7_A:0.1545000000):0.0993939000	1r03_A:0.1999840000):0.4374940000	(1z6o_A:1.1585690000	1z6o_M:0.6472420000):0.2410950000):0.2937310000	((((1eum_A:0.3469990000	1krq_A:0.4300480000):0.2826740000	2jd7_A:0.1128370000):0.1108850000	1vlg_A:0.4086810000):0.1160880000	3e6s_A:1.1849250000):0.1779200000):0.4286730000):0.3584260000	(((1bcf_A:0.0000010000	3e1q_A:0.0000010000):0.2140800000	2fkz_A:0.1079250000):0.2984940000	1jgc_A:0.2184620000):0.7228150000):0.1209100000	1nfv_A:0.9943930000):0.2858770000	(((1otk_A:1.6398350000	(((2inc_B:1.5019680000	2inp_C:1.2968480000):0.3919940000	1mty_B:2.1690880000):1.0187300000	(1mty_D:1.9532070000	3dhg_A:1.8858760000):0.5514160000):0.6241110000):0.5459710000	(((((1oqu_A:0.1948520000	1r2f_A:0.1625360000):0.0643945000	1uzr_A:0.0202680000):0.9739090000	1mxr_A:1.0875890000):0.1855750000	(1jk0_A:0.2174220000	(2uw2_A:0.0314600000	1w68_A:0.0711580000):0.1337140000):1.1587700000):0.7949250000	3ee4_A:1.0566700000):0.6781670000):0.3095850000	(((2uw1_A:0.0000010000	2uw1_B:0.0000010000):0.0122362000	1afr_A:0.1778080000):1.2728700000	1za0_A:2.1189370000):0.6935200000):0.9699280000):0.5451460000	2vzb_A:1.3656990000):0.2721080000):0.1909900000):0.2025640000):0.1835370000):0.0693472000	(1n1q_A:0.2453290000	2chp_A:0.5230570000):0.1509110000);
(1ji5_A:0.2899650000	(1jig_A:0.1721250000	(((2chp_A:0.4825730000	((2fzf_A:2.5895490000	2vzb_A:0.7818680000):0.1356540000	((((((1bcf_A:0.0000010000	3e1q_A:0.0000010000):0.2044380000	2fkz_A:0.1022290000):0.2416930000	1jgc_A:0.3159000000):0.4612830000	(((1lko_A:0.8335320000	1yuz_A:1.6379200000):0.8074460000	3qhb_A:1.0615490000):1.1331100000	((((1lb3_A:0.0891180000	2za7_A:0.0673030000):0.2425470000	(1bg7_A:0.1210970000	1r03_A:0.2282830000):0.1052020000):0.1712000000	(1z6o_A:1.3364270000	1z6o_M:1.0229140000):0.3025540000):0.3495760000	(((1eum_A:0.4267160000	1krq_A:0.3184230000):0.2314770000	3e6s_A:1.0253450000):0.1972980000	(2jd7_A:0.3436070000	1vlg_A:0.3412490000):0.2115180000):0.0949711000):0.4521510000):0.4108580000):0.0892832000	(((1otk_A:1.7539220000	(((2inc_B:1.4599110000	1mty_B:2.5782800000):0.3486650000	2inp_C:1.1841670000):0.9441470000	(1mty_D:1.7755980000	3dhg_A:1.5508090000):0.7564470000):0.7250850000):0.5349770000	(((2uw1_A:0.0000010000	2uw1_B:0.0000010000):0.1226490000	1afr_A:0.1114610000):1.2940300000	1za0_A:2.3018100000):1.1969800000):0.4058610000	(((((1oqu_A:0.1903150000	1r2f_A:0.2175540000):0.0924627000	1uzr_A:0.0152990000):1.2843300000	1mxr_A:0.8734540000):0.2345230000	(1jk0_A:0.2376220000	(2uw2_A:0.0362680000	1w68_A:0.0459760000):0.2741470000):1.1204800000):0.5980900000	3ee4_A:1.1878370000):0.2223210000):1.7267200000):0.2268340000	1nfv_A:0.8065090000):0.3814020000):0.5529850000):0.1250670000	((((1dps_A:0.0000010000	1jts_A:0.0000010000):0.4176700000	1o9r_A:0.1952600000):0.5679220000	(1tjo_A:0.0000010000	1tk6_A:0.0000010000):1.2769000000):0.1340680000	1uvh_A:0.8598190000):0.2348810000):0.1592930000	((1qgh_A:0.4611980000	2ux1_A:0.3184730000):0.2841070000	(1ji4_A:0.7289860000	2fjc_A:0.6424460000):0.2231270000):0.1311620000):0.2715950000):0.0758270000	1n1q_A:0.3234040000);
(1ji5_A:0.3227620000	(1jig_A:0.1932020000	1n1q_A:0.4080830000):0.0050946600	(((2chp_A:0.3469740000	((((1dps_A:0.0000010000	1jts_A:0.0000010000):0.5043170000	1o9r_A:0.2516830000):0.2250860000	1uvh_A:1.0781060000):0.3156790000	(1tjo_A:0.0000010000	1tk6_A:0.0000010000):0.9908530000):0.4536490000):0.0970984000	((1qgh_A:0.4239240000	2ux1_A:0.4452340000):0.4038740000	(1ji4_A:0.5635200000	2fjc_A:0.9070620000):0.1725200000):0.1353140000):0.0240093000	(((2fzf_A:3.3635500000	(1otk_A:2.1134360000	(((((((1oqu_A:0.2244930000	1r2f_A:0.2323070000):0.0966649000	1uzr_A:0.0000020000):1.1393700000	1mxr_A:1.2341170000):0.2446880000	(1jk0_A:0.3214100000	(2uw2_A:0.0426270000	1w68_A:0.0420040000):0.1093410000):1.0332800000):0.5001930000	(((2uw1_A:0.0000010000	2uw1_B:0.0000010000):0.0848983000	1afr_A:0.1576250000):1.1507200000	1za0_A:1.9298130000):1.4585000000):0.0758975000	((((2inc_B:1.3427940000	1mty_B:2.0151320000):0.4910220000	2inp_C:1.2472150000):0.7718100000	1mty_D:1.7552810000):0.3402010000	3dhg_A:1.6105880000):0.9939220000):0.1443480000	3ee4_A:1.4473630000):0.8125660000):0.8723850000):0.0333301000	(((((1bcf_A:0.0000010000	3e1q_A:0.0000010000):0.2631810000	2fkz_A:0.0933200000):0.1162190000	1jgc_A:0.4931270000):0.5594760000	(((1lko_A:1.3045010000	1yuz_A:1.4413420000):0.5555640000	3qhb_A:1.2342460000):1.1084800000	((((((1lb3_A:0.0864430000	2za7_A:0.1394780000):0.2256460000	1bg7_A:0.1355200000):0.0958300000	(1z6o_A:1.1789650000	1z6o_M:0.8367870000):0.5173290000):0.1059400000	1r03_A:0.1328490000):0.6269380000	3e6s_A:0.8023170000):0.1659140000	((1eum_A:0.3310340000	1krq_A:0.3006340000):0.2686530000	(2jd7_A:0.2417260000	1vlg_A:0.4688250000):0.1503100000):0.1362330000):0.2948080000):0.3267310000):0.2375410000	1nfv_A:0.9698930000):0.1961980000):0.5278970000	2vzb_A:1.0236790000):0.4128900000):0.1144220000);
(1ji5_A:0.2968380000	(1jig_A:0.1855050000	(2chp_A:0.5506390000	(((1qgh_A:0.4979630000	2ux1_A:0.4789330000):0.3618880000	(1ji4_A:0.6122480000	2fjc_A:0.6633120000):0.1506690000):0.1487130000	(((((1dps_A:0.0000010000	1jts_A:0.0000010000):0.3736300000	1o9r_A:0.3697820000):0.4966330000	1uvh_A:1.0758840000):0.2376980000	(1tjo_A:0.0000010000	1tk6_A:0.0000010000):0.9802970000):0.1839120000	(((2fzf_A:2.9098440000	1nfv_A:0.3890780000):0.3918530000	((((1bcf_A:0.0000010000	3e1q_A:0.0000010000):0.1789050000	2fkz_A:0.2064340000):0.3038260000	1jgc_A:0.2207830000):0.4707310000	((((1lko_A:0.8707440000	1yuz_A:1.0848480000):0.4932720000	3qhb_A:0.9994740000):1.0343400000	(((1otk_A:1.8811470000	(((2inc_B:1.2125560000	1mty_B:2.6506990000):0.2510160000	2inp_C:1.1835220000):0.9564620000	(1mty_D:1.8124600000	3dhg_A:1.3269180000):0.4482200000):0.7076660000):0.3458100000	(((2uw1_A:0.0000010000	2uw1_B:0.0000010000):0.1472370000	1afr_A:0.0919520000):1.3248700000	1za0_A:1.9530950000):0.6403040000):0.3528740000	((((1oqu_A:0.1789910000	1r2f_A:0.2007920000):0.0719904000	1uzr_A:0.0235340000):1.0588100000	(1mxr_A:0.9053350000	(1jk0_A:0.2011500000	(2uw2_A:0.0292860000	1w68_A:0.0460430000):0.2281900000):1.2988100000):0.3568720000):0.5954620000	3ee4_A:1.1487290000):0.6520580000):0.9314360000):0.1543030000	((((1lb3_A:0.0692210000	2za7_A:0.0642040000):0.1868030000	(1bg7_A:0.1040970000	1r03_A:0.2528380000):0.0787578000):0.3455670000	(1z6o_A:1.3812970000	1z6o_M:0.6971140000):0.2382250000):0.3743590000	((1eum_A:0.4217150000	(1krq_A:0.2974860000	3e6s_A:0.8354330000):0.1222550000):0.1550860000	(2jd7_A:0.1615040000	1vlg_A:0.4626990000):0.1775940000):0.1519630000):0.6229480000):0.3273750000):0.2459840000):0.4835620000	2vzb_A:1.1636890000):0.5506160000):0.1464770000):0.1010080000):0.1615530000):0.0109735000	1n1q_A:0.3028620000);
(1ji5_A:0.2365990000	(1jig_A:0.2188220000	(((2chp_A:0.4772790000	((1ji4_A:0.6918380000	2fjc_A:0.5496190000):0.3533710000	(((((1dps_A:0.0000010000	1jts_A:0.0000010000):0.4057050000	1o9r_A:0.2751660000):0.3669360000	1uvh_A:0.9393010000):0.3266720000	(1tjo_A:0.0000010000	1tk6_A:0.0000010000):0.9839300000):0.0827067000	2fzf_A:3.0544310000):0.1652570000):0.1870540000):0.0490339000	(2vzb_A:0.9479920000	(((((((1bcf_A:0.0000010000	3e1q_A:0.0000010000):0.2448560000	2fkz_A:0.1123940000):0.1135940000	1jgc_A:0.4560250000):0.5060560000	(((((1lb3_A:0.0633580000	2za7_A:0.0452780000):0.2518320000	1bg7_A:0.1008270000):0.1226100000	1r03_A:0.1738380000):0.2353860000	(1z6o_A:1.0901310000	1z6o_M:0.5678490000):0.2934240000):0.4590570000	(((1eum_A:0.3407180000	1krq_A:0.3018900000):0.2739250000	3e6s_A:1.1368830000):0.0881453000	(2jd7_A:0.1867600000	1vlg_A:0.4056890000):0.1536320000):0.2746630000):0.5337290000):0.1802700000	((1lko_A:0.8219790000	1yuz_A:1.4319460000):0.5417170000	3qhb_A:0.9763410000):0.8347870000):0.1584920000	1nfv_A:0.7664860000):0.2031770000	(1otk_A:2.0494690000	(((((1oqu_A:0.1771070000	1r2f_A:0.1916390000):0.0363402000	1uzr_A:0.0303130000):0.8959570000	(1mxr_A:0.9795790000	(1jk0_A:0.2453960000	(2uw2_A:0.0298290000	1w68_A:0.0436800000):0.1737570000):1.0334200000):0.1748260000):0.3758310000	3ee4_A:1.4069870000):0.5442650000	(((((2inc_B:1.1268170000	2inp_C:1.3287440000):0.4746690000	1mty_B:3.0127050000):0.9983610000	1mty_D:1.3683340000):0.4362140000	3dhg_A:1.5111620000):0.7761310000	(((2uw1_A:0.0000010000	2uw1_B:0.0000010000):0.1153230000	1afr_A:0.0867910000):1.0229100000	1za0_A:2.4561830000):0.8134780000):0.4642020000):0.4561540000):0.9364900000):0.3324270000):0.4100960000):0.1381960000	(1qgh_A:0.3112590000	2ux1_A:0.7031410000):0.4493880000):0.1513610000):0.0274628000	1n1q_A:0.3149580000);
(1ji5_A:0.1924840000	(1jig_A:0.1525260000	((1n1q_A:0.1218010000	((1ji4_A:0.5083650000	2fjc_A:0.6353390000):0.2444330000	(((((1dps_A:0.0000010000	1jts_A:0.0000010000):0.3601570000	1o9r_A:0.3428150000):0.4837420000	1uvh_A:0.9500270000):0.3093740000	(1tjo_A:0.0000010000	1tk6_A:0.0000010000):0.6594810000):0.1959540000	(((((((2fzf_A:2.4639020000	(1lko_A:0.8103170000	1yuz_A:1.3357240000):0.1448530000):0.4647730000	3qhb_A:1.4661690000):0.7296390000	((((1lb3_A:0.0745510000	2za7_A:0.0954160000):0.2174300000	(1bg7_A:0.1227260000	1r03_A:0.2352360000):0.0698027000):0.3510450000	(1z6o_A:1.2805160000	1z6o_M:0.5641370000):0.3043800000):0.2154950000	(((1eum_A:0.3166530000	1krq_A:0.3252170000):0.2912480000	(2jd7_A:0.2009380000	1vlg_A:0.4141240000):0.1985680000):0.1896970000	3e6s_A:0.7487970000):0.1902040000):0.6633700000):0.2396700000	(((1bcf_A:0.0000010000	3e1q_A:0.0000010000):0.1940010000	2fkz_A:0.1607430000):0.1438620000	1jgc_A:0.2965780000):0.4759090000):0.1563480000	1nfv_A:1.0680290000):0.1933970000	(1otk_A:2.3620370000	(((((((1oqu_A:0.1962870000	1r2f_A:0.2003570000):0.0614901000	1uzr_A:0.0172940000):1.0182900000	3ee4_A:1.4689410000):0.3488060000	1mxr_A:1.0719120000):0.2678670000	(1jk0_A:0.3043950000	(2uw2_A:0.0417680000	1w68_A:0.0326520000):0.1191540000):1.1129700000):0.5848890000	(((2uw1_A:0.0000010000	2uw1_B:0.0000010000):0.1420500000	1afr_A:0.1082340000):1.5622000000	1za0_A:1.6562510000):0.8899610000):0.2099190000	((((2inc_B:1.4938570000	2inp_C:1.6914590000):0.7498310000	1mty_B:2.5052070000):0.8680800000	1mty_D:1.6574770000):0.4918940000	3dhg_A:1.6629390000):1.1494500000):0.5949980000):1.2864300000):0.1571060000	2vzb_A:1.0835980000):0.2953090000):0.1752610000):0.2683380000):0.1501680000	2chp_A:0.5293020000):0.0368562000):0.1193740000	(1qgh_A:0.2709850000	2ux1_A:0.6716960000):0.4145790000);
(1ji5_A:0.2471840000	(1jig_A:0.0704860000	((((1qgh_A:0.5591600000	2ux1_A:0.4656380000):0.3014830000	((((1dps_A:0.0000010000	1jts_A:0.0000010000):0.3426370000	1o9r_A:0.2603840000):0.3944480000	1uvh_A:1.0636430000):0.1044140000	(1tjo_A:0.0000010000	1tk6_A:0.0000010000):0.9685490000):0.3843550000):0.1529470000	(1ji4_A:0.7015920000	2fjc_A:0.6458150000):0.1449180000):0.1421550000	((2fzf_A:2.9613710000	(((((1bcf_A:0.0000010000	3e1q_A:0.0000010000):0.2270060000	2fkz_A:0.1379740000):0.1659320000	1jgc_A:0.2955820000):0.5484440000	(((1lko_A:0.7371200000	1yuz_A:1.2439110000):0.4363080000	3qhb_A:0.7659710000):0.8648510000	(((((1lb3_A:0.0534550000	2za7_A:0.1119070000):0.2603930000	(1bg7_A:0.1230690000	(1z6o_A:1.3066620000	1z6o_M:0.8219300000):0.3908060000):0.1035860000):0.1496190000	1r03_A:0.1219510000):0.4951200000	3e6s_A:0.8932400000):0.2391160000	((1eum_A:0.2983180000	1krq_A:0.3158970000):0.2628040000	(2jd7_A:0.2316180000	1vlg_A:0.3807680000):0.1623660000):0.1997930000):0.5269140000):0.2137580000):0.1607070000	1nfv_A:0.7407240000):0.2117120000):0.2857070000	(2vzb_A:1.0935840000	(1otk_A:1.7532540000	(((((((1oqu_A:0.1923170000	1r2f_A:0.1851310000):0.1150130000	1uzr_A:0.0000030000):1.0306900000	1mxr_A:1.2659430000):0.3816770000	(1jk0_A:0.3264760000	(2uw2_A:0.0214840000	1w68_A:0.0592460000):0.1215290000):0.8590240000):0.3723920000	3ee4_A:1.2185340000):0.6017570000	(((2uw1_A:0.0000010000	2uw1_B:0.0000010000):0.0866885000	1afr_A:0.1139800000):1.5108100000	1za0_A:1.8346880000):0.5448440000):0.1279210000	(((2inc_B:1.3135730000	(2inp_C:1.1278260000	1mty_B:3.1021460000):0.2775060000):0.7785270000	1mty_D:1.4170520000):0.3960460000	3dhg_A:0.9991480000):0.8129740000):0.4854180000):0.8454320000):0.1323650000):0.5019480000):0.1358440000):0.1259160000	(1n1q_A:0.3316630000	2chp_A:0.5106630000):0.0857769000);
(1ji5_A:0.2762110000	(1jig_A:0.1105790000	((1qgh_A:0.3815590000	2ux1_A:0.4520140000):0.4617330000	((1ji4_A:0.6319360000	2fjc_A:0.6562320000):0.1753200000	(((((1dps_A:0.0000010000	1jts_A:0.0000010000):0.2216520000	1o9r_A:0.3511270000):0.4288450000	1uvh_A:0.7410190000):0.4133820000	(1tjo_A:0.0000010000	1tk6_A:0.0000010000):0.9814580000):0.2689580000	((((((2fzf_A:2.4545450000	1yuz_A:0.8365570000):0.2374380000	1lko_A:0.9340890000):0.4695440000	3qhb_A:1.0895960000):0.9012000000	(((((1bcf_A:0.0000010000	3e1q_A:0.0000010000):0.1552010000	2fkz_A:0.1375960000):0.1032630000	1jgc_A:0.3084670000):0.5909040000	(((((1lb3_A:0.0526850000	2za7_A:0.0912950000):0.2918830000	1bg7_A:0.1095520000):0.1040960000	1r03_A:0.1803550000):0.3037780000	(1z6o_A:1.1384830000	1z6o_M:0.7294840000):0.4926830000):0.3088100000	((((1eum_A:0.4153100000	1krq_A:0.3275830000):0.3473420000	2jd7_A:0.2254690000):0.1015460000	1vlg_A:0.3058910000):0.1901950000	3e6s_A:0.9335260000):0.1355490000):0.8568390000):0.1848670000	1nfv_A:0.8050410000):0.1287350000):0.1849540000	(((1otk_A:2.2664410000	(((2inc_B:1.4826280000	1mty_B:2.3055390000):0.3461780000	2inp_C:1.2731350000):0.9909320000	(1mty_D:1.1450080000	3dhg_A:1.6010780000):0.4895430000):0.5495250000):0.3204340000	(((2uw1_A:0.0000010000	2uw1_B:0.0000010000):0.1032560000	1afr_A:0.0898970000):0.7697980000	1za0_A:2.3769230000):1.1954600000):0.5534130000	(((((1oqu_A:0.1790900000	1r2f_A:0.1628370000):0.0460765000	1uzr_A:0.0136960000):1.1325300000	1mxr_A:1.2402850000):0.1626970000	(1jk0_A:0.2301510000	(2uw2_A:0.0183050000	1w68_A:0.0554810000):0.2059800000):1.2027100000):0.8457320000	3ee4_A:0.8277990000):0.6270480000):0.9038420000):0.2976470000	2vzb_A:1.0933300000):0.4501170000):0.0918759000):0.1850330000):0.0964376000):0.0504735000	(1n1q_A:0.2547340000	2chp_A:0.4195860000):0.0752558000);
(1ji5_A:0.1937130000	(1jig_A:0.1069460000	(1n1q_A:0.2830250000	((1qgh_A:0.4946800000	2ux1_A:0.5814740000):0.3353280000	((1ji4_A:0.7435350000	2fjc_A:0.6409120000):0.2338500000	(((((1dps_A:0.0000010000	1jts_A:0.0000010000):0.4291490000	1o9r_A:0.2110820000):0.4225490000	(1tjo_A:0.0000010000	1tk6_A:0.0000010000):0.9143110000):0.1805730000	1uvh_A:0.8333620000):0.2931800000	((((2fzf_A:3.0382300000	((1otk_A:2.3581820000	(((2uw1_A:0.0000010000	2uw1_B:0.0000010000):0.1096940000	1afr_A:0.1209090000):1.6129300000	1za0_A:1.8275990000):0.6438600000):0.2103950000	((((((1oqu_A:0.2313550000	1r2f_A:0.1683650000):0.0562222000	1uzr_A:0.0140850000):0.9959650000	1mxr_A:1.1015960000):0.2312710000	((1jk0_A:0.4724960000	2uw2_A:0.0208700000):0.0230454000	1w68_A:0.0483220000):1.2070600000):0.3228960000	3ee4_A:1.4762860000):0.4491250000	(((2inc_B:1.4186020000	1mty_B:2.7076100000):0.2866860000	2inp_C:1.3221700000):0.8180310000	(1mty_D:1.5387700000	3dhg_A:1.4628070000):0.3386530000):1.0311700000):0.5873500000):0.8302680000):0.3953830000	((((1bcf_A:0.0000010000	3e1q_A:0.0000010000):0.0671944000	(2fkz_A:0.1252540000	1jgc_A:0.4443330000):0.1170760000):0.6616160000	(((((1lb3_A:0.0347320000	2za7_A:0.1227110000):0.2342940000	1bg7_A:0.0702580000):0.1112400000	1r03_A:0.1930070000):0.3323040000	(1z6o_A:1.2460920000	1z6o_M:0.7684220000):0.3666000000):0.3763420000	(((1eum_A:0.4475740000	1krq_A:0.2362180000):0.2520000000	3e6s_A:0.9271470000):0.1089050000	(2jd7_A:0.3524760000	1vlg_A:0.2597490000):0.2659420000):0.1221210000):0.7464820000):0.1845640000	((1lko_A:0.9515370000	1yuz_A:1.6304590000):0.2824440000	3qhb_A:1.0221310000):0.9561450000):0.3128770000):0.0520441000	1nfv_A:1.0066980000):0.2300730000	2vzb_A:1.1618900000):0.5892020000):0.0961959000):0.1531690000):0.1772810000):0.0714530000):0.1149470000	2chp_A:0.5553220000);
(1ji5_A:0.2454440000	(1jig_A:0.2436160000	(1n1q_A:0.2127760000	(((1qgh_A:0.3955700000	2ux1_A:0.6030600000):0.3011840000	((((1dps_A:0.0000010000	1jts_A:0.0000010000):0.2453690000	1o9r_A:0.4374140000):0.2685660000	1uvh_A:0.8833360000):0.4995830000	((1tjo_A:0.0000010000	1tk6_A:0.0000010000):1.1060600000	(2fzf_A:3.1238820000	((2vzb_A:0.9368700000	((1otk_A:2.8061290000	(((((((1oqu_A:0.2348150000	1r2f_A:0.1836640000):0.0757259000	1uzr_A:0.0000020000):1.1776500000	1mxr_A:1.0896340000):0.2841950000	(1jk0_A:0.2500860000	(2uw2_A:0.0117080000	1w68_A:0.0589150000):0.1806090000):0.9913040000):0.6658160000	3ee4_A:0.8189800000):0.9531060000	(1mty_D:1.7144160000	3dhg_A:1.2740710000):0.4791440000):0.3096950000	((2inc_B:1.7638470000	1mty_B:2.9676380000):0.3170450000	2inp_C:1.3691430000):0.8461120000):0.3903760000):0.1083740000	(((2uw1_A:0.0000010000	2uw1_B:0.0000010000):0.1003330000	1afr_A:0.1531280000):1.0107500000	1za0_A:2.1109860000):0.7508530000):1.3737500000):0.2410280000	(((((1bcf_A:0.0000010000	3e1q_A:0.0000010000):0.1915610000	2fkz_A:0.1270580000):0.1506570000	1jgc_A:0.3599170000):0.5802930000	1nfv_A:0.9362530000):0.1971050000	(((1lko_A:0.7035890000	1yuz_A:1.4323630000):0.3517080000	3qhb_A:0.9125220000):0.9597730000	((((1lb3_A:0.0476310000	2za7_A:0.0616010000):0.2385610000	(1bg7_A:0.0989800000	1r03_A:0.2216060000):0.0481906000):0.3340210000	(1z6o_A:1.2839830000	1z6o_M:0.6326280000):0.2950180000):0.3834580000	(((1eum_A:0.3032850000	1krq_A:0.3873460000):0.2179060000	3e6s_A:1.0228300000):0.1591620000	(2jd7_A:0.2693490000	1vlg_A:0.2532010000):0.1701530000):0.1890750000):0.5624610000):0.3454640000):0.2781320000):0.0528337000):0.3938490000):0.1628700000):0.1855950000):0.0523261000	(1ji4_A:0.6565230000	2fjc_A:0.6034090000):0.2850160000):0.2446300000):0.1392560000):0.0817499000	2chp_A:0.5533860000);
(1ji5_A:0.2168480000	(1jig_A:0.1298600000	(2chp_A:0.4393030000	((1qgh_A:0.2779820000	2ux1_A:0.5689860000):0.4093060000	((1ji4_A:0.5203630000	2fjc_A:0.6612470000):0.1938530000	(((((1dps_A:0.0000010000	1jts_A:0.0000010000):0.3027470000	1uvh_A:1.2526740000):0.2552270000	1o9r_A:0.2701190000):0.8223660000	(1tjo_A:0.0000010000	1tk6_A:0.0000010000):0.8235290000):0.3271010000	(((((2fzf_A:2.8896590000	((((((1lb3_A:0.0888370000	2za7_A:0.1128570000):0.1809660000	(1z6o_A:1.2908510000	1z6o_M:1.0877030000):0.4451430000):0.1265110000	1bg7_A:0.1425630000):0.1202920000	1r03_A:0.1942420000):0.4817300000	3e6s_A:0.7465290000):0.3541340000	(((1eum_A:0.4270170000	1krq_A:0.3497390000):0.3203450000	2jd7_A:0.2551300000):0.1173420000	1vlg_A:0.3529160000):0.0892302000):0.4812690000):0.2073840000	((((1bcf_A:0.0000010000	3e1q_A:0.0000010000):0.2652460000	2fkz_A:0.0716780000):0.3064020000	1jgc_A:0.2203260000):0.4375120000	((1lko_A:0.6805420000	1yuz_A:1.2256080000):0.7241960000	3qhb_A:1.1723370000):1.5741200000):0.2481870000):0.1144950000	1nfv_A:0.9075750000):0.2536960000	((1otk_A:2.1839740000	(((((2inc_B:1.5027050000	1mty_B:2.8544420000):0.3171910000	2inp_C:0.8907440000):0.9329610000	1mty_D:2.2785530000):0.4507030000	3dhg_A:2.0440240000):1.0164900000	(((2uw1_A:0.0000010000	2uw1_B:0.0000010000):0.0893749000	1afr_A:0.1086360000):0.7926840000	1za0_A:2.4535630000):1.0616500000):0.5421200000):0.3755290000	((((1oqu_A:0.2023320000	1r2f_A:0.2080840000):0.0647017000	1uzr_A:0.0000030000):0.9563900000	(1mxr_A:1.2355650000	(1jk0_A:0.2041730000	(2uw2_A:0.0353960000	1w68_A:0.0494360000):0.2405380000):1.3108400000):0.3739830000):0.8421720000	3ee4_A:1.0362560000):1.0649700000):1.4032300000):0.2583230000	2vzb_A:1.2392580000):0.4936710000):0.2908940000):0.1324620000):0.1196950000):0.1456710000):0.0266781000	1n1q_A:0.2352120000);
(1ji5_A:0.2808880000	(1jig_A:0.1293800000	2chp_A:0.4706010000):0.0430155000	(1n1q_A:0.2210250000	((((1qgh_A:0.3812790000	2ux1_A:0.4667340000):0.3216760000	((((1dps_A:0.0000010000	1jts_A:0.0000010000):0.3695800000	1o9r_A:0.2057160000):0.2996890000	1uvh_A:1.0320610000):0.1692690000	(1tjo_A:0.0000010000	1tk6_A:0.0000010000):0.9744560000):0.3368680000):0.1049490000	(((2fzf_A:2.6847090000	2vzb_A:0.8985530000):0.2677690000	(((((1bcf_A:0.0000010000	3e1q_A:0.0000010000):0.2051810000	2fkz_A:0.0921080000):0.1893760000	1jgc_A:0.3886480000):0.5601490000	(((1lko_A:0.9201260000	1yuz_A:1.3294060000):0.7429560000	3qhb_A:1.1507800000):0.7923800000	(((((1lb3_A:0.0444270000	2za7_A:0.1217010000):0.2700480000	1bg7_A:0.0987980000):0.0936162000	1r03_A:0.1174690000):0.2702730000	(1z6o_A:1.2432200000	1z6o_M:0.6206610000):0.3791090000):0.3470570000	((1eum_A:0.3413280000	(1krq_A:0.2927040000	3e6s_A:1.1352710000):0.1765480000):0.3601920000	(2jd7_A:0.3213040000	1vlg_A:0.4047330000):0.1957770000):0.2132390000):0.3760530000):0.2038920000):0.4313890000	1nfv_A:0.8314600000):0.2393760000):0.1139180000	((1otk_A:1.8772210000	(((2inc_B:1.3054620000	1mty_B:2.7185070000):0.4286560000	2inp_C:1.2344380000):0.3993870000	(1mty_D:1.3309460000	3dhg_A:2.4815060000):0.8610810000):1.1577800000):0.3097350000	(((((1oqu_A:0.1960350000	1r2f_A:0.2111370000):0.0953683000	1uzr_A:0.0000020000):0.7986270000	(1mxr_A:1.2407140000	(1jk0_A:0.2054980000	(2uw2_A:0.0236040000	1w68_A:0.0496820000):0.2499430000):1.0073000000):0.3803500000):0.4541940000	3ee4_A:1.2507930000):0.9481730000	(((2uw1_A:0.0000010000	2uw1_B:0.0000010000):0.0690219000	1afr_A:0.1428820000):1.6302000000	1za0_A:1.9185070000):0.8259680000):0.3231660000):1.6613300000):0.5082580000):0.0024762200	(1ji4_A:0.6861140000	2fjc_A:0.8038360000):0.1938200000):0.1329150000):0.1045050000);
(1ji5_A:0.3198920000	1jig_A:0.1256560000	(1n1q_A:0.4062800000	((2chp_A:0.5062440000	(((((1dps_A:0.0000010000	1jts_A:0.0000010000):0.4097540000	1o9r_A:0.3244570000):0.4459810000	1uvh_A:1.0097410000):0.3852510000	(1tjo_A:0.0000010000	1tk6_A:0.0000010000):0.7895890000):0.3205460000	(((((2fzf_A:2.1985660000	((1lko_A:0.9045420000	1yuz_A:1.0282470000):0.3770040000	3qhb_A:1.0399230000):0.8574230000):0.5471960000	(((((1lb3_A:0.0558480000	2za7_A:0.1235930000):0.3129020000	1bg7_A:0.1114610000):0.0941771000	1r03_A:0.1845690000):0.3267990000	(1z6o_A:1.3606040000	1z6o_M:0.6241430000):0.2983720000):0.2846750000	((1eum_A:0.3500880000	(1krq_A:0.2511540000	3e6s_A:1.0723030000):0.1628140000):0.1499230000	(2jd7_A:0.1963040000	1vlg_A:0.3322860000):0.2020160000):0.2607930000):0.2778450000):0.3608820000	(((1bcf_A:0.0000010000	3e1q_A:0.0000010000):0.1535610000	2fkz_A:0.1125290000):0.1426300000	1jgc_A:0.3463650000):0.5611420000):0.3645080000	1nfv_A:0.7916650000):0.2405060000	(2vzb_A:1.0945990000	(1otk_A:1.9836980000	((((((1oqu_A:0.1902980000	1r2f_A:0.1705620000):0.0675342000	1uzr_A:0.0000020000):1.1151800000	(1mxr_A:1.0815420000	(1jk0_A:0.2319640000	(2uw2_A:0.0206340000	1w68_A:0.0374780000):0.1732520000):0.9831480000):0.0951329000):0.4682280000	3ee4_A:1.3301810000):0.4261740000	((((2inc_B:1.4003980000	1mty_B:3.2836420000):0.5162820000	2inp_C:1.3593000000):1.0456300000	1mty_D:1.6113320000):0.3139420000	3dhg_A:1.5377150000):0.7131440000):0.5029030000	(((2uw1_A:0.0000010000	2uw1_B:0.0000010000):0.0658068000	1afr_A:0.1248990000):1.6618500000	1za0_A:2.2451390000):0.4753090000):0.5098920000):1.7025900000):0.1552690000):0.3656320000):0.0712047000):0.0946051000	((1qgh_A:0.3838640000	2ux1_A:0.4096010000):0.2991780000	(1ji4_A:0.5903010000	2fjc_A:0.5112460000):0.2819020000):0.1376330000):0.0925329000):0.0288838000);
(1ji5_A:0.3117080000	(1jig_A:0.1732470000	(2chp_A:0.4868270000	(((1qgh_A:0.3972050000	2ux1_A:0.5918180000):0.3331880000	(1ji4_A:0.7963720000	2fjc_A:0.7422600000):0.1592260000):0.0923963000	((((1dps_A:0.0000010000	1jts_A:0.0000010000):0.2860260000	1o9r_A:0.3276290000):0.3606480000	1uvh_A:1.2153050000):0.4974250000	((1tjo_A:0.0000010000	1tk6_A:0.0000010000):1.1200200000	((((((2fzf_A:2.2702110000	((1lko_A:0.9185480000	1yuz_A:0.8741760000):0.4567680000	3qhb_A:0.9891540000):0.8726520000):0.7247880000	(1otk_A:1.9223400000	((((((1oqu_A:0.1975020000	1uzr_A:0.0415170000):0.1332910000	1r2f_A:0.0777590000):0.9964560000	(1mxr_A:1.5082080000	(1jk0_A:0.2456830000	(2uw2_A:0.0463540000	1w68_A:0.0464120000):0.2576910000):1.1523700000):0.2467830000):0.5932520000	3ee4_A:1.3188940000):0.4488000000	(((2inc_B:1.2679010000	1mty_B:2.7623210000):0.3801350000	2inp_C:0.8473670000):1.1104700000	(1mty_D:1.8070460000	3dhg_A:1.6688450000):0.6923420000):1.0871400000):0.5214310000	(((2uw1_A:0.0000010000	2uw1_B:0.0000010000):0.1371380000	1afr_A:0.0621630000):1.1330000000	1za0_A:1.8234600000):0.8929200000):0.0608360000):0.8981680000):0.3825650000	(((((1lb3_A:0.0469410000	2za7_A:0.1251960000):0.3165500000	1bg7_A:0.1027200000):0.1468060000	1r03_A:0.1866940000):0.2434850000	(1z6o_A:1.2943920000	1z6o_M:0.6820770000):0.3124440000):0.2362850000	(((1eum_A:0.3037890000	1krq_A:0.2078480000):0.3505850000	(2jd7_A:0.1162790000	1vlg_A:0.3920500000):0.2487410000):0.2056890000	3e6s_A:0.7540070000):0.1496190000):0.7489660000):0.2738980000	(((1bcf_A:0.0000010000	3e1q_A:0.0000010000):0.1802870000	2fkz_A:0.1206440000):0.2684060000	1jgc_A:0.2971760000):0.3976570000):0.2766140000	1nfv_A:1.2041830000):0.1444810000	2vzb_A:1.5156630000):0.1691790000):0.3682110000):0.2744000000):0.1554580000):0.1057130000):0.0218443000	1n1q_A:0.2486970000);
(1ji5_A:0.3324800000	1jig_A:0.1483430000	(1n1q_A:0.3597330000	(2chp_A:0.5691790000	(((1qgh_A:0.3862700000	2ux1_A:0.5278080000):0.3617270000	(1ji4_A:0.6797630000	2fjc_A:0.6564100000):0.3420510000):0.1043180000	(((((1dps_A:0.0000010000	1jts_A:0.0000010000):0.2985650000	1o9r_A:0.3308580000):0.3909280000	1uvh_A:0.8555620000):0.2207780000	(1tjo_A:0.0000010000	1tk6_A:0.0000010000):0.9611620000):0.2060290000	(((((2fzf_A:2.7981290000	((((((1lb3_A:0.1089220000	2za7_A:0.0675390000):0.1519900000	(1bg7_A:0.0744400000	1r03_A:0.1889870000):0.0657577000):0.3092010000	(1z6o_A:1.0264780000	1z6o_M:0.6904010000):0.2572110000):0.3551930000	3e6s_A:0.8617440000):0.2019800000	(2jd7_A:0.2981000000	1vlg_A:0.2506160000):0.0901290000):0.0571097000	(1eum_A:0.3479770000	1krq_A:0.4041170000):0.3387250000):0.4536290000):0.3721040000	((((1bcf_A:0.0000010000	3e1q_A:0.0000010000):0.2349290000	2fkz_A:0.0644570000):0.1493880000	1jgc_A:0.3590980000):0.5649820000	((1lko_A:1.0528880000	1yuz_A:1.0812050000):0.5318120000	3qhb_A:1.0627830000):0.8178700000):0.1809390000):0.1985900000	1nfv_A:0.8548950000):0.0734301000	(1otk_A:1.7357360000	(((((((1oqu_A:0.1880130000	1r2f_A:0.1634050000):0.0427217000	1uzr_A:0.0000020000):1.1525000000	1mxr_A:0.9374650000):0.2143540000	((1jk0_A:0.4044750000	2uw2_A:0.0264000000):0.0205796000	1w68_A:0.0246420000):0.8584000000):0.5332250000	3ee4_A:1.2995210000):0.7769900000	(((2uw1_A:0.0000010000	2uw1_B:0.0000010000):0.1215720000	1afr_A:0.0670650000):1.1938900000	1za0_A:2.1749370000):0.7109150000):0.2857950000	(((2inc_B:1.4042940000	2inp_C:1.1012900000):0.6196260000	1mty_B:2.4724880000):0.5665670000	(1mty_D:1.3405800000	3dhg_A:1.6427200000):0.5686610000):1.0012600000):0.4330180000):1.0370500000):0.4304720000	2vzb_A:1.0331680000):0.6567170000):0.2058930000):0.1401000000):0.1462220000):0.0243170000);
(1ji5_A:0.2587770000	(1jig_A:0.2110310000	(((2chp_A:0.2752970000	(((((((2fzf_A:1.9313110000	1yuz_A:1.4456230000):0.2967840000	(1lko_A:0.9353910000	3qhb_A:1.3008740000):0.2158170000):0.8241950000	((((1lb3_A:0.0845590000	2za7_A:0.1067850000):0.2393700000	(1bg7_A:0.1608550000	1r03_A:0.2845350000):0.1420780000):0.1782590000	(1z6o_A:1.2264060000	1z6o_M:0.7502680000):0.4972440000):0.3796100000	((1eum_A:0.3913160000	(1krq_A:0.3772960000	3e6s_A:1.0922750000):0.1178030000):0.3374920000	(2jd7_A:0.1575850000	1vlg_A:0.4210120000):0.1492960000):0.1469520000):0.4676410000):0.2077780000	(((1bcf_A:0.0000010000	3e1q_A:0.0000010000):0.2831850000	2fkz_A:0.0735870000):0.2352130000	1jgc_A:0.3327450000):0.5600460000):0.1691000000	(1otk_A:1.6925760000	(((((((1oqu_A:0.1982420000	1r2f_A:0.1889690000):0.0624777000	1uzr_A:0.0240170000):1.0683800000	1mxr_A:1.2452320000):0.1370670000	(1jk0_A:0.3177000000	(2uw2_A:0.0381760000	1w68_A:0.0395460000):0.1990920000):1.1860300000):0.6372750000	3ee4_A:1.1122180000):0.4787280000	(((2inc_B:1.3434200000	2inp_C:1.1726070000):0.4495840000	1mty_B:2.4733850000):0.3418000000	(1mty_D:1.7305020000	3dhg_A:1.5917930000):0.4792770000):0.8445800000):0.1701100000	(((2uw1_A:0.0000010000	2uw1_B:0.0000010000):0.1354370000	1afr_A:0.1392750000):1.2403500000	1za0_A:1.8092490000):1.2457400000):0.3621140000):1.7828800000):0.0597428000	1nfv_A:0.7983130000):0.5932980000	2vzb_A:1.2787030000):0.3480690000):0.1326830000	((((1dps_A:0.0000010000	1jts_A:0.0000010000):0.3373140000	1o9r_A:0.2861870000):0.4076430000	1uvh_A:0.8886230000):0.3199570000	(1tjo_A:0.0000010000	1tk6_A:0.0000010000):0.9664890000):0.3872340000):0.0996041000	((1qgh_A:0.3124490000	2ux1_A:0.6081240000):0.3005390000	(1ji4_A:0.5100520000	2fjc_A:0.6267680000):0.1868620000):0.1109990000):0.0661298000):0.0351423000	1n1q_A:0.2848330000);
(1ji5_A:0.2255470000	(1jig_A:0.2027300000	(1n1q_A:0.3103970000	(2chp_A:0.5085930000	((1ji4_A:0.7523080000	2fjc_A:0.6885350000):0.2327750000	(((((1dps_A:0.0000010000	1jts_A:0.0000010000):0.3712760000	1o9r_A:0.1965800000):0.4328570000	1uvh_A:1.0051980000):0.2718870000	(1tjo_A:0.0000010000	1tk6_A:0.0000010000):0.9806520000):0.4046120000	(((((2fzf_A:2.6837390000	((1lko_A:0.8424340000	1yuz_A:1.6684710000):0.5395670000	3qhb_A:1.0443480000):0.8357130000):0.4233380000	(((((1lb3_A:0.0366130000	2za7_A:0.1070330000):0.2037430000	(1bg7_A:0.1479640000	1r03_A:0.2315010000):0.1101640000):0.3020060000	1z6o_A:1.5372340000):0.1574480000	1z6o_M:0.7616040000):0.2186560000	(((1eum_A:0.4496490000	1krq_A:0.3390780000):0.2261840000	(2jd7_A:0.2757900000	1vlg_A:0.2983320000):0.1508950000):0.2346370000	3e6s_A:0.8812140000):0.2829260000):0.5395380000):0.3337520000	(((1bcf_A:0.0000010000	3e1q_A:0.0000010000):0.2329580000	2fkz_A:0.1676330000):0.1970330000	1jgc_A:0.3214380000):0.5213070000):0.3711830000	1nfv_A:0.9574990000):0.6253050000	(2vzb_A:1.2329410000	(1otk_A:1.9218400000	(((((((1oqu_A:0.2098150000	1r2f_A:0.1924690000):0.0456507000	1uzr_A:0.0135770000):0.8978690000	1mxr_A:1.2319660000):0.4000370000	(1jk0_A:0.2598250000	(2uw2_A:0.0132730000	1w68_A:0.0514230000):0.1867200000):0.9788600000):0.4561700000	3ee4_A:1.2447890000):1.1219600000	(((2uw1_A:0.0000010000	2uw1_B:0.0000010000):0.0874867000	1afr_A:0.1232540000):1.5787000000	1za0_A:1.5425990000):1.4431600000):0.1560630000	(((2inc_B:1.3813180000	1mty_B:3.4020290000):0.3442320000	2inp_C:1.2431940000):0.7253920000	(1mty_D:1.4346580000	3dhg_A:1.7133970000):0.4352990000):1.3264500000):0.5041030000):1.4139100000):0.3992230000):0.1922110000):0.2678010000):0.1494960000):0.1517950000):0.0446997000):0.1774060000	(1qgh_A:0.3374780000	2ux1_A:0.7060430000):0.5195990000);
(1ji5_A:0.3368840000	1jig_A:0.1773700000	((1n1q_A:0.1300780000	((1qgh_A:0.3631900000	2ux1_A:0.6399260000):0.3028010000	(1ji4_A:0.5138620000	2fjc_A:0.7360510000):0.2559360000):0.1324530000):0.0945539000	(2chp_A:0.2957680000	(((((1dps_A:0.0000010000	1jts_A:0.0000010000):0.3360320000	1o9r_A:0.2648070000):0.5061760000	1uvh_A:0.8036720000):0.3698050000	(1tjo_A:0.0000010000	1tk6_A:0.0000010000):0.7603350000):0.3069880000	((((((2fzf_A:2.0016620000	((1lko_A:0.8618910000	1yuz_A:1.2476890000):0.2595810000	3qhb_A:1.1416810000):0.3748860000):0.8511150000	((((1lb3_A:0.0523340000	2za7_A:0.0976640000):0.2744160000	(1bg7_A:0.1321010000	1r03_A:0.2602100000):0.0464239000):0.2638550000	(1z6o_A:1.5216770000	1z6o_M:0.8244180000):0.1391120000):0.4055270000	(((1eum_A:0.4862020000	1krq_A:0.2432570000):0.1829050000	3e6s_A:0.9698970000):0.1715700000	(2jd7_A:0.2048960000	1vlg_A:0.3680430000):0.1537240000):0.2862910000):0.4410470000):0.1958450000	(((1bcf_A:0.0000010000	3e1q_A:0.0000010000):0.1665900000	2fkz_A:0.0910300000):0.1108850000	1jgc_A:0.3905160000):0.3711950000):0.4064290000	1nfv_A:0.8444170000):0.1584960000	(1otk_A:2.0919550000	(((((((1oqu_A:0.1440830000	1r2f_A:0.1369440000):0.1040570000	1uzr_A:0.0048550000):0.6258850000	1mxr_A:1.2512380000):0.3025400000	(1jk0_A:0.2234420000	(2uw2_A:0.0230860000	1w68_A:0.0326760000):0.2310700000):0.8793290000):0.4879990000	3ee4_A:1.0372030000):0.8142520000	((((2inc_B:1.4857400000	2inp_C:1.4690120000):0.5901970000	1mty_B:2.9066280000):0.8357570000	1mty_D:1.5389780000):0.2868980000	3dhg_A:1.3875000000):0.7123130000):0.6061250000	(((2uw1_A:0.0000010000	2uw1_B:0.0000010000):0.0918223000	1afr_A:0.1155350000):1.6716300000	1za0_A:1.7208860000):0.3338390000):0.2103070000):1.3786600000):0.3679710000	2vzb_A:1.0544080000):0.3238750000):0.1983070000):0.1692120000):0.0560399000);
(1ji5_A:0.2605820000	(1jig_A:0.1512300000	((((1qgh_A:0.3240640000	2ux1_A:0.5000660000):0.2528910000	2fjc_A:0.8366010000):0.1069490000	(((((1dps_A:0.0000010000	1jts_A:0.0000010000):0.4419140000	1o9r_A:0.2995970000):0.3295770000	1uvh_A:0.9878840000):0.1356990000	(1tjo_A:0.0000010000	1tk6_A:0.0000010000):1.1120400000):0.3073130000	((((2fzf_A:2.2407880000	((1lko_A:1.3097000000	1yuz_A:1.4266510000):0.5176090000	3qhb_A:1.1869790000):0.5374690000):0.4628370000	(((((1bcf_A:0.0000010000	3e1q_A:0.0000010000):0.1823010000	2fkz_A:0.1011100000):0.1836550000	1jgc_A:0.3584930000):0.6050520000	1nfv_A:0.7608730000):0.2082880000	((((((((1lb3_A:0.0891390000	2za7_A:0.0818950000):0.2640000000	1bg7_A:0.1166170000):0.1016360000	1r03_A:0.1272750000):0.3223370000	(1z6o_A:1.2101560000	1z6o_M:0.6756350000):0.3027390000):0.4376410000	3e6s_A:0.7546250000):0.2095060000	(2jd7_A:0.2951640000	1vlg_A:0.3978880000):0.1398650000):0.2657320000	1krq_A:0.2901390000):0.2069950000	1eum_A:0.1426570000):0.9371230000):0.2332270000):0.1906480000	2vzb_A:1.1117850000):0.1827520000	((((1otk_A:1.9308660000	(((2inc_B:1.8956310000	2inp_C:0.9021680000):0.3947740000	1mty_B:2.2487830000):0.4345200000	(1mty_D:1.8474130000	3dhg_A:1.8830720000):0.5178440000):0.2978410000):0.9057840000	(((2uw1_A:0.0000010000	2uw1_B:0.0000010000):0.0053687300	1afr_A:0.1724330000):1.3039600000	1za0_A:2.0736130000):1.2288600000):0.5236060000	((((1oqu_A:0.2000370000	1r2f_A:0.1465570000):0.0693257000	1uzr_A:0.0000030000):1.0010200000	((1jk0_A:0.5028250000	1w68_A:0.0223590000):0.0263785000	2uw2_A:0.0026060000):1.3045300000):0.2278150000	1mxr_A:1.0160690000):0.6462570000):0.2855180000	3ee4_A:1.2094660000):1.8394200000):0.3918410000):0.2098610000):0.0434349000	1ji4_A:0.8703690000):0.1647190000):0.0626019000	(1n1q_A:0.3230700000	2chp_A:0.5999890000):0.0689293000);
(1ji5_A:0.2988870000	(1jig_A:0.1373340000	((1qgh_A:0.4258000000	2ux1_A:0.6364830000):0.1939910000	((1ji4_A:0.6503370000	2fjc_A:0.4168550000):0.2447930000	(((((1dps_A:0.0000010000	1jts_A:0.0000010000):0.4035570000	1o9r_A:0.2663370000):0.1789270000	1uvh_A:0.8813410000):0.4130990000	(1tjo_A:0.0000010000	1tk6_A:0.0000010000):0.8904420000):0.2126240000	(((2fzf_A:2.9971160000	(1otk_A:2.2162320000	(((((((1oqu_A:0.1747180000	1r2f_A:0.1538750000):0.0452626000	1uzr_A:0.0144150000):0.7611310000	1mxr_A:1.1790640000):0.4047790000	(1jk0_A:0.3231540000	(2uw2_A:0.0290940000	1w68_A:0.0735800000):0.1979940000):0.9775160000):0.3417390000	3ee4_A:1.4379440000):0.4999240000	(((2inc_B:1.4570790000	1mty_B:2.4826830000):0.3676860000	2inp_C:1.1501270000):0.6886340000	(1mty_D:1.9453150000	3dhg_A:1.7931230000):0.6040590000):0.8870090000):0.6194740000	(((2uw1_A:0.0000010000	2uw1_B:0.0000010000):0.1143320000	1afr_A:0.1074240000):1.2509600000	1za0_A:2.1439100000):0.7274860000):0.4056360000):1.3877600000):0.1368120000	((((((1bcf_A:0.0000010000	3e1q_A:0.0000010000):0.2456100000	2fkz_A:0.0971170000):0.1821550000	1jgc_A:0.3324880000):0.4238590000	(((((1lb3_A:0.0441990000	2za7_A:0.0573930000):0.2153580000	1bg7_A:0.1625830000):0.0952080000	1r03_A:0.1644880000):0.3218530000	(1z6o_A:1.4030570000	1z6o_M:0.6977550000):0.3717950000):0.3651910000	(((1eum_A:0.4309870000	1krq_A:0.1914270000):0.1367630000	3e6s_A:0.8016500000):0.2138070000	(2jd7_A:0.2613310000	1vlg_A:0.2486120000):0.1505080000):0.2845540000):0.7326930000):0.1887960000	((1lko_A:0.8197740000	1yuz_A:1.6707690000):0.2146730000	3qhb_A:0.9396840000):1.1063600000):0.1503820000	1nfv_A:1.0405480000):0.2899330000):0.3801620000	2vzb_A:1.4119890000):0.3208380000):0.1268430000):0.1473230000):0.2040370000):0.0543964000	(1n1q_A:0.3500540000	2chp_A:0.5351030000):0.0731443000);
(1ji5_A:0.3225670000	1jig_A:0.1296400000	(1n1q_A:0.3408910000	((((2chp_A:0.2825250000	((((((2fzf_A:2.3991810000	(1lko_A:0.8488030000	1yuz_A:1.1039390000):0.2431570000):0.5951940000	3qhb_A:1.2213410000):1.0273200000	((((1bcf_A:0.0000010000	3e1q_A:0.0000010000):0.2575270000	2fkz_A:0.0664430000):0.1320800000	1jgc_A:0.4113840000):0.7726970000	((((1lb3_A:0.1010340000	2za7_A:0.0633150000):0.1972160000	(1bg7_A:0.1187950000	1r03_A:0.2702910000):0.1475950000):0.2702000000	(1z6o_A:1.1039090000	1z6o_M:0.9090600000):0.2899790000):0.3046440000	(((1eum_A:0.3458270000	1krq_A:0.3732910000):0.1431350000	3e6s_A:0.8853910000):0.2023010000	(2jd7_A:0.2625450000	1vlg_A:0.4527840000):0.1755740000):0.3027620000):0.6229830000):0.1201800000):0.1301960000	1nfv_A:0.7452680000):0.3014200000	(1otk_A:2.1493660000	((((((1oqu_A:0.2098460000	1r2f_A:0.1978350000):0.0669012000	1uzr_A:0.0160500000):1.1954000000	1mxr_A:1.1278970000):0.3598340000	(1jk0_A:0.2653590000	(2uw2_A:0.0302480000	1w68_A:0.0390500000):0.2142010000):1.1090300000):0.5999730000	3ee4_A:0.8907800000):0.7833390000	((((2inc_B:1.6824530000	2inp_C:0.9246210000):0.4740910000	1mty_B:2.4871720000):0.6207690000	(1mty_D:1.6701540000	3dhg_A:1.1228000000):0.5943830000):0.7236870000	(((2uw1_A:0.0000010000	2uw1_B:0.0000010000):0.1642920000	1afr_A:0.0949530000):0.8809850000	1za0_A:2.4503460000):0.9878760000):0.3423240000):0.3186890000):1.1686200000):0.6040530000	2vzb_A:1.6601000000):0.4746140000):0.1503330000	((((1dps_A:0.0000010000	1jts_A:0.0000010000):0.3060320000	1o9r_A:0.2695390000):0.4776390000	1uvh_A:1.0142820000):0.4078930000	(1tjo_A:0.0000010000	1tk6_A:0.0000010000):1.2667000000):0.2462270000):0.0986900000	(1ji4_A:0.6906420000	2fjc_A:0.5672290000):0.2142590000):0.0862268000	(1qgh_A:0.4510460000	2ux1_A:0.4749050000):0.3144320000):0.0622003000):0.0840344000);
(1ji5_A:0.3681110000	1jig_A:0.1673740000	(1n1q_A:0.3324560000	(((2chp_A:0.5350120000	((((1dps_A:0.0000010000	1jts_A:0.0000010000):0.4364400000	1o9r_A:0.2486430000):0.5325050000	1uvh_A:1.0750690000):0.1876980000	(1tjo_A:0.0000010000	1tk6_A:0.0000010000):1.0224300000):0.2573410000):0.0638005000	(((((2fzf_A:2.5731210000	((1lko_A:1.2608280000	3qhb_A:1.2386420000):0.1770380000	1yuz_A:1.2977720000):0.5461630000):0.7647780000	((((1lb3_A:0.1089520000	2za7_A:0.0703720000):0.1833970000	(1bg7_A:0.1181040000	1r03_A:0.2287290000):0.1185550000):0.4124700000	(1z6o_A:1.1786510000	1z6o_M:0.8620900000):0.3339280000):0.1495660000	(((1eum_A:0.4288480000	1krq_A:0.2626980000):0.1026300000	3e6s_A:0.8963260000):0.1975490000	(2jd7_A:0.1469250000	1vlg_A:0.3222650000):0.1576770000):0.3313820000):0.3981360000):0.3339260000	(((1bcf_A:0.0000010000	3e1q_A:0.0000010000):0.2518830000	2fkz_A:0.1236270000):0.2091980000	1jgc_A:0.2845470000):0.4624940000):0.3143260000	1nfv_A:0.7410060000):0.6065680000	(2vzb_A:0.8416150000	(1otk_A:2.2759710000	(((((((1oqu_A:0.1795670000	1r2f_A:0.2114690000):0.0873163000	1uzr_A:0.0000020000):0.9266700000	1mxr_A:1.0580740000):0.3030170000	(1jk0_A:0.3583860000	(2uw2_A:0.0256150000	1w68_A:0.0404000000):0.1598200000):0.8013850000):0.4059040000	3ee4_A:1.2506690000):0.5728950000	(((2inc_B:1.3900980000	1mty_B:2.6521640000):0.7244380000	2inp_C:1.3186430000):0.7764420000	(1mty_D:1.4076880000	3dhg_A:1.3465520000):0.4206710000):0.6311740000):0.5777510000	(((2uw1_A:0.0000010000	2uw1_B:0.0000010000):0.0600800000	1afr_A:0.1470080000):1.4402100000	1za0_A:2.4148820000):0.6808390000):0.2909790000):0.9988480000):0.4329470000):0.4498300000):0.0555779000	((1qgh_A:0.3127050000	2ux1_A:0.5368160000):0.4762340000	(1ji4_A:0.6574390000	2fjc_A:0.9231010000):0.2404260000):0.2311310000):0.1572860000):0.0362066000);
(1ji5_A:0.3071090000	1jig_A:0.1761630000	((1n1q_A:0.2677920000	2chp_A:0.6611090000):0.0945502000	((1qgh_A:0.3224420000	2ux1_A:0.6466040000):0.4299340000	((1ji4_A:0.7396160000	2fjc_A:0.5879360000):0.4148760000	(((((1dps_A:0.0000010000	1jts_A:0.0000010000):0.4354090000	1o9r_A:0.3448210000):0.4884410000	1uvh_A:1.1129930000):0.3886830000	(1tjo_A:0.0000010000	1tk6_A:0.0000010000):1.0469700000):0.1607800000	(((2fzf_A:3.1883750000	(1otk_A:2.2261870000	(((((((1oqu_A:0.1593170000	1r2f_A:0.1614050000):0.0668238000	1uzr_A:0.0248840000):1.1323000000	1mxr_A:1.2597820000):0.3007460000	(1jk0_A:0.2684040000	(2uw2_A:0.0237530000	1w68_A:0.0519490000):0.1532610000):1.1380700000):0.4187380000	3ee4_A:1.2783390000):0.5155360000	((((2inc_B:1.8886770000	2inp_C:1.0527980000):0.6041990000	1mty_B:3.8887440000):0.7528030000	1mty_D:1.7257730000):0.5058710000	3dhg_A:1.5846430000):0.9140060000):0.8266500000	(((2uw1_A:0.0000010000	2uw1_B:0.0000010000):0.1936810000	1afr_A:0.0481240000):1.4295000000	1za0_A:1.5999410000):0.8247280000):0.3896730000):1.1392500000):0.0254095000	((((1bcf_A:0.0000010000	3e1q_A:0.0000010000):0.1664660000	(2fkz_A:0.0951000000	1jgc_A:0.5292480000):0.0809392000):0.5496070000	(((1lko_A:1.0006410000	1yuz_A:1.1636360000):0.6139870000	3qhb_A:1.0859630000):1.2773500000	(((((1lb3_A:0.0848930000	2za7_A:0.1694800000):0.2233730000	1bg7_A:0.1014520000):0.1008620000	1r03_A:0.2016100000):0.2881050000	(1z6o_A:1.2032370000	1z6o_M:0.6499090000):0.2871830000):0.2016390000	(((1eum_A:0.2678370000	1krq_A:0.3259320000):0.3499140000	(2jd7_A:0.2667930000	1vlg_A:0.3673740000):0.0699496000):0.1793660000	3e6s_A:0.6534820000):0.2288620000):0.4166570000):0.1337210000):0.4235240000	1nfv_A:1.1448560000):0.3624730000):0.2246120000	2vzb_A:1.1220030000):0.5262660000):0.1301990000):0.1708150000):0.1418720000):0.0528327000);
(1ji5_A:0.1955660000	(1jig_A:0.1761200000	(((2chp_A:0.5943740000	(1ji4_A:0.6601160000	2fjc_A:0.6034260000):0.3353480000):0.0482740000	(((((1dps_A:0.0000010000	1jts_A:0.0000010000):0.3235760000	1o9r_A:0.3904910000):0.5247140000	1uvh_A:0.8276770000):0.3831440000	(1tjo_A:0.0000010000	1tk6_A:0.0000010000):0.8816580000):0.2482300000	((2fzf_A:2.7516170000	(2vzb_A:0.7630620000	(((1otk_A:2.2987450000	(((2inc_B:1.7604560000	2inp_C:1.0749820000):0.5365670000	1mty_B:2.5689600000):0.3186910000	(1mty_D:1.6448900000	3dhg_A:1.9538200000):0.5086000000):0.5470170000):0.6408950000	(((((1oqu_A:0.1723570000	1r2f_A:0.1542130000):0.0534579000	1uzr_A:0.0290390000):0.8103420000	1mxr_A:1.3278600000):0.1595050000	(1jk0_A:0.2985190000	(2uw2_A:0.0370810000	1w68_A:0.0436990000):0.1709200000):1.4721900000):0.6170660000	3ee4_A:1.0897710000):0.8908980000):0.4719910000	(((2uw1_A:0.0000010000	2uw1_B:0.0000010000):0.1011510000	1afr_A:0.1338520000):1.2409000000	1za0_A:2.4011550000):0.7790640000):1.3522300000):0.1980710000):0.2532670000	(((((1bcf_A:0.0000010000	3e1q_A:0.0000010000):0.1679170000	2fkz_A:0.0990750000):0.2904540000	1jgc_A:0.3055520000):0.6347660000	(((1lko_A:0.9980420000	3qhb_A:1.1425690000):0.1276310000	1yuz_A:1.6827050000):1.2431900000	((((1lb3_A:0.0761940000	2za7_A:0.0730670000):0.2079420000	(1bg7_A:0.1154360000	1r03_A:0.2172720000):0.0613530000):0.3279480000	(1z6o_A:1.0930220000	1z6o_M:0.9507300000):0.2961030000):0.2445710000	(((1eum_A:0.3248890000	1krq_A:0.4150300000):0.1258970000	3e6s_A:0.9740930000):0.1081150000	(2jd7_A:0.2133830000	1vlg_A:0.4070370000):0.1316480000):0.2331600000):0.5848440000):0.1778930000):0.2273340000	1nfv_A:0.8728940000):0.4402590000):0.4043050000):0.1312870000):0.1427030000	(1qgh_A:0.2794220000	2ux1_A:0.5682440000):0.4548930000):0.1095760000):0.0000023366	1n1q_A:0.2571070000);
(1ji5_A:0.2388290000	(1jig_A:0.1689560000	((1qgh_A:0.2925210000	2ux1_A:0.4953920000):0.2974840000	((1ji4_A:0.6509360000	2fjc_A:0.5225560000):0.1173780000	(((((1dps_A:0.0000010000	1jts_A:0.0000010000):0.4261540000	1o9r_A:0.3105680000):0.2928450000	1uvh_A:1.1122170000):0.1677240000	(1tjo_A:0.0000010000	1tk6_A:0.0000010000):0.8253590000):0.4331120000	(((2fzf_A:2.6802840000	(1otk_A:1.8260490000	(((((((1oqu_A:0.2108020000	1r2f_A:0.1665110000):0.0718795000	1uzr_A:0.0109250000):1.1130300000	1mxr_A:1.0436220000):0.2820170000	(1jk0_A:0.2246140000	(2uw2_A:0.0252010000	1w68_A:0.0541000000):0.1340390000):1.0391200000):0.2974980000	3ee4_A:1.3105360000):0.6412170000	(((2uw1_A:0.0000010000	2uw1_B:0.0000010000):0.0627242000	1afr_A:0.1486460000):0.9424180000	1za0_A:1.9805110000):1.1947700000):0.4919870000	((2inc_B:1.6632120000	(2inp_C:1.2100380000	1mty_B:3.0379630000):0.1597730000):0.5308750000	(1mty_D:1.0293030000	3dhg_A:1.6062940000):0.6620940000):0.8936550000):0.3871430000):1.4389800000):0.0603368000	(((((1bcf_A:0.0000010000	3e1q_A:0.0000010000):0.2607630000	2fkz_A:0.1880170000):0.1456100000	1jgc_A:0.3103320000):0.7212450000	(((1lko_A:1.0426620000	1yuz_A:1.3926830000):0.3028030000	3qhb_A:0.9754970000):1.3144900000	((((1lb3_A:0.0932280000	2za7_A:0.1281950000):0.1470880000	(1bg7_A:0.1495680000	1r03_A:0.2377030000):0.0897769000):0.2157160000	(1z6o_A:1.1895720000	1z6o_M:0.6017930000):0.3884220000):0.4534010000	(((1eum_A:0.3953170000	1krq_A:0.3327810000):0.1133470000	3e6s_A:0.8173590000):0.1510530000	(2jd7_A:0.3096700000	1vlg_A:0.3675920000):0.1145940000):0.0711449000):0.4812830000):0.2716610000):0.1925800000	1nfv_A:0.6925070000):0.3070450000):0.1796820000	2vzb_A:1.3116550000):0.5000640000):0.0987289000):0.1248090000):0.1890300000):0.0734031000	(1n1q_A:0.2043010000	2chp_A:0.5144800000):0.0817632000);
(1ji5_A:0.2559910000	1jig_A:0.1903550000	(1n1q_A:0.4189240000	(2chp_A:0.4630380000	(((1qgh_A:0.3114430000	2ux1_A:0.6496840000):0.3416500000	(1ji4_A:0.6194020000	2fjc_A:0.6410040000):0.3754220000):0.2026880000	(((((1dps_A:0.0000010000	1jts_A:0.0000010000):0.2814320000	1o9r_A:0.2818190000):0.4031760000	1uvh_A:0.9523060000):0.2979710000	(1tjo_A:0.0000010000	1tk6_A:0.0000010000):0.9105380000):0.3950710000	((((((2fzf_A:2.6044210000	(((1lb3_A:0.0808530000	2za7_A:0.1169830000):0.2255260000	(1bg7_A:0.1273780000	1r03_A:0.2550080000):0.1055190000):0.3627360000	(1z6o_A:1.3035630000	1z6o_M:0.8133000000):0.2453280000):0.3298710000):0.2436040000	(((1eum_A:0.4090880000	1krq_A:0.3917770000):0.0681974000	3e6s_A:0.9381950000):0.1238810000	(2jd7_A:0.2210580000	1vlg_A:0.3815760000):0.1466490000):0.2115090000):0.5973600000	((1lko_A:0.8895350000	1yuz_A:1.5971300000):0.3957390000	3qhb_A:1.1386700000):0.9967660000):0.1902360000	((((1bcf_A:0.0000010000	3e1q_A:0.0000010000):0.2364170000	2fkz_A:0.1056840000):0.1103300000	1jgc_A:0.3897460000):0.6576940000	1nfv_A:0.8402660000):0.1445160000):0.4347570000	((1otk_A:1.8376910000	(((2inc_B:1.6397900000	(2inp_C:1.3347090000	1mty_B:2.4390140000):0.1918450000):0.8748550000	1mty_D:1.4599890000):0.5069070000	3dhg_A:1.4934020000):0.8864430000):0.2464290000	(((((1oqu_A:0.1934030000	1r2f_A:0.1718550000):0.0563209000	1uzr_A:0.0154970000):0.7493280000	(1mxr_A:1.0983840000	(1jk0_A:0.2309210000	(2uw2_A:0.0197470000	1w68_A:0.0521140000):0.2370080000):0.8094510000):0.2036350000):0.7827880000	3ee4_A:0.9589670000):1.0364700000	(((2uw1_A:0.0000010000	2uw1_B:0.0000010000):0.0106940000	1afr_A:0.2476160000):1.6598700000	1za0_A:1.9794390000):0.7687760000):0.3096300000):1.4888700000):0.1695170000	2vzb_A:1.0062090000):0.5757550000):0.0978063000):0.1107320000):0.1482160000):0.0272600000);
(1ji5_A:0.1852020000	((1jig_A:0.1407790000	((1qgh_A:0.2769710000	2ux1_A:0.7596720000):0.4125400000	((1ji4_A:0.7614040000	2fjc_A:0.6223440000):0.2018770000	(((((1dps_A:0.0000010000	1jts_A:0.0000010000):0.3595690000	1o9r_A:0.3547050000):0.3937360000	1uvh_A:0.7075340000):0.4323330000	(1tjo_A:0.0000010000	1tk6_A:0.0000010000):0.7450780000):0.2573640000	(((2fzf_A:2.5082050000	(1otk_A:2.1365710000	(((((((1oqu_A:0.2158470000	1r2f_A:0.1714520000):0.0462558000	1uzr_A:0.0276010000):1.0086400000	((1jk0_A:0.4334100000	2uw2_A:0.0336270000):0.0378644000	1w68_A:0.0166840000):1.4060500000):0.2720450000	1mxr_A:1.0695370000):0.5117170000	3ee4_A:1.4255330000):0.5542720000	(((2inc_B:1.7032770000	2inp_C:0.7639870000):0.5386930000	1mty_B:2.7049950000):0.6677900000	(1mty_D:1.2477170000	3dhg_A:1.3949760000):0.6681310000):0.8165900000):0.4094140000	(((2uw1_A:0.0000010000	2uw1_B:0.0000010000):0.1296750000	1afr_A:0.0710260000):0.9003910000	1za0_A:2.1247060000):1.0545700000):0.5618820000):0.7078470000):0.1181800000	(((((1bcf_A:0.0000010000	3e1q_A:0.0000010000):0.2060690000	2fkz_A:0.1391170000):0.1642980000	1jgc_A:0.3004010000):0.4858370000	(((1lko_A:0.7434290000	3qhb_A:1.0281170000):0.2780160000	1yuz_A:1.1996580000):1.1850100000	((((((1lb3_A:0.0544920000	2za7_A:0.0739430000):0.2957610000	1bg7_A:0.1138780000):0.1493240000	1r03_A:0.0713360000):0.2878970000	(1z6o_A:1.1176810000	1z6o_M:0.7433140000):0.5003010000):0.3388150000	3e6s_A:0.8021860000):0.2114650000	((1eum_A:0.3387550000	1krq_A:0.3022290000):0.3503430000	(2jd7_A:0.2403420000	1vlg_A:0.2973640000):0.1416320000):0.0767371000):0.8480530000):0.1479830000):0.3024840000	1nfv_A:0.6253880000):0.1945380000):0.3385280000	2vzb_A:1.1643910000):0.4320430000):0.1872740000):0.2035930000):0.2033940000):0.0637989000	1n1q_A:0.2580040000):0.0635969000	2chp_A:0.5749490000);
(1ji5_A:0.3849320000	(1jig_A:0.1577440000	((2chp_A:0.5701350000	(((((1dps_A:0.0000010000	1jts_A:0.0000010000):0.3460820000	1o9r_A:0.3267920000):0.2077600000	1uvh_A:0.9760780000):0.4015670000	(1tjo_A:0.0000010000	1tk6_A:0.0000010000):1.0472200000):0.2796510000	(((2fzf_A:2.2735010000	((1otk_A:2.4293390000	((((2inc_B:1.3657610000	1mty_B:2.3976530000):0.2086100000	2inp_C:1.2634760000):0.8036790000	(1mty_D:1.4867460000	3dhg_A:1.9085210000):0.5360180000):0.9913350000	(((2uw1_A:0.0000010000	2uw1_B:0.0000010000):0.1874710000	1afr_A:0.0914350000):1.1291000000	1za0_A:1.9598550000):1.2914100000):0.3153570000):0.2714000000	(((((1oqu_A:0.1549810000	1r2f_A:0.2005680000):0.0630777000	1uzr_A:0.0000020000):1.0555400000	1mxr_A:1.1330190000):0.3157750000	(1jk0_A:0.3281350000	(2uw2_A:0.0363960000	1w68_A:0.0533190000):0.1673350000):1.0269000000):0.5602470000	3ee4_A:1.1860860000):0.8457720000):0.8541050000):0.3884010000	2vzb_A:1.2057820000):0.1888040000	(((((1bcf_A:0.0000010000	3e1q_A:0.0000010000):0.2092690000	2fkz_A:0.0999600000):0.1714410000	1jgc_A:0.2570500000):0.5460070000	(((1lko_A:1.0901030000	1yuz_A:1.2727140000):0.6649850000	3qhb_A:0.9462650000):1.2520200000	((((1lb3_A:0.0520010000	2za7_A:0.0796700000):0.2110130000	(1bg7_A:0.0741070000	1r03_A:0.2085570000):0.0502022000):0.3261040000	(1z6o_A:1.2060810000	1z6o_M:0.7061320000):0.1408090000):0.3998520000	(((1eum_A:0.4285240000	1krq_A:0.2750820000):0.0836825000	3e6s_A:0.7988340000):0.1893070000	(2jd7_A:0.2548360000	1vlg_A:0.3986630000):0.2126230000):0.2055170000):0.4405060000):0.1791980000):0.4116910000	1nfv_A:0.8382480000):0.2591650000):0.5735500000):0.0839976000):0.2034050000	((1qgh_A:0.3869310000	2ux1_A:0.4419850000):0.3188460000	(1ji4_A:0.6354360000	2fjc_A:0.6419290000):0.0852293000):0.1713490000):0.1014920000):0.0337283000	1n1q_A:0.2800100000);
(1ji5_A:0.1668540000	(1jig_A:0.1622940000	(1n1q_A:0.3565180000	(2chp_A:0.4310010000	((1ji4_A:0.5669530000	2fjc_A:0.6620870000):0.2017260000	((((1dps_A:0.0000010000	1jts_A:0.0000010000):0.5723310000	1o9r_A:0.3588190000):0.4247240000	1uvh_A:1.3254020000):0.3319900000	((1tjo_A:0.0000010000	1tk6_A:0.0000010000):0.7377970000	((((((((2fzf_A:2.7368750000	1yuz_A:0.8416170000):0.0704079000	1lko_A:0.9343970000):0.5568530000	3qhb_A:1.4031130000):1.0647100000	((((1lb3_A:0.0758770000	2za7_A:0.0957030000):0.2310200000	(1bg7_A:0.1139480000	1r03_A:0.3170130000):0.0736184000):0.2448270000	(1z6o_A:1.6192000000	1z6o_M:0.8515280000):0.2562830000):0.4192820000	(((1eum_A:0.4202520000	1krq_A:0.3576570000):0.3043510000	(2jd7_A:0.2814600000	1vlg_A:0.3778570000):0.1944990000):0.1603080000	3e6s_A:1.0354350000):0.2386760000):0.5389630000):0.2312840000	(((1bcf_A:0.0000010000	3e1q_A:0.0000010000):0.1663480000	2fkz_A:0.1381920000):0.1969660000	1jgc_A:0.3139390000):0.8004250000):0.1661070000	1nfv_A:1.1145040000):0.2379600000	(((1otk_A:2.1007000000	(((2inc_B:1.9095820000	1mty_B:2.7425270000):0.5069290000	2inp_C:1.3910620000):0.7946720000	(1mty_D:1.4648450000	3dhg_A:2.0677890000):0.9824700000):0.6411170000):0.5662710000	(((2uw1_A:0.0000010000	2uw1_B:0.0000010000):0.1544920000	1afr_A:0.0764650000):1.4051700000	1za0_A:2.0498390000):0.8096520000):0.5512020000	(((((1oqu_A:0.1565810000	1r2f_A:0.1878960000):0.0553856000	1uzr_A:0.0039830000):1.2519700000	3ee4_A:1.4989760000):0.3334980000	1mxr_A:1.4374450000):0.1479760000	(1jk0_A:0.2193900000	(2uw2_A:0.0283400000	1w68_A:0.0613900000):0.2574970000):1.4160900000):0.9275790000):1.8131300000):0.2405200000	2vzb_A:1.2403560000):0.3461330000):0.3981550000):0.2126420000):0.2750850000):0.1844410000):0.0501409000):0.1362600000	(1qgh_A:0.4032720000	2ux1_A:0.7435620000):0.4130550000);
(1ji5_A:0.4506960000	(1jig_A:0.1532890000	((1qgh_A:0.3258410000	2ux1_A:0.4311970000):0.3871510000	((1ji4_A:0.4993010000	2fjc_A:0.6113210000):0.4204020000	(((((1dps_A:0.0000010000	1jts_A:0.0000010000):0.3438710000	1o9r_A:0.2900970000):0.3088980000	1uvh_A:1.0763180000):0.2756770000	(1tjo_A:0.0000010000	1tk6_A:0.0000010000):1.1988700000):0.2385130000	((2fzf_A:2.7082170000	2vzb_A:0.7295380000):0.3627180000	((((((1bcf_A:0.0000010000	3e1q_A:0.0000010000):0.2684550000	2fkz_A:0.0841460000):0.1377810000	1jgc_A:0.4776760000):0.3939050000	(((1lko_A:1.0858940000	1yuz_A:1.3069770000):0.5259810000	3qhb_A:0.7308500000):1.0819200000	(((((1lb3_A:0.0919570000	2za7_A:0.0815940000):0.2208500000	(1bg7_A:0.0833970000	1r03_A:0.2356860000):0.1250990000):0.4486790000	1z6o_M:0.8400160000):0.0642416000	1z6o_A:1.2553090000):0.1788650000	(((1eum_A:0.3290280000	1krq_A:0.3587840000):0.2350150000	3e6s_A:0.8673850000):0.1268220000	(2jd7_A:0.3540470000	1vlg_A:0.3344890000):0.0854814000):0.2909820000):0.4929070000):0.1781510000):0.2233310000	1nfv_A:0.9178120000):0.1853840000	(((1otk_A:1.3758700000	(((2inc_B:1.5460940000	1mty_B:2.5208880000):0.2669480000	2inp_C:1.0956720000):0.6674620000	(1mty_D:0.8133420000	3dhg_A:1.4621460000):0.6513090000):0.7404500000):0.2733550000	((((1oqu_A:0.1849200000	1r2f_A:0.1246910000):0.0598504000	1uzr_A:0.0000020000):0.9389140000	(1mxr_A:1.2809240000	(1jk0_A:0.2183170000	(2uw2_A:0.0327710000	1w68_A:0.0348340000):0.1731790000):1.0123500000):0.0373073000):0.7150260000	3ee4_A:1.2827960000):0.9060790000):0.1874940000	(((2uw1_A:0.0000010000	2uw1_B:0.0000010000):0.0937562000	1afr_A:0.1778090000):1.3067300000	1za0_A:1.7648010000):0.6338240000):1.0852700000):0.2952010000):0.4404060000):0.0985173000):0.1211820000):0.1193000000):0.0510131000	(1n1q_A:0.2607760000	2chp_A:0.5196820000):0.0562791000);
(1ji5_A:0.2122480000	((1jig_A:0.1015130000	(((1qgh_A:0.4625080000	2ux1_A:0.5050540000):0.3309000000	(1ji4_A:0.5898050000	2fjc_A:0.4820360000):0.2246360000):0.0780807000	(((((1dps_A:0.0000010000	1jts_A:0.0000010000):0.3021970000	1o9r_A:0.2999170000):0.3692430000	1uvh_A:0.8081130000):0.2560500000	(1tjo_A:0.0000010000	1tk6_A:0.0000010000):1.1269200000):0.2167340000	(((2fzf_A:2.2189950000	(1otk_A:2.8008090000	(((((((1oqu_A:0.1712690000	1r2f_A:0.1807350000):0.0672528000	1uzr_A:0.0000020000):1.0581700000	1mxr_A:0.9563230000):0.4588180000	(1jk0_A:0.2685320000	(2uw2_A:0.0253400000	1w68_A:0.0677690000):0.1104790000):0.8407770000):0.5387550000	3ee4_A:0.9703970000):0.5512230000	(((2inc_B:1.7167900000	1mty_B:2.5783600000):0.2096770000	2inp_C:1.2824860000):0.9581920000	(1mty_D:1.7055100000	3dhg_A:1.0504660000):0.7957530000):0.4892150000):0.2681610000	(((2uw1_A:0.0000020000	2uw1_B:0.0000010000):0.0968460000	1afr_A:0.0767170000):1.1007300000	1za0_A:1.9805080000):1.5606900000):0.3556420000):0.5660500000):0.5616390000	(((((1bcf_A:0.0000010000	3e1q_A:0.0000010000):0.1548750000	2fkz_A:0.1193620000):0.2193810000	1jgc_A:0.3300660000):0.4589010000	(((1lko_A:1.0166690000	1yuz_A:1.1345620000):0.3785060000	3qhb_A:0.9466950000):0.9121570000	(((((1lb3_A:0.0580960000	2za7_A:0.0711100000):0.2664400000	1bg7_A:0.0921420000):0.0677806000	1r03_A:0.1847210000):0.2791820000	(1z6o_A:1.4575100000	1z6o_M:0.7083950000):0.2633610000):0.3336740000	(((1eum_A:0.4105580000	1krq_A:0.2567470000):0.1496350000	3e6s_A:0.9022080000):0.2285770000	(2jd7_A:0.1751140000	1vlg_A:0.3236400000):0.1879520000):0.1689680000):0.5502350000):0.3396530000):0.3111490000	1nfv_A:0.8046590000):0.2013220000):0.1439500000	2vzb_A:1.2178080000):0.5622430000):0.1162960000):0.2520430000):0.0648118000	1n1q_A:0.2990590000):0.0649592000	2chp_A:0.5288280000);
(1ji5_A:0.1948390000	(1jig_A:0.2136290000	(1n1q_A:0.2407280000	((2chp_A:0.2997670000	(((((1dps_A:0.0000010000	1jts_A:0.0000010000):0.3100770000	1o9r_A:0.2043070000):0.4765450000	1uvh_A:0.8814900000):0.2574780000	(1tjo_A:0.0000010000	1tk6_A:0.0000010000):1.0720500000):0.2257960000	(((((2fzf_A:2.6921900000	1yuz_A:1.1109850000):0.1770210000	1lko_A:0.9234740000):0.5111970000	3qhb_A:0.9066900000):1.0671000000	((((((1bcf_A:0.0000010000	3e1q_A:0.0000010000):0.1596370000	2fkz_A:0.1047110000):0.1676300000	1jgc_A:0.3191170000):0.4419920000	((((((1lb3_A:0.0454360000	2za7_A:0.0814850000):0.2507660000	1bg7_A:0.1243240000):0.1143970000	1r03_A:0.1302280000):0.2692380000	(1z6o_A:1.3537960000	1z6o_M:0.6445960000):0.3948990000):0.3563750000	3e6s_A:0.7625610000):0.2503540000	((1eum_A:0.2697990000	1krq_A:0.3843320000):0.3658120000	(2jd7_A:0.1139240000	1vlg_A:0.4172120000):0.1550800000):0.2047930000):0.6552360000):0.3063300000	1nfv_A:0.9008080000):0.1633190000	((((1otk_A:2.4942570000	((2inc_B:1.5751110000	1mty_B:2.8207720000):0.7285690000	2inp_C:1.3154020000):0.8578530000):0.4874670000	(1mty_D:1.5064750000	3dhg_A:1.5714170000):0.4150420000):0.2872120000	(((2uw1_A:0.0000010000	2uw1_B:0.0000010000):0.0931064000	1afr_A:0.1217710000):0.8074410000	1za0_A:2.3422370000):0.8827260000):0.5088030000	(((((1oqu_A:0.2257110000	1r2f_A:0.1496030000):0.0402809000	1uzr_A:0.0417290000):1.0788600000	3ee4_A:1.4274510000):0.2924250000	(1jk0_A:0.1687200000	(2uw2_A:0.0136610000	1w68_A:0.0531110000):0.1999100000):0.9136420000):0.3134490000	1mxr_A:1.2197950000):0.5688340000):2.1587400000):0.2301410000):0.1911820000	2vzb_A:1.5908160000):0.4679940000):0.1761000000):0.1734340000	(1ji4_A:0.4205410000	2fjc_A:0.5473900000):0.3480640000):0.0953787000):0.0576801000):0.1168930000	(1qgh_A:0.2315300000	2ux1_A:0.5035020000):0.4249520000);
(1ji5_A:0.2973790000	(1jig_A:0.1291690000	(((1qgh_A:0.3843480000	2ux1_A:0.6223460000):0.2779110000	(1ji4_A:0.5782460000	2fjc_A:0.5319470000):0.2163160000):0.0457532000	(((((1dps_A:0.0000010000	1jts_A:0.0000010000):0.3724810000	1o9r_A:0.3510030000):0.4062500000	1uvh_A:1.0268770000):0.3205810000	(1tjo_A:0.0000010000	1tk6_A:0.0000010000):1.0392700000):0.2812650000	(((((2fzf_A:2.0579110000	((1lko_A:0.5930850000	3qhb_A:1.3839500000):0.3740250000	1yuz_A:1.0950910000):0.4185730000):0.8112190000	(((((1lb3_A:0.0878390000	2za7_A:0.1296730000):0.3072820000	(1bg7_A:0.1253160000	1r03_A:0.2415870000):0.0711339000):0.1637850000	1z6o_M:0.8982170000):0.1972190000	1z6o_A:1.4126610000):0.4032700000	((1eum_A:0.3330050000	(1krq_A:0.3310760000	3e6s_A:0.8431620000):0.0900118000):0.2437850000	(2jd7_A:0.3043720000	1vlg_A:0.3004940000):0.1486080000):0.1401500000):0.7253590000):0.2630140000	(((1bcf_A:0.0000010000	3e1q_A:0.0000010000):0.1994450000	2fkz_A:0.1542960000):0.3207350000	1jgc_A:0.3359900000):0.5938710000):0.2439230000	1nfv_A:0.6919630000):0.3556320000	(2vzb_A:1.0792080000	((1otk_A:2.1849580000	((((((1oqu_A:0.2043030000	1r2f_A:0.1865600000):0.0745790000	1uzr_A:0.0020120000):1.0805300000	3ee4_A:1.6410020000):0.3270180000	1mxr_A:1.3336310000):0.2828030000	(1jk0_A:0.2446090000	(2uw2_A:0.0492740000	1w68_A:0.0381250000):0.2548840000):0.8369500000):0.7488490000	(((2inc_B:1.4835670000	2inp_C:0.9700150000):0.6502020000	1mty_B:2.8839300000):0.2947390000	(1mty_D:1.4552530000	3dhg_A:1.7891150000):0.4062210000):0.4492520000):0.6868960000):0.5848810000	(((2uw1_A:0.0000010000	2uw1_B:0.0000010000):0.0498961000	1afr_A:0.2429290000):1.0144900000	1za0_A:1.6967370000):0.9383240000):1.5202500000):0.2702560000):0.5615410000):0.1384210000):0.1679460000):0.0751048000	(1n1q_A:0.2913670000	2chp_A:0.5977260000):0.0143869000);
(1ji5_A:0.2475030000	(1jig_A:0.1544230000	((1qgh_A:0.3614040000	2ux1_A:0.6424690000):0.4528880000	((1ji4_A:0.6134190000	2fjc_A:0.6573850000):0.1278790000	(((((1dps_A:0.0000010000	1jts_A:0.0000010000):0.3057610000	1o9r_A:0.3158570000):0.3261360000	1uvh_A:1.0273220000):0.3294430000	(1tjo_A:0.0000010000	1tk6_A:0.0000010000):0.9704410000):0.3410350000	((((((2fzf_A:2.0750360000	((1lko_A:1.2612060000	1yuz_A:1.1098270000):0.2482260000	3qhb_A:1.1507080000):0.5313880000):0.5651430000	((((1lb3_A:0.0767250000	2za7_A:0.0760590000):0.1799020000	(1bg7_A:0.1273840000	1r03_A:0.2348360000):0.1012860000):0.2273580000	(1z6o_A:1.2160420000	1z6o_M:0.6751850000):0.3498670000):0.3731650000	(((1eum_A:0.3881190000	1krq_A:0.3678310000):0.3060300000	3e6s_A:0.9983380000):0.1258980000	(2jd7_A:0.2496780000	1vlg_A:0.2947260000):0.1753040000):0.2026130000):0.3761830000):0.2595990000	1nfv_A:1.0378160000):0.0243569000	(((1bcf_A:0.0000010000	3e1q_A:0.0000010000):0.2835710000	2fkz_A:0.0579990000):0.1074280000	1jgc_A:0.3062530000):0.6349470000):0.3780680000	(1otk_A:2.3070370000	(((((((1oqu_A:0.2088910000	1r2f_A:0.1691870000):0.0610881000	1uzr_A:0.0100480000):1.0046100000	1mxr_A:0.9357530000):0.3653620000	(1jk0_A:0.2555240000	(2uw2_A:0.0216470000	1w68_A:0.0328810000):0.1907600000):0.8043850000):0.4855240000	3ee4_A:1.2704370000):0.4505060000	((2inc_B:1.6341930000	(2inp_C:1.1319190000	1mty_B:3.4090480000):0.2513130000):1.1035100000	(1mty_D:1.9379450000	3dhg_A:1.4353580000):0.3319480000):0.7124130000):0.2742280000	(((2uw1_A:0.0000010000	2uw1_B:0.0000010000):0.1746730000	1afr_A:0.0446030000):1.0187700000	1za0_A:2.2391940000):0.9333430000):0.7794650000):0.7959910000):0.1912960000	2vzb_A:1.1471110000):0.7062410000):0.1265770000):0.2644740000):0.2308400000):0.1203470000	(1n1q_A:0.3754290000	2chp_A:0.4828390000):0.0729694000);
(1ji5_A:0.2889370000	(1jig_A:0.1593610000	((1qgh_A:0.4299600000	2ux1_A:0.5851670000):0.3790630000	((1ji4_A:0.6110560000	2fjc_A:0.6809160000):0.1186140000	(((((1dps_A:0.0000010000	1jts_A:0.0000010000):0.3380820000	1o9r_A:0.3000040000):0.4297950000	1uvh_A:0.9291650000):0.2285520000	(1tjo_A:0.0000010000	1tk6_A:0.0000010000):0.8389520000):0.3704390000	((((2fzf_A:3.0950820000	1nfv_A:0.5007240000):0.1303610000	(((((1bcf_A:0.0000010000	3e1q_A:0.0000010000):0.2016210000	2fkz_A:0.1321030000):0.1893920000	1jgc_A:0.3163600000):0.4279750000	((1lko_A:0.8472240000	1yuz_A:1.2088620000):0.4297280000	3qhb_A:1.1862560000):1.1705200000):0.1336150000	((((1lb3_A:0.0585030000	2za7_A:0.1187420000):0.2036310000	(1bg7_A:0.1210230000	1r03_A:0.2553390000):0.1023250000):0.3360410000	(1z6o_A:1.3071870000	1z6o_M:0.5117470000):0.4248430000):0.3661210000	(((1eum_A:0.3817090000	1krq_A:0.3536580000):0.2422350000	3e6s_A:0.8556580000):0.0620540000	(2jd7_A:0.2105280000	1vlg_A:0.4270470000):0.1213710000):0.1110530000):0.9126530000):0.2683740000):0.3015390000	(1otk_A:1.4353140000	(((((((1oqu_A:0.2262940000	1r2f_A:0.1715860000):0.1115360000	1uzr_A:0.0000020000):0.9979320000	1mxr_A:1.1236730000):0.1568580000	(1jk0_A:0.2533290000	(2uw2_A:0.0211880000	1w68_A:0.0287480000):0.1920440000):1.3867900000):0.4642670000	3ee4_A:1.3181510000):0.7654730000	(((2inc_B:1.6874230000	2inp_C:1.7447690000):0.4796620000	1mty_B:2.8037350000):0.7155390000	(1mty_D:1.3744330000	3dhg_A:1.8586070000):0.3753140000):0.7733500000):0.5942870000	(((2uw1_A:0.0000010000	2uw1_B:0.0000010000):0.1356540000	1afr_A:0.0873630000):1.5921600000	1za0_A:1.7542810000):0.9263950000):0.2816020000):1.4691200000):0.4209090000	2vzb_A:1.3261130000):0.3530750000):0.0826605000):0.1347880000):0.1878530000):0.0738231000	(1n1q_A:0.2239650000	2chp_A:0.5033880000):0.0907315000);
(1ji5_A:0.2340110000	1jig_A:0.2218940000	(1n1q_A:0.2969310000	(2chp_A:0.5213520000	(((1qgh_A:0.3642830000	2ux1_A:0.6001610000):0.2688230000	(1ji4_A:0.5220620000	2fjc_A:0.6409200000):0.1933040000):0.1046930000	(((((1dps_A:0.0000010000	1jts_A:0.0000010000):0.4266620000	1o9r_A:0.3065380000):0.2935780000	1uvh_A:0.8629900000):0.4296610000	(1tjo_A:0.0000010000	1tk6_A:0.0000010000):0.8501120000):0.2587540000	(((2fzf_A:2.5523630000	(((1otk_A:2.1281990000	(((2inc_B:1.3684230000	1mty_B:2.5996460000):0.4247910000	2inp_C:1.2123910000):0.7357930000	(1mty_D:1.0091940000	3dhg_A:1.8723620000):0.6061660000):0.6684630000):0.6393560000	(((2uw1_A:0.0000010000	2uw1_B:0.0000010000):0.1401360000	1afr_A:0.1169590000):1.2533300000	1za0_A:2.3441550000):1.4546700000):0.2887930000	(((((1oqu_A:0.2222040000	1r2f_A:0.1283550000):0.0734214000	1uzr_A:0.0000030000):0.9768940000	1mxr_A:1.2224730000):0.1531550000	(1jk0_A:0.3664460000	(2uw2_A:0.0478930000	1w68_A:0.0414760000):0.1910530000):1.0402800000):0.5313710000	3ee4_A:1.2748000000):0.5410750000):1.3604300000):0.0000028977	((((((1bcf_A:0.0000010000	3e1q_A:0.0000010000):0.2782110000	2fkz_A:0.1292390000):0.1583850000	1jgc_A:0.4089010000):0.6479800000	((1lko_A:0.7086150000	1yuz_A:1.4313060000):0.5675440000	3qhb_A:1.0858270000):1.2023600000):0.1832900000	((((((1lb3_A:0.0906610000	2za7_A:0.0905190000):0.3139700000	1bg7_A:0.1088350000):0.0621597000	1r03_A:0.2953220000):0.3640360000	(((1eum_A:0.4770320000	1krq_A:0.3958320000):0.2414620000	(2jd7_A:0.3285320000	1vlg_A:0.3804280000):0.1397350000):0.1209980000	3e6s_A:0.7839830000):0.3046890000):0.1663800000	1z6o_M:0.7744810000):0.1628110000	1z6o_A:1.2646990000):0.5790880000):0.3606320000	1nfv_A:0.9075860000):0.1626200000):0.3208210000	2vzb_A:1.3819840000):0.3733960000):0.1296100000):0.0869557000):0.1222650000):0.0548672000);
(1ji5_A:0.3308230000	(1jig_A:0.1802610000	((2chp_A:0.5598080000	((1ji4_A:0.5482490000	2fjc_A:0.6579890000):0.1675230000	(((((1dps_A:0.0000010000	1jts_A:0.0000010000):0.4151380000	1o9r_A:0.3270820000):0.3389960000	1uvh_A:0.9786610000):0.3503880000	(1tjo_A:0.0000010000	1tk6_A:0.0000010000):0.8812710000):0.2930760000	(((2fzf_A:2.7335390000	1nfv_A:0.6911960000):0.1346670000	(((((1bcf_A:0.0000010000	3e1q_A:0.0000010000):0.2943330000	2fkz_A:0.1136890000):0.2235650000	1jgc_A:0.3468980000):0.4390820000	(((1lko_A:1.1712930000	3qhb_A:1.2567850000):0.1313820000	1yuz_A:1.4932240000):0.9587510000	((((1lb3_A:0.0598740000	2za7_A:0.1121390000):0.2230640000	(1bg7_A:0.1401520000	1r03_A:0.2780580000):0.0957029000):0.2567140000	(1z6o_A:1.1643820000	1z6o_M:0.8125390000):0.4236020000):0.3410740000	(((1eum_A:0.3562020000	1krq_A:0.3677410000):0.0879753000	3e6s_A:0.8582690000):0.1056220000	(2jd7_A:0.1993810000	1vlg_A:0.3732170000):0.1817400000):0.2589640000):0.5719040000):0.2472110000):0.2605480000	(1otk_A:2.8173120000	(((((((1oqu_A:0.1908220000	1r2f_A:0.1693510000):0.0820327000	1uzr_A:0.0043780000):1.0732500000	1mxr_A:1.1969570000):0.2516600000	(1jk0_A:0.3619190000	(2uw2_A:0.0631620000	1w68_A:0.0355130000):0.1500570000):0.9767560000):0.4713700000	3ee4_A:1.0768920000):0.7985510000	(((2inc_B:1.5268700000	1mty_B:2.4318290000):0.5491770000	2inp_C:1.1296180000):0.7968150000	(1mty_D:1.7512280000	3dhg_A:1.5023020000):0.5242320000):0.9287470000):0.3296010000	(((2uw1_A:0.0000010000	2uw1_B:0.0000010000):0.1229840000	1afr_A:0.1297460000):1.1777900000	1za0_A:2.3324510000):1.0558600000):0.3984510000):0.8761450000):0.1578290000):0.2466240000	2vzb_A:1.1254460000):0.6730900000):0.0088176400):0.0914721000):0.1156670000	(1qgh_A:0.4286060000	2ux1_A:0.5689300000):0.4295180000):0.1256510000):0.0507432000	1n1q_A:0.3246990000);
(1ji5_A:0.2348860000	(1jig_A:0.1395790000	(((1qgh_A:0.5531790000	2ux1_A:0.4936580000):0.4258610000	(1ji4_A:0.8529270000	2fjc_A:0.7977450000):0.1926030000):0.0700505000	(((((1dps_A:0.0000010000	1jts_A:0.0000010000):0.3586340000	1o9r_A:0.2580260000):0.5032960000	1uvh_A:1.0675300000):0.1727800000	(1tjo_A:0.0000010000	1tk6_A:0.0000010000):1.0139700000):0.2205480000	(((2fzf_A:2.5535170000	2vzb_A:0.9151610000):0.1691170000	(1otk_A:1.9404630000	(((((((1oqu_A:0.1862020000	1r2f_A:0.2146990000):0.0715045000	1uzr_A:0.0116080000):1.1724600000	1mxr_A:1.2916560000):0.2788540000	(1jk0_A:0.2114410000	(2uw2_A:0.0215520000	1w68_A:0.0529980000):0.2468100000):1.7414700000):0.4819320000	3ee4_A:1.3097820000):0.8416170000	(((2uw1_A:0.0000010000	2uw1_B:0.0000010000):0.1360670000	1afr_A:0.1155950000):1.6989200000	1za0_A:2.0599180000):0.9786650000):0.3636780000	(((2inc_B:2.0441200000	2inp_C:1.3344100000):0.3443670000	1mty_B:2.4505060000):0.7272390000	(1mty_D:1.5862530000	3dhg_A:1.3583750000):0.6592000000):0.8922960000):0.5002340000):1.2277400000):0.4447780000	(((((1bcf_A:0.0000010000	3e1q_A:0.0000010000):0.2031860000	2fkz_A:0.1281380000):0.1355010000	1jgc_A:0.2963610000):0.5193890000	(((1lko_A:1.1346850000	1yuz_A:0.9742480000):0.6046890000	3qhb_A:0.9758220000):1.4296700000	(((((((1lb3_A:0.0698900000	2za7_A:0.1012470000):0.3213180000	1bg7_A:0.0739040000):0.0749659000	1r03_A:0.2502760000):0.1931000000	1z6o_A:1.3808790000):0.0613731000	1z6o_M:0.9992300000):0.2356890000	3e6s_A:0.9593340000):0.1138330000	((1eum_A:0.3185760000	1krq_A:0.3751530000):0.3930630000	(2jd7_A:0.2883010000	1vlg_A:0.3200190000):0.1689260000):0.1005360000):0.4581630000):0.1868810000):0.2554100000	1nfv_A:0.6510030000):0.5841950000):0.4414790000):0.1160330000):0.2461450000):0.0609565000	(1n1q_A:0.2834630000	2chp_A:0.4097810000):0.0540527000);
(1ji5_A:0.2811940000	((1jig_A:0.1689810000	((1qgh_A:0.3536570000	2ux1_A:0.5532110000):0.4310070000	((1ji4_A:0.5357030000	2fjc_A:0.5695610000):0.0842999000	((((1dps_A:0.0000010000	1jts_A:0.0000010000):0.3460120000	1o9r_A:0.2776750000):0.4630960000	1uvh_A:0.7814640000):0.3881020000	((1tjo_A:0.0000010000	1tk6_A:0.0000010000):0.7404010000	(2fzf_A:3.4286200000	(((2vzb_A:0.5736810000	((1lko_A:0.9972190000	1yuz_A:1.6753030000):0.4104860000	3qhb_A:1.2400060000):0.8282210000):0.3798650000	(1otk_A:1.9481750000	(((((((1oqu_A:0.1719650000	1r2f_A:0.2039850000):0.0558111000	1uzr_A:0.0189280000):1.0952100000	1mxr_A:0.9445900000):0.3446950000	(1jk0_A:0.3052210000	(2uw2_A:0.0278110000	1w68_A:0.0459930000):0.1656670000):0.6884020000):0.3365000000	3ee4_A:1.1393660000):0.4276830000	((((2inc_B:1.1041480000	2inp_C:0.9926790000):0.7026280000	1mty_B:2.6155030000):0.5648700000	1mty_D:1.4640510000):0.3308280000	3dhg_A:1.3366040000):1.0433200000):0.6949470000	(((2uw1_A:0.0000010000	2uw1_B:0.0000010000):0.1407160000	1afr_A:0.0631500000):1.2095100000	1za0_A:2.1575200000):0.6788970000):0.4421840000):1.0798500000):0.2266190000	((((1bcf_A:0.0000010000	3e1q_A:0.0000010000):0.2232300000	(2fkz_A:0.0953080000	1jgc_A:0.5247030000):0.0437787000):0.5190990000	(((((1lb3_A:0.0908210000	2za7_A:0.1525280000):0.2625220000	1bg7_A:0.1862380000):0.1563610000	1r03_A:0.1162220000):0.2913970000	(1z6o_A:1.1925770000	1z6o_M:0.6421950000):0.4484950000):0.1676490000	(((1eum_A:0.4687550000	1krq_A:0.3542130000):0.2895150000	(2jd7_A:0.3213370000	1vlg_A:0.2872540000):0.1254190000):0.1278950000	3e6s_A:0.9287480000):0.1583040000):0.6872030000):0.4161590000	1nfv_A:0.9390580000):0.5345950000):0.1112240000):0.1884900000):0.3609010000):0.1368540000):0.2267730000):0.1766540000):0.0702820000	1n1q_A:0.3231350000):0.0855788000	2chp_A:0.6249780000);
(1ji5_A:0.2474270000	1jig_A:0.1815770000	((1n1q_A:0.2328530000	2chp_A:0.5212180000):0.0725029000	((((1qgh_A:0.4118770000	2ux1_A:0.4307570000):0.3416790000	((((1dps_A:0.0000010000	1jts_A:0.0000010000):0.3294020000	1o9r_A:0.1852610000):0.2779640000	1uvh_A:0.9582830000):0.2974950000	(1tjo_A:0.0000010000	1tk6_A:0.0000010000):1.0130900000):0.3314290000):0.0952306000	(((2fzf_A:2.4744630000	(1lko_A:0.7555700000	(1yuz_A:1.3584330000	3qhb_A:1.0959960000):0.1281470000):0.8616000000):0.3176880000	(((((1bcf_A:0.0000010000	3e1q_A:0.0000010000):0.1530550000	2fkz_A:0.1190090000):0.1999140000	1jgc_A:0.3182470000):0.6545490000	((((1lb3_A:0.0487330000	2za7_A:0.0814120000):0.1552120000	(1bg7_A:0.1356990000	1r03_A:0.2678660000):0.0723128000):0.3591340000	(1z6o_A:1.2421860000	1z6o_M:0.6470040000):0.2551810000):0.4518100000	((((1eum_A:0.3340570000	1krq_A:0.3693180000):0.1608110000	3e6s_A:0.9972620000):0.1393640000	2jd7_A:0.2762650000):0.1437720000	1vlg_A:0.3275440000):0.1674130000):0.8163640000):0.2811950000	1nfv_A:0.8200380000):0.2305450000):0.1332500000	(2vzb_A:0.8918840000	(1otk_A:2.3682730000	(((((((1oqu_A:0.2090870000	1r2f_A:0.1506780000):0.0893384000	1uzr_A:0.0098660000):1.0536000000	1mxr_A:1.0505280000):0.1411560000	(1jk0_A:0.3402970000	(2uw2_A:0.0156700000	1w68_A:0.0639880000):0.1984260000):1.1137300000):0.5260400000	3ee4_A:1.2793970000):0.6756280000	((((2inc_B:1.7914090000	2inp_C:1.2937730000):0.5401450000	1mty_B:2.9247580000):0.7554990000	1mty_D:1.4531200000):0.5641210000	3dhg_A:1.2555560000):0.7807720000):0.5909860000	(((2uw1_A:0.0000010000	2uw1_B:0.0000010000):0.1105060000	1afr_A:0.0886690000):1.7266600000	1za0_A:2.8104960000):0.7656680000):0.4909300000):0.8851210000):0.2102450000):0.6011030000):0.0350018000	(1ji4_A:0.5895990000	2fjc_A:0.5498260000):0.2629860000):0.1269680000):0.0497837000);
(1ji5_A:0.2390560000	1jig_A:0.1607080000	(1n1q_A:0.2962410000	(((2chp_A:0.4405540000	((1ji4_A:0.6437430000	2fjc_A:0.5968470000):0.0932837000	((((1dps_A:0.0000010000	1jts_A:0.0000010000):0.3175920000	1o9r_A:0.2714540000):0.5610590000	1uvh_A:1.1384530000):0.2274600000	(1tjo_A:0.0000010000	1tk6_A:0.0000010000):1.0813300000):0.4614780000):0.2061450000):0.0269685000	(((2fzf_A:3.1871810000	(1otk_A:1.9246630000	(((((((1oqu_A:0.1949580000	1r2f_A:0.1664380000):0.0700023000	1uzr_A:0.0059780000):0.9278280000	1mxr_A:1.4046490000):0.4732900000	(1jk0_A:0.2191430000	(2uw2_A:0.0014190000	1w68_A:0.0394170000):0.1667620000):1.2760300000):0.4732600000	3ee4_A:1.0354030000):0.7472440000	(((2inc_B:1.3992550000	2inp_C:0.9518970000):0.3699930000	1mty_B:2.6945920000):0.5265910000	(1mty_D:1.5774150000	3dhg_A:2.1001990000):0.6191760000):0.9253520000):0.1753420000	(((2uw1_A:0.0000010000	2uw1_B:0.0000010000):0.0579920000	1afr_A:0.1631010000):1.2789000000	1za0_A:1.9944450000):1.5309800000):0.6554570000):1.4838800000):0.0000021697	((((((1bcf_A:0.0000010000	3e1q_A:0.0000010000):0.1729430000	2fkz_A:0.1360220000):0.1333020000	1jgc_A:0.3360620000):0.5778330000	((((((1lb3_A:0.0473120000	2za7_A:0.0985050000):0.2818180000	1bg7_A:0.1066790000):0.1090410000	1r03_A:0.1756900000):0.2918590000	1z6o_M:0.9386080000):0.1845940000	1z6o_A:1.5754360000):0.2119310000	((1eum_A:0.3054920000	1krq_A:0.3047780000):0.2734910000	(3e6s_A:0.9655430000	(2jd7_A:0.2405550000	1vlg_A:0.3885440000):0.0940468000):0.0646539000):0.1670610000):0.7509400000):0.1779450000	((1lko_A:0.7293290000	1yuz_A:1.1671630000):0.3943410000	3qhb_A:1.1355800000):1.0925900000):0.2219770000	1nfv_A:0.9378330000):0.2475970000):0.2178170000	2vzb_A:1.2873910000):0.5746670000):0.0952872000	(1qgh_A:0.2671030000	2ux1_A:0.5748730000):0.3901960000):0.0797251000):0.0255465000);
(1ji5_A:0.2557360000	1jig_A:0.0763700000	((1n1q_A:0.1652420000	((((1qgh_A:0.4734290000	2ux1_A:0.4126590000):0.2342670000	2fjc_A:0.5948940000):0.1341110000	((((1dps_A:0.0000010000	1jts_A:0.0000010000):0.2797400000	1o9r_A:0.4347210000):0.3508970000	1uvh_A:0.8195860000):0.6165400000	((1tjo_A:0.0000010000	1tk6_A:0.0000010000):0.7142550000	((((2fzf_A:2.8625340000	2vzb_A:1.0397310000):0.6339290000	(((((1bcf_A:0.0000010000	3e1q_A:0.0000010000):0.2192450000	2fkz_A:0.1126770000):0.2094750000	1jgc_A:0.3057820000):0.2647680000	((((1lb3_A:0.0340170000	2za7_A:0.1182170000):0.3230700000	(1bg7_A:0.1734720000	1r03_A:0.2660970000):0.0513741000):0.2055530000	(1z6o_A:1.2470560000	1z6o_M:0.7886500000):0.3707780000):0.2088430000	((((1eum_A:0.4455350000	1krq_A:0.3248330000):0.3818340000	2jd7_A:0.1998020000):0.0583004000	1vlg_A:0.4034890000):0.3017180000	3e6s_A:1.0549540000):0.1780260000):0.7347290000):0.2716980000	((1lko_A:0.5425260000	1yuz_A:1.2847590000):0.6836320000	3qhb_A:0.6844780000):0.9915320000):0.3741050000):0.1850590000	1nfv_A:0.8324960000):0.3764100000	(1otk_A:1.7593760000	((((((1oqu_A:0.2100060000	1r2f_A:0.1680180000):0.0786113000	1uzr_A:0.0142320000):0.9845730000	(1mxr_A:1.1445460000	(1jk0_A:0.1744620000	(2uw2_A:0.0177500000	1w68_A:0.0573870000):0.2479090000):1.1458900000):0.0960892000):0.5438930000	3ee4_A:1.4449660000):0.3920420000	((((2inc_B:1.4460310000	2inp_C:1.2824140000):0.3971970000	1mty_B:2.8620570000):0.6534340000	1mty_D:1.5974920000):0.4102490000	3dhg_A:1.5103320000):0.8132180000):0.5450660000	(((2uw1_A:0.0000010000	2uw1_B:0.0000010000):0.0602945000	1afr_A:0.1439090000):1.8257100000	1za0_A:1.8145850000):1.1496300000):0.6400840000):1.1476100000):0.2748260000):0.2629600000):0.2748610000):0.0913912000	1ji4_A:0.6836990000):0.1554290000):0.1376950000	2chp_A:0.4163970000):0.0535783000);
(1ji5_A:0.3198530000	1jig_A:0.2072890000	(1n1q_A:0.3436360000	((2chp_A:0.1395040000	2vzb_A:1.2761320000):0.3199640000	((((1qgh_A:0.4613120000	2ux1_A:0.4274520000):0.3573150000	((((1dps_A:0.0000010000	1jts_A:0.0000010000):0.3957330000	1o9r_A:0.2538060000):0.3765550000	1uvh_A:0.9984550000):0.2719530000	(1tjo_A:0.0000010000	1tk6_A:0.0000010000):0.9398110000):0.3394820000):0.1265570000	(1ji4_A:0.5547060000	2fjc_A:0.6253470000):0.3029540000):0.1197060000	(2fzf_A:2.8048450000	((((((1bcf_A:0.0000010000	3e1q_A:0.0000010000):0.1586210000	2fkz_A:0.1710790000):0.2694890000	1jgc_A:0.2808570000):0.3396560000	(((1lko_A:0.6976050000	1yuz_A:1.2465960000):0.4256830000	3qhb_A:1.2596020000):1.6507900000	(((((1lb3_A:0.0569300000	2za7_A:0.0592690000):0.3211320000	1bg7_A:0.0731730000):0.1200590000	1r03_A:0.2217560000):0.2102450000	(1z6o_A:1.1116630000	1z6o_M:0.5612100000):0.3169860000):0.3500380000	(((1eum_A:0.2964730000	1krq_A:0.3688890000):0.3102810000	(2jd7_A:0.2195020000	1vlg_A:0.3596490000):0.1389480000):0.1885360000	3e6s_A:0.9928520000):0.1496830000):0.5301090000):0.3527760000):0.2044460000	((((1otk_A:1.8406390000	((2inc_B:1.2633370000	2inp_C:1.2415940000):0.5419370000	1mty_B:2.2376940000):0.5626040000):0.5178250000	(1mty_D:1.5996240000	3dhg_A:1.3951210000):0.4956790000):0.6348530000	((((1oqu_A:0.2006440000	1r2f_A:0.1876530000):0.0702042000	1uzr_A:0.0210670000):1.0162600000	(1mxr_A:1.2025170000	(1jk0_A:0.2177950000	(2uw2_A:0.0344030000	1w68_A:0.0384590000):0.1772760000):1.2034000000):0.2485710000):0.5715130000	3ee4_A:1.1503750000):0.6969240000):0.2956260000	(((2uw1_A:0.0000010000	2uw1_B:0.0000010000):0.0653387000	1afr_A:0.1423620000):0.9393370000	1za0_A:1.9139620000):1.1855000000):1.4420000000):0.2636120000	1nfv_A:0.8820200000):0.0843983000):0.6940870000):0.1059980000):0.1152280000):0.0156402000);
(1ji5_A:0.3081580000	(1jig_A:0.2860270000	((1qgh_A:0.4354410000	2ux1_A:0.5860100000):0.2434820000	((1ji4_A:0.5585440000	((((((1dps_A:0.0000010000	1jts_A:0.0000010000):0.3035600000	1o9r_A:0.2320710000):0.5001170000	1uvh_A:1.1079130000):0.1549500000	(1tjo_A:0.0000010000	1tk6_A:0.0000010000):1.1296200000):0.0914740000	2fzf_A:3.2102070000):0.1394120000	((2vzb_A:1.1137620000	(1otk_A:1.3335390000	(((((((1oqu_A:0.1491530000	1r2f_A:0.1838720000):0.1000760000	1uzr_A:0.0000020000):1.3861400000	1mxr_A:0.9170620000):0.2032870000	(1jk0_A:0.2270310000	(2uw2_A:0.0265650000	1w68_A:0.0286760000):0.1742760000):0.9645360000):0.5341170000	3ee4_A:1.3680890000):0.5886170000	(((2uw1_A:0.0000010000	2uw1_B:0.0000010000):0.0000020547	1afr_A:0.2086440000):0.9813080000	1za0_A:1.6882600000):1.4181100000):0.4232580000	(((2inc_B:1.3443790000	2inp_C:1.0039540000):0.5211050000	1mty_B:2.6738120000):0.6087520000	(1mty_D:1.6555110000	3dhg_A:1.9793490000):0.5709030000):0.7006590000):0.5788780000):1.9350200000):0.3442520000	(((((1bcf_A:0.0000010000	3e1q_A:0.0000010000):0.2379790000	2fkz_A:0.1634590000):0.0863345000	1jgc_A:0.3188880000):0.7052090000	(((1lko_A:1.4117520000	1yuz_A:1.4583790000):0.4635580000	3qhb_A:0.9023210000):1.0500600000	(((((((1lb3_A:0.0978260000	2za7_A:0.1331170000):0.2227080000	(1bg7_A:0.1186330000	1r03_A:0.2201660000):0.0605083000):0.4215410000	(1z6o_A:1.1722390000	1z6o_M:0.7325090000):0.3609000000):0.4003000000	3e6s_A:0.8427140000):0.0562846000	(2jd7_A:0.2479550000	1vlg_A:0.4578810000):0.1618660000):0.2457740000	1krq_A:0.3651170000):0.1894660000	1eum_A:0.1954790000):0.3288310000):0.5729930000):0.2992170000	1nfv_A:0.9634600000):0.2615430000):0.3753220000):0.0199428000):0.1481170000	2fjc_A:0.8435580000):0.1731170000):0.0725675000):0.0990238000	(1n1q_A:0.2604980000	2chp_A:0.4639360000):0.0808102000);
(1ji5_A:0.2883850000	1jig_A:0.1035170000	(1n1q_A:0.2224580000	(2chp_A:0.5419960000	(((1qgh_A:0.3664400000	2ux1_A:0.6720960000):0.4179200000	(1ji4_A:0.5280110000	2fjc_A:0.6171130000):0.2554380000):0.0630304000	(((((1dps_A:0.0000010000	1jts_A:0.0000010000):0.3690870000	1o9r_A:0.3248100000):0.3692060000	1uvh_A:0.9632110000):0.3376810000	(1tjo_A:0.0000010000	1tk6_A:0.0000010000):0.9807610000):0.2470200000	(((2fzf_A:3.5667740000	(1lko_A:1.5496390000	(1yuz_A:1.5233690000	3qhb_A:1.2539490000):0.3194750000):0.5568620000):0.3012600000	(((((1bcf_A:0.0000010000	3e1q_A:0.0000010000):0.2471340000	2fkz_A:0.1529430000):0.2821160000	1jgc_A:0.2992690000):0.5122100000	(((((1lb3_A:0.0545490000	2za7_A:0.1223980000):0.2235390000	(1bg7_A:0.1218490000	1r03_A:0.2241940000):0.0862915000):0.3214120000	1z6o_A:1.5297760000):0.1102520000	1z6o_M:0.9267100000):0.1289690000	(((1eum_A:0.4161830000	1krq_A:0.2656940000):0.2447040000	3e6s_A:0.8451510000):0.0539737000	(2jd7_A:0.1540490000	1vlg_A:0.3752770000):0.1259420000):0.4959200000):0.7446850000):0.1528870000	1nfv_A:1.1561450000):0.2678120000):0.4947890000	(2vzb_A:1.0853810000	(1otk_A:2.4318540000	((((((1oqu_A:0.1928510000	1r2f_A:0.1772650000):0.1050310000	1uzr_A:0.0123600000):1.0414600000	(1mxr_A:0.8797960000	(1jk0_A:0.2902400000	(2uw2_A:0.0179980000	1w68_A:0.0477150000):0.1747000000):1.3595100000):0.2116930000):0.5368860000	3ee4_A:1.2850810000):0.6216640000	((((2inc_B:0.9921540000	1mty_B:2.7870920000):0.6770280000	2inp_C:1.1815290000):1.1833700000	1mty_D:1.2742040000):0.4155550000	3dhg_A:1.6959430000):1.0344600000):0.5652780000	(((2uw1_A:0.0000010000	2uw1_B:0.0000010000):0.1235250000	1afr_A:0.1109660000):1.1016300000	1za0_A:2.4604700000):0.5894200000):0.6335770000):1.0369500000):0.2369160000):0.1930630000):0.1409670000):0.1811800000):0.1079760000):0.0759094000);
(1ji5_A:0.2832920000	1jig_A:0.0917160000	((1n1q_A:0.2713180000	(1qgh_A:0.3983460000	2ux1_A:0.5656840000):0.3341780000):0.0880851000	((2chp_A:0.5118660000	(((((1dps_A:0.0000010000	1jts_A:0.0000010000):0.2386530000	1o9r_A:0.3072560000):0.4007610000	1uvh_A:0.8560330000):0.3851860000	(1tjo_A:0.0000010000	1tk6_A:0.0000010000):1.0173000000):0.1470260000	((((((2fzf_A:3.5330010000	(((1lb3_A:0.0493490000	2za7_A:0.0975970000):0.2630420000	(1bg7_A:0.0989530000	1r03_A:0.0937070000):0.0620530000):0.3105540000	(1z6o_A:1.1942980000	1z6o_M:0.8013630000):0.1964980000):0.2540330000):0.0000022804	((1eum_A:0.3965770000	(1krq_A:0.1350780000	3e6s_A:1.0172790000):0.0970379000):0.2416860000	(2jd7_A:0.2062030000	1vlg_A:0.3698250000):0.1254390000):0.2302570000):0.5976730000	((1lko_A:0.8949960000	1yuz_A:1.5754750000):0.4376720000	3qhb_A:0.9928710000):0.8838350000):0.3476280000	(((1bcf_A:0.0000010000	3e1q_A:0.0000010000):0.2069270000	2fkz_A:0.0751650000):0.1545460000	1jgc_A:0.4057180000):0.5140890000):0.4026800000	1nfv_A:0.8903930000):0.4372580000	(2vzb_A:1.0612990000	(1otk_A:1.8102030000	(((((((1oqu_A:0.1756670000	1r2f_A:0.1633480000):0.0963020000	1uzr_A:0.0059080000):1.0302100000	1mxr_A:1.2695620000):0.2411460000	(1jk0_A:0.2150130000	(2uw2_A:0.0360810000	1w68_A:0.0795090000):0.1836000000):1.0065500000):0.6180740000	3ee4_A:1.4698420000):0.7015920000	((((2inc_B:1.2444000000	1mty_B:2.3563310000):0.5250260000	2inp_C:1.0813120000):0.9232450000	1mty_D:1.4501030000):0.6404050000	3dhg_A:1.1396320000):0.7784920000):0.3200770000	(((2uw1_A:0.0000010000	2uw1_B:0.0000010000):0.0660152000	1afr_A:0.1572470000):1.1378000000	1za0_A:2.1644510000):0.1444680000):0.5910020000):1.1612400000):0.3192130000):0.5146770000):0.1308050000):0.0639718000	(1ji4_A:0.5543530000	2fjc_A:0.8851500000):0.3502290000):0.1459110000):0.0246092000);
(1ji5_A:0.3351560000	(1jig_A:0.1455170000	((2chp_A:0.5613910000	(((1ji4_A:0.5029740000	2fjc_A:0.7278770000):0.1946640000	(2fzf_A:3.3043130000	((2vzb_A:1.0220240000	(1otk_A:2.2089530000	((((((1oqu_A:0.2041170000	1r2f_A:0.1929870000):0.0892802000	1uzr_A:0.0041760000):0.9755660000	(1mxr_A:1.0615480000	(1jk0_A:0.2360330000	(2uw2_A:0.0271070000	1w68_A:0.0671270000):0.2544960000):0.9429060000):0.1378310000):0.4649990000	3ee4_A:1.1746000000):0.8591010000	(((2uw1_A:0.0000010000	2uw1_B:0.0000010000):0.1507680000	1afr_A:0.1134780000):1.4853000000	1za0_A:2.2601700000):0.7713480000):0.2504160000	((((2inc_B:1.5342440000	2inp_C:1.1954590000):0.5230080000	1mty_B:2.3941700000):0.7550860000	1mty_D:1.3615180000):0.7005370000	3dhg_A:1.1459220000):0.9388980000):0.8530410000):1.0233900000):0.2564110000	((((((1bcf_A:0.0000010000	3e1q_A:0.0000010000):0.2261390000	2fkz_A:0.1122610000):0.2181630000	1jgc_A:0.3189870000):0.9008650000	((1lko_A:1.0258700000	1yuz_A:1.0829660000):0.6158280000	3qhb_A:1.1066190000):1.0882800000):0.1532410000	((((1lb3_A:0.0878080000	2za7_A:0.1078420000):0.1919950000	(1bg7_A:0.0834520000	1r03_A:0.3041860000):0.0592245000):0.3674550000	(1z6o_A:1.0729680000	1z6o_M:0.7419830000):0.3585810000):0.1796050000	(((1eum_A:0.3392770000	1krq_A:0.4905480000):0.2445360000	3e6s_A:1.2200550000):0.0970885000	(2jd7_A:0.4348080000	1vlg_A:0.3868770000):0.2521840000):0.1938960000):0.5616010000):0.1532790000	1nfv_A:0.9177540000):0.3867350000):0.0783233000):0.4528800000):0.0873820000	((((1dps_A:0.0000010000	1jts_A:0.0000010000):0.3720270000	1o9r_A:0.3103460000):0.2489650000	1uvh_A:0.9112120000):0.3079810000	(1tjo_A:0.0000010000	1tk6_A:0.0000010000):0.8366730000):0.2888120000):0.1751840000):0.0931206000	(1qgh_A:0.2863600000	2ux1_A:0.4275500000):0.4012790000):0.0948246000):0.0215776000	1n1q_A:0.3368390000);
(1ji5_A:0.1868640000	(1jig_A:0.1666930000	(1n1q_A:0.2891420000	((1qgh_A:0.2350080000	2ux1_A:0.6127170000):0.3400390000	(1ji4_A:0.5927640000	2fjc_A:0.7567920000):0.3205090000):0.1733320000):0.0471050000):0.1188370000	(2chp_A:0.3237170000	(((((1dps_A:0.0000010000	1jts_A:0.0000010000):0.3323250000	1o9r_A:0.2923300000):0.3468530000	1uvh_A:0.8042630000):0.4788750000	(1tjo_A:0.0000010000	1tk6_A:0.0000010000):1.0426700000):0.2741950000	((2fzf_A:2.6008170000	((((((1bcf_A:0.0000010000	3e1q_A:0.0000010000):0.1886810000	2fkz_A:0.1658960000):0.1066980000	1jgc_A:0.2766600000):0.6141860000	(((((1lb3_A:0.1059030000	2za7_A:0.0993800000):0.2370750000	1bg7_A:0.1174330000):0.1188980000	1r03_A:0.1768940000):0.2274510000	(1z6o_A:1.1278350000	1z6o_M:0.7875110000):0.2708620000):0.2354470000	(((1eum_A:0.3121260000	1krq_A:0.3655500000):0.2808940000	(2jd7_A:0.2490080000	1vlg_A:0.5232990000):0.1316110000):0.1034000000	3e6s_A:0.8938580000):0.2512420000):0.6456770000):0.1876830000	((1lko_A:0.8548240000	1yuz_A:1.4134700000):0.3398060000	3qhb_A:0.9476000000):1.1900900000):0.2217990000	1nfv_A:0.7870810000):0.0788491000):0.2359100000	(2vzb_A:1.0500630000	(1otk_A:1.9963860000	((((((1oqu_A:0.2153080000	1r2f_A:0.1956550000):0.1231990000	1uzr_A:0.0000020000):0.8277000000	1mxr_A:1.0173050000):0.1894850000	(1jk0_A:0.2902100000	(2uw2_A:0.0312280000	1w68_A:0.0550240000):0.1177980000):0.9176070000):0.5514840000	3ee4_A:0.9842180000):0.5262280000	(((((2inc_B:1.5258800000	1mty_B:2.3490700000):0.3614800000	2inp_C:1.6619330000):0.7871750000	3dhg_A:1.2419110000):0.4050770000	1mty_D:1.5317170000):0.5859060000	(((2uw1_A:0.0000010000	2uw1_B:0.0000010000):0.1021640000	1za0_A:3.2913020000):0.0784930000	1afr_A:0.0000030000):1.9850600000):0.4516930000):0.7551810000):0.9599830000):0.3758910000):0.3821870000):0.1570210000):0.1923270000);
(1ji5_A:0.3227100000	((1jig_A:0.1566380000	(((1qgh_A:0.5082200000	2ux1_A:0.3605390000):0.2594730000	(1ji4_A:0.5611360000	2fjc_A:0.6073060000):0.2900430000):0.1775660000	(((((1dps_A:0.0000010000	1jts_A:0.0000010000):0.4267300000	1o9r_A:0.1987120000):0.4920710000	1uvh_A:1.0192970000):0.3532160000	(1tjo_A:0.0000010000	1tk6_A:0.0000010000):0.9131490000):0.2326210000	((2fzf_A:2.5759170000	(((((1bcf_A:0.0000010000	3e1q_A:0.0000010000):0.2248790000	2fkz_A:0.1120300000):0.1769360000	1jgc_A:0.4413880000):0.5939080000	(((1lko_A:1.2325480000	1yuz_A:1.4647500000):0.6446240000	3qhb_A:1.0164200000):1.0278200000	((((((1lb3_A:0.0746880000	2za7_A:0.0863190000):0.2030910000	(1bg7_A:0.1058040000	1r03_A:0.2224030000):0.0915751000):0.4623180000	(1z6o_A:1.5340020000	1z6o_M:0.7379430000):0.3212330000):0.3465060000	3e6s_A:0.9827080000):0.2225840000	(2jd7_A:0.3515380000	1vlg_A:0.2451510000):0.1976790000):0.1182270000	(1eum_A:0.3187780000	1krq_A:0.3756810000):0.2669270000):0.5878130000):0.4027590000):0.1719010000	1nfv_A:0.7271110000):0.1849850000):0.2008480000	(2vzb_A:0.8602570000	(1otk_A:1.7467870000	(((((((1oqu_A:0.2070770000	1r2f_A:0.2268110000):0.0917503000	1uzr_A:0.0000020000):1.2614600000	1mxr_A:0.8862710000):0.2976490000	(1jk0_A:0.2668380000	(2uw2_A:0.0190310000	1w68_A:0.0399840000):0.1979700000):0.8788480000):0.5253690000	3ee4_A:1.1476750000):0.5715020000	(((2uw1_A:0.0000010000	2uw1_B:0.0000010000):0.1173210000	1afr_A:0.1090380000):1.0991300000	1za0_A:2.5582830000):1.3648600000):0.4010760000	(((2inc_B:1.6526360000	1mty_B:2.9168040000):0.2432810000	2inp_C:1.5064840000):0.7581020000	(1mty_D:1.8194490000	3dhg_A:1.3068590000):0.5588230000):0.5876160000):0.4173920000):1.1213600000):0.3904800000):0.5184220000):0.1025010000):0.1125030000):0.0740381000	1n1q_A:0.2798090000):0.0814828000	2chp_A:0.4740510000);
(1ji5_A:0.2798710000	1jig_A:0.1745380000	(1n1q_A:0.3783820000	(((2chp_A:0.5026450000	((((2fzf_A:2.2749730000	((1otk_A:2.3642220000	((((((1oqu_A:0.2018680000	1r2f_A:0.1780650000):0.0557400000	1uzr_A:0.0000020000):0.9211230000	3ee4_A:1.5625250000):0.3667970000	1mxr_A:1.0335670000):0.1005310000	(1jk0_A:0.2621590000	(2uw2_A:0.0276120000	1w68_A:0.0432940000):0.1967150000):1.0393100000):1.1616400000	(((2inc_B:1.5968070000	2inp_C:1.1175980000):0.4949310000	1mty_B:2.7187340000):0.4340580000	(1mty_D:1.6863250000	3dhg_A:1.6886270000):0.6609360000):0.5671520000):0.2410090000):0.4056770000	(((2uw1_A:0.0000010000	2uw1_B:0.0000010000):0.1111300000	1afr_A:0.0823200000):1.7210500000	1za0_A:1.8609900000):0.4659540000):1.2528200000):0.1233860000	((((1bcf_A:0.0000010000	3e1q_A:0.0000010000):0.2835750000	2fkz_A:0.0402570000):0.1375420000	1jgc_A:0.3973080000):0.4841360000	(((1lko_A:1.1343450000	1yuz_A:1.8021320000):0.4090520000	3qhb_A:0.9860910000):0.9612960000	((((1lb3_A:0.0898710000	2za7_A:0.0669130000):0.1528620000	(1bg7_A:0.1199310000	1r03_A:0.2298660000):0.0939688000):0.2397200000	(1z6o_A:1.2495030000	1z6o_M:0.5901590000):0.4161480000):0.2729210000	(((1eum_A:0.3661670000	1krq_A:0.3745650000):0.1424610000	3e6s_A:0.8360140000):0.2095170000	(2jd7_A:0.2185040000	1vlg_A:0.3686290000):0.1573990000):0.1321530000):0.4092440000):0.2146360000):0.1938430000):0.1433930000	1nfv_A:0.8494640000):0.3471290000	2vzb_A:1.0025920000):0.7034180000):0.0163542000	((((1dps_A:0.0000010000	1jts_A:0.0000010000):0.2897550000	1o9r_A:0.3100850000):0.4011970000	1uvh_A:1.1028710000):0.2637810000	(1tjo_A:0.0000010000	1tk6_A:0.0000010000):1.2170700000):0.3207390000):0.1165180000	((1qgh_A:0.3263900000	2ux1_A:0.4848640000):0.4384540000	(1ji4_A:0.7488290000	2fjc_A:0.7391420000):0.2102800000):0.1892590000):0.0937800000):0.0780364000);
(1ji5_A:0.2644960000	1jig_A:0.1512720000	(1n1q_A:0.2277670000	(2chp_A:0.6178710000	((1qgh_A:0.4484020000	2ux1_A:0.4315000000):0.3442000000	(((1ji4_A:0.7224820000	((((1dps_A:0.0000010000	1jts_A:0.0000010000):0.4094460000	1o9r_A:0.2535650000):0.4994720000	1uvh_A:1.0442490000):0.1759080000	(1tjo_A:0.0000010000	1tk6_A:0.0000010000):1.1623900000):0.3452010000):0.0000022363	2fjc_A:0.7050310000):0.1292170000	(((2fzf_A:2.1565630000	(((1otk_A:2.2240840000	(((2inc_B:1.6317420000	2inp_C:0.9441260000):0.5226520000	1mty_B:2.8584570000):0.5167390000	(1mty_D:1.5556860000	3dhg_A:1.7050090000):0.5218560000):0.6247660000):0.4270940000	(((((1oqu_A:0.1637430000	1r2f_A:0.2095280000):0.1100050000	1uzr_A:0.0112510000):1.1448600000	(1jk0_A:0.2614860000	(2uw2_A:0.0582100000	1w68_A:0.0315880000):0.1766030000):1.1775400000):0.1493260000	1mxr_A:1.0975970000):0.3989950000	3ee4_A:1.0738420000):0.5139470000):0.5085560000	(((2uw1_A:0.0000010000	2uw1_B:0.0000010000):0.1123510000	1afr_A:0.1189300000):0.9567830000	1za0_A:2.0601010000):0.9813260000):1.0443500000):0.2351220000	((((((1bcf_A:0.0000010000	3e1q_A:0.0000010000):0.1607400000	2fkz_A:0.1567460000):0.1753910000	1jgc_A:0.3271520000):0.4078120000	(((((1lb3_A:0.0548230000	2za7_A:0.0808260000):0.2984110000	1bg7_A:0.1749650000):0.1412300000	1r03_A:0.0819800000):0.3564690000	(1z6o_A:1.3383890000	1z6o_M:0.8573640000):0.4450260000):0.2454050000	(((1eum_A:0.3030280000	1krq_A:0.2836000000):0.2304720000	(2jd7_A:0.1418720000	1vlg_A:0.3931810000):0.2642800000):0.1318110000	3e6s_A:0.8172840000):0.1976290000):0.7489350000):0.1112600000	((1lko_A:0.9530280000	1yuz_A:1.2840630000):0.5223450000	3qhb_A:1.2455160000):1.2570300000):0.1872690000	1nfv_A:1.0594060000):0.0799277000):0.3471450000	2vzb_A:1.1310570000):0.4979470000):0.1039110000):0.1363760000):0.1825820000):0.0443753000);
(1ji5_A:0.3505200000	1jig_A:0.1071260000	((1n1q_A:0.2797130000	2chp_A:0.3812890000):0.1064240000	(((1qgh_A:0.3527080000	2ux1_A:0.5436640000):0.3436410000	(1ji4_A:0.6463270000	2fjc_A:0.5047990000):0.2478060000):0.1563710000	((((1dps_A:0.0000010000	1jts_A:0.0000010000):0.3412910000	1o9r_A:0.2831290000):0.3849390000	1uvh_A:0.9753390000):0.4838620000	((1tjo_A:0.0000010000	1tk6_A:0.0000010000):0.8416060000	((2fzf_A:2.1928620000	(2vzb_A:0.6956380000	((1otk_A:2.0983020000	((((((1oqu_A:0.1671120000	1r2f_A:0.1443660000):0.0419029000	1uzr_A:0.0251870000):0.9541040000	1mxr_A:0.9598970000):0.3703670000	(1jk0_A:0.3283780000	(2uw2_A:0.0268160000	1w68_A:0.0566450000):0.1496680000):1.0277000000):0.5737220000	3ee4_A:1.1309720000):0.6716720000	(((2inc_B:1.6480780000	2inp_C:0.9268980000):0.5036750000	1mty_B:2.4504680000):0.7248990000	(1mty_D:1.9315860000	3dhg_A:1.3847240000):0.5562360000):0.4570550000):0.4030950000):0.3873950000	(((2uw1_A:0.0000010000	2uw1_B:0.0000010000):0.1307530000	1afr_A:0.1485160000):1.1305900000	1za0_A:2.2624180000):0.8872890000):0.9833980000):0.3098430000):0.1686940000	(((((1bcf_A:0.0000010000	3e1q_A:0.0000010000):0.2602450000	2fkz_A:0.1546970000):0.2268860000	1jgc_A:0.2462400000):0.5629540000	((1lko_A:0.4652740000	(1yuz_A:1.1650210000	3qhb_A:1.2476100000):0.2699670000):1.2397700000	((((1lb3_A:0.0633440000	2za7_A:0.0701630000):0.2436740000	(1bg7_A:0.1141260000	1r03_A:0.1744960000):0.0662471000):0.3405760000	(1z6o_A:1.2220920000	1z6o_M:0.5767780000):0.2779310000):0.2725540000	(((1eum_A:0.3523340000	1krq_A:0.3616710000):0.1385260000	3e6s_A:1.0892910000):0.1780340000	(2jd7_A:0.2799160000	1vlg_A:0.3557490000):0.1716700000):0.1832850000):0.4604910000):0.2105870000):0.1032610000	1nfv_A:0.8315050000):0.1921870000):0.5873740000):0.1846520000):0.0936636000):0.0706435000):0.0973988000);
(1ji5_A:0.2324970000	(1jig_A:0.2136380000	(1n1q_A:0.2093960000	((1qgh_A:0.4631460000	2ux1_A:0.4474530000):0.2769520000	(1ji4_A:0.5680430000	2fjc_A:0.4621190000):0.3853720000):0.1653570000):0.0968008000):0.0756496000	(2chp_A:0.2549670000	(((((1dps_A:0.0000010000	1jts_A:0.0000010000):0.3802370000	1o9r_A:0.1299800000):0.4772700000	1uvh_A:0.9344120000):0.2032680000	(1tjo_A:0.0000010000	1tk6_A:0.0000010000):0.8077080000):0.2939210000	((((((((2fzf_A:2.6944240000	1yuz_A:0.8965090000):0.2158610000	1lko_A:1.1093370000):0.4060360000	3qhb_A:1.2548350000):0.8260030000	((((1lb3_A:0.0628680000	2za7_A:0.0584060000):0.2018620000	(1bg7_A:0.0539950000	1r03_A:0.2131840000):0.0926842000):0.2491360000	(1z6o_A:1.1402230000	1z6o_M:0.7258040000):0.2740140000):0.2824570000	(((1eum_A:0.3009630000	1krq_A:0.3244540000):0.3217620000	(2jd7_A:0.2190930000	1vlg_A:0.2622060000):0.1755170000):0.1576520000	3e6s_A:0.9982200000):0.1910270000):0.5641480000):0.0790764000	(1otk_A:2.2170500000	(((((((1oqu_A:0.2160970000	1r2f_A:0.1799390000):0.0962269000	1uzr_A:0.0119470000):0.9954080000	1mxr_A:0.8598510000):0.3504600000	(1jk0_A:0.2627500000	(2uw2_A:0.0382790000	1w68_A:0.0378890000):0.1351580000):1.0485300000):0.6736980000	(((2uw1_A:0.0000010000	2uw1_B:0.0000010000):0.1541530000	1afr_A:0.0703150000):1.6018200000	1za0_A:2.0290100000):1.0292400000):0.1426990000	((2inc_B:1.6505130000	(2inp_C:1.2466280000	1mty_B:3.4609730000):0.2147340000):1.5538100000	(1mty_D:1.3313790000	3dhg_A:1.6215380000):0.5465260000):1.1765800000):0.3011000000	3ee4_A:1.1358470000):0.4042670000):1.2151900000):0.1993100000	(((1bcf_A:0.0000010000	3e1q_A:0.0000010000):0.1615300000	2fkz_A:0.1594510000):0.1479260000	1jgc_A:0.3241150000):0.6296620000):0.1176870000	1nfv_A:0.7871990000):0.6491480000	2vzb_A:1.0773740000):0.0970043000):0.1587210000):0.2121630000);
(1ji5_A:0.2460660000	((1jig_A:0.1491070000	(((1qgh_A:0.4224280000	2ux1_A:0.5192890000):0.3729290000	(1ji4_A:0.6013180000	2fjc_A:0.7005620000):0.2032610000):0.1931740000	(((((1dps_A:0.0000010000	1jts_A:0.0000010000):0.3407770000	1o9r_A:0.3297630000):0.4990560000	1uvh_A:1.2448240000):0.2774020000	(1tjo_A:0.0000010000	1tk6_A:0.0000010000):1.0394600000):0.3024980000	((((2fzf_A:3.1613940000	((1lko_A:0.8908070000	3qhb_A:1.0268180000):0.0757167000	1yuz_A:1.4511150000):1.2012400000):0.2175110000	(1otk_A:2.1801550000	(((((((1oqu_A:0.2105050000	1r2f_A:0.1810730000):0.1050070000	1uzr_A:0.0000030000):1.0014300000	1mxr_A:1.3582950000):0.3802880000	(1jk0_A:0.3290800000	(2uw2_A:0.0212450000	1w68_A:0.0419630000):0.1023330000):0.8785170000):0.4883300000	3ee4_A:1.3617530000):0.3992190000	(((((2inc_B:1.7873830000	1mty_B:2.8046540000):0.4715200000	2inp_C:1.5456520000):1.0641400000	1mty_D:1.6819200000):0.1740340000	3dhg_A:1.8170280000):0.7868430000	((2uw1_A:0.0000010000	2uw1_B:0.0000010000):0.0940376000	1afr_A:0.1394200000):1.5897000000):0.5209710000):0.5840480000	1za0_A:2.1647740000):0.3226640000):1.1289200000):0.2300020000	(((((1bcf_A:0.0000010000	3e1q_A:0.0000010000):0.2338890000	2fkz_A:0.1618450000):0.2562210000	1jgc_A:0.3442360000):0.5378730000	(((((1lb3_A:0.0855670000	2za7_A:0.0793370000):0.0952210000	1z6o_A:1.5864950000):0.1760480000	(1bg7_A:0.0903020000	1r03_A:0.2205180000):0.0514552000):0.4788150000	1z6o_M:0.7656500000):0.2948710000	((((1eum_A:0.2489140000	1krq_A:0.3316980000):0.3001720000	2jd7_A:0.2443550000):0.0664384000	3e6s_A:0.9155240000):0.1368700000	1vlg_A:0.3554200000):0.2890600000):0.4606530000):0.2807610000	1nfv_A:0.7010250000):0.2109640000):0.2320090000	2vzb_A:1.4631880000):0.4439020000):0.1551330000):0.1381900000):0.0770050000	1n1q_A:0.3792430000):0.0857696000	2chp_A:0.5854750000);
(1ji5_A:0.2332980000	(1jig_A:0.1950460000	(2chp_A:0.4319200000	(((1qgh_A:0.3878110000	2ux1_A:0.5603880000):0.3866590000	(1ji4_A:0.6334510000	2fjc_A:0.7072370000):0.1943600000):0.0772235000	(((((1dps_A:0.0000010000	1jts_A:0.0000010000):0.3149890000	1o9r_A:0.3192250000):0.4323510000	1uvh_A:1.0781740000):0.2262760000	(1tjo_A:0.0000010000	1tk6_A:0.0000010000):0.9753240000):0.3099360000	((((2fzf_A:3.0813650000	1nfv_A:0.7182720000):0.1225740000	((((1bcf_A:0.0000010000	3e1q_A:0.0000010000):0.1840860000	2fkz_A:0.0704570000):0.1652650000	1jgc_A:0.3231950000):0.6229370000	(((1lko_A:1.0240710000	1yuz_A:0.8897960000):0.4512700000	3qhb_A:1.2085130000):1.2021000000	((((1lb3_A:0.0621100000	2za7_A:0.0774330000):0.1453610000	(1bg7_A:0.0889540000	1r03_A:0.2313690000):0.1052340000):0.2888120000	(1z6o_A:1.1332850000	1z6o_M:0.4819010000):0.3360900000):0.4142680000	(((1eum_A:0.4043860000	1krq_A:0.3652900000):0.2134550000	3e6s_A:0.7605590000):0.1373580000	(2jd7_A:0.3226730000	1vlg_A:0.2531330000):0.1447170000):0.0864730000):0.3670390000):0.2125980000):0.2727570000):0.4100330000	(1otk_A:2.2642640000	(((((((1oqu_A:0.2160200000	1r2f_A:0.2307500000):0.0587572000	1uzr_A:0.0000020000):0.8144440000	1mxr_A:1.3497190000):0.3077520000	(1jk0_A:0.2838280000	(2uw2_A:0.0207170000	1w68_A:0.0444980000):0.1615400000):1.1623900000):0.5155820000	3ee4_A:1.0955180000):0.7009320000	((((2inc_B:1.7264630000	2inp_C:0.9533870000):0.2440250000	1mty_B:2.6267240000):0.8998830000	1mty_D:1.2849090000):0.5355740000	3dhg_A:1.4146380000):0.9768370000):0.5611860000	(((2uw1_A:0.0000010000	2uw1_B:0.0000010000):0.0761596000	1afr_A:0.1521780000):0.9858720000	1za0_A:2.4474670000):0.8183150000):0.7930580000):0.8692890000):0.3137110000	2vzb_A:1.2801300000):0.4949080000):0.0810660000):0.1528050000):0.1197270000):0.0434020000	1n1q_A:0.2528890000);
(1ji5_A:0.2881810000	(1jig_A:0.0908700000	(2chp_A:0.4886840000	(((1qgh_A:0.4495510000	2ux1_A:0.5949780000):0.2756020000	(1ji4_A:0.5309530000	2fjc_A:0.6375460000):0.2837220000):0.0792881000	(((((1dps_A:0.0000010000	1jts_A:0.0000010000):0.3640720000	1o9r_A:0.2938390000):0.4250440000	1uvh_A:0.8571230000):0.3236600000	(1tjo_A:0.0000010000	1tk6_A:0.0000010000):0.9517680000):0.1036820000	((2fzf_A:2.4914470000	((((((1bcf_A:0.0000010000	3e1q_A:0.0000010000):0.1517660000	2fkz_A:0.1051530000):0.0726860000	1jgc_A:0.3281500000):0.4855340000	(((1lko_A:1.0319570000	1yuz_A:1.3374180000):0.3074650000	3qhb_A:0.9914590000):0.7805050000	((((((1lb3_A:0.0909860000	2za7_A:0.0805970000):0.2878590000	1bg7_A:0.1239090000):0.0920681000	1r03_A:0.1966700000):0.4058680000	1z6o_A:1.1909640000):0.1024430000	1z6o_M:0.8189750000):0.1958500000	(((1eum_A:0.3378580000	1krq_A:0.3086800000):0.1626170000	3e6s_A:1.0085220000):0.2134350000	(2jd7_A:0.3815630000	1vlg_A:0.2368040000):0.1585730000):0.1725330000):0.5508360000):0.1954190000):0.2106140000	1nfv_A:0.7959850000):0.2068020000	(1otk_A:1.7590910000	(((((((1oqu_A:0.1835290000	1r2f_A:0.1861010000):0.0729069000	1uzr_A:0.0071940000):1.0531000000	1mxr_A:0.7404480000):0.3193350000	(1jk0_A:0.2262870000	(2uw2_A:0.0229670000	1w68_A:0.0379850000):0.2158540000):0.7967770000):0.4632870000	3ee4_A:1.2362310000):0.5409330000	(((2inc_B:1.4621540000	1mty_B:2.1811090000):0.3536080000	2inp_C:1.2071940000):0.9355560000	(1mty_D:1.5554730000	3dhg_A:1.1537670000):0.5530290000):0.7981600000):0.4075170000	(((2uw1_A:0.0000010000	2uw1_B:0.0000010000):0.1088930000	1afr_A:0.0892710000):0.9089270000	1za0_A:1.9501460000):0.8965910000):0.4298070000):1.3985200000):0.1256340000):0.2203590000	2vzb_A:0.8171480000):0.4561700000):0.1390640000):0.1141310000):0.1393320000):0.0565193000	1n1q_A:0.2856780000);
(1ji5_A:0.2655730000	(1jig_A:0.1805850000	(2chp_A:0.4480240000	((((1qgh_A:0.4758650000	2ux1_A:0.5463970000):0.3599280000	2fjc_A:0.7037020000):0.1757870000	(((((1dps_A:0.0000010000	1jts_A:0.0000010000):0.3090030000	1o9r_A:0.2777500000):0.3108050000	1uvh_A:0.9061220000):0.3208790000	(1tjo_A:0.0000010000	1tk6_A:0.0000010000):1.0378800000):0.2685400000	(((2fzf_A:2.2668550000	2vzb_A:0.5421690000):0.2040290000	((1otk_A:2.9219620000	(((2uw1_A:0.0000010000	2uw1_B:0.0000010000):0.0774434000	1afr_A:0.1316120000):1.5866400000	1za0_A:1.9489610000):0.6398200000):0.3546030000	(((((1oqu_A:0.1544990000	1r2f_A:0.1420910000):0.0862629000	1uzr_A:0.0000020000):1.0911900000	(1mxr_A:1.0884210000	(1jk0_A:0.3250320000	(2uw2_A:0.0254050000	1w68_A:0.0331080000):0.2153090000):1.0374100000):0.2213200000):0.4957760000	3ee4_A:1.1274290000):0.5913400000	(((2inc_B:1.7988830000	(2inp_C:1.4478820000	1mty_B:2.9664680000):0.2277910000):0.5941820000	1mty_D:1.6106170000):0.5461760000	3dhg_A:1.5408620000):0.6589170000):0.7559350000):1.1307500000):0.1078660000	((((((1bcf_A:0.0000010000	3e1q_A:0.0000010000):0.2284780000	2fkz_A:0.0966600000):0.1792640000	1jgc_A:0.3695550000):0.5524290000	1nfv_A:1.0413440000):0.2314090000	((((1lb3_A:0.0658220000	2za7_A:0.0741800000):0.1944650000	(1bg7_A:0.1329540000	1r03_A:0.2283660000):0.0706265000):0.2631450000	(1z6o_A:1.2747240000	1z6o_M:0.6756800000):0.2431310000):0.2524830000	((1eum_A:0.2733650000	1krq_A:0.3189100000):0.2080230000	(3e6s_A:0.8906140000	(2jd7_A:0.2900970000	1vlg_A:0.2895690000):0.1288700000):0.0919768000):0.4166450000):0.6315380000):0.1646740000	((1lko_A:0.8886540000	1yuz_A:1.3388040000):0.3394510000	3qhb_A:1.3087510000):0.7374670000):0.2805760000):0.4594070000):0.0137284000):0.0575691000	1ji4_A:0.7956620000):0.1404580000):0.0928135000):0.0501885000	1n1q_A:0.2255370000);
(1ji5_A:0.3668650000	1jig_A:0.1783930000	(1n1q_A:0.3088270000	((2chp_A:0.5404370000	(((((1dps_A:0.0000010000	1jts_A:0.0000010000):0.4805470000	1o9r_A:0.3572730000):0.3653000000	1uvh_A:0.9167310000):0.3472900000	(1tjo_A:0.0000010000	1tk6_A:0.0000020000):0.8945410000):0.3064970000	((((2fzf_A:2.9549660000	(((1otk_A:2.1026140000	((((2inc_B:1.5783770000	2inp_C:1.1815390000):0.5542740000	1mty_B:2.8106880000):0.7021660000	1mty_D:1.5972320000):0.2618360000	3dhg_A:1.7646540000):0.7507920000):0.3471960000	(((((1oqu_A:0.1449110000	1r2f_A:0.2168130000):0.0915862000	1uzr_A:0.0000020000):0.7721800000	1mxr_A:1.2181350000):0.2129610000	(1jk0_A:0.3547030000	(2uw2_A:0.0426010000	1w68_A:0.0276940000):0.1347000000):1.0921200000):0.4718790000	3ee4_A:1.5487990000):0.4323540000):0.5331920000	(((2uw1_A:0.0000010000	2uw1_B:0.0000010000):0.1446160000	1afr_A:0.0526050000):1.4173700000	1za0_A:1.7027180000):0.7162610000):1.3810400000):0.0000021438	((((1bcf_A:0.0000010000	3e1q_A:0.0000010000):0.2467410000	2fkz_A:0.1534740000):0.1648480000	1jgc_A:0.4080160000):0.4215960000	(((1lko_A:0.8104270000	1yuz_A:1.6520800000):0.5314560000	3qhb_A:0.9671650000):1.4633500000	(((((1lb3_A:0.0787940000	2za7_A:0.0975810000):0.2597970000	(1bg7_A:0.1316560000	1r03_A:0.2810470000):0.0827755000):0.3031620000	(1z6o_A:1.5271130000	1z6o_M:0.7967930000):0.1561150000):0.2025430000	((1eum_A:0.4514920000	1krq_A:0.4799600000):0.2959360000	(2jd7_A:0.2844460000	1vlg_A:0.3187980000):0.1682980000):0.2140900000):0.1029440000	3e6s_A:0.9665870000):0.3935580000):0.1459150000):0.4850270000):0.3815130000	1nfv_A:1.0821250000):0.3676620000	2vzb_A:1.0507050000):0.3505560000):0.1094440000):0.0990646000	((1qgh_A:0.4180500000	2ux1_A:0.5619710000):0.4148340000	(1ji4_A:0.5919780000	2fjc_A:0.5851370000):0.1174780000):0.1549970000):0.1372060000):0.0624009000);
(1ji5_A:0.2380080000	(1jig_A:0.1639090000	((((1qgh_A:0.4037480000	2ux1_A:0.4280610000):0.4830120000	(1ji4_A:0.6447330000	2fjc_A:0.5738590000):0.1669440000):0.0071693100	((2fzf_A:3.1877380000	2vzb_A:0.8899070000):0.3586860000	((((((1bcf_A:0.0000010000	3e1q_A:0.0000010000):0.2212150000	2fkz_A:0.0890640000):0.2325410000	1jgc_A:0.2372390000):0.5926040000	(((1lko_A:0.7710720000	3qhb_A:1.1071960000):0.2280710000	1yuz_A:0.9994380000):1.1317400000	((((1lb3_A:0.0885280000	2za7_A:0.1201100000):0.2500740000	(1bg7_A:0.0717600000	1r03_A:0.2464960000):0.0589075000):0.3557970000	(1z6o_A:1.2092960000	1z6o_M:0.6829090000):0.2672290000):0.2929980000	(((1eum_A:0.4123250000	1krq_A:0.3443750000):0.1826540000	3e6s_A:0.9146850000):0.2153770000	(2jd7_A:0.2493890000	1vlg_A:0.3052000000):0.0776017000):0.1626340000):0.6651490000):0.1920600000):0.0650407000	1nfv_A:1.1270060000):0.3075720000	(1otk_A:1.9067020000	((((((1oqu_A:0.1815360000	1r2f_A:0.1619370000):0.0601867000	1uzr_A:0.0000020000):1.1206200000	(1mxr_A:1.1194080000	(1jk0_A:0.2795420000	(2uw2_A:0.0304590000	1w68_A:0.0452440000):0.1901640000):1.2714200000):0.1596940000):0.5329990000	3ee4_A:1.3387160000):0.7486900000	(((2inc_B:1.1039140000	1mty_B:2.9088380000):0.2884240000	2inp_C:0.9919770000):0.9528860000	(1mty_D:1.3906120000	3dhg_A:1.5613900000):0.4454260000):0.8917820000):0.3067460000	(((2uw1_A:0.0000010000	2uw1_B:0.0000010000):0.1127880000	1afr_A:0.1281390000):1.1279600000	1za0_A:2.5562580000):1.2211100000):0.3846980000):0.8417250000):0.2029510000):0.7358060000):0.0753424000	((((1dps_A:0.0000010000	1jts_A:0.0000010000):0.3333980000	1o9r_A:0.3142690000):0.3749320000	1uvh_A:0.9791140000):0.4032330000	(1tjo_A:0.0000010000	1tk6_A:0.0000010000):1.1442600000):0.2222630000):0.2277350000):0.0817398000	(1n1q_A:0.2275870000	2chp_A:0.5074580000):0.0780212000);
(1ji5_A:0.2212210000	((1jig_A:0.1789560000	(((1qgh_A:0.3925500000	2ux1_A:0.7181400000):0.3769560000	(1ji4_A:0.5688080000	2fjc_A:0.6893980000):0.2816720000):0.0559962000	(((((1dps_A:0.0000010000	1jts_A:0.0000010000):0.3808260000	1o9r_A:0.2452700000):0.5839380000	(1tjo_A:0.0000010000	1tk6_A:0.0000010000):1.0608300000):0.1268510000	1uvh_A:1.2450600000):0.3628440000	((((2fzf_A:2.5491630000	3qhb_A:1.1693760000):0.1420200000	(1lko_A:0.9430880000	1yuz_A:1.5593020000):0.2052800000):1.2135500000	(((((1bcf_A:0.0000010000	3e1q_A:0.0000010000):0.2483080000	2fkz_A:0.0842360000):0.2116820000	1jgc_A:0.3118290000):0.3206860000	(((((1lb3_A:0.0836970000	2za7_A:0.1126280000):0.2580890000	(1bg7_A:0.1311290000	1r03_A:0.2970880000):0.0666541000):0.4010410000	(1z6o_A:1.3639540000	1z6o_M:0.7349020000):0.2503590000):0.4426290000	(((1eum_A:0.2389310000	1krq_A:0.4099420000):0.3649820000	2jd7_A:0.1571960000):0.1174930000	1vlg_A:0.3399090000):0.2194100000):0.1306840000	3e6s_A:0.8141030000):0.7996750000):0.3618440000	1nfv_A:0.8043130000):0.1791190000):0.2373840000	(2vzb_A:1.1541810000	(1otk_A:2.3451110000	((((((((1oqu_A:0.2135530000	1uzr_A:0.0678540000):0.0869325000	1r2f_A:0.1062070000):1.1077100000	1mxr_A:1.0719020000):0.2113680000	(1jk0_A:0.2591590000	(2uw2_A:0.0200600000	1w68_A:0.0584710000):0.2063810000):1.1531500000):0.4838130000	3ee4_A:1.2365930000):0.8175490000	(((2inc_B:1.2984540000	(2inp_C:1.3710690000	1mty_B:3.1741010000):0.3299790000):0.9663090000	1mty_D:1.7281280000):0.7057890000	3dhg_A:1.6044560000):1.0378000000):0.4766690000	((2uw1_A:0.0000010000	2uw1_B:0.0000010000):0.0670532000	1afr_A:0.1541620000):1.1528800000):0.2465390000	1za0_A:2.0652060000):0.2654040000):1.2965700000):0.1513320000):0.4065200000):0.1650420000):0.1245160000):0.0899170000	1n1q_A:0.3447870000):0.0507422000	2chp_A:0.7175220000);
(1ji5_A:0.3099650000	(1jig_A:0.1516530000	((((1qgh_A:0.3756800000	2ux1_A:0.5307050000):0.2589270000	(((((((2fzf_A:2.6312620000	1yuz_A:0.8332240000):0.3621990000	(1lko_A:1.0640290000	3qhb_A:0.9847570000):0.3861970000):1.1813000000	(((((1lb3_A:0.0295460000	2za7_A:0.0762670000):0.2558510000	(1bg7_A:0.1166610000	1r03_A:0.1431610000):0.0597927000):0.2029440000	(1z6o_A:1.3428320000	1z6o_M:0.6576340000):0.4972900000):0.3341420000	3e6s_A:0.9743910000):0.2018060000	((1eum_A:0.4098400000	1krq_A:0.3091290000):0.3075100000	(2jd7_A:0.2421670000	1vlg_A:0.3375890000):0.1702040000):0.1385010000):0.6867770000):0.2235920000	(((1bcf_A:0.0000010000	3e1q_A:0.0000010000):0.2138250000	2fkz_A:0.1183410000):0.2498150000	1jgc_A:0.3883220000):0.4747190000):0.3030530000	(1otk_A:1.7762930000	(((((((1oqu_A:0.1876970000	1r2f_A:0.1954920000):0.0696173000	1uzr_A:0.0032580000):1.1588500000	(1jk0_A:0.1755420000	(2uw2_A:0.0380350000	1w68_A:0.0443640000):0.2223340000):1.0429000000):0.1622000000	1mxr_A:1.2715130000):0.4016630000	3ee4_A:1.1591400000):0.7302500000	(((2inc_B:1.6716920000	1mty_B:2.1133050000):0.3585900000	2inp_C:1.2410130000):0.8696640000	(1mty_D:1.2150320000	3dhg_A:1.5576280000):0.4543750000):0.6520530000):0.3836960000	(((2uw1_A:0.0000010000	2uw1_B:0.0000010000):0.1002750000	1afr_A:0.1206870000):0.9099910000	1za0_A:2.4996680000):0.9919070000):0.4395680000):0.9387780000):0.0403973000	1nfv_A:0.8764400000):0.3991710000	2vzb_A:1.1320200000):0.5308090000):0.0274420000	((((1dps_A:0.0000010000	1jts_A:0.0000010000):0.2632150000	1o9r_A:0.3279230000):0.2457030000	1uvh_A:1.0438440000):0.2342240000	(1tjo_A:0.0000010000	1tk6_A:0.0000010000):1.1403400000):0.3658850000):0.0687297000	(1ji4_A:0.5921060000	2fjc_A:0.6061080000):0.4062010000):0.1759880000):0.0435262000	(1n1q_A:0.3521280000	2chp_A:0.5897750000):0.0671459000);
(1ji5_A:0.3033810000	(1jig_A:0.1441140000	(2chp_A:0.3091290000	(((1qgh_A:0.3847590000	2ux1_A:0.6535120000):0.2501560000	(1ji4_A:0.6014560000	2fjc_A:0.7124330000):0.2403460000):0.0719885000	(((((1dps_A:0.0000010000	1jts_A:0.0000010000):0.3215360000	1o9r_A:0.2627950000):0.2985150000	1uvh_A:0.9120150000):0.4327840000	(1tjo_A:0.0000010000	1tk6_A:0.0000010000):0.9815220000):0.2186090000	(2fzf_A:3.2403560000	((2vzb_A:1.1175010000	(1otk_A:2.0148340000	(((((((1oqu_A:0.1799330000	1r2f_A:0.2212450000):0.0441399000	1uzr_A:0.0135710000):1.2486600000	1mxr_A:1.0747770000):0.1676400000	(1jk0_A:0.2634270000	(2uw2_A:0.0256040000	1w68_A:0.0531680000):0.2281890000):0.9066940000):0.5680040000	3ee4_A:1.0754460000):0.5030650000	(((2uw1_A:0.0000010000	2uw1_B:0.0000010000):0.2003250000	1afr_A:0.0890030000):0.5700650000	1za0_A:2.9649680000):1.4808300000):0.1411050000	((((2inc_B:1.6773470000	1mty_B:2.4528840000):0.4892280000	2inp_C:1.4228230000):0.7416290000	1mty_D:1.3341140000):0.5812590000	3dhg_A:1.4218000000):0.6905810000):1.1357600000):1.1047900000):0.3480830000	(((((1bcf_A:0.0000010000	3e1q_A:0.0000010000):0.1450170000	2fkz_A:0.1261750000):0.0561947000	1jgc_A:0.3926530000):0.5951560000	(((1lko_A:0.7986140000	1yuz_A:1.2140910000):0.7491070000	3qhb_A:0.9013510000):0.9630860000	(((((1lb3_A:0.0928760000	2za7_A:0.0541800000):0.2409830000	1bg7_A:0.1327450000):0.1083920000	1r03_A:0.1487890000):0.3708270000	(1z6o_A:1.0447000000	1z6o_M:0.7231270000):0.3884590000):0.2322870000	(((1eum_A:0.5010820000	1krq_A:0.3193820000):0.3572660000	(2jd7_A:0.3209250000	1vlg_A:0.2652360000):0.2801420000):0.1390890000	3e6s_A:0.8484510000):0.1228100000):0.8490450000):0.2545980000):0.2752590000	1nfv_A:0.8776000000):0.2308620000):0.0333203000):0.3284030000):0.1563750000):0.1994020000):0.1122200000):0.0282166000	1n1q_A:0.3214730000);
(1ji5_A:0.2356190000	(1jig_A:0.2369220000	((1n1q_A:0.1788540000	((((1dps_A:0.0000010000	1jts_A:0.0000010000):0.3117210000	1o9r_A:0.3151780000):0.4251930000	1uvh_A:0.9017520000):0.2585740000	(1tjo_A:0.0000010000	1tk6_A:0.0000010000):1.1297000000):0.4163010000):0.1271930000	((1qgh_A:0.4069140000	2ux1_A:0.5684200000):0.3862770000	(1ji4_A:0.7970390000	2fjc_A:0.5440250000):0.3006220000):0.1063100000):0.0919398000):0.0458586000	(2chp_A:0.3932170000	((2fzf_A:3.2725420000	2vzb_A:0.5813630000):0.9429860000	(((((1bcf_A:0.0000010000	3e1q_A:0.0000010000):0.1691930000	(2fkz_A:0.2051980000	1jgc_A:0.5088310000):0.0648754000):0.6275380000	(((1lko_A:0.6961050000	1yuz_A:1.0498720000):0.2512620000	3qhb_A:1.0324810000):1.4293700000	((((1lb3_A:0.0937260000	2za7_A:0.1184900000):0.1896030000	(1bg7_A:0.0902080000	1r03_A:0.2464860000):0.0816549000):0.2950670000	(1z6o_A:1.4444390000	1z6o_M:0.6895040000):0.3875640000):0.3330770000	(((1eum_A:0.3199650000	1krq_A:0.3505030000):0.1753580000	3e6s_A:1.0356210000):0.1816150000	(2jd7_A:0.2523430000	1vlg_A:0.2707610000):0.1273820000):0.1959260000):0.1954890000):0.3919830000):0.4031920000	1nfv_A:0.8986780000):0.1513960000	(1otk_A:2.5829930000	(((((((1oqu_A:0.2041600000	1r2f_A:0.1967830000):0.0818941000	1uzr_A:0.0140670000):1.0555100000	1mxr_A:1.1739560000):0.3096000000	(1jk0_A:0.2310240000	(2uw2_A:0.0272890000	1w68_A:0.0395770000):0.1541260000):1.1947900000):0.5601800000	3ee4_A:1.1436210000):0.5653530000	((((2inc_B:1.3493690000	2inp_C:1.6812520000):0.4651800000	1mty_B:2.2867270000):1.1755900000	1mty_D:1.5584640000):0.4120080000	3dhg_A:1.3651480000):1.0908400000):0.8005980000	(((2uw1_A:0.0000010000	2uw1_B:0.0000010000):0.1069090000	1afr_A:0.1086280000):1.1552700000	1za0_A:2.1992680000):0.5566740000):0.2960310000):1.3392400000):0.1517110000):0.6154480000):0.1274910000);
(1ji5_A:0.3114700000	(1jig_A:0.1649140000	(((1qgh_A:0.3767590000	2ux1_A:0.5047290000):0.3120510000	(1ji4_A:0.7015650000	2fjc_A:0.6133940000):0.2369110000):0.1394660000	(((((1dps_A:0.0000010000	1jts_A:0.0000010000):0.3298580000	1o9r_A:0.2676450000):0.3700970000	1uvh_A:0.9442320000):0.3615510000	(1tjo_A:0.0000010000	1tk6_A:0.0000010000):0.8940590000):0.3609910000	(((2fzf_A:2.7053350000	(1otk_A:1.8831180000	((((((1oqu_A:0.1788600000	1r2f_A:0.1398640000):0.0702324000	1uzr_A:0.0000020000):0.9596180000	1mxr_A:1.2489420000):0.1934600000	(1jk0_A:0.3398630000	(2uw2_A:0.0495730000	1w68_A:0.0680960000):0.1497310000):1.1763300000):0.4784410000	3ee4_A:0.9791860000):0.5736230000	((((2inc_B:1.2045780000	1mty_B:2.2756880000):0.2383730000	2inp_C:1.2722410000):0.8690910000	(1mty_D:1.4223800000	3dhg_A:1.4880640000):0.4538890000):0.9879990000	(((2uw1_A:0.0000010000	2uw1_B:0.0000010000):0.1671110000	1afr_A:0.0507600000):1.7159200000	1za0_A:1.8110020000):0.8968420000):0.4212570000):0.3922790000):0.5653130000):0.4165880000	((((((1bcf_A:0.0000010000	3e1q_A:0.0000010000):0.1739980000	2fkz_A:0.1048140000):0.2470950000	1jgc_A:0.3672870000):0.5031550000	(((((1lb3_A:0.0416650000	2za7_A:0.0999030000):0.1570500000	(1z6o_A:1.0592990000	1z6o_M:0.7617500000):0.3693290000):0.0713106000	1bg7_A:0.1020020000):0.0925243000	1r03_A:0.1502140000):0.3253120000	(((1eum_A:0.2891190000	1krq_A:0.3030760000):0.2563460000	(2jd7_A:0.1491050000	1vlg_A:0.3542160000):0.1046090000):0.1574630000	3e6s_A:0.8405120000):0.1865280000):0.6974620000):0.1810480000	1nfv_A:0.8061140000):0.1845470000	((1lko_A:0.8827640000	1yuz_A:1.4686440000):0.5278640000	3qhb_A:1.0878410000):1.0797000000):0.4111930000):0.1643000000	2vzb_A:1.0362240000):0.3654760000):0.1799440000):0.0466906000):0.1094860000	(1n1q_A:0.3189650000	2chp_A:0.4725200000):0.0719028000);
(1ji5_A:0.2961220000	(1jig_A:0.1738810000	1n1q_A:0.3242090000):0.0050553000	(2chp_A:0.5501590000	(((1qgh_A:0.3825160000	2ux1_A:0.7679850000):0.2969440000	(1ji4_A:0.5188530000	2fjc_A:0.6104810000):0.4499770000):0.1462310000	(((((1dps_A:0.0000010000	1jts_A:0.0000010000):0.3609130000	1o9r_A:0.3635020000):0.2890770000	1uvh_A:1.1106080000):0.4055920000	(1tjo_A:0.0000010000	1tk6_A:0.0000010000):1.1569800000):0.3416120000	((2fzf_A:3.3904340000	((((((1bcf_A:0.0000010000	3e1q_A:0.0000010000):0.1860640000	2fkz_A:0.1393980000):0.1780040000	1jgc_A:0.3863510000):0.6458480000	(((1lko_A:1.2260360000	1yuz_A:1.5191710000):0.4040190000	3qhb_A:1.3242610000):1.2202800000	((((1lb3_A:0.0734920000	2za7_A:0.0750130000):0.2003090000	(1bg7_A:0.1279680000	1r03_A:0.2443680000):0.0819927000):0.3387110000	(1z6o_A:1.4180980000	1z6o_M:0.7209890000):0.2713490000):0.4404620000	(((1eum_A:0.4548280000	1krq_A:0.3073050000):0.1636430000	3e6s_A:1.0861620000):0.1637270000	(2jd7_A:0.2698190000	1vlg_A:0.3768950000):0.2372650000):0.1965860000):0.6887410000):0.0139943000):0.1801180000	(1otk_A:1.7014160000	(((((((1oqu_A:0.2240990000	1r2f_A:0.2011410000):0.0823060000	1uzr_A:0.0000020000):1.1281300000	1mxr_A:1.0515960000):0.3274300000	(1jk0_A:0.3264990000	(2uw2_A:0.0301380000	1w68_A:0.0577770000):0.1397280000):0.9430660000):0.3431090000	3ee4_A:1.0989170000):0.4843800000	(((2inc_B:1.6673550000	1mty_B:2.4377220000):0.4135600000	2inp_C:1.4148750000):0.9894670000	(1mty_D:1.8773570000	3dhg_A:1.8485050000):0.3833830000):0.9869290000):0.4953780000	(((2uw1_A:0.0000010000	2uw1_B:0.0000010000):0.1365490000	1afr_A:0.0671920000):1.2295400000	1za0_A:2.2189220000):0.9036880000):0.7846430000):1.5072600000):0.3072250000	1nfv_A:0.7397700000):0.0005543060):0.4857460000	2vzb_A:1.3007710000):0.4014950000):0.1565120000):0.1378410000):0.0837069000);
(1ji5_A:0.2393440000	(1jig_A:0.2090560000	((2chp_A:0.5122850000	(1ji4_A:0.6302210000	2fjc_A:0.8202790000):0.3657240000):0.0517489000	(((((1dps_A:0.0000010000	1jts_A:0.0000010000):0.4447010000	1o9r_A:0.2017440000):0.3868310000	1uvh_A:1.2350200000):0.3310120000	(1tjo_A:0.0000010000	1tk6_A:0.0000010000):1.2030100000):0.3610420000	(((2fzf_A:2.8513970000	(1otk_A:1.8077360000	(((((1oqu_A:0.1576430000	1r2f_A:0.1473940000):0.0547600000	1uzr_A:0.0098570000):0.9898120000	(1mxr_A:1.0710930000	(1jk0_A:0.2410170000	(2uw2_A:0.0236020000	1w68_A:0.0394280000):0.2225230000):0.9924060000):0.1986180000):0.5326870000	3ee4_A:1.1431220000):0.7442250000	((((2inc_B:1.2170390000	1mty_B:4.2097600000):0.3191720000	2inp_C:0.9616970000):0.7492010000	(1mty_D:1.3884570000	3dhg_A:1.8392940000):0.7258190000):0.7414130000	(((2uw1_A:0.0000010000	2uw1_B:0.0000010000):0.1230270000	1afr_A:0.1072310000):1.6783200000	1za0_A:2.1101810000):1.3325300000):0.1746360000):0.4746050000):1.3338600000):0.1809180000	(((((1bcf_A:0.0000010000	3e1q_A:0.0000010000):0.2537810000	2fkz_A:0.0796770000):0.1835060000	1jgc_A:0.4796150000):0.4835960000	(((1lko_A:1.0453560000	1yuz_A:1.3846320000):0.5176270000	3qhb_A:0.8454890000):1.5584300000	(((((1lb3_A:0.0772890000	2za7_A:0.0523880000):0.1847900000	(1bg7_A:0.1254920000	1r03_A:0.2289930000):0.1133550000):0.1723960000	1z6o_A:1.3260230000):0.1826960000	1z6o_M:1.1597090000):0.2603980000	((1eum_A:0.2681930000	(1krq_A:0.1994140000	3e6s_A:1.0438220000):0.2287190000):0.3323160000	(2jd7_A:0.2657510000	1vlg_A:0.3284640000):0.1316410000):0.2151140000):0.3776820000):0.3766460000):0.2334610000	1nfv_A:0.9652500000):0.2670870000):0.2616300000	2vzb_A:1.2240940000):0.3494500000):0.1006080000):0.2630330000):0.0799725000	(1n1q_A:0.2588990000	(1qgh_A:0.4687170000	2ux1_A:0.6786440000):0.2772040000):0.1038160000);
(1ji5_A:0.3169690000	(1jig_A:0.1779460000	(1n1q_A:0.2951040000	((1qgh_A:0.3515800000	2ux1_A:0.5684160000):0.3188140000	(1ji4_A:0.5604490000	2fjc_A:0.7171250000):0.2276330000):0.2905590000):0.1338310000):0.0610357000	(2chp_A:0.3613230000	(((((1dps_A:0.0000010000	1jts_A:0.0000010000):0.3512480000	1o9r_A:0.3578810000):0.3922200000	1uvh_A:0.8352870000):0.4093350000	(1tjo_A:0.0000010000	1tk6_A:0.0000010000):0.9274820000):0.3288360000	(((2fzf_A:1.9699120000	((1lko_A:0.7019100000	1yuz_A:1.6906650000):0.3777370000	3qhb_A:1.2383620000):0.4810740000):0.5037440000	2vzb_A:1.0510530000):0.1006770000	((((((1bcf_A:0.0000010000	3e1q_A:0.0000010000):0.2363880000	2fkz_A:0.1019830000):0.1623770000	1jgc_A:0.3912350000):0.7066740000	((((((1lb3_A:0.0367040000	2za7_A:0.0945260000):0.2424970000	1bg7_A:0.1181220000):0.1007980000	1r03_A:0.1314420000):0.3092640000	(1z6o_A:1.3134490000	1z6o_M:0.5297070000):0.4821420000):0.2967140000	3e6s_A:0.7522850000):0.1722800000	((1eum_A:0.3324880000	1krq_A:0.3714740000):0.2192790000	(2jd7_A:0.2513010000	1vlg_A:0.3174290000):0.1192260000):0.1294230000):0.6071350000):0.2817050000	(1otk_A:2.7730100000	(((((((1oqu_A:0.1668640000	1uzr_A:0.0462070000):0.0987105000	1r2f_A:0.1409060000):0.8705980000	1mxr_A:0.9857180000):0.1986150000	(1jk0_A:0.2769670000	(2uw2_A:0.0265850000	1w68_A:0.0512780000):0.1552720000):0.8025890000):0.7557260000	3ee4_A:1.3042570000):0.2302510000	(((2inc_B:2.0176320000	1mty_B:2.0087920000):0.4465540000	2inp_C:1.4211640000):0.7499140000	(1mty_D:1.4247040000	3dhg_A:1.3444280000):0.5637640000):1.1928600000):0.2791340000	(((2uw1_A:0.0000010000	2uw1_B:0.0000010000):0.1581520000	1afr_A:0.0651710000):1.0710600000	1za0_A:2.2758310000):1.1738800000):0.6102310000):0.8200010000):0.0030715800	1nfv_A:0.7189930000):0.2429450000):0.6206650000):0.2979470000):0.2063530000);
(1ji5_A:0.2714650000	(1jig_A:0.1545860000	(((1qgh_A:0.3486240000	2ux1_A:0.5543910000):0.3629810000	(1ji4_A:0.7197620000	2fjc_A:0.4949410000):0.3027710000):0.1323890000	(((((1dps_A:0.0000010000	1jts_A:0.0000010000):0.3812770000	1o9r_A:0.2538450000):0.3635070000	1uvh_A:0.8888910000):0.2639960000	(1tjo_A:0.0000010000	1tk6_A:0.0000010000):0.9399210000):0.1785320000	(((2fzf_A:3.1864150000	(((1otk_A:2.2059630000	(((2inc_B:1.5810460000	1mty_B:2.5787760000):0.5535490000	2inp_C:1.2463470000):0.6166280000	(1mty_D:1.5607620000	3dhg_A:1.6115160000):0.6838120000):0.7671510000):0.2283380000	(((((1oqu_A:0.1545760000	1r2f_A:0.2139780000):0.0589025000	1uzr_A:0.0172660000):1.0498500000	1mxr_A:1.2235560000):0.2751840000	(1jk0_A:0.2209290000	(2uw2_A:0.0378190000	1w68_A:0.0472990000):0.1625610000):1.1716200000):0.6225570000	3ee4_A:1.0956210000):0.4677140000):0.5726610000	(((2uw1_A:0.0000010000	2uw1_B:0.0000010000):0.1294810000	1afr_A:0.0863540000):0.9606560000	1za0_A:2.0956500000):0.6384770000):1.3263200000):0.1909040000	((((((1bcf_A:0.0000010000	3e1q_A:0.0000010000):0.2383000000	2fkz_A:0.1394010000):0.1964040000	1jgc_A:0.3487550000):0.3421920000	((((1lb3_A:0.0714890000	2za7_A:0.0747650000):0.2683970000	(1bg7_A:0.1421380000	1r03_A:0.2049520000):0.0733381000):0.2145610000	(1z6o_A:1.5753770000	1z6o_M:0.5891790000):0.4367120000):0.3792620000	(((1eum_A:0.4029520000	1krq_A:0.2781170000):0.1334200000	3e6s_A:0.8692950000):0.2215770000	(2jd7_A:0.2180280000	1vlg_A:0.3988720000):0.1390060000):0.0158057000):0.7555520000):0.3264490000	1nfv_A:0.8111440000):0.1880700000	((1lko_A:1.0261820000	1yuz_A:1.4245270000):0.3488580000	3qhb_A:1.3278350000):0.8484420000):0.3222390000):0.1896850000	2vzb_A:1.1464190000):0.4760610000):0.2178230000):0.1049910000):0.0477691000	(1n1q_A:0.1981230000	2chp_A:0.4814130000):0.1625920000);
(1ji5_A:0.1590690000	(1jig_A:0.2000430000	(1n1q_A:0.2716160000	(2chp_A:0.4244120000	(((1ji4_A:0.6031790000	2fjc_A:0.7118030000):0.1026210000	((((1dps_A:0.0000010000	1jts_A:0.0000010000):0.2858180000	1o9r_A:0.3583520000):0.4310960000	1uvh_A:0.9343740000):0.2114900000	(1tjo_A:0.0000010000	1tk6_A:0.0000010000):1.1674700000):0.2665030000):0.0584421000	(((2fzf_A:2.5957380000	2vzb_A:0.9309060000):0.3460700000	(1otk_A:1.6596700000	(((((((1oqu_A:0.2007030000	1uzr_A:0.0610090000):0.1006460000	1r2f_A:0.0775430000):0.9881390000	3ee4_A:1.8427430000):0.2645010000	(1jk0_A:0.1598410000	(2uw2_A:0.0348460000	1w68_A:0.0730990000):0.2283960000):1.1401900000):0.3498120000	1mxr_A:0.6490810000):1.0166200000	(((2uw1_A:0.0000010000	2uw1_B:0.0000010000):0.1312720000	1afr_A:0.1094030000):1.3956700000	1za0_A:2.0282790000):0.8718300000):0.3159240000	(((2inc_B:1.1913820000	1mty_B:2.4160800000):0.5940110000	2inp_C:0.9811450000):0.5660370000	(1mty_D:1.2333530000	3dhg_A:1.7088590000):0.5184030000):1.3572700000):0.4447900000):1.1965700000):0.1788440000	((((((1bcf_A:0.0000010000	3e1q_A:0.0000010000):0.1878660000	2fkz_A:0.1346200000):0.1461740000	1jgc_A:0.3925110000):0.5704310000	((((((1lb3_A:0.0831990000	2za7_A:0.1072550000):0.1714880000	1bg7_A:0.2074920000):0.0592478000	1r03_A:0.1917740000):0.2413910000	(1z6o_A:1.0084890000	1z6o_M:0.6259480000):0.3423590000):0.4585240000	3e6s_A:0.8268360000):0.0985126000	((1eum_A:0.3474860000	1krq_A:0.2779090000):0.3679050000	(2jd7_A:0.2610540000	1vlg_A:0.3007580000):0.1506290000):0.0676247000):0.7755150000):0.2149640000	((1lko_A:0.7091520000	1yuz_A:1.4485550000):0.2514110000	3qhb_A:1.3334870000):1.1877700000):0.2595670000	1nfv_A:0.6695660000):0.3338640000):0.6301910000):0.1932230000):0.1466960000):0.0296367000):0.1531790000	(1qgh_A:0.2718460000	2ux1_A:0.7467610000):0.3888070000);
(1ji5_A:0.2755710000	1jig_A:0.1431720000	(1n1q_A:0.2954880000	(2chp_A:0.5631490000	(((1qgh_A:0.5141410000	2ux1_A:0.6590690000):0.2354120000	(1ji4_A:0.6523200000	2fjc_A:0.7316150000):0.2022610000):0.1454720000	(((((1dps_A:0.0000010000	1jts_A:0.0000010000):0.3817610000	1o9r_A:0.2930300000):0.4514970000	1uvh_A:1.1484670000):0.2433070000	(1tjo_A:0.0000010000	1tk6_A:0.0000010000):0.9856710000):0.3221630000	((2fzf_A:2.1878900000	2vzb_A:0.7483990000):0.2641130000	((((((1bcf_A:0.0000010000	3e1q_A:0.0000010000):0.2371410000	2fkz_A:0.1355910000):0.2155370000	1jgc_A:0.3338050000):0.5847950000	(((1lko_A:0.7828530000	1yuz_A:1.1696990000):0.4971200000	3qhb_A:1.0121320000):0.9161320000	(((((1lb3_A:0.0675520000	2za7_A:0.0976460000):0.2963000000	1bg7_A:0.1388230000):0.0549477000	1r03_A:0.1635530000):0.2588280000	(1z6o_A:1.0943220000	1z6o_M:0.6415680000):0.2907900000):0.2476540000	(((1eum_A:0.3431050000	1krq_A:0.2970980000):0.1582980000	3e6s_A:0.7308360000):0.1177900000	(2jd7_A:0.2000790000	1vlg_A:0.3525040000):0.2628060000):0.3662590000):0.5323030000):0.1004860000):0.4095020000	1nfv_A:0.8171190000):0.2287040000	((1otk_A:2.7911350000	((((((1oqu_A:0.1517230000	1r2f_A:0.1946350000):0.0881443000	1uzr_A:0.0000030000):1.3283100000	(1jk0_A:0.1798550000	(2uw2_A:0.0270500000	1w68_A:0.0209880000):0.1395510000):1.1888700000):0.1503860000	1mxr_A:1.2104690000):0.4596320000	3ee4_A:1.0459330000):0.4559740000	((2inc_B:1.4070480000	(2inp_C:1.3470450000	1mty_B:2.0489020000):0.1663530000):0.7815360000	(1mty_D:1.3022190000	3dhg_A:1.5367710000):0.8143870000):0.7925720000):0.3885340000):0.3623070000	(((2uw1_A:0.0000010000	2uw1_B:0.0000010000):0.0047800400	1afr_A:0.1858630000):1.5660600000	1za0_A:1.9158810000):1.0512400000):1.2663600000):0.0435246000):0.4155340000):0.1270520000):0.0998670000):0.0914102000):0.0505812000);
(1ji5_A:0.2526800000	1jig_A:0.1355260000	(1n1q_A:0.2806960000	(2chp_A:0.4300370000	(((1qgh_A:0.4769940000	2ux1_A:0.6384070000):0.2560590000	(1ji4_A:0.7370250000	2fjc_A:0.5606100000):0.2753480000):0.1396090000	(((((1dps_A:0.0000010000	1jts_A:0.0000010000):0.2424410000	1o9r_A:0.3207890000):0.3676450000	1uvh_A:1.0485790000):0.2913950000	(1tjo_A:0.0000010000	1tk6_A:0.0000010000):1.0161300000):0.3385230000	(((((2fzf_A:2.6576410000	(((1bcf_A:0.0000010000	3e1q_A:0.0000010000):0.1856320000	2fkz_A:0.1723880000):0.1633350000	1jgc_A:0.3086580000):0.3539470000):0.1103950000	((((((1lb3_A:0.0634000000	2za7_A:0.1128210000):0.1951520000	(1bg7_A:0.1196480000	1r03_A:0.2711580000):0.0868741000):0.3000330000	1z6o_A:1.8118570000):0.1840500000	1z6o_M:0.8459160000):0.1821580000	((1eum_A:0.3570540000	(1krq_A:0.2020830000	3e6s_A:1.1267050000):0.1454390000):0.1888640000	(2jd7_A:0.1424000000	1vlg_A:0.3568440000):0.2493880000):0.3171930000):0.4331140000	(((1otk_A:2.2020250000	(((2inc_B:1.8598010000	2inp_C:1.4347490000):0.4906100000	1mty_B:2.4678710000):0.6951620000	(1mty_D:1.6041450000	3dhg_A:1.7544650000):0.3763050000):0.9605810000):0.4405400000	(((((1oqu_A:0.2094310000	1r2f_A:0.2215580000):0.0775316000	1uzr_A:0.0000030000):1.0082600000	1mxr_A:1.0942700000):0.3491790000	(1jk0_A:0.2546440000	(2uw2_A:0.0594110000	1w68_A:0.0318020000):0.1880650000):0.9904820000):0.5031660000	3ee4_A:1.4065040000):0.8760710000):0.4253300000	(((2uw1_A:0.0000010000	2uw1_B:0.0000010000):0.2077260000	1afr_A:0.0223920000):1.2177600000	1za0_A:2.2303570000):0.6903860000):1.1986100000):0.3944490000):0.1311380000	1nfv_A:1.1941230000):0.2566550000	((1lko_A:0.9758330000	1yuz_A:1.3144850000):0.0584295000	3qhb_A:1.1326560000):1.1524700000):0.3312240000	2vzb_A:1.0381470000):0.5791580000):0.0787201000):0.1112030000):0.1181930000):0.0381201000);
(1ji5_A:0.1695510000	(1jig_A:0.2277860000	(1n1q_A:0.2366900000	(2chp_A:0.4386030000	((1ji4_A:0.6240190000	2fjc_A:0.6277340000):0.2263860000	(((((1dps_A:0.0000010000	1jts_A:0.0000010000):0.3520740000	1o9r_A:0.2160790000):0.3450660000	1uvh_A:1.1058000000):0.2356000000	(1tjo_A:0.0000010000	1tk6_A:0.0000010000):0.8735850000):0.2356820000	(((((2fzf_A:2.2244000000	((1lko_A:0.8576910000	1yuz_A:1.1336490000):0.4733860000	3qhb_A:0.9198100000):0.8088450000):0.4065270000	(((((1lb3_A:0.0636070000	2za7_A:0.1035520000):0.1740500000	(1z6o_A:0.9683780000	1z6o_M:0.6653350000):0.5762390000):0.0805027000	1bg7_A:0.1225360000):0.1590020000	1r03_A:0.1906780000):0.3452340000	(((1eum_A:0.4176370000	1krq_A:0.3674530000):0.1682000000	(2jd7_A:0.2037880000	1vlg_A:0.2760660000):0.2152560000):0.2503130000	3e6s_A:0.7177120000):0.1693210000):0.3059470000):0.4766990000	(((1bcf_A:0.0000010000	3e1q_A:0.0000010000):0.2484900000	2fkz_A:0.0891450000):0.0406278000	1jgc_A:0.4502760000):0.5428000000):0.3996890000	1nfv_A:0.7679000000):0.4828320000	(2vzb_A:0.9172340000	(1otk_A:1.8831960000	(((((((1oqu_A:0.1929810000	1uzr_A:0.0740060000):0.0977546000	1r2f_A:0.0812720000):1.0582700000	1mxr_A:0.8933020000):0.3476800000	((1jk0_A:0.4277440000	2uw2_A:0.0303950000):0.0312782000	1w68_A:0.0115340000):0.8312380000):0.5047320000	3ee4_A:1.2782300000):0.6346150000	(((2uw1_A:0.0000010000	2uw1_B:0.0000010000):0.1627530000	1afr_A:0.0703920000):1.1691600000	1za0_A:2.1278370000):1.1976300000):0.1936650000	(((2inc_B:1.4492880000	1mty_B:2.9361460000):0.6528290000	2inp_C:1.0024830000):1.0237300000	(1mty_D:1.3790880000	3dhg_A:1.2646780000):0.3516760000):0.7361280000):0.6808180000):1.2804100000):0.3706170000):0.4140070000):0.0248987000):0.1380280000):0.1219400000):0.1025810000):0.0799578000	(1qgh_A:0.3151980000	2ux1_A:0.6048660000):0.3420430000);
(1ji5_A:0.2339430000	(1jig_A:0.1895320000	((1qgh_A:0.5336100000	2ux1_A:0.6222730000):0.3277500000	((1ji4_A:0.5559150000	2fjc_A:0.5636790000):0.2239730000	(((((1dps_A:0.0000010000	1jts_A:0.0000010000):0.2418700000	1uvh_A:1.4825800000):0.1959070000	1o9r_A:0.1944710000):0.5662140000	(1tjo_A:0.0000010000	1tk6_A:0.0000010000):1.0925900000):0.3043740000	(((((2fzf_A:2.2229710000	1yuz_A:0.9392500000):0.2627580000	1lko_A:1.0131030000):0.3074760000	3qhb_A:1.0359490000):1.0826100000	(((((1bcf_A:0.0000010000	3e1q_A:0.0000010000):0.1753970000	2fkz_A:0.1331930000):0.2087230000	1jgc_A:0.2536570000):0.4682030000	((((((1lb3_A:0.0512950000	2za7_A:0.1059460000):0.3746760000	1bg7_A:0.1076960000):0.0914599000	1r03_A:0.1456920000):0.2100880000	(1z6o_A:1.5017080000	1z6o_M:0.7870740000):0.2487830000):0.2917950000	3e6s_A:0.9990770000):0.1067690000	(((1eum_A:0.3887240000	1krq_A:0.4445450000):0.3606400000	2jd7_A:0.2262950000):0.0582652000	1vlg_A:0.2816830000):0.2990700000):0.6865240000):0.2703610000	1nfv_A:0.9464730000):0.1370400000):0.3062950000	(2vzb_A:1.0388860000	(1otk_A:2.2884650000	(((((((1oqu_A:0.1821180000	1r2f_A:0.1515130000):0.0403756000	1uzr_A:0.0255460000):1.2693800000	1mxr_A:1.1100710000):0.2337070000	(1jk0_A:0.3059820000	(2uw2_A:0.0147560000	1w68_A:0.0626270000):0.1851830000):0.9747570000):0.5753960000	3ee4_A:1.2010150000):0.4251600000	((((2inc_B:1.6268540000	2inp_C:1.8413100000):0.5408080000	1mty_B:2.7041600000):0.7615380000	1mty_D:1.6916630000):0.2720740000	3dhg_A:1.3989160000):0.6852470000):0.3780030000	(((2uw1_A:0.0000010000	2uw1_B:0.0000010000):0.1582850000	1afr_A:0.0631180000):0.7790380000	1za0_A:2.4344250000):1.0293100000):0.4309130000):1.2681300000):0.2568800000):0.3982670000):0.1879010000):0.1074200000):0.1798960000):0.0941194000	(1n1q_A:0.3577280000	2chp_A:0.5049490000):0.0343655000);
(1ji5_A:0.3791650000	(1jig_A:0.1233570000	(((2chp_A:0.6042820000	((((1dps_A:0.0000010000	1jts_A:0.0000010000):0.4008890000	1o9r_A:0.4496450000):0.2350290000	1uvh_A:0.9946160000):0.5539460000	(1tjo_A:0.0000010000	1tk6_A:0.0000010000):1.0782000000):0.3331210000):0.0829795000	((((2fzf_A:3.1098500000	((1lko_A:0.8370910000	1yuz_A:1.4269550000):0.3996880000	3qhb_A:1.4250330000):1.1109500000):0.2371640000	(((((1bcf_A:0.0000010000	3e1q_A:0.0000010000):0.3154440000	2fkz_A:0.1760810000):0.2049850000	1jgc_A:0.4033130000):0.2322210000	((((((1lb3_A:0.0811610000	2za7_A:0.0899160000):0.2480110000	1bg7_A:0.1596330000):0.2183400000	1r03_A:0.1369980000):0.4976680000	3e6s_A:0.7831540000):0.2124030000	(((1eum_A:0.4796710000	1krq_A:0.3844040000):0.3801350000	2jd7_A:0.2219400000):0.0533776000	1vlg_A:0.3865450000):0.2292070000):0.1553700000	(1z6o_A:1.4954940000	1z6o_M:0.7809860000):0.2221220000):0.8771090000):0.2616640000	1nfv_A:1.0286470000):0.2036860000):0.0761657000	((1otk_A:2.1026680000	(((2inc_B:1.2828660000	1mty_B:2.1273330000):0.3661140000	2inp_C:1.3310060000):0.5796580000	(1mty_D:1.4942560000	3dhg_A:1.9393470000):0.6204780000):0.9349870000):0.8377160000	((((((1oqu_A:0.2539860000	1r2f_A:0.1952210000):0.0680437000	1uzr_A:0.0206720000):1.0323800000	(1jk0_A:0.2347960000	(2uw2_A:0.0439630000	1w68_A:0.0435210000):0.1636870000):1.5711500000):0.0919414000	1mxr_A:1.8648940000):0.6209760000	3ee4_A:1.3536450000):0.6341090000	(((2uw1_A:0.0000010000	2uw1_B:0.0000010000):0.0796706000	1afr_A:0.1672330000):1.6822200000	1za0_A:2.6418250000):1.1557900000):0.2024020000):1.8981300000):0.3473460000	2vzb_A:1.5914030000):0.2649050000):0.0896876000	((1qgh_A:0.6493750000	2ux1_A:0.5916330000):0.3597000000	(1ji4_A:0.7693430000	2fjc_A:0.7923280000):0.1982430000):0.1852360000):0.1156830000):0.0718320000	1n1q_A:0.4232640000);
(1ji5_A:0.2798750000	1jig_A:0.1332950000	(1n1q_A:0.2660150000	(2chp_A:0.4782290000	((1qgh_A:0.3202990000	2ux1_A:0.4086340000):0.3274500000	((1ji4_A:0.5655900000	2fjc_A:0.5924010000):0.1482840000	(((((1dps_A:0.0000010000	1jts_A:0.0000010000):0.3263480000	1uvh_A:0.9943440000):0.0927304000	1o9r_A:0.1779780000):0.3779810000	(1tjo_A:0.0000010000	1tk6_A:0.0000010000):0.7654610000):0.2900110000	(((2fzf_A:2.5136710000	2vzb_A:0.9420040000):0.3328520000	(((((1bcf_A:0.0000010000	3e1q_A:0.0000010000):0.2033530000	2fkz_A:0.1561370000):0.2877250000	1jgc_A:0.2447000000):0.4601630000	(((1lko_A:0.8000580000	1yuz_A:1.4006340000):0.4979560000	3qhb_A:1.1004370000):0.8782700000	(((((1lb3_A:0.0640200000	2za7_A:0.1138670000):0.1799640000	(1bg7_A:0.1229340000	1r03_A:0.2441140000):0.1554330000):0.1431620000	3e6s_A:1.1399050000):0.2343600000	(1z6o_A:1.1628420000	1z6o_M:0.6218170000):0.4858420000):0.1845800000	((1eum_A:0.2688270000	1krq_A:0.5093390000):0.3203800000	(2jd7_A:0.3346550000	1vlg_A:0.2698840000):0.1503560000):0.1709540000):0.2972450000):0.4185100000):0.2408240000	1nfv_A:0.7844390000):0.4257050000):0.1559950000	((1otk_A:1.8955400000	((((((1oqu_A:0.1538660000	1r2f_A:0.1691580000):0.0836445000	1uzr_A:0.0000020000):1.0080400000	1mxr_A:1.1571650000):0.2084800000	(1jk0_A:0.2382810000	(2uw2_A:0.0497180000	1w68_A:0.0458270000):0.1485400000):1.1778000000):0.5025190000	3ee4_A:1.5364530000):0.5606840000	((((2inc_B:1.3626530000	1mty_B:2.4125100000):0.5951980000	2inp_C:1.1377830000):0.6788310000	1mty_D:1.5545280000):0.3293800000	3dhg_A:1.0776690000):0.8091380000):0.6031620000):0.4590550000	(((2uw1_A:0.0000010000	2uw1_B:0.0000010000):0.1450590000	1afr_A:0.0413050000):1.0785400000	1za0_A:1.9353210000):0.6424900000):1.4232000000):0.1759070000):0.1072400000):0.0436894000):0.1851590000):0.0639886000):0.0807009000);
(1ji5_A:0.3945840000	(1jig_A:0.2076620000	((1qgh_A:0.5413050000	2ux1_A:0.7980040000):0.4035980000	((1ji4_A:0.9610000000	2fjc_A:0.6541260000):0.3641190000	(((((1dps_A:0.0000010000	1jts_A:0.0000010000):0.4272340000	1o9r_A:0.2924600000):0.5282350000	1uvh_A:1.2683710000):0.0503927000	(1tjo_A:0.0000010000	1tk6_A:0.0000010000):1.3145700000):0.1860390000	(((2fzf_A:2.4531010000	2vzb_A:1.1686210000):0.2886120000	((((((1bcf_A:0.0000010000	3e1q_A:0.0000010000):0.2858440000	2fkz_A:0.1159640000):0.2256210000	1jgc_A:0.2932280000):0.3366830000	((1lko_A:1.1541950000	3qhb_A:1.2536080000):0.2655350000	1yuz_A:1.5041270000):1.1526700000):0.0740812000	((((((1lb3_A:0.0447150000	2za7_A:0.1200450000):0.3412180000	1bg7_A:0.0935650000):0.0990768000	1r03_A:0.2169270000):0.3343660000	(1z6o_A:1.7142470000	1z6o_M:0.7734800000):0.3252710000):0.2409520000	3e6s_A:1.0457760000):0.2238550000	((1eum_A:0.2228380000	1krq_A:0.3760000000):0.4118160000	(2jd7_A:0.2742780000	1vlg_A:0.3568830000):0.1655170000):0.0636254000):0.6696750000):0.4777240000	1nfv_A:0.5533800000):0.4188530000):0.2735750000	(1otk_A:2.4370480000	((((((1oqu_A:0.1933370000	1r2f_A:0.1981660000):0.0761578000	1uzr_A:0.0083680000):1.0013600000	3ee4_A:1.4349870000):0.3588900000	(1mxr_A:1.1978640000	(1jk0_A:0.2934600000	(2uw2_A:0.0294980000	1w68_A:0.0205750000):0.1658500000):1.2247500000):0.0899447000):0.8375210000	(((2inc_B:1.5120150000	1mty_B:2.5786120000):0.4095420000	2inp_C:1.2782760000):1.0242700000	(1mty_D:1.8580610000	3dhg_A:1.5943820000):0.4337340000):1.0564500000):0.3502540000	(((2uw1_A:0.0000010000	2uw1_B:0.0000010000):0.1151280000	1afr_A:0.0695940000):1.9839100000	1za0_A:2.0646170000):0.8017680000):0.4217010000):1.0985200000):0.4188740000):0.1674520000):0.2117970000):0.1731020000):0.0765913000	(1n1q_A:0.3425990000	2chp_A:0.5809540000):0.1187620000);
(1ji5_A:0.3555480000	1jig_A:0.1799440000	(1n1q_A:0.2767120000	(((2chp_A:0.5450010000	(1ji4_A:0.5623550000	2fjc_A:0.5687730000):0.3130090000):0.0669985000	(((((1dps_A:0.0000010000	1jts_A:0.0000010000):0.2525000000	1o9r_A:0.2741820000):0.4690880000	1uvh_A:1.0325080000):0.4364440000	(1tjo_A:0.0000010000	1tk6_A:0.0000010000):0.8812060000):0.2016880000	((((2fzf_A:1.9266740000	(((1otk_A:2.3615740000	(((((1oqu_A:0.1467470000	1r2f_A:0.1937170000):0.0688344000	1uzr_A:0.0277490000):0.7339950000	1mxr_A:1.2666940000):0.3718670000	((1jk0_A:0.4514870000	2uw2_A:0.0294720000):0.0263130000	1w68_A:0.0339210000):1.0006900000):0.4980920000	3ee4_A:1.1028970000):0.6219620000):0.1289910000	(((2inc_B:1.4589820000	1mty_B:2.7514930000):0.2895110000	2inp_C:1.0768490000):0.8743130000	(1mty_D:1.4361250000	3dhg_A:1.8012560000):0.4998630000):0.7683390000):0.4608140000	(((2uw1_A:0.0000010000	2uw1_B:0.0000010000):0.0810863000	1afr_A:0.1500990000):1.0439100000	1za0_A:1.9063670000):0.9973770000):1.1745000000):0.4015000000	((1lko_A:0.8027040000	1yuz_A:1.4817340000):0.6386560000	3qhb_A:1.0446560000):0.8309430000):0.2561690000	(((((1bcf_A:0.0000010000	3e1q_A:0.0000010000):0.2187920000	2fkz_A:0.0813140000):0.1927650000	1jgc_A:0.3240680000):0.4392100000	(((((1lb3_A:0.0856710000	2za7_A:0.0661590000):0.1831420000	(1bg7_A:0.0779800000	1r03_A:0.2441630000):0.1407370000):0.4022540000	1z6o_A:1.5654930000):0.1126840000	1z6o_M:0.9205240000):0.1495340000	((1eum_A:0.4061440000	(1krq_A:0.2144100000	3e6s_A:1.1233010000):0.1669840000):0.2892760000	(2jd7_A:0.2139100000	1vlg_A:0.4003710000):0.1595030000):0.3046240000):0.6738410000):0.2910820000	1nfv_A:0.8999050000):0.1789870000):0.4485280000	2vzb_A:0.7693560000):0.4969350000):0.1225110000):0.1074530000	(1qgh_A:0.4079210000	2ux1_A:0.4822420000):0.3872040000):0.1465470000):0.0000021731);
(1ji5_A:0.3102210000	1jig_A:0.1423440000	(1n1q_A:0.3126950000	(2chp_A:0.4196720000	((((1qgh_A:0.3923170000	2ux1_A:0.4633060000):0.2981520000	1ji4_A:0.6746870000):0.1509750000	2fjc_A:0.6071600000):0.1035870000	(((((1dps_A:0.0000010000	1jts_A:0.0000010000):0.3885860000	1o9r_A:0.2318860000):0.2488950000	1uvh_A:0.8354720000):0.3445510000	(1tjo_A:0.0000010000	1tk6_A:0.0000010000):0.8836230000):0.3541430000	(((((2fzf_A:2.4157850000	(1lko_A:1.1996180000	(1yuz_A:1.2877040000	3qhb_A:1.1358020000):0.1644960000):0.4764450000):0.4307870000	((((1lb3_A:0.0670670000	2za7_A:0.0883190000):0.2186420000	(1bg7_A:0.0876430000	1r03_A:0.1844360000):0.0750901000):0.2839680000	(1z6o_A:1.1254640000	1z6o_M:0.7791470000):0.2406320000):0.3852440000	(((1eum_A:0.5075560000	1krq_A:0.2600470000):0.2443980000	3e6s_A:0.9440540000):0.2180330000	(2jd7_A:0.2955220000	1vlg_A:0.2920140000):0.0827275000):0.0881262000):0.6939810000):0.3680810000	(((1bcf_A:0.0000010000	3e1q_A:0.0000010000):0.1824630000	2fkz_A:0.1144440000):0.3064830000	1jgc_A:0.2338760000):0.4877420000):0.1598480000	1nfv_A:0.7580720000):0.3242710000	(2vzb_A:0.9515710000	(1otk_A:2.4196110000	(((((((1oqu_A:0.1630910000	1r2f_A:0.1732580000):0.0751147000	1uzr_A:0.0205750000):1.0836800000	((1jk0_A:0.5006490000	2uw2_A:0.0534870000):0.0226961000	1w68_A:0.0139120000):1.3955900000):0.1573960000	1mxr_A:1.0657520000):0.4870930000	3ee4_A:1.5312210000):0.6613940000	(((2inc_B:1.7577020000	1mty_B:2.2186940000):0.3794060000	2inp_C:1.2071400000):0.6855810000	(1mty_D:1.4997760000	3dhg_A:1.6876060000):0.5650410000):0.7881760000):0.4204230000	(((2uw1_A:0.0000010000	2uw1_B:0.0000010000):0.1347530000	1afr_A:0.0969000000):1.1992500000	1za0_A:2.2252110000):1.0232300000):0.6064440000):0.8281760000):0.3249510000):0.4043700000):0.0840490000):0.1946480000):0.1251320000):0.0566075000);
(1ji5_A:0.2307550000	(1jig_A:0.1076570000	(((1qgh_A:0.4475560000	2ux1_A:0.6081160000):0.2435670000	((1ji4_A:0.7021880000	2fjc_A:0.6402770000):0.1083300000	((((1dps_A:0.0000010000	1jts_A:0.0000010000):0.3407680000	1o9r_A:0.3039630000):0.3765110000	1uvh_A:1.0106000000):0.2495110000	(1tjo_A:0.0000010000	1tk6_A:0.0000010000):0.8378390000):0.2944450000):0.0991211000):0.0891819000	(((2fzf_A:2.6007820000	(1otk_A:2.3744970000	(((((((1oqu_A:0.1899230000	1r2f_A:0.1657420000):0.0461315000	1uzr_A:0.0256760000):0.9140340000	1mxr_A:0.9647550000):0.3508580000	((1jk0_A:0.3426340000	2uw2_A:0.0331550000):0.0254430000	1w68_A:0.0203220000):1.2718200000):0.3446070000	3ee4_A:1.3314210000):0.4688270000	(((2inc_B:1.3221820000	1mty_B:3.1983560000):0.1222680000	2inp_C:0.9344730000):1.0227400000	(1mty_D:1.5214960000	3dhg_A:1.9069690000):0.2391270000):1.0148000000):0.3490680000	(((2uw1_A:0.0000010000	2uw1_B:0.0000010000):0.0833276000	1afr_A:0.0911520000):1.5060800000	1za0_A:1.5169580000):0.6049260000):0.1530870000):1.1984700000):0.0764453000	(((((1bcf_A:0.0000010000	3e1q_A:0.0000010000):0.1644960000	2fkz_A:0.0964670000):0.1919790000	1jgc_A:0.2109860000):0.4104980000	(((1lko_A:0.8262750000	1yuz_A:1.2848320000):0.6148160000	3qhb_A:0.8032600000):1.0854400000	(((((1lb3_A:0.0332980000	2za7_A:0.1055880000):0.2828700000	1bg7_A:0.1639270000):0.0811543000	1r03_A:0.1497850000):0.3379970000	(1z6o_A:1.1776000000	1z6o_M:0.6612230000):0.4525060000):0.2516860000	(((1eum_A:0.5028990000	1krq_A:0.2410620000):0.2284450000	3e6s_A:0.9640200000):0.0640123000	(2jd7_A:0.2547490000	1vlg_A:0.3229470000):0.1729830000):0.1100460000):0.3893200000):0.1941390000):0.3390670000	1nfv_A:0.6429340000):0.1755710000):0.1528700000	2vzb_A:1.0259930000):0.5404700000):0.1090200000):0.0342935000	(1n1q_A:0.2125990000	2chp_A:0.4472950000):0.0314700000);
(1ji5_A:0.2808990000	((1jig_A:0.1003560000	(((1qgh_A:0.6156430000	2ux1_A:0.4961950000):0.2594450000	(1ji4_A:0.6520390000	2fjc_A:0.6399490000):0.1765040000):0.1272000000	(((((1dps_A:0.0000010000	1jts_A:0.0000010000):0.3420590000	1uvh_A:1.4196460000):0.1649540000	1o9r_A:0.1878840000):0.5605110000	(1tjo_A:0.0000010000	1tk6_A:0.0000010000):0.7375100000):0.1570530000	(((((((2fzf_A:2.7330850000	1yuz_A:1.1524520000):0.2513610000	1lko_A:0.7708420000):0.5334330000	3qhb_A:1.2315780000):0.8029060000	(((((1lb3_A:0.0768140000	2za7_A:0.1075530000):0.3085070000	1bg7_A:0.0437240000):0.1281530000	1r03_A:0.1326840000):0.2858620000	(1z6o_A:1.5752120000	1z6o_M:0.8473180000):0.2222670000):0.1706950000	(((1eum_A:0.4434000000	1krq_A:0.3453250000):0.1866420000	(2jd7_A:0.2195960000	1vlg_A:0.3958440000):0.3324120000):0.2293150000	3e6s_A:1.0237070000):0.2194290000):0.6232320000):0.2057770000	(((1bcf_A:0.0000010000	3e1q_A:0.0000010000):0.1682970000	2fkz_A:0.2237080000):0.2999010000	1jgc_A:0.2810680000):0.5065240000):0.1700610000	1nfv_A:1.0711500000):0.4280180000	(2vzb_A:1.0298810000	(1otk_A:2.5057490000	(((((1oqu_A:0.1722780000	1uzr_A:0.0704030000):0.1172300000	1r2f_A:0.0827120000):1.0559500000	(1mxr_A:1.1031580000	(1jk0_A:0.2859870000	(2uw2_A:0.0557530000	1w68_A:0.0771780000):0.1804240000):0.9937590000):0.5446830000):0.5452240000	3ee4_A:1.0440190000):0.8513550000	(((((2inc_B:1.1159280000	1mty_B:2.1263980000):0.6915220000	2inp_C:1.1783090000):1.1419100000	(1mty_D:1.4355300000	3dhg_A:1.7204790000):0.4942210000):1.1955700000	((2uw1_A:0.0000010000	2uw1_B:0.0000010000):0.1695890000	1afr_A:0.1098410000):1.4698000000):0.5325830000	1za0_A:2.1426480000):0.4187590000):0.4459220000):0.9594030000):0.3487260000):0.2927310000):0.2345790000):0.2948680000):0.0882733000	1n1q_A:0.2281250000):0.1295330000	2chp_A:0.4742170000);
(1ji5_A:0.3641620000	(1jig_A:0.1484760000	((1qgh_A:0.4962910000	2ux1_A:0.5011670000):0.4579050000	((1ji4_A:0.7015650000	2fjc_A:0.6334080000):0.2807660000	(((((1dps_A:0.0000010000	1jts_A:0.0000010000):0.3806080000	1o9r_A:0.2792180000):0.4166180000	1uvh_A:1.0956410000):0.2183030000	(1tjo_A:0.0000010000	1tk6_A:0.0000010000):0.9227480000):0.3223580000	((2fzf_A:2.9894260000	2vzb_A:1.1593010000):0.3250290000	((((((1bcf_A:0.0000010000	3e1q_A:0.0000010000):0.2222430000	2fkz_A:0.1506040000):0.1966780000	1jgc_A:0.4650800000):0.3684090000	(((1lko_A:0.7719460000	1yuz_A:1.1035690000):0.5146800000	3qhb_A:1.0714620000):1.4284400000	(((((1lb3_A:0.1021100000	2za7_A:0.1206810000):0.2507200000	1bg7_A:0.1412400000):0.1797170000	1r03_A:0.1397950000):0.3240790000	(1z6o_A:1.0639220000	1z6o_M:0.6841030000):0.3470370000):0.2421750000	(((1eum_A:0.4237860000	1krq_A:0.3126070000):0.2552370000	3e6s_A:0.9221270000):0.2116260000	(2jd7_A:0.3073720000	1vlg_A:0.3047120000):0.2266950000):0.2125370000):0.5405660000):0.1253970000):0.2502350000	(1otk_A:2.4801560000	((((((1oqu_A:0.1875080000	1r2f_A:0.2007920000):0.1394280000	1uzr_A:0.0000020000):0.9801010000	(1mxr_A:1.0838740000	(1jk0_A:0.2743520000	(2uw2_A:0.0518440000	1w68_A:0.0405160000):0.1913730000):1.5743800000):0.1253580000):0.5871430000	3ee4_A:1.1696900000):0.4742900000	((((2inc_B:1.4403620000	2inp_C:1.5972240000):0.3862870000	1mty_B:2.9207920000):0.5138090000	1mty_D:1.7980330000):0.5233470000	3dhg_A:2.0776500000):1.0233200000):0.4236570000	(((2uw1_A:0.0000010000	2uw1_B:0.0000010000):0.1410710000	1afr_A:0.0709500000):1.5292000000	1za0_A:1.8964700000):0.7965850000):0.3020400000):0.6570640000):0.2511730000	1nfv_A:0.7837770000):0.2868800000):0.4061690000):0.0949348000):0.1374680000):0.1605580000):0.0803470000	(1n1q_A:0.2665390000	2chp_A:0.5954060000):0.1019910000);
(1ji5_A:0.2907250000	1jig_A:0.2095100000	(1n1q_A:0.2285720000	(2chp_A:0.5145210000	((((1qgh_A:0.6560730000	2ux1_A:0.4213110000):0.2925400000	((((1dps_A:0.0000010000	1jts_A:0.0000010000):0.2366610000	1o9r_A:0.3315240000):0.5533020000	1uvh_A:1.0234880000):0.1866810000	(1tjo_A:0.0000010000	1tk6_A:0.0000010000):1.2331500000):0.1220610000):0.0935006000	((2fzf_A:2.8195190000	2vzb_A:0.7351740000):0.7173670000	((((((1bcf_A:0.0000010000	3e1q_A:0.0000010000):0.2194920000	2fkz_A:0.1365760000):0.1991900000	1jgc_A:0.3618290000):0.5170020000	(((1lko_A:1.0636750000	1yuz_A:1.2598150000):0.3089050000	3qhb_A:1.1521250000):1.0108000000	((((1lb3_A:0.0856210000	2za7_A:0.1052730000):0.2876560000	(1bg7_A:0.1369460000	1r03_A:0.2262560000):0.0632729000):0.2802700000	(1z6o_A:1.3118990000	1z6o_M:0.6926400000):0.3323190000):0.4876680000	(((1eum_A:0.2968340000	1krq_A:0.4009950000):0.1637080000	3e6s_A:1.1206120000):0.1418690000	(2jd7_A:0.2272770000	1vlg_A:0.2941440000):0.1598790000):0.1904670000):0.4207540000):0.2155350000):0.1814360000	(1otk_A:1.9444360000	(((((((1oqu_A:0.1873010000	1r2f_A:0.1766740000):0.0733659000	1uzr_A:0.0298660000):1.3488400000	(1jk0_A:0.3436110000	(2uw2_A:0.0237700000	1w68_A:0.0672770000):0.1264370000):1.1296900000):0.1599250000	1mxr_A:1.0138680000):0.5036760000	3ee4_A:1.5687810000):0.4682380000	((((2inc_B:1.6886350000	1mty_B:2.9170240000):0.1874900000	2inp_C:1.4073100000):1.1843100000	1mty_D:1.6029060000):0.7352270000	3dhg_A:1.2834570000):0.8610420000):0.4545780000	(((2uw1_A:0.0000010000	2uw1_B:0.0000010000):0.1289650000	1afr_A:0.1035640000):1.3183100000	1za0_A:1.8339560000):0.5442120000):0.2008710000):0.9955910000):0.0963211000	1nfv_A:0.9547940000):0.5004790000):0.3071670000):0.1082910000	(1ji4_A:0.6657880000	2fjc_A:0.6172920000):0.2359710000):0.2125900000):0.1138390000):0.0426361000);
(1ji5_A:0.3325080000	(1jig_A:0.0738980000	(((1qgh_A:0.5158720000	2ux1_A:0.6021550000):0.3453560000	(1ji4_A:0.6977170000	2fjc_A:0.6487550000):0.3139190000):0.0946108000	(((((1dps_A:0.0000010000	1jts_A:0.0000010000):0.4358970000	1o9r_A:0.3065840000):0.3288480000	1uvh_A:0.9786440000):0.3209930000	(1tjo_A:0.0000010000	1tk6_A:0.0000010000):1.0433100000):0.3822160000	(((2fzf_A:2.6719400000	1nfv_A:0.7116140000):0.1630470000	((((1bcf_A:0.0000010000	3e1q_A:0.0000010000):0.2481440000	2fkz_A:0.1090740000):0.2200000000	1jgc_A:0.2956070000):0.6307270000	(((1lko_A:0.8448810000	1yuz_A:1.1260400000):0.3636420000	3qhb_A:1.2447600000):0.7199080000	(((((1lb3_A:0.0699830000	2za7_A:0.1324200000):0.2586010000	1bg7_A:0.1627820000):0.0660306000	1r03_A:0.2460770000):0.1538380000	(1z6o_A:1.1662560000	1z6o_M:0.7062990000):0.3180540000):0.3045020000	(((1eum_A:0.3925170000	1krq_A:0.3170970000):0.2107340000	3e6s_A:0.9386260000):0.1654390000	(2jd7_A:0.3071400000	1vlg_A:0.2412950000):0.2018290000):0.2718590000):0.5082810000):0.1718880000):0.3561020000):0.3280530000	(2vzb_A:1.5564420000	(1otk_A:2.0818510000	(((((((1oqu_A:0.1590040000	1r2f_A:0.1980700000):0.0840832000	1uzr_A:0.0254470000):1.1735700000	1mxr_A:1.2110670000):0.2192900000	((1jk0_A:0.4875640000	2uw2_A:0.0332800000):0.0269299000	1w68_A:0.0298590000):1.4125700000):0.4822360000	3ee4_A:1.2319880000):0.6811900000	(((2uw1_A:0.0000010000	2uw1_B:0.0000010000):0.1347550000	1afr_A:0.0905400000):1.0863300000	1za0_A:1.9071150000):0.8027010000):0.2865820000	(((2inc_B:1.3976580000	1mty_B:2.3517740000):0.1804670000	2inp_C:1.3348960000):1.1069300000	(1mty_D:1.5433430000	3dhg_A:1.3813440000):0.7715730000):0.7090330000):0.9469040000):0.8656530000):0.3907610000):0.3629220000):0.1746620000):0.2449350000):0.0789196000	(1n1q_A:0.2904600000	2chp_A:0.5815040000):0.0719691000);
(1ji5_A:0.2499660000	(1jig_A:0.1091680000	(((1qgh_A:0.3330860000	2ux1_A:0.5193320000):0.2616690000	(1ji4_A:0.6984350000	2fjc_A:0.4571860000):0.3179350000):0.0593068000	(((((1dps_A:0.0000010000	1jts_A:0.0000010000):0.4423580000	1o9r_A:0.1797780000):0.4240090000	(1tjo_A:0.0000010000	1tk6_A:0.0000010000):1.1402700000):0.1647910000	1uvh_A:1.0910760000):0.2369980000	((((2fzf_A:3.0833700000	2vzb_A:1.0010920000):0.3405200000	((((1bcf_A:0.0000010000	3e1q_A:0.0000010000):0.2308300000	2fkz_A:0.1220280000):0.1677230000	1jgc_A:0.3501140000):0.6399030000	(((1lko_A:1.0759690000	1yuz_A:1.0565390000):0.5421900000	3qhb_A:0.9827990000):1.1198900000	((((1lb3_A:0.1024750000	2za7_A:0.1313820000):0.1812640000	(1bg7_A:0.1630580000	1r03_A:0.2851700000):0.0779140000):0.3507700000	(1z6o_A:1.3427050000	1z6o_M:0.8078410000):0.3874920000):0.3993070000	(((1eum_A:0.4306250000	1krq_A:0.3235410000):0.1165970000	3e6s_A:0.8924910000):0.2323940000	(2jd7_A:0.2778910000	1vlg_A:0.4423100000):0.1127330000):0.2247290000):0.5694040000):0.1675540000):0.2250300000):0.1022030000	(1otk_A:1.9105300000	(((((((1oqu_A:0.1991340000	1uzr_A:0.0614270000):0.0694586000	1r2f_A:0.1079630000):0.9969450000	1mxr_A:1.0633140000):0.2330750000	((1jk0_A:0.4292810000	2uw2_A:0.0234550000):0.0230538000	1w68_A:0.0337830000):1.0316200000):0.4767770000	3ee4_A:1.3443560000):0.6947690000	((((2inc_B:1.6643060000	2inp_C:1.1727380000):0.3380820000	1mty_B:2.5759490000):0.8219770000	1mty_D:1.7017160000):0.4268940000	3dhg_A:1.3091620000):0.5062300000):0.6352990000	(((2uw1_A:0.0000010000	2uw1_B:0.0000010000):0.0893142000	1afr_A:0.0933850000):1.2349300000	1za0_A:1.9534980000):0.7345010000):0.5173680000):1.2127400000):0.1693340000	1nfv_A:0.8632830000):0.6946140000):0.1179440000):0.1085970000):0.0625703000	(1n1q_A:0.2458610000	2chp_A:0.4916110000):0.0698070000);
(1ji5_A:0.3525450000	1jig_A:0.1317760000	((1n1q_A:0.2693700000	2chp_A:0.5764920000):0.2359700000	(((1qgh_A:0.4820970000	2ux1_A:0.5146010000):0.2749840000	(1ji4_A:0.7492810000	2fjc_A:0.7468130000):0.2950570000):0.1905920000	(((((1dps_A:0.0000010000	1jts_A:0.0000010000):0.5666520000	1o9r_A:0.3126080000):0.2606680000	1uvh_A:0.8182090000):0.4344180000	(1tjo_A:0.0000010000	1tk6_A:0.0000010000):0.9817610000):0.3467770000	((((2fzf_A:3.2343990000	((((1bcf_A:0.0000010000	3e1q_A:0.0000010000):0.2459900000	2fkz_A:0.1420170000):0.1298220000	1jgc_A:0.3153490000):0.4536160000	(((1lko_A:1.1435860000	1yuz_A:1.7176280000):0.2481280000	3qhb_A:1.0728930000):0.8541790000	((((1lb3_A:0.0735640000	2za7_A:0.0760140000):0.2323020000	(1bg7_A:0.1134230000	1r03_A:0.2798500000):0.0719060000):0.1940920000	(1z6o_A:1.6532870000	1z6o_M:0.5477400000):0.4002000000):0.3875560000	(((1eum_A:0.3956350000	1krq_A:0.3725750000):0.1273390000	3e6s_A:0.8726810000):0.1686280000	(2jd7_A:0.2539080000	1vlg_A:0.4102640000):0.1775090000):0.1132920000):0.5967400000):0.3723790000):0.2188850000):0.1835380000	1nfv_A:0.9119520000):0.2449530000	(1otk_A:2.8069660000	((((((1oqu_A:0.1855780000	1r2f_A:0.1412460000):0.0674635000	1uzr_A:0.0000020000):1.1664600000	(3ee4_A:1.6509690000	(1jk0_A:0.1859570000	(2uw2_A:0.0331590000	1w68_A:0.0363510000):0.2167720000):0.7530030000):0.2920250000):0.1804310000	1mxr_A:0.7101670000):0.7135880000	((((2inc_B:1.6138420000	1mty_B:2.5665640000):0.5566810000	2inp_C:1.2793220000):1.1216100000	1mty_D:1.7802660000):0.4402900000	3dhg_A:1.2689920000):1.1260900000):0.5262220000	(((2uw1_A:0.0000010000	2uw1_B:0.0000010000):0.1861760000	1afr_A:0.0620090000):1.3986100000	1za0_A:1.9328290000):0.4006280000):0.6650290000):0.6955690000):0.1831920000	2vzb_A:1.2994030000):0.4191130000):0.2174350000):0.1797350000):0.0203391000);
(1ji5_A:0.2644140000	1jig_A:0.1812620000	(1n1q_A:0.2698150000	(2chp_A:0.4008970000	((((1qgh_A:0.4001670000	2ux1_A:0.4598370000):0.3332690000	2fjc_A:0.5156240000):0.0960321000	1ji4_A:0.5732990000):0.0544030000	(((((1dps_A:0.0000010000	1jts_A:0.0000010000):0.1821100000	1o9r_A:0.3899120000):0.4817880000	1uvh_A:0.7584640000):0.2023210000	(1tjo_A:0.0000010000	1tk6_A:0.0000010000):1.0552600000):0.3171010000	(((2fzf_A:2.7563010000	((((((1bcf_A:0.0000010000	3e1q_A:0.0000010000):0.1796760000	2fkz_A:0.1250150000):0.0994133000	1jgc_A:0.4659060000):0.5552710000	((1lko_A:0.7167190000	1yuz_A:1.6066900000):0.5925970000	3qhb_A:0.9553060000):1.2160500000):0.0774727000	(((((1lb3_A:0.1009100000	2za7_A:0.0644050000):0.2035310000	(1bg7_A:0.0911910000	1r03_A:0.2981210000):0.1196910000):0.3491680000	1z6o_M:0.8746310000):0.1768980000	1z6o_A:1.1413940000):0.4724620000	(((1eum_A:0.4094780000	1krq_A:0.4621470000):0.1525040000	3e6s_A:0.9204360000):0.1246860000	(2jd7_A:0.3830860000	1vlg_A:0.3220550000):0.1657970000):0.1309410000):0.6077550000):0.2556470000	1nfv_A:0.9280240000):0.1720350000):0.0843329000	((1otk_A:2.4836000000	((((((1oqu_A:0.1823370000	1r2f_A:0.2112600000):0.0727611000	1uzr_A:0.0037710000):0.9943950000	1mxr_A:1.0435100000):0.3385990000	(1jk0_A:0.3206850000	(2uw2_A:0.0132550000	1w68_A:0.0424690000):0.1030820000):1.0320600000):0.5122560000	3ee4_A:1.0157670000):0.5581270000	((2inc_B:1.6674950000	(2inp_C:0.9663800000	1mty_B:2.3255390000):0.2025950000):0.8646110000	(1mty_D:2.0018610000	3dhg_A:1.1936320000):0.4510540000):0.7327830000):0.3099100000):0.2173480000	(((2uw1_A:0.0000010000	2uw1_B:0.0000010000):0.1450490000	1afr_A:0.0653060000):1.1308700000	1za0_A:2.3128940000):0.9569880000):1.1703800000):0.3364480000	2vzb_A:1.0177060000):0.4602840000):0.2097030000):0.1172090000):0.0867660000):0.0306824000);
(1ji5_A:0.3372850000	1jig_A:0.1948630000	(1n1q_A:0.2737920000	((((2chp_A:0.4922900000	((((1dps_A:0.0000010000	1jts_A:0.0000010000):0.2812620000	1o9r_A:0.3005670000):0.3664820000	1uvh_A:0.9590480000):0.3174530000	(1tjo_A:0.0000010000	1tk6_A:0.0000010000):1.0277200000):0.2475050000):0.0894058000	(1ji4_A:0.4736100000	2fjc_A:0.6323700000):0.3346560000):0.0137211000	((2fzf_A:2.8624840000	(((((1bcf_A:0.0000010000	3e1q_A:0.0000010000):0.2487640000	2fkz_A:0.0881730000):0.1378120000	1jgc_A:0.3145100000):0.4508180000	(((1lko_A:1.0022120000	1yuz_A:1.0708440000):0.5436250000	3qhb_A:0.6981740000):1.1219300000	(((((1lb3_A:0.0618860000	2za7_A:0.1208920000):0.2867370000	1bg7_A:0.1132980000):0.0878469000	1r03_A:0.1416830000):0.3102890000	(1z6o_A:1.1213240000	1z6o_M:0.6302810000):0.2372740000):0.2834580000	((((1eum_A:0.2000240000	1krq_A:0.4477770000):0.4263980000	2jd7_A:0.2124990000):0.1696550000	1vlg_A:0.2390030000):0.2366360000	3e6s_A:0.9829480000):0.1543270000):0.4688130000):0.2244500000):0.4291120000	1nfv_A:0.5447660000):0.2566540000):0.2585480000	(2vzb_A:1.2316730000	(1otk_A:1.7179790000	(((((((1oqu_A:0.2067790000	1r2f_A:0.1673190000):0.0849112000	1uzr_A:0.0168190000):0.9961220000	1mxr_A:0.9735590000):0.3264080000	(1jk0_A:0.3281990000	(2uw2_A:0.0302520000	1w68_A:0.0454230000):0.1087400000):0.9766120000):0.3907290000	3ee4_A:1.2737210000):0.5174560000	(((2uw1_A:0.0000010000	2uw1_B:0.0000010000):0.1101020000	1afr_A:0.0957970000):1.2547100000	1za0_A:2.0990980000):0.7308340000):0.2931080000	((((2inc_B:1.0830900000	1mty_B:2.8226910000):0.1771540000	2inp_C:1.3355450000):1.3389400000	1mty_D:1.2956170000):0.3935220000	3dhg_A:1.7002160000):0.7742160000):0.6239220000):0.7915940000):0.1862210000):0.5444120000):0.0470293000	(1qgh_A:0.3088300000	2ux1_A:0.6590780000):0.3243570000):0.1090200000):0.0344210000);
(1ji5_A:0.3053380000	(1jig_A:0.1738880000	((2chp_A:0.5398150000	(((((1dps_A:0.0000010000	1jts_A:0.0000010000):0.4170320000	1o9r_A:0.2691010000):0.6403430000	1uvh_A:1.0367340000):0.1882360000	(1tjo_A:0.0000010000	1tk6_A:0.0000010000):0.9758780000):0.3074990000	(((2fzf_A:1.8254970000	((1lko_A:0.6870680000	1yuz_A:1.2457310000):0.1460660000	3qhb_A:1.0916930000):0.8902680000):0.4065140000	(((((1bcf_A:0.0000010000	3e1q_A:0.0000010000):0.2521620000	2fkz_A:0.1066990000):0.2599920000	1jgc_A:0.3685530000):0.4706240000	(((((1lb3_A:0.0652780000	2za7_A:0.0653470000):0.2124600000	(1bg7_A:0.0988230000	1r03_A:0.2036930000):0.0483311000):0.3081200000	(1z6o_A:1.2228820000	1z6o_M:0.6913060000):0.2496000000):0.4909550000	((((1eum_A:0.2280420000	1krq_A:0.3404910000):0.2940600000	3e6s_A:1.0285120000):0.1375490000	2jd7_A:0.1811740000):0.0925230000	1vlg_A:0.3126720000):0.1214250000):0.5275480000	(1otk_A:2.0926430000	(((((((1oqu_A:0.2206740000	1r2f_A:0.1558860000):0.0706866000	1uzr_A:0.0000020000):0.7819190000	1mxr_A:1.0472480000):0.2178980000	(1jk0_A:0.1982360000	(2uw2_A:0.0418420000	1w68_A:0.0297730000):0.1990310000):1.3362100000):0.4719610000	3ee4_A:1.1365840000):0.7129030000	(((2inc_B:1.9740140000	1mty_B:2.6697280000):0.1695570000	2inp_C:1.2169320000):0.7113050000	(1mty_D:1.7851710000	3dhg_A:1.9454480000):0.3542470000):0.9925420000):0.2581510000	(((2uw1_A:0.0000010000	2uw1_B:0.0000010000):0.0844803000	1afr_A:0.1152140000):1.0036500000	1za0_A:2.3880700000):1.2360800000):0.2819200000):1.1951800000):0.0901172000):0.1702750000	1nfv_A:0.7431890000):0.4945620000):0.2047250000	2vzb_A:0.6497110000):0.6045530000):0.1995060000):0.0729051000	((1qgh_A:0.5321920000	2ux1_A:0.5361930000):0.3800730000	(1ji4_A:0.6746440000	2fjc_A:0.8331780000):0.2228630000):0.1550250000):0.2004380000):0.0762167000	1n1q_A:0.3687890000);
(1ji5_A:0.3158230000	1jig_A:0.1117230000	((1n1q_A:0.3290040000	2chp_A:0.4177740000):0.0558603000	(((1qgh_A:0.3270040000	2ux1_A:0.4882740000):0.4330130000	(1ji4_A:0.6700690000	2fjc_A:0.5449900000):0.2838110000):0.0794790000	(((((1dps_A:0.0000010000	1jts_A:0.0000010000):0.3793310000	1o9r_A:0.3243760000):0.3910360000	1uvh_A:0.9928320000):0.2691260000	(1tjo_A:0.0000010000	1tk6_A:0.0000010000):0.9809460000):0.1733720000	(((2fzf_A:2.1297650000	1nfv_A:0.8208600000):0.3124180000	(((((1bcf_A:0.0000010000	3e1q_A:0.0000010000):0.2258990000	2fkz_A:0.1015430000):0.2463190000	1jgc_A:0.4025840000):0.4029080000	((((1lb3_A:0.0743480000	2za7_A:0.1053830000):0.2513450000	(1bg7_A:0.1015380000	1r03_A:0.1634260000):0.0764006000):0.1808630000	(1z6o_A:0.9488320000	1z6o_M:0.6594850000):0.3314940000):0.1506360000	(((1eum_A:0.3251730000	1krq_A:0.3129620000):0.2260250000	(2jd7_A:0.2898280000	1vlg_A:0.2930880000):0.1386450000):0.2399830000	3e6s_A:0.7939840000):0.2139420000):0.6836800000):0.3406100000	((1lko_A:0.6922090000	1yuz_A:1.2493430000):0.5775950000	3qhb_A:0.9265100000):1.0904500000):0.3685710000):0.2278590000	(2vzb_A:1.0474880000	((1otk_A:1.8226170000	((((((1oqu_A:0.1883210000	1r2f_A:0.1935650000):0.0634153000	1uzr_A:0.0010200000):1.4951700000	1mxr_A:1.1337330000):0.0980787000	(1jk0_A:0.3159000000	(2uw2_A:0.0373990000	1w68_A:0.0437270000):0.1964650000):1.1259500000):0.4379100000	3ee4_A:1.5756060000):0.5603520000	(((2inc_B:1.8152390000	1mty_B:2.6416440000):0.3524570000	2inp_C:1.2167570000):0.7230540000	(1mty_D:1.7844520000	3dhg_A:1.8805250000):0.5889660000):0.7923330000):0.5412180000):0.3653410000	(((2uw1_A:0.0000010000	2uw1_B:0.0000010000):0.1617390000	1afr_A:0.0700640000):1.5187600000	1za0_A:2.0293910000):0.6516780000):1.2239700000):0.3730580000):0.5970270000):0.2349070000):0.1364450000):0.0325428000);
(1ji5_A:0.2535600000	(1jig_A:0.1684410000	(1n1q_A:0.2513600000	(1qgh_A:0.2217400000	2ux1_A:0.5491740000):0.4002570000):0.1280340000):0.0386689000	(((2chp_A:0.4219330000	((((1dps_A:0.0000010000	1jts_A:0.0000010000):0.3446140000	1o9r_A:0.3996310000):0.5007180000	1uvh_A:0.9537100000):0.1475690000	(1tjo_A:0.0000010000	1tk6_A:0.0000010000):1.0350000000):0.3750690000):0.1070760000	(1ji4_A:0.4678640000	2fjc_A:0.6568050000):0.3544090000):0.1138830000	(((((2fzf_A:2.4601970000	1nfv_A:0.7427360000):0.2022210000	((((1bcf_A:0.0000010000	3e1q_A:0.0000010000):0.1108550000	2fkz_A:0.1831940000):0.1416480000	1jgc_A:0.4067980000):0.6623840000	(((((1lb3_A:0.0912000000	2za7_A:0.0904090000):0.2370890000	1bg7_A:0.0885500000):0.1331540000	1r03_A:0.1124810000):0.3469650000	(1z6o_A:1.1511690000	1z6o_M:0.7674560000):0.3787430000):0.3889610000	((1eum_A:0.2761290000	(1krq_A:0.3158070000	3e6s_A:1.0351820000):0.1711770000):0.2508830000	(2jd7_A:0.2374200000	1vlg_A:0.4503580000):0.2000180000):0.0938327000):0.5010340000):0.1642160000):0.2478040000	(1otk_A:2.0602170000	(((((1oqu_A:0.2478600000	1r2f_A:0.1691700000):0.0697712000	1uzr_A:0.0000020000):1.0637400000	(1mxr_A:1.2567810000	(1jk0_A:0.3222960000	(2uw2_A:0.0215140000	1w68_A:0.0515480000):0.2295760000):1.1126500000):0.1473590000):0.4089050000	(3ee4_A:1.3187720000	(((2inc_B:1.0902020000	1mty_B:2.6457370000):0.3954890000	2inp_C:1.2290150000):0.6677420000	(1mty_D:1.6234250000	3dhg_A:1.5169960000):0.6793400000):0.8766620000):0.1907770000):0.7848710000	(((2uw1_A:0.0000010000	2uw1_B:0.0000010000):0.1292070000	1afr_A:0.1567740000):2.0119300000	1za0_A:1.3370410000):0.6468230000):0.7131030000):0.4887890000):0.1762390000	((1lko_A:1.3042730000	1yuz_A:1.0602160000):0.6320400000	3qhb_A:1.1444840000):0.9095290000):0.2463400000	2vzb_A:1.0489820000):0.4977760000):0.1115440000);
(1ji5_A:0.2593610000	1jig_A:0.1655910000	(1n1q_A:0.2944990000	((2chp_A:0.5012790000	((1ji4_A:0.5840580000	2fjc_A:0.5842840000):0.2824840000	(((((1dps_A:0.0000010000	1jts_A:0.0000010000):0.3394220000	1o9r_A:0.2304160000):0.3616960000	1uvh_A:0.9458720000):0.2195220000	(1tjo_A:0.0000010000	1tk6_A:0.0000010000):0.9224610000):0.2813980000	(((((2fzf_A:2.7909930000	((((1lb3_A:0.0629020000	2za7_A:0.0511310000):0.1671760000	(1bg7_A:0.1027200000	1r03_A:0.2313860000):0.1069140000):0.2971520000	(1z6o_A:1.2290760000	1z6o_M:0.6806780000):0.3264760000):0.1481280000	(((1eum_A:0.2787430000	1krq_A:0.3175380000):0.1562480000	3e6s_A:0.8442150000):0.1545760000	(2jd7_A:0.1608000000	1vlg_A:0.3529220000):0.2781830000):0.3213280000):0.2897590000):0.2041030000	((1lko_A:1.2992580000	1yuz_A:1.3316060000):0.2586770000	3qhb_A:1.0103270000):1.1823700000):0.2391350000	(((1bcf_A:0.0000010000	3e1q_A:0.0000010000):0.2852500000	2fkz_A:0.0633860000):0.2233480000	1jgc_A:0.3413730000):0.5810550000):0.1707820000	1nfv_A:1.1968310000):0.4939050000	(2vzb_A:0.8179720000	(1otk_A:2.7030700000	(((((((1oqu_A:0.1441020000	1r2f_A:0.1586090000):0.0670900000	1uzr_A:0.0000030000):0.8443650000	(1jk0_A:0.2258630000	(2uw2_A:0.0497820000	1w68_A:0.0475500000):0.2078480000):1.2959500000):0.1886170000	1mxr_A:1.2127250000):0.4510860000	3ee4_A:1.6181080000):0.6752590000	(((2uw1_A:0.0000010000	2uw1_B:0.0000010000):0.1695510000	1afr_A:0.1005980000):1.7380700000	1za0_A:1.6778420000):1.2688500000):0.2061010000	(((2inc_B:1.7699960000	1mty_B:3.1432210000):0.2311120000	2inp_C:1.4446600000):0.9567980000	(1mty_D:1.4706450000	3dhg_A:1.7578880000):0.7237420000):0.7553920000):0.4825600000):0.8045570000):0.3183360000):0.2564130000):0.0895758000):0.3062350000):0.1051970000	(1qgh_A:0.3112520000	2ux1_A:0.6010470000):0.3414440000):0.0697802000):0.0346969000);
(1ji5_A:0.2247010000	(1jig_A:0.1815480000	((1qgh_A:0.3908760000	2ux1_A:0.5111240000):0.3197240000	((1ji4_A:0.5064690000	2fjc_A:0.4861910000):0.1144910000	(((((1dps_A:0.0000010000	1jts_A:0.0000010000):0.4136580000	1o9r_A:0.2332050000):0.3686230000	1uvh_A:0.8987480000):0.4927860000	(1tjo_A:0.0000010000	1tk6_A:0.0000010000):0.8191960000):0.2916830000	(((((2fzf_A:2.1795040000	((1lko_A:1.0238390000	1yuz_A:1.3448980000):0.4484650000	3qhb_A:0.7753580000):0.8034650000):0.3173100000	((((1lb3_A:0.0702630000	2za7_A:0.1013310000):0.2000950000	(1bg7_A:0.1130500000	1r03_A:0.2103920000):0.0853075000):0.2944350000	(1z6o_A:1.1910020000	1z6o_M:0.6539150000):0.3457660000):0.2848580000	((1eum_A:0.3311790000	1krq_A:0.3988130000):0.2228490000	(3e6s_A:0.9385300000	(2jd7_A:0.2819640000	1vlg_A:0.3581700000):0.0792346000):0.0581483000):0.3392120000):0.4368830000):0.4616570000	(((1bcf_A:0.0000010000	3e1q_A:0.0000010000):0.2285640000	2fkz_A:0.1070920000):0.1097510000	1jgc_A:0.4707010000):0.6243730000):0.1734080000	1nfv_A:0.8990130000):0.2949000000	(2vzb_A:1.7027480000	(1otk_A:2.6466590000	(((((((1oqu_A:0.1657400000	1r2f_A:0.1750470000):0.0675014000	1uzr_A:0.0205280000):1.1310000000	1mxr_A:1.1504570000):0.2722900000	(1jk0_A:0.2382630000	(2uw2_A:0.0366420000	1w68_A:0.0469920000):0.2323820000):0.8581990000):0.7481920000	3ee4_A:1.2398340000):0.4155980000	(((2inc_B:1.2610840000	1mty_B:2.6449170000):0.4345230000	2inp_C:0.8577370000):1.0161900000	(1mty_D:1.4767230000	3dhg_A:1.1440830000):0.5245950000):0.6665200000):0.6363200000	(((2uw1_A:0.0000010000	2uw1_B:0.0000010000):0.1188740000	1afr_A:0.1263610000):0.9159350000	1za0_A:2.0671170000):0.8895060000):0.4619150000):1.1902600000):0.1634960000):0.3809850000):0.1996500000):0.1354610000):0.2161140000):0.0878784000	(1n1q_A:0.2871900000	2chp_A:0.7467480000):0.0356759000);
(1ji5_A:0.3317500000	(1jig_A:0.1869270000	(1n1q_A:0.2420980000	(((1qgh_A:0.3348760000	2ux1_A:0.6498900000):0.4670580000	(1ji4_A:0.6697610000	2fjc_A:0.7184840000):0.3409780000):0.1945770000	(((((1dps_A:0.0000010000	1jts_A:0.0000010000):0.2401920000	1o9r_A:0.3351710000):0.4598050000	1uvh_A:0.8847270000):0.2135040000	(1tjo_A:0.0000010000	1tk6_A:0.0000010000):0.9115780000):0.3077540000	((2fzf_A:2.3371010000	2vzb_A:0.7570820000):0.2785920000	(((((((1bcf_A:0.0000010000	3e1q_A:0.0000010000):0.2409670000	2fkz_A:0.1335660000):0.1817080000	1jgc_A:0.3278730000):0.4070220000	(((((((1lb3_A:0.0532760000	2za7_A:0.1219520000):0.2886360000	1bg7_A:0.1634810000):0.1483580000	1r03_A:0.1148250000):0.2352350000	(1z6o_A:1.1953310000	1z6o_M:0.7125990000):0.2955900000):0.4549460000	3e6s_A:0.6844980000):0.2914330000	(2jd7_A:0.2181270000	1vlg_A:0.2941840000):0.0448157000):0.1162040000	(1eum_A:0.2227830000	1krq_A:0.4147420000):0.2603740000):0.6889940000):0.2055030000	1nfv_A:0.7893670000):0.1250930000	((1otk_A:1.7182010000	(((((1oqu_A:0.1789780000	1r2f_A:0.1684300000):0.1132900000	1uzr_A:0.0223680000):1.0356700000	(1mxr_A:1.1823080000	((1jk0_A:0.5083610000	2uw2_A:0.0420150000):0.0181387000	1w68_A:0.0142500000):1.4953100000):0.1748780000):0.5284640000	3ee4_A:0.9781500000):0.6464820000	((((2inc_B:1.1751900000	2inp_C:1.2724860000):0.8042770000	1mty_B:2.6299070000):0.8815350000	1mty_D:1.9154980000):0.2138170000	3dhg_A:1.4366470000):0.5364170000):0.4733060000):0.2519760000	(((2uw1_A:0.0000010000	2uw1_B:0.0000010000):0.1486240000	1afr_A:0.0937360000):1.0704600000	1za0_A:2.1725580000):0.9930850000):1.0739100000):0.2258930000	((1lko_A:0.7658260000	1yuz_A:0.9793020000):0.2194670000	3qhb_A:1.2007790000):0.8510270000):0.3376710000):0.7314300000):0.1082950000):0.0756647000):0.1093530000):0.0384763000	2chp_A:0.5133030000);
(1ji5_A:0.2630150000	(1jig_A:0.1221330000	(2chp_A:0.4600370000	(((1qgh_A:0.3736310000	2ux1_A:0.5019270000):0.3219730000	(1ji4_A:0.6249710000	2fjc_A:0.5214330000):0.2220390000):0.1343950000	((((1dps_A:0.0000010000	1jts_A:0.0000010000):0.4314780000	1o9r_A:0.2655830000):0.3263790000	1uvh_A:0.8587070000):0.3878650000	((1tjo_A:0.0000010000	1tk6_A:0.0000010000):0.7939620000	(2fzf_A:2.7764980000	(2vzb_A:1.0543260000	((((((1bcf_A:0.0000010000	3e1q_A:0.0000010000):0.2607270000	2fkz_A:0.0703920000):0.0993298000	1jgc_A:0.3490030000):0.4971250000	(((1lko_A:0.8787630000	1yuz_A:1.4678750000):0.7341980000	3qhb_A:1.4039240000):0.7699450000	((((1lb3_A:0.0775640000	2za7_A:0.0924720000):0.2414430000	(1bg7_A:0.1047440000	1r03_A:0.2714590000):0.0924260000):0.3107520000	(1z6o_A:1.1081940000	1z6o_M:0.7079060000):0.2916050000):0.1986520000	(((1eum_A:0.3094220000	1krq_A:0.4194070000):0.2618740000	(2jd7_A:0.2418560000	1vlg_A:0.3773730000):0.2072580000):0.1353870000	3e6s_A:1.0995010000):0.1943040000):0.5851820000):0.3745630000):0.4703130000	1nfv_A:0.6643850000):0.2177510000	(1otk_A:2.0849990000	((((((1oqu_A:0.1639230000	1r2f_A:0.1194870000):0.0195159000	1uzr_A:0.0264360000):1.2471300000	1mxr_A:1.1557290000):0.3339850000	(1jk0_A:0.3114420000	(2uw2_A:0.0176310000	1w68_A:0.0475440000):0.1458340000):0.8850340000):0.3990290000	3ee4_A:1.2488060000):0.5161840000	(((((2inc_B:2.0003130000	2inp_C:1.0325550000):0.4183480000	1mty_B:3.0615200000):0.6089590000	1mty_D:1.5378500000):0.4404250000	3dhg_A:1.5689410000):0.6039230000	(((2uw1_A:0.0000010000	2uw1_B:0.0000010000):0.0783629000	1afr_A:0.1056510000):0.8373680000	1za0_A:2.1897130000):1.5253900000):0.4545730000):0.6845850000):1.3958100000):0.2076850000):0.1340330000):0.3011110000):0.2745340000):0.2606370000):0.0963762000):0.1343860000):0.0778295000	1n1q_A:0.3261060000);
(1ji5_A:0.2720830000	(1jig_A:0.1187400000	(1n1q_A:0.2281100000	(2chp_A:0.3717960000	((1ji4_A:0.5474410000	2fjc_A:0.6194580000):0.2128170000	((((1dps_A:0.0000010000	1jts_A:0.0000010000):0.2494870000	1o9r_A:0.2456800000):0.3667170000	1uvh_A:0.8248630000):0.4715480000	((1tjo_A:0.0000010000	1tk6_A:0.0000010000):0.8600960000	(((2fzf_A:3.1479150000	(1otk_A:1.7000650000	(((((((1oqu_A:0.1901300000	1r2f_A:0.1755990000):0.0546664000	1uzr_A:0.0228230000):0.9721310000	3ee4_A:1.6269300000):0.2845710000	(1jk0_A:0.2497930000	(2uw2_A:0.0421680000	1w68_A:0.0284350000):0.1539890000):1.0523000000):0.2125060000	1mxr_A:1.1839840000):1.0378000000	(((2inc_B:1.8914160000	2inp_C:0.9862660000):0.2233500000	1mty_B:2.8702590000):0.5556960000	(1mty_D:1.7117120000	3dhg_A:2.0993120000):0.6392720000):0.5868920000):0.4194770000	(((2uw1_A:0.0000010000	2uw1_B:0.0000010000):0.1223510000	1afr_A:0.1132220000):1.1609700000	1za0_A:1.9207750000):1.2757900000):0.3758910000):1.3846900000):0.0000022521	(((((1bcf_A:0.0000010000	3e1q_A:0.0000010000):0.3751170000	2fkz_A:0.0733600000):0.1140830000	1jgc_A:0.4515920000):0.4814110000	(((1lko_A:1.0483630000	1yuz_A:1.2729920000):0.3418250000	3qhb_A:0.8220210000):0.8683860000	(((((1lb3_A:0.0560260000	2za7_A:0.1070700000):0.2777890000	1bg7_A:0.1597550000):0.1054280000	1r03_A:0.0971010000):0.3602500000	(1z6o_A:0.9671240000	1z6o_M:0.8045270000):0.4617300000):0.1168820000	(((1eum_A:0.5213740000	1krq_A:0.3233920000):0.2256250000	(2jd7_A:0.2187960000	1vlg_A:0.3285440000):0.1386550000):0.1391020000	3e6s_A:0.9465370000):0.1868050000):0.5869140000):0.4118580000):0.3365840000	1nfv_A:0.8914810000):0.1811800000):0.2999350000	2vzb_A:1.1392740000):0.4700950000):0.1883400000):0.0665542000):0.2620000000):0.1472490000):0.0701350000):0.0869284000	(1qgh_A:0.2707360000	2ux1_A:0.7156730000):0.3393700000);
(1ji5_A:0.1604860000	(1jig_A:0.1307770000	(1n1q_A:0.3314280000	(2chp_A:0.5255630000	((1ji4_A:0.6372760000	2fjc_A:0.6538730000):0.2176600000	((((1dps_A:0.0000010000	1jts_A:0.0000010000):0.3320300000	1o9r_A:0.3692120000):0.4894000000	1uvh_A:0.8440100000):0.3760820000	((1tjo_A:0.0000010000	1tk6_A:0.0000010000):0.8350150000	(((((2fzf_A:2.8433380000	((1lko_A:1.1058320000	1yuz_A:1.3852070000):0.4479330000	3qhb_A:1.5447660000):0.5615640000):0.8835420000	((((((1lb3_A:0.0635030000	2za7_A:0.1068000000):0.2259800000	1bg7_A:0.1424810000):0.0860704000	1r03_A:0.1703000000):0.3437220000	(1z6o_A:1.2333710000	1z6o_M:0.5111260000):0.4959340000):0.1624920000	3e6s_A:0.9567230000):0.1632340000	(((1eum_A:0.3834930000	1krq_A:0.4023520000):0.2658070000	2jd7_A:0.2179730000):0.0762291000	1vlg_A:0.3414930000):0.1857810000):0.2298400000):0.3603940000	(((1bcf_A:0.0000010000	3e1q_A:0.0000010000):0.2069520000	2fkz_A:0.1101090000):0.0311211000	1jgc_A:0.4598250000):0.5963430000):0.4108880000	1nfv_A:0.6872930000):0.4784300000	(2vzb_A:1.0708810000	(1otk_A:1.9365630000	(((((((1oqu_A:0.1902520000	1r2f_A:0.2123070000):0.0480004000	1uzr_A:0.0173440000):0.9689050000	3ee4_A:2.3125160000):0.3089210000	1mxr_A:1.0796180000):0.2858900000	(1jk0_A:0.2738130000	(2uw2_A:0.0252450000	1w68_A:0.0490110000):0.1136560000):1.0606700000):1.0885400000	(((2uw1_A:0.0000010000	2uw1_B:0.0000010000):0.1466570000	1afr_A:0.0585930000):1.6107000000	1za0_A:2.0682160000):0.6433560000):0.1580710000	(((2inc_B:1.3213180000	1mty_B:3.3859830000):0.3291210000	2inp_C:1.1665830000):0.7993970000	(1mty_D:1.7521350000	3dhg_A:1.8197580000):0.4538100000):0.9097670000):0.7698520000):1.5935200000):0.1772360000):0.3298300000):0.3568600000):0.1251780000):0.1560250000):0.1096160000):0.0526293000):0.2217130000	(1qgh_A:0.2274040000	2ux1_A:0.7142900000):0.4083650000);
(1ji5_A:0.3798030000	1jig_A:0.1388090000	((1n1q_A:0.2430720000	2chp_A:0.6567520000):0.1268130000	(((1qgh_A:0.4298300000	2ux1_A:0.5380660000):0.2481620000	(1ji4_A:0.5851230000	2fjc_A:0.5559080000):0.2990680000):0.1219160000	(((((1dps_A:0.0000010000	1jts_A:0.0000010000):0.4882990000	1o9r_A:0.2614180000):0.4268520000	1uvh_A:0.8327470000):0.3523010000	(1tjo_A:0.0000010000	1tk6_A:0.0000010000):0.9064040000):0.2526960000	((2fzf_A:3.2587510000	(((((1bcf_A:0.0000010000	3e1q_A:0.0000010000):0.1945130000	2fkz_A:0.1621650000):0.1470350000	1jgc_A:0.3770120000):0.5037210000	(((1lko_A:1.0786520000	1yuz_A:1.7115130000):0.3795760000	3qhb_A:1.1069590000):1.0408200000	((((1lb3_A:0.0806860000	2za7_A:0.0639270000):0.1765300000	(1bg7_A:0.1265720000	1r03_A:0.2408740000):0.0839452000):0.4197970000	(1z6o_A:1.2166860000	1z6o_M:0.5928370000):0.4381890000):0.3364990000	(((1eum_A:0.3987020000	1krq_A:0.3138270000):0.1112520000	3e6s_A:0.7854510000):0.1185130000	(2jd7_A:0.3092100000	1vlg_A:0.2376870000):0.1645670000):0.1857590000):0.2571210000):0.4192260000):0.3393620000	1nfv_A:0.8843470000):0.2347490000):0.0000021743	(2vzb_A:0.9819570000	(1otk_A:2.4613760000	((((((1oqu_A:0.2012230000	1r2f_A:0.1628350000):0.0674359000	1uzr_A:0.0059850000):1.0654900000	(1mxr_A:1.1734630000	(1jk0_A:0.3304640000	(2uw2_A:0.0320000000	1w68_A:0.0449180000):0.2229860000):0.7630510000):0.1511090000):0.7250410000	3ee4_A:1.3140850000):0.6898630000	((((2inc_B:1.2905240000	1mty_B:2.4374650000):0.7112890000	2inp_C:1.2580880000):1.2399900000	3dhg_A:1.6771920000):0.2061340000	1mty_D:1.5149130000):1.1027100000):0.6110000000	(((2uw1_A:0.0000010000	2uw1_B:0.0000010000):0.1389400000	1afr_A:0.1158870000):1.5115700000	1za0_A:2.3461260000):0.4872840000):0.0338758000):1.1298600000):0.4098440000):0.3635270000):0.0862363000):0.1569320000):0.0568038000);
(1ji5_A:0.2027050000	((1jig_A:0.1891310000	((1qgh_A:0.3010500000	2ux1_A:0.6600000000):0.4050140000	((1ji4_A:0.5342270000	2fjc_A:0.5724490000):0.2462540000	(((((1dps_A:0.0000010000	1jts_A:0.0000010000):0.4087650000	1o9r_A:0.3283690000):0.3388080000	1uvh_A:0.9825120000):0.4492930000	(1tjo_A:0.0000010000	1tk6_A:0.0000010000):0.9805090000):0.1966450000	((2fzf_A:2.2703580000	2vzb_A:0.7540220000):0.4063210000	((((((1bcf_A:0.0000010000	3e1q_A:0.0000010000):0.2021090000	2fkz_A:0.1099090000):0.1934270000	1jgc_A:0.3884520000):0.7455340000	(((1lko_A:1.0407450000	1yuz_A:1.1843740000):0.7180730000	3qhb_A:1.0722360000):0.9741490000	(((((1lb3_A:0.0910700000	2za7_A:0.0949680000):0.2004920000	(1bg7_A:0.1692810000	1r03_A:0.2420420000):0.0763376000):0.2061230000	(1z6o_A:1.3565560000	1z6o_M:0.6340000000):0.3021270000):0.3121960000	3e6s_A:0.9758940000):0.2330190000	((1eum_A:0.3659040000	1krq_A:0.4466620000):0.1962820000	(2jd7_A:0.2154600000	1vlg_A:0.4574340000):0.2195990000):0.2855150000):0.5879980000):0.2355850000):0.3837770000	1nfv_A:1.0071570000):0.1645860000	((1otk_A:2.7328180000	((((((1oqu_A:0.1354690000	1r2f_A:0.2060800000):0.0744083000	1uzr_A:0.0005770000):1.0547100000	1mxr_A:1.1400030000):0.3212880000	(1jk0_A:0.2841130000	(2uw2_A:0.0189640000	1w68_A:0.0533270000):0.2248120000):0.6900750000):0.5647050000	3ee4_A:1.1076640000):0.6194730000	((((2inc_B:2.1241440000	2inp_C:0.9971210000):0.6167330000	1mty_B:3.5444040000):0.5334160000	1mty_D:1.6328000000):0.5456440000	3dhg_A:1.5063360000):0.5494430000):0.3383960000):0.2517400000	(((2uw1_A:0.0000010000	2uw1_B:0.0000010000):0.1234290000	1afr_A:0.1068520000):1.0628300000	1za0_A:2.0137970000):0.9963350000):1.4432700000):0.2294550000):0.5539580000):0.1966930000):0.2446850000):0.1513940000):0.0640480000	1n1q_A:0.4566490000):0.0559780000	2chp_A:0.7070890000);
(1ji5_A:0.2790860000	(1jig_A:0.1492450000	((2chp_A:0.4197270000	(((((1dps_A:0.0000010000	1jts_A:0.0000010000):0.4520780000	1o9r_A:0.2406530000):0.4734830000	1uvh_A:0.9015540000):0.3708010000	(1tjo_A:0.0000010000	1tk6_A:0.0000010000):0.8799360000):0.2264430000	(((((((2fzf_A:2.1655380000	1yuz_A:0.9350100000):0.3811510000	(1lko_A:1.3341830000	3qhb_A:1.4523290000):0.4766120000):0.7527490000	((((((1lb3_A:0.0816870000	2za7_A:0.0859230000):0.3655720000	1bg7_A:0.1094430000):0.1039370000	1r03_A:0.1126290000):0.2640520000	(1z6o_A:1.2984200000	1z6o_M:0.8663280000):0.2970630000):0.3711810000	3e6s_A:0.9685720000):0.1188630000	(((1eum_A:0.3598760000	1krq_A:0.3759630000):0.4309150000	2jd7_A:0.1009800000):0.1186860000	1vlg_A:0.3432000000):0.3550670000):0.3142280000):0.2123740000	(((1bcf_A:0.0000010000	3e1q_A:0.0000010000):0.2044800000	2fkz_A:0.1401210000):0.1815210000	1jgc_A:0.2874400000):0.4523770000):0.2676300000	1nfv_A:0.8731010000):0.4586690000	(1otk_A:2.5192020000	((((((1oqu_A:0.2133360000	1r2f_A:0.2374040000):0.0981456000	1uzr_A:0.0000030000):0.9552000000	1mxr_A:1.1495120000):0.2569270000	(1jk0_A:0.2500560000	(2uw2_A:0.0180990000	1w68_A:0.0647540000):0.1906930000):1.1583100000):0.3986040000	3ee4_A:1.1422330000):0.7466240000	(((((2inc_B:1.4219640000	2inp_C:1.9552940000):0.5861540000	1mty_B:2.6582620000):0.7183680000	1mty_D:1.2019730000):0.4324470000	3dhg_A:1.6977830000):1.1290000000	(((2uw1_A:0.0000010000	2uw1_B:0.0000010000):0.2081140000	1afr_A:0.0787230000):1.0737000000	1za0_A:2.4653230000):0.6388400000):0.3181030000):0.7340540000):0.3886630000):0.3869640000	2vzb_A:1.0784470000):0.3294240000):0.1424360000):0.0628062000	((1qgh_A:0.2935720000	2ux1_A:0.6538970000):0.2954410000	(1ji4_A:0.4852030000	2fjc_A:0.5004560000):0.2803790000):0.1552870000):0.1139440000):0.0526278000	1n1q_A:0.3270110000);
(1ji5_A:0.3233240000	1jig_A:0.1678960000	((1n1q_A:0.2035060000	(1qgh_A:0.3797600000	2ux1_A:0.7765800000):0.4129220000):0.1157230000	(2chp_A:0.4322660000	((1ji4_A:0.5997270000	2fjc_A:0.6566430000):0.2275840000	(((((1dps_A:0.0000010000	1jts_A:0.0000010000):0.3065200000	1o9r_A:0.2266790000):0.4793470000	1uvh_A:0.9516840000):0.3143130000	(1tjo_A:0.0000010000	1tk6_A:0.0000010000):0.9342940000):0.1722780000	((2fzf_A:2.9627760000	2vzb_A:1.0068210000):0.5544050000	((((((1bcf_A:0.0000010000	3e1q_A:0.0000010000):0.2869980000	2fkz_A:0.0971420000):0.2330410000	1jgc_A:0.3143980000):0.5190440000	(((1lko_A:1.1542760000	1yuz_A:1.3188640000):0.4474990000	3qhb_A:1.1467580000):1.1083100000	(((((1lb3_A:0.0760710000	2za7_A:0.0817960000):0.2071760000	1z6o_A:1.4564810000):0.0766270000	(1bg7_A:0.1102300000	1r03_A:0.2530100000):0.0639116000):0.3205610000	1z6o_M:0.9684050000):0.2517100000	(((1eum_A:0.2823250000	1krq_A:0.3720050000):0.2138210000	3e6s_A:0.7314380000):0.1397960000	(2jd7_A:0.2676930000	1vlg_A:0.3871000000):0.1583680000):0.2500640000):0.4326110000):0.1918210000):0.2911160000	1nfv_A:0.7632820000):0.1390570000	(1otk_A:1.9679440000	(((((((1oqu_A:0.2543040000	1r2f_A:0.1797930000):0.0969443000	1uzr_A:0.0029040000):0.9971820000	1mxr_A:1.2014210000):0.3631660000	(1jk0_A:0.2060480000	(2uw2_A:0.0435550000	1w68_A:0.0361130000):0.2193330000):0.9130300000):0.5392230000	3ee4_A:1.0987630000):0.3705470000	(((2inc_B:1.2920760000	1mty_B:2.8979340000):0.1572640000	2inp_C:1.3228600000):1.1483600000	(1mty_D:1.3957720000	3dhg_A:1.6116580000):0.8558420000):0.9511830000):0.7375070000	(((2uw1_A:0.0000010000	2uw1_B:0.0000010000):0.1941780000	1afr_A:0.0697410000):1.3157300000	1za0_A:2.0614390000):0.7385320000):0.2526250000):1.2921200000):0.1690280000):0.5114970000):0.1460250000):0.2070490000):0.1812500000):0.0286241000);
(1ji5_A:0.2877820000	(1jig_A:0.1705680000	(((1qgh_A:0.4741360000	2ux1_A:0.5013070000):0.3367090000	(1ji4_A:0.5809660000	2fjc_A:0.8185920000):0.2875090000):0.0800042000	(((((1dps_A:0.0000010000	1jts_A:0.0000010000):0.3759920000	1o9r_A:0.2325510000):0.4496600000	1uvh_A:1.1042000000):0.3907050000	(1tjo_A:0.0000010000	1tk6_A:0.0000010000):0.7800450000):0.4235520000	(((((2fzf_A:2.0802140000	((1lko_A:0.8877620000	3qhb_A:1.0777950000):0.1609980000	1yuz_A:1.5763930000):0.3909970000):0.7097230000	((((1lb3_A:0.0908200000	2za7_A:0.0997480000):0.1705520000	(1bg7_A:0.0950930000	1r03_A:0.2215830000):0.0726557000):0.2217700000	(1z6o_A:1.3328550000	1z6o_M:0.7554240000):0.4041110000):0.4201700000	((1eum_A:0.3152150000	1krq_A:0.3068250000):0.2382790000	(3e6s_A:1.1131020000	(2jd7_A:0.1921520000	1vlg_A:0.4153670000):0.0519934000):0.1554550000):0.1865530000):0.4885210000):0.2328300000	(((1bcf_A:0.0000010000	3e1q_A:0.0000010000):0.2238060000	2fkz_A:0.1771010000):0.1564020000	1jgc_A:0.2298680000):0.7871970000):0.0819485000	1nfv_A:0.9299020000):0.4362040000	(2vzb_A:0.8160670000	(1otk_A:1.9442070000	(((((((1oqu_A:0.2492260000	1r2f_A:0.1869390000):0.0618211000	1uzr_A:0.0000030000):0.9979910000	1mxr_A:0.8422850000):0.2830170000	(1jk0_A:0.3182860000	(2uw2_A:0.0548830000	1w68_A:0.0465710000):0.2080430000):1.2338400000):0.7132850000	(((2uw1_A:0.0000010000	2uw1_B:0.0000010000):0.1417180000	1afr_A:0.0773500000):1.1679400000	1za0_A:2.2562720000):1.0184100000):0.2493980000	3ee4_A:1.3822470000):0.0062912900	((((2inc_B:2.0695630000	1mty_B:1.9361090000):0.3132430000	2inp_C:1.4658230000):1.0113800000	1mty_D:2.1481240000):0.2781580000	3dhg_A:1.9927950000):1.0601200000):0.7763470000):1.3655800000):0.2320740000):0.4593620000):0.1625420000):0.2396710000):0.0513615000	(1n1q_A:0.3911330000	2chp_A:0.5152400000):0.1115980000);
(1ji5_A:0.1803980000	(1jig_A:0.1453060000	(1n1q_A:0.2779060000	(2chp_A:0.4526620000	((1ji4_A:0.7612790000	2fjc_A:0.7683560000):0.1049740000	(((((1dps_A:0.0000010000	1jts_A:0.0000010000):0.3772290000	1o9r_A:0.3399370000):0.3732870000	1uvh_A:1.1545990000):0.2608060000	(1tjo_A:0.0000010000	1tk6_A:0.0000010000):1.1178300000):0.1640890000	(((2fzf_A:2.6154290000	((1lko_A:1.0648820000	1yuz_A:1.4527480000):0.6014860000	3qhb_A:1.2357910000):0.5054350000):0.5039360000	2vzb_A:0.9949390000):0.1481490000	((((((1bcf_A:0.0000010000	3e1q_A:0.0000010000):0.2422290000	2fkz_A:0.0768480000):0.3118400000	1jgc_A:0.2804470000):0.6630240000	((((1lb3_A:0.0727220000	2za7_A:0.0966830000):0.2413150000	(1bg7_A:0.1168510000	1r03_A:0.2622610000):0.0756783000):0.3104050000	(1z6o_A:1.3983400000	1z6o_M:0.7148720000):0.3585590000):0.5028920000	(((1eum_A:0.3985400000	1krq_A:0.3314560000):0.1516760000	3e6s_A:1.1314850000):0.1609360000	(2jd7_A:0.2387100000	1vlg_A:0.4663380000):0.0885312000):0.2288710000):0.5052990000):0.1934860000	((1otk_A:1.7630990000	(((2inc_B:1.4758660000	1mty_B:2.8158800000):0.2930700000	2inp_C:1.2708370000):0.7185320000	(1mty_D:2.2819690000	3dhg_A:2.1230910000):0.5384860000):1.0926300000):0.4475260000	((((((1oqu_A:0.1539050000	1r2f_A:0.1848420000):0.0700462000	1uzr_A:0.0221980000):0.8692700000	1mxr_A:1.0969890000):0.2922690000	(1jk0_A:0.3255310000	(2uw2_A:0.0291640000	1w68_A:0.0566310000):0.1887960000):1.1904200000):0.3532260000	3ee4_A:1.3305110000):1.1534400000	(((2uw1_A:0.0000010000	2uw1_B:0.0000010000):0.1497750000	1afr_A:0.0775530000):1.3758000000	1za0_A:2.8138740000):0.4163050000):0.2500920000):1.4032300000):0.2282730000	1nfv_A:0.7847910000):0.3358360000):0.4634890000):0.2104110000):0.1247780000):0.1505270000):0.1440320000):0.2001060000	(1qgh_A:0.2098350000	2ux1_A:0.6730820000):0.6711030000);
(1ji5_A:0.2042240000	(1jig_A:0.1265450000	(1n1q_A:0.3719790000	((1qgh_A:0.4935330000	2ux1_A:0.7281670000):0.3099210000	((1ji4_A:0.6610780000	2fjc_A:0.7971200000):0.1764130000	(((((1dps_A:0.0000010000	1jts_A:0.0000010000):0.5126320000	1o9r_A:0.3819430000):0.2884290000	1uvh_A:1.2322820000):0.3329680000	(1tjo_A:0.0000010000	1tk6_A:0.0000010000):1.0087300000):0.2017280000	((((2fzf_A:2.6276510000	2vzb_A:1.1389340000):0.1237580000	((((1bcf_A:0.0000010000	3e1q_A:0.0000010000):0.2629160000	2fkz_A:0.1082560000):0.3250280000	1jgc_A:0.2813840000):0.6538970000	(((1lko_A:1.2229210000	1yuz_A:1.6872250000):0.3668080000	3qhb_A:1.0941890000):1.1577300000	(((((((1lb3_A:0.0701290000	2za7_A:0.0876370000):0.3505240000	1bg7_A:0.1037020000):0.0890834000	1r03_A:0.1905200000):0.3691520000	(1z6o_A:1.1754020000	1z6o_M:0.6253900000):0.2461370000):0.3958060000	3e6s_A:0.9861300000):0.2626420000	(2jd7_A:0.2335890000	1vlg_A:0.4335110000):0.2240750000):0.0731927000	(1eum_A:0.3552430000	1krq_A:0.4434200000):0.2254430000):0.6818250000):0.1667030000):0.3502910000):0.1964370000	1nfv_A:0.8676270000):0.5645920000	((1otk_A:1.8749620000	((((((1oqu_A:0.2056830000	1r2f_A:0.1958570000):0.0988225000	1uzr_A:0.0000020000):1.2130000000	1mxr_A:1.4021450000):0.1804400000	(1jk0_A:0.2750760000	(2uw2_A:0.0433690000	1w68_A:0.0374170000):0.2815400000):1.2302200000):0.6046420000	3ee4_A:1.1261700000):0.8397710000	(((2inc_B:1.9896540000	1mty_B:2.3963540000):0.5233080000	2inp_C:1.2768370000):0.2455210000	(1mty_D:1.7116610000	3dhg_A:1.7840300000):0.7851720000):0.9137400000):0.7866190000):0.1507970000	(((2uw1_A:0.0000010000	2uw1_B:0.0000010000):0.0895629000	1afr_A:0.1054320000):1.4939000000	1za0_A:2.5448570000):1.8528400000):1.4382600000):0.5117360000):0.1928900000):0.1390730000):0.1767710000):0.0751731000):0.1545690000	2chp_A:0.6578510000);
(1ji5_A:0.2186730000	(1jig_A:0.1537770000	(1n1q_A:0.2556790000	(2chp_A:0.5744020000	((1ji4_A:0.5712260000	2fjc_A:0.6789590000):0.1441050000	(((((1dps_A:0.0000010000	1jts_A:0.0000010000):0.3684370000	1o9r_A:0.2346810000):0.2852850000	1uvh_A:0.9880190000):0.4638560000	(1tjo_A:0.0000010000	1tk6_A:0.0000010000):0.8955160000):0.1758430000	((((((2fzf_A:2.2064030000	((1lko_A:1.0435650000	1yuz_A:1.2830770000):0.2784370000	3qhb_A:1.4124160000):0.7290760000):0.7817250000	((((1lb3_A:0.0799060000	2za7_A:0.0631540000):0.2404440000	(1bg7_A:0.1129980000	1r03_A:0.2759710000):0.0987167000):0.3595650000	(1z6o_A:1.1697980000	1z6o_M:0.5563180000):0.2802530000):0.2201670000	(((1eum_A:0.2831040000	1krq_A:0.3584280000):0.2787840000	(2jd7_A:0.2423140000	1vlg_A:0.3533090000):0.1576280000):0.1746590000	3e6s_A:0.8629540000):0.2431870000):0.5286170000):0.3416220000	(((1bcf_A:0.0000010000	3e1q_A:0.0000010000):0.2366110000	2fkz_A:0.1533850000):0.0835666000	1jgc_A:0.3909590000):0.4230250000):0.3665610000	1nfv_A:0.8259910000):0.3250710000	(1otk_A:2.4188070000	(((((((1oqu_A:0.2136960000	1r2f_A:0.1803170000):0.0595836000	1uzr_A:0.0063910000):0.9311120000	3ee4_A:1.5410120000):0.3562090000	(1jk0_A:0.2035650000	(2uw2_A:0.0330190000	1w68_A:0.0431300000):0.2182610000):0.9332320000):0.2948270000	1mxr_A:0.7982770000):1.1064400000	(((2uw1_A:0.0000010000	2uw1_B:0.0000010000):0.1416340000	1afr_A:0.0519430000):1.0965200000	1za0_A:2.3725960000):1.0106900000):0.1550540000	((((2inc_B:1.5729360000	1mty_B:2.3720810000):0.2838430000	2inp_C:1.2408750000):0.8548800000	1mty_D:1.5362650000):0.3660560000	3dhg_A:1.6327200000):0.7145950000):1.5232600000):0.5787590000):0.1953740000	2vzb_A:1.0872910000):0.2410750000):0.1018930000):0.2146230000):0.1139490000):0.0583991000):0.0622131000	(1qgh_A:0.3028310000	2ux1_A:0.5852250000):0.4404650000);
(1ji5_A:0.2599530000	(1jig_A:0.1615100000	(((2chp_A:0.4190660000	((((1dps_A:0.0000010000	1jts_A:0.0000010000):0.4589140000	1o9r_A:0.2680150000):0.2416580000	1uvh_A:1.1643040000):0.2771940000	(1tjo_A:0.0000010000	1tk6_A:0.0000010000):1.0458900000):0.1869780000):0.1215500000	(((2fzf_A:2.2594260000	((1lko_A:0.9808060000	1yuz_A:1.2370220000):0.3275660000	3qhb_A:0.9951170000):0.7117460000):0.5623980000	((((((1bcf_A:0.0000010000	3e1q_A:0.0000010000):0.2567320000	2fkz_A:0.0820840000):0.3003490000	1jgc_A:0.2694220000):0.3904700000	(((((1lb3_A:0.0649990000	2za7_A:0.0804930000):0.1844360000	(1bg7_A:0.1286510000	(1z6o_A:1.0217370000	1z6o_M:0.9164960000):0.5440540000):0.0576727000):0.1304490000	1r03_A:0.1123520000):0.4678890000	3e6s_A:0.9726930000):0.1247520000	(((1eum_A:0.3747540000	1krq_A:0.3528980000):0.3173930000	2jd7_A:0.1672380000):0.0765032000	1vlg_A:0.3568890000):0.1606910000):0.7686990000):0.1532890000	1nfv_A:0.8039850000):0.2235150000	(1otk_A:2.2475670000	((((((1oqu_A:0.1892870000	1r2f_A:0.1498510000):0.0813241000	1uzr_A:0.0321240000):1.1336800000	(1mxr_A:1.2958400000	(1jk0_A:0.2340930000	(2uw2_A:0.0348980000	1w68_A:0.0500680000):0.1323020000):0.8560310000):0.2320610000):0.5152770000	3ee4_A:1.1211630000):0.7311270000	((((2inc_B:1.1535250000	1mty_B:2.7279200000):0.4505240000	2inp_C:1.2661800000):0.9503500000	1mty_D:1.5836970000):0.6181100000	3dhg_A:1.4007430000):0.7304000000):0.5718990000	(((2uw1_A:0.0000010000	2uw1_B:0.0000010000):0.1466560000	1afr_A:0.1027660000):1.1161300000	1za0_A:1.9983910000):0.8228520000):0.2669450000):1.1286500000):0.2923240000):0.0907647000	2vzb_A:0.9745430000):0.5379790000):0.0757248000	((1qgh_A:0.4359800000	2ux1_A:0.5092850000):0.2677310000	(1ji4_A:0.5363790000	2fjc_A:0.6947650000):0.1637430000):0.1026300000):0.1759900000):0.0438231000	1n1q_A:0.3541180000);
(1ji5_A:0.2257840000	(1jig_A:0.1536810000	1n1q_A:0.3072720000):0.0540369000	((2chp_A:0.4285900000	((((((1dps_A:0.0000010000	1jts_A:0.0000010000):0.3395990000	1o9r_A:0.1846050000):0.3578370000	1uvh_A:0.9426010000):0.4382550000	(1tjo_A:0.0000010000	1tk6_A:0.0000010000):0.9558490000):0.0572414000	2fzf_A:3.4134720000):0.2042300000	(2vzb_A:1.2360230000	(((((((1bcf_A:0.0000010000	3e1q_A:0.0000010000):0.1941530000	2fkz_A:0.0814910000):0.2193910000	1jgc_A:0.3192140000):0.4173870000	((((1lb3_A:0.0426440000	2za7_A:0.0521700000):0.2780830000	(1bg7_A:0.1091740000	1r03_A:0.2167820000):0.1110740000):0.3250250000	(1z6o_A:1.0920200000	1z6o_M:0.9357350000):0.3077410000):0.1961360000	(((1eum_A:0.2989450000	1krq_A:0.3652790000):0.3894390000	(2jd7_A:0.3099900000	1vlg_A:0.2765000000):0.1355580000):0.2420950000	3e6s_A:0.7910440000):0.1528500000):0.9556550000):0.0781839000	((1lko_A:1.1670680000	1yuz_A:1.1889330000):0.7369340000	3qhb_A:0.9349260000):1.2266100000):0.2080810000	(1otk_A:1.7789920000	(((((1oqu_A:0.1561200000	1r2f_A:0.1519070000):0.0648907000	1uzr_A:0.0104090000):0.8173430000	(1mxr_A:1.1686370000	(1jk0_A:0.2343320000	(2uw2_A:0.0382560000	1w68_A:0.0293200000):0.2187500000):0.9935350000):0.1430040000):0.6923520000	3ee4_A:1.1392330000):0.7914030000	((((2inc_B:1.6883290000	1mty_B:2.4991040000):0.2792600000	2inp_C:1.2735160000):0.9102090000	(1mty_D:1.0135940000	3dhg_A:1.6807420000):0.7031940000):0.8424110000	(((2uw1_A:0.0000010000	2uw1_B:0.0000010000):0.1111580000	1afr_A:0.1755380000):1.2946200000	1za0_A:2.0665770000):0.8060580000):0.2173900000):0.3693100000):1.0299000000):0.1585840000	1nfv_A:0.8520360000):0.4204390000):0.1885880000):0.1760360000):0.0750722000	(((1qgh_A:0.3601040000	2ux1_A:0.5699900000):0.3224750000	1ji4_A:0.6909630000):0.1226320000	2fjc_A:0.7181800000):0.0549573000):0.1689540000);
(1ji5_A:0.3293170000	(1jig_A:0.1644960000	((((1qgh_A:0.4285230000	2ux1_A:0.5335480000):0.1669080000	((((1dps_A:0.0000010000	1jts_A:0.0000010000):0.4239450000	1o9r_A:0.3332800000):0.3778040000	1uvh_A:1.1031430000):0.2683090000	(1tjo_A:0.0000010000	1tk6_A:0.0000010000):1.0292300000):0.2586800000):0.0708511000	(1ji4_A:0.7724530000	2fjc_A:0.8010890000):0.1676420000):0.1583860000	(((((2fzf_A:2.3460650000	((1lko_A:0.8033000000	1yuz_A:1.4583250000):0.3614210000	3qhb_A:1.2279110000):0.5957300000):0.7502940000	((((1bcf_A:0.0000010000	3e1q_A:0.0000010000):0.3146100000	2fkz_A:0.1420490000):0.1738460000	1jgc_A:0.4941030000):0.4710930000	((((1lb3_A:0.0999660000	2za7_A:0.0892760000):0.2747370000	(1bg7_A:0.1209080000	1r03_A:0.2621920000):0.1238660000):0.2021430000	(1z6o_A:1.3739050000	1z6o_M:0.7479820000):0.4490670000):0.3341190000	(((1eum_A:0.3449140000	1krq_A:0.4608310000):0.2895970000	(2jd7_A:0.1934930000	1vlg_A:0.4685250000):0.1802090000):0.1798380000	3e6s_A:0.8957360000):0.1744150000):0.6123720000):0.1948970000):0.1899830000	1nfv_A:0.6750440000):0.4383590000	(1otk_A:2.4444450000	((((((1oqu_A:0.2482030000	1r2f_A:0.2052850000):0.0816490000	1uzr_A:0.0113000000):0.9117950000	(1mxr_A:1.1607140000	(1jk0_A:0.2673180000	(2uw2_A:0.0315450000	1w68_A:0.0555520000):0.1911170000):1.3775400000):0.2078930000):0.4936100000	3ee4_A:1.1341020000):0.6494030000	(((2uw1_A:0.0000010000	2uw1_B:0.0000010000):0.1207360000	1afr_A:0.1081630000):0.8639780000	1za0_A:2.5663200000):1.0087100000):0.1306650000	(((2inc_B:1.6134590000	2inp_C:1.2243880000):0.3502490000	1mty_B:2.4359990000):1.0807100000	(1mty_D:1.6711820000	3dhg_A:1.5136220000):0.3283140000):0.9862380000):0.4738630000):1.4875800000):0.3224460000	2vzb_A:1.2657760000):0.3976520000):0.0346919000):0.0851985000	(1n1q_A:0.2313670000	2chp_A:0.4818970000):0.0769322000);
(1ji5_A:0.2088310000	((1jig_A:0.1918370000	(((1qgh_A:0.3311710000	2ux1_A:0.6765590000):0.3980080000	(1ji4_A:0.5979850000	2fjc_A:0.7133750000):0.2434560000):0.0987435000	((((1dps_A:0.0000010000	1jts_A:0.0000010000):0.3183650000	1o9r_A:0.3498050000):0.6169930000	1uvh_A:1.2186610000):0.2736310000	((1tjo_A:0.0000010000	1tk6_A:0.0000010000):0.8310550000	((((((((2fzf_A:2.4430610000	1yuz_A:1.0767810000):0.1893830000	1lko_A:1.0358910000):0.7919490000	3qhb_A:0.9964640000):1.1557700000	((((1lb3_A:0.1100500000	2za7_A:0.1003310000):0.2390420000	(1bg7_A:0.0997720000	1r03_A:0.2557010000):0.0983612000):0.2559750000	(1z6o_A:1.2956290000	1z6o_M:0.5728060000):0.2660660000):0.2209240000	(((1eum_A:0.3157540000	1krq_A:0.3333210000):0.2674990000	(2jd7_A:0.1604140000	1vlg_A:0.3628190000):0.0872977000):0.2013390000	3e6s_A:0.9398570000):0.2357670000):0.5476250000):0.2117080000	(((1bcf_A:0.0000010000	3e1q_A:0.0000010000):0.2535250000	2fkz_A:0.2143890000):0.0880641000	1jgc_A:0.4709660000):0.6056160000):0.4168590000	1nfv_A:0.9604280000):0.3282450000	(1otk_A:2.7234640000	((((((1oqu_A:0.1591960000	1r2f_A:0.1825980000):0.0834234000	1uzr_A:0.0000020000):1.0602300000	(1mxr_A:1.2346990000	(1jk0_A:0.2456260000	(2uw2_A:0.0349780000	1w68_A:0.0503250000):0.1932120000):1.0357200000):0.2183410000):0.5390020000	3ee4_A:1.0480980000):0.8208960000	(((2inc_B:1.3748810000	2inp_C:1.5520200000):0.5086300000	1mty_B:2.6690870000):0.7919450000	(1mty_D:1.5010840000	3dhg_A:1.7091260000):0.5737450000):1.1891500000):0.5022650000	(((2uw1_A:0.0000010000	2uw1_B:0.0000010000):0.1452330000	1afr_A:0.0867590000):1.2453400000	1za0_A:2.3007820000):1.0487400000):0.3517680000):0.9564110000):0.2605510000	2vzb_A:1.1388170000):0.3481150000):0.2331210000):0.3665660000):0.1744140000):0.0797668000	1n1q_A:0.2594340000):0.1456810000	2chp_A:0.5718490000);
(1ji5_A:0.0761860000	(1jig_A:0.1172860000	(((1n1q_A:0.1523520000	((1ji4_A:0.6207300000	2fjc_A:0.8228200000):0.1968010000	(((((1dps_A:0.0000010000	1jts_A:0.0000010000):0.5077140000	1o9r_A:0.3500800000):0.2006390000	1uvh_A:1.0463940000):0.3415090000	(1tjo_A:0.0000010000	1tk6_A:0.0000010000):1.4177500000):0.1629670000	((2fzf_A:2.4277350000	((1otk_A:2.2806580000	((((((1oqu_A:0.2008870000	1r2f_A:0.1555620000):0.0969729000	1uzr_A:0.0000020000):1.4954200000	1mxr_A:1.1420700000):0.2474360000	(1jk0_A:0.3835340000	(2uw2_A:0.0251370000	1w68_A:0.0363960000):0.1527590000):1.0072100000):0.5008300000	(((2inc_B:1.1242710000	1mty_B:2.7880230000):0.2432730000	2inp_C:1.3974740000):0.9367610000	(1mty_D:1.6259640000	3dhg_A:1.3430330000):0.7224920000):0.6327050000):0.1870860000	3ee4_A:1.5228720000):0.5402670000):0.5550280000	(((2uw1_A:0.0000010000	2uw1_B:0.0000010000):0.1648090000	1afr_A:0.0893150000):1.3713200000	1za0_A:2.0226800000):0.9690230000):1.1312700000):0.2115800000	((((((1bcf_A:0.0000010000	3e1q_A:0.0000010000):0.2352250000	2fkz_A:0.1055120000):0.3085870000	1jgc_A:0.3385190000):0.4802490000	(((((1lb3_A:0.0882640000	2za7_A:0.0673640000):0.3242770000	1bg7_A:0.1715090000):0.0683271000	1r03_A:0.1552030000):0.3064170000	(1z6o_A:1.2083140000	1z6o_M:0.8344140000):0.3085660000):0.2649990000	(((1eum_A:0.3031470000	1krq_A:0.3123780000):0.2602060000	3e6s_A:0.9177650000):0.1529800000	(2jd7_A:0.2453180000	1vlg_A:0.4125940000):0.1787750000):0.3212000000):0.6573100000):0.2917370000	((1lko_A:0.8353670000	1yuz_A:1.3648180000):0.5543140000	3qhb_A:1.1214150000):1.0844200000):0.2664140000	1nfv_A:1.1604560000):0.1669390000):0.6187830000):0.1546000000):0.2201040000):0.0805487000	2chp_A:0.8023490000):0.0595117000	(1qgh_A:0.4249540000	2ux1_A:0.6140940000):0.3829170000):0.1095010000):0.2194160000	2vzb_A:2.0158720000);
(1ji5_A:0.2895640000	1jig_A:0.1209410000	(1n1q_A:0.2695960000	(2chp_A:0.5369900000	(((1qgh_A:0.4085250000	2ux1_A:0.6155700000):0.3850010000	(1ji4_A:0.6774800000	2fjc_A:0.5776220000):0.2188350000):0.0877966000	(((((1dps_A:0.0000010000	1jts_A:0.0000010000):0.3057000000	1o9r_A:0.1617900000):0.5463640000	1uvh_A:1.1219310000):0.2718350000	(1tjo_A:0.0000010000	1tk6_A:0.0000010000):0.8777310000):0.2676060000	(2fzf_A:2.7267690000	((2vzb_A:0.8329130000	(1otk_A:2.5288510000	(((((((1oqu_A:0.1551890000	1r2f_A:0.1721510000):0.0912658000	1uzr_A:0.0000020000):0.8193720000	3ee4_A:1.5515330000):0.3056750000	(1jk0_A:0.1936510000	(2uw2_A:0.0522870000	1w68_A:0.0359410000):0.2377480000):1.2170300000):0.3468460000	1mxr_A:0.9312400000):1.0446600000	(((2uw1_A:0.0000010000	2uw1_B:0.0000010000):0.1221450000	1afr_A:0.0892080000):1.2025600000	1za0_A:2.4289990000):0.9310890000):0.2315470000	(((2inc_B:1.2924280000	1mty_B:2.8916250000):0.5962930000	2inp_C:1.1757190000):0.8786510000	(1mty_D:1.5492250000	3dhg_A:2.1264420000):0.2289690000):0.9252420000):0.6752550000):0.9282590000):0.3267220000	((((((1bcf_A:0.0000010000	3e1q_A:0.0000010000):0.1643160000	2fkz_A:0.0825720000):0.1016680000	(((((1lb3_A:0.0931170000	2za7_A:0.1330070000):0.2008470000	(1bg7_A:0.1329140000	1r03_A:0.1979520000):0.1107740000):0.1761500000	1z6o_A:1.4078930000):0.1766930000	1z6o_M:0.8989440000):0.1146510000	(((1eum_A:0.3250420000	1krq_A:0.2878840000):0.2670010000	(2jd7_A:0.1962240000	1vlg_A:0.4302350000):0.2332250000):0.2149680000	3e6s_A:0.8125850000):0.1280630000):0.7869890000):0.2052000000	1jgc_A:0.2174280000):0.4737840000	((1lko_A:0.5029050000	1yuz_A:1.4736900000):0.5765430000	3qhb_A:1.1697020000):1.0481000000):0.4322360000	1nfv_A:0.7509510000):0.3474160000):0.0683227000):0.3680340000):0.1647560000):0.1428880000):0.1034860000):0.0376479000);
(1ji5_A:0.3865900000	1jig_A:0.1674550000	(1n1q_A:0.4314060000	(((2chp_A:0.5214020000	(((((1dps_A:0.0000010000	1jts_A:0.0000010000):0.4011880000	1o9r_A:0.2414240000):0.2856290000	1uvh_A:1.1626680000):0.5167840000	(1tjo_A:0.0000010000	1tk6_A:0.0000010000):0.8668140000):0.1766830000	(((2fzf_A:2.5223140000	(1otk_A:2.1261230000	((((((1oqu_A:0.2052310000	1r2f_A:0.1996010000):0.1097930000	1uzr_A:0.0023690000):0.9906950000	(3ee4_A:1.3571510000	(1jk0_A:0.2734310000	(2uw2_A:0.0275580000	1w68_A:0.0520160000):0.1668000000):1.2366200000):0.3660180000):0.2061390000	1mxr_A:1.1578160000):0.6995110000	(((2uw1_A:0.0000010000	2uw1_B:0.0000010000):0.1189580000	1afr_A:0.1818170000):1.5650600000	1za0_A:1.4601360000):1.2540500000):0.4212530000	(((2inc_B:1.3632540000	1mty_B:2.7058960000):0.4089440000	2inp_C:1.0638650000):0.8778800000	(1mty_D:1.5078720000	3dhg_A:1.8405760000):0.6337800000):0.8379850000):0.4131500000):1.0689500000):0.2424400000	((((((1bcf_A:0.0000010000	3e1q_A:0.0000010000):0.1926220000	2fkz_A:0.0678740000):0.1302140000	1jgc_A:0.4022820000):0.5982820000	1nfv_A:0.7857860000):0.1567680000	((((1lb3_A:0.1178740000	2za7_A:0.0565300000):0.1484590000	(1bg7_A:0.0916010000	1r03_A:0.2159710000):0.0773643000):0.3544710000	(1z6o_A:1.1609990000	1z6o_M:0.7780730000):0.2952430000):0.4486610000	(((1eum_A:0.3445750000	1krq_A:0.3420690000):0.2824490000	3e6s_A:1.2669500000):0.2364610000	(2jd7_A:0.2584780000	1vlg_A:0.3018340000):0.1393840000):0.1635790000):0.7277820000):0.2156940000	((1lko_A:1.0029850000	1yuz_A:1.4363150000):0.5069730000	3qhb_A:1.2407760000):0.9183950000):0.1692270000):0.2958920000	2vzb_A:1.0303790000):0.4627860000):0.1538090000):0.2450110000	(1ji4_A:0.5994620000	2fjc_A:0.5843060000):0.2682880000):0.1546070000	(1qgh_A:0.4160280000	2ux1_A:0.5147410000):0.3807920000):0.1089570000):0.0867324000);
(1ji5_A:0.4228930000	1jig_A:0.1382300000	(1n1q_A:0.4021260000	(((2chp_A:0.5447230000	(((((1dps_A:0.0000010000	1jts_A:0.0000010000):0.3666370000	1o9r_A:0.2442360000):0.6511040000	1uvh_A:0.7346860000):0.3306170000	(1tjo_A:0.0000010000	1tk6_A:0.0000010000):0.8553950000):0.2360750000	((((((2fzf_A:2.6792790000	(1lko_A:1.3320190000	1yuz_A:0.6872110000):0.2656310000):0.4320890000	3qhb_A:1.0379280000):1.1452500000	(((1bcf_A:0.0000010000	3e1q_A:0.0000010000):0.1956600000	(2fkz_A:0.1096080000	1jgc_A:0.5952690000):0.0559755000):0.6416640000	((((((1lb3_A:0.0597790000	2za7_A:0.0844320000):0.2441850000	1bg7_A:0.1098390000):0.1474140000	1r03_A:0.1258520000):0.2320400000	(1z6o_A:1.1295060000	1z6o_M:0.6594860000):0.3700780000):0.2852020000	3e6s_A:1.0266310000):0.2121880000	((1eum_A:0.2864880000	1krq_A:0.4440340000):0.3445190000	(2jd7_A:0.2216920000	1vlg_A:0.3967100000):0.1490050000):0.0967130000):0.7570620000):0.1510570000):0.2176130000	1nfv_A:0.9585400000):0.1245550000	(1otk_A:1.7682120000	(((((((1oqu_A:0.1760320000	1r2f_A:0.1890110000):0.0864459000	1uzr_A:0.0140910000):1.2319300000	1mxr_A:1.1759350000):0.2441020000	(1jk0_A:0.2263460000	(2uw2_A:0.0214800000	1w68_A:0.0520790000):0.1632660000):1.1839900000):0.3490260000	3ee4_A:1.4111060000):0.6904340000	(((2inc_B:1.4356610000	2inp_C:1.1356450000):0.3938900000	1mty_B:2.6051050000):1.3157900000	(1mty_D:1.6531410000	3dhg_A:2.3300370000):0.4870330000):0.7114620000):0.4460800000	(((2uw1_A:0.0000010000	2uw1_B:0.0000010000):0.0994228000	1afr_A:0.0457500000):1.1581800000	1za0_A:1.7486810000):1.4758700000):0.3947550000):0.8553460000):0.2740030000	2vzb_A:1.2459130000):0.4082100000):0.2155220000):0.1407830000	(1ji4_A:0.7308090000	2fjc_A:0.3792350000):0.3144430000):0.1634110000	(1qgh_A:0.4509970000	2ux1_A:0.6255360000):0.4319460000):0.1161430000):0.0607363000);
(1ji5_A:0.2897560000	1jig_A:0.1811310000	(1n1q_A:0.3530170000	(2chp_A:0.5385570000	(((1qgh_A:0.4240540000	2ux1_A:0.4656150000):0.5233420000	(1ji4_A:0.5679090000	2fjc_A:0.6934420000):0.2560850000):0.1405500000	(((((1dps_A:0.0000010000	1jts_A:0.0000010000):0.3800300000	1o9r_A:0.3472600000):0.3866060000	1uvh_A:0.9392500000):0.2977700000	(1tjo_A:0.0000010000	1tk6_A:0.0000010000):0.9665890000):0.3265170000	((((((2fzf_A:1.9890580000	((1lko_A:0.9782450000	1yuz_A:1.0654370000):0.5079540000	3qhb_A:1.0672750000):0.4447600000):0.7893520000	((((((1lb3_A:0.0975870000	2za7_A:0.0796560000):0.2399780000	1bg7_A:0.1258430000):0.1436610000	1r03_A:0.1897360000):0.3042450000	3e6s_A:0.9908110000):0.2602990000	(1z6o_A:1.2797990000	1z6o_M:0.5536390000):0.3177520000):0.3980560000	((1eum_A:0.3249660000	1krq_A:0.3879710000):0.3829930000	(2jd7_A:0.2385220000	1vlg_A:0.3259430000):0.1373040000):0.0646738000):0.4710450000):0.1162960000	(1otk_A:2.0955610000	((((((1oqu_A:0.1946970000	1r2f_A:0.1603360000):0.0644997000	1uzr_A:0.0000020000):1.0481900000	1mxr_A:1.2732350000):0.2207190000	(1jk0_A:0.3393270000	(2uw2_A:0.0342700000	1w68_A:0.0492610000):0.1311940000):1.3038600000):0.9177680000	3ee4_A:1.1792920000):0.7113610000	(((((2inc_B:2.0624120000	1mty_B:2.4093810000):0.4024220000	2inp_C:2.0963120000):0.8612930000	1mty_D:1.7020420000):0.5573580000	3dhg_A:1.7282340000):0.6413570000	(((2uw1_A:0.0000010000	2uw1_B:0.0000010000):0.1420400000	1afr_A:0.0968770000):1.2449200000	1za0_A:2.2196680000):0.9987170000):0.4924910000):0.5601130000):1.1107300000):0.1143390000	1nfv_A:0.8498320000):0.1693320000	(((1bcf_A:0.0000010000	3e1q_A:0.0000010000):0.1415470000	2fkz_A:0.1778210000):0.3019680000	1jgc_A:0.3295640000):0.5435420000):0.4231440000	2vzb_A:1.2782030000):0.2734690000):0.2622370000):0.1317910000):0.0914963000):0.0724263000);
(1ji5_A:0.2721750000	(1jig_A:0.1823390000	((2chp_A:0.4751170000	((1ji4_A:0.4622430000	2fjc_A:0.6257140000):0.2457420000	(((((1dps_A:0.0000010000	1jts_A:0.0000010000):0.3803670000	1o9r_A:0.2356000000):0.2996820000	1uvh_A:0.7758330000):0.2402380000	(1tjo_A:0.0000010000	1tk6_A:0.0000010000):0.9913000000):0.2454480000	((2fzf_A:2.5673570000	2vzb_A:0.9479860000):0.4322210000	((((((1bcf_A:0.0000010000	3e1q_A:0.0000010000):0.2569960000	2fkz_A:0.1171090000):0.2508970000	1jgc_A:0.2370750000):0.5743440000	1nfv_A:0.8795450000):0.1804600000	(((1lko_A:0.8141260000	1yuz_A:1.3045060000):0.4289000000	3qhb_A:0.8948510000):0.9075180000	(((((1lb3_A:0.0384440000	2za7_A:0.0657480000):0.2698880000	1bg7_A:0.0800910000):0.1041940000	1r03_A:0.1611330000):0.3759480000	(1z6o_A:1.2190380000	1z6o_M:0.6983320000):0.2528530000):0.3738770000	(((1eum_A:0.3945890000	1krq_A:0.2600900000):0.1910660000	3e6s_A:1.1115030000):0.2055860000	(2jd7_A:0.2770060000	1vlg_A:0.3536120000):0.2397770000):0.1623520000):0.7156320000):0.1659960000):0.2383490000	((1otk_A:1.7373010000	((((((1oqu_A:0.1817880000	1r2f_A:0.1674390000):0.0774377000	1uzr_A:0.0000020000):1.0535600000	1mxr_A:1.1386950000):0.1925900000	(1jk0_A:0.3355160000	(2uw2_A:0.0219260000	1w68_A:0.0574710000):0.1398300000):1.2009900000):0.3359180000	3ee4_A:1.1891080000):0.8139010000	(((2inc_B:1.5999390000	1mty_B:2.5343250000):0.2621510000	2inp_C:1.5141210000):0.6463200000	(1mty_D:1.2851730000	3dhg_A:1.8043250000):0.5484490000):1.0639100000):0.4291510000):0.2695210000	(((2uw1_A:0.0000010000	2uw1_B:0.0000010000):0.1347590000	1afr_A:0.1158880000):1.3503700000	1za0_A:1.9873690000):1.0820600000):1.0316000000):0.2285360000):0.4812760000):0.1990190000):0.1693760000):0.1380910000	(1qgh_A:0.2805030000	2ux1_A:0.5828170000):0.3474650000):0.1003840000):0.0648617000	1n1q_A:0.3058310000);
(1ji5_A:0.2920690000	((1jig_A:0.0857920000	(((1qgh_A:0.3829670000	2ux1_A:0.5137690000):0.2736440000	(1ji4_A:0.6485520000	2fjc_A:0.4704310000):0.1766100000):0.1308880000	(((((1dps_A:0.0000010000	1jts_A:0.0000010000):0.3424840000	1o9r_A:0.2927190000):0.3172790000	1uvh_A:1.0786840000):0.3607840000	(1tjo_A:0.0000010000	1tk6_A:0.0000010000):0.7940200000):0.4180820000	(((2fzf_A:2.7600250000	(1otk_A:2.3881700000	(((((((1oqu_A:0.1786370000	1r2f_A:0.1768360000):0.0405062000	1uzr_A:0.0264020000):0.8807400000	3ee4_A:1.3090920000):0.2165240000	1mxr_A:1.1172870000):0.5075380000	((1jk0_A:0.5013750000	2uw2_A:0.0118170000):0.0353329000	1w68_A:0.0286500000):0.9715980000):0.6415330000	(((2uw1_A:0.0000010000	2uw1_B:0.0000010000):0.0492910000	1afr_A:0.1531010000):1.1186800000	1za0_A:1.8533780000):1.4911900000):0.1728540000	(((2inc_B:1.5125260000	2inp_C:0.8957310000):0.4096950000	1mty_B:2.7367220000):0.6995110000	(1mty_D:1.5443880000	3dhg_A:1.8657870000):0.3210790000):0.8003320000):0.2937150000):1.3727000000):0.1634530000	((((((1bcf_A:0.0000010000	3e1q_A:0.0000010000):0.2892000000	2fkz_A:0.0674750000):0.2035870000	1jgc_A:0.2965870000):0.5942420000	((((((1lb3_A:0.0858370000	2za7_A:0.1145080000):0.2152010000	1bg7_A:0.1795960000):0.0572915000	(1z6o_A:1.2673900000	1z6o_M:0.6948540000):0.6129290000):0.1232260000	1r03_A:0.1083440000):0.3782510000	3e6s_A:0.9304080000):0.2175900000	(((1eum_A:0.2966260000	1krq_A:0.3787960000):0.3895340000	2jd7_A:0.1341140000):0.0596769000	1vlg_A:0.3111270000):0.4464820000):0.5106930000):0.1488460000	1nfv_A:0.7429930000):0.5833120000	((1lko_A:0.8726310000	1yuz_A:1.0417760000):0.6361660000	3qhb_A:0.7791100000):1.0908700000):0.3020460000):0.1046170000	2vzb_A:1.0018940000):0.4630190000):0.2064770000):0.2059530000):0.1022980000	1n1q_A:0.3123720000):0.0683834000	2chp_A:0.5592180000);
(1ji5_A:0.2844490000	1jig_A:0.2378880000	(1n1q_A:0.4109810000	(2chp_A:0.4957030000	(((1qgh_A:0.5028420000	2ux1_A:0.4402920000):0.4190290000	(1ji4_A:0.7840640000	2fjc_A:0.6614110000):0.1626930000):0.0857509000	(((((1dps_A:0.0000010000	1jts_A:0.0000010000):0.2995800000	1o9r_A:0.2496240000):0.3787640000	1uvh_A:1.0616270000):0.5637250000	(1tjo_A:0.0000010000	1tk6_A:0.0000010000):1.0244800000):0.2002240000	(2fzf_A:3.2351930000	((2vzb_A:1.1034410000	(((1otk_A:2.4511780000	((((2inc_B:1.2092320000	1mty_B:2.7609710000):0.1904630000	2inp_C:1.1998120000):1.1110800000	1mty_D:1.3178000000):0.2606110000	3dhg_A:1.7758870000):0.5260200000):0.5050540000	(((((1oqu_A:0.1398500000	1r2f_A:0.1718140000):0.0680768000	1uzr_A:0.0162370000):1.1919500000	1mxr_A:0.9616740000):0.2797640000	(1jk0_A:0.2856390000	(2uw2_A:0.0409860000	1w68_A:0.0318690000):0.2269030000):1.0954000000):0.5670890000	3ee4_A:0.9320360000):0.8987490000):0.3382130000	(((2uw1_A:0.0000010000	2uw1_B:0.0000010000):0.0817936000	1afr_A:0.1656390000):1.2884100000	1za0_A:2.0999330000):0.9097460000):1.1044700000):0.3033330000	(((((1bcf_A:0.0000010000	3e1q_A:0.0000010000):0.2262990000	2fkz_A:0.1147060000):0.1622220000	1jgc_A:0.3780310000):0.4516430000	(((1lko_A:0.7796620000	1yuz_A:1.5794980000):0.2324800000	3qhb_A:1.0303900000):1.2666700000	(((((1lb3_A:0.0758880000	2za7_A:0.0503040000):0.2358900000	(1bg7_A:0.1370420000	1r03_A:0.3016010000):0.0652216000):0.2440010000	(1z6o_A:1.6015490000	1z6o_M:0.8157020000):0.3618270000):0.3176220000	3e6s_A:1.0114750000):0.2789970000	(((1eum_A:0.2720510000	1krq_A:0.4901320000):0.4719190000	2jd7_A:0.2167570000):0.0956027000	1vlg_A:0.2939180000):0.0874496000):0.4311760000):0.2733580000):0.3139980000	1nfv_A:0.8142660000):0.4563660000):0.0262343000):0.4044660000):0.1763670000):0.1394930000):0.1480330000):0.0636771000);
(1ji5_A:0.2091070000	((1jig_A:0.1149540000	((1qgh_A:0.3948140000	2ux1_A:0.7688280000):0.3741000000	((1ji4_A:0.5075740000	2fjc_A:0.6319020000):0.1106900000	(((((1dps_A:0.0000010000	1jts_A:0.0000010000):0.2968510000	1o9r_A:0.2208950000):0.4403480000	1uvh_A:1.2049740000):0.5074070000	(1tjo_A:0.0000010000	1tk6_A:0.0000010000):0.9064750000):0.3160910000	(((2fzf_A:2.5858280000	((1otk_A:2.3258670000	(((2uw1_A:0.0000010000	2uw1_B:0.0000010000):0.1194090000	1afr_A:0.1251070000):0.9883360000	1za0_A:1.8594600000):1.2971000000):0.1645380000	((((((1oqu_A:0.2536900000	1r2f_A:0.1821020000):0.1162570000	1uzr_A:0.0000020000):0.8483310000	1mxr_A:1.2246240000):0.4426760000	(1jk0_A:0.2377110000	(2uw2_A:0.0240900000	1w68_A:0.0463900000):0.1661930000):1.2319500000):0.5822190000	(((2inc_B:1.2891930000	2inp_C:1.4189220000):0.4454480000	1mty_B:2.0517850000):0.8321800000	(1mty_D:1.9097940000	3dhg_A:1.2689110000):0.3369730000):1.2501300000):0.0910476000	3ee4_A:1.1209500000):0.5506430000):1.2598500000):0.4210470000	(((((1bcf_A:0.0000010000	3e1q_A:0.0000010000):0.2075060000	2fkz_A:0.1206240000):0.1768900000	1jgc_A:0.3551090000):0.5092420000	(((1lko_A:0.8051560000	1yuz_A:1.3563970000):0.2940050000	3qhb_A:1.3062530000):1.1041300000	(((((1lb3_A:0.0653920000	2za7_A:0.1085580000):0.1415030000	1z6o_A:1.5449650000):0.0952923000	(1bg7_A:0.1440160000	1r03_A:0.3056480000):0.1387320000):0.2475710000	1z6o_M:0.9442940000):0.2594680000	(((1eum_A:0.4490100000	1krq_A:0.3665350000):0.2744070000	3e6s_A:0.8536260000):0.1385760000	(2jd7_A:0.2290040000	1vlg_A:0.3109130000):0.1874700000):0.1568460000):0.5628800000):0.2227370000):0.3812800000	1nfv_A:0.9323900000):0.3301220000):0.4150470000	2vzb_A:0.8920290000):0.5242150000):0.1395170000):0.1754010000):0.1054640000):0.1148870000	1n1q_A:0.3356500000):0.0879101000	2chp_A:0.5558680000);
(1ji5_A:0.3104090000	(1jig_A:0.1528590000	((1qgh_A:0.4303700000	2ux1_A:0.7445660000):0.3131150000	((1ji4_A:0.5857470000	2fjc_A:0.6261080000):0.1990050000	(((((1dps_A:0.0000010000	1jts_A:0.0000010000):0.3259000000	1o9r_A:0.2834340000):0.3553640000	1uvh_A:0.9722380000):0.5537730000	(1tjo_A:0.0000010000	1tk6_A:0.0000010000):0.8224980000):0.2332160000	(((((((2fzf_A:3.3904370000	(((1lb3_A:0.0778580000	2za7_A:0.1073540000):0.1370870000	(1bg7_A:0.1103450000	1r03_A:0.2716040000):0.1283260000):0.2992930000	(1z6o_A:1.3414870000	1z6o_M:0.6507160000):0.3084370000):0.2108020000):0.1056250000	(((1eum_A:0.3626800000	1krq_A:0.3454250000):0.1661830000	3e6s_A:0.9962640000):0.1201070000	(2jd7_A:0.2526420000	1vlg_A:0.3804000000):0.1780830000):0.2773080000):0.7380330000	(((1bcf_A:0.0000010000	3e1q_A:0.0000010000):0.3263480000	2fkz_A:0.0705600000):0.0457408000	1jgc_A:0.4514560000):0.3617420000):0.1541640000	((1lko_A:0.7002990000	1yuz_A:1.2335680000):0.5033950000	3qhb_A:0.8971330000):1.3590900000):0.2858010000	1nfv_A:0.6568730000):0.3114070000	(1otk_A:1.5190330000	(((((((1oqu_A:0.1743460000	1r2f_A:0.1920650000):0.0869407000	1uzr_A:0.0000020000):1.0335100000	1mxr_A:1.1077040000):0.2079470000	(1jk0_A:0.2407570000	(2uw2_A:0.0287200000	1w68_A:0.0330320000):0.2119700000):0.8862470000):0.6089580000	3ee4_A:1.3449400000):0.6163490000	(((2inc_B:1.0153210000	1mty_B:2.8052250000):0.4713670000	2inp_C:1.4288090000):0.8543370000	(1mty_D:1.7426610000	3dhg_A:1.6779380000):0.3968200000):0.8353420000):0.4124080000	(((2uw1_A:0.0000010000	2uw1_B:0.0000010000):0.0921966000	1afr_A:0.1367900000):1.3707700000	1za0_A:1.9020040000):0.8545070000):0.3541420000):1.6718900000):0.3251150000	2vzb_A:1.5355420000):0.2474660000):0.1788210000):0.2267190000):0.2329430000):0.0452887000	(1n1q_A:0.2957260000	2chp_A:0.4621510000):0.0918984000);
(1ji5_A:0.2409960000	(1jig_A:0.1482970000	(2chp_A:0.3435850000	(((1qgh_A:0.4461890000	2ux1_A:0.4908070000):0.1635400000	(1ji4_A:0.7133440000	2fjc_A:0.5312060000):0.2436830000):0.1221540000	(((((1dps_A:0.0000010000	1jts_A:0.0000010000):0.4606620000	1o9r_A:0.2305590000):0.5349060000	1uvh_A:0.9376030000):0.2992880000	(1tjo_A:0.0000010000	1tk6_A:0.0000010000):0.7762730000):0.2448380000	(((2fzf_A:2.4089150000	2vzb_A:0.5029920000):0.5486990000	(((((1bcf_A:0.0000010000	3e1q_A:0.0000010000):0.2427460000	2fkz_A:0.1294540000):0.1482140000	1jgc_A:0.3917550000):0.5914490000	(((1lko_A:0.9340850000	1yuz_A:1.4736230000):0.4521290000	3qhb_A:0.9439770000):0.9859530000	(((((1lb3_A:0.0839850000	(2za7_A:0.0469370000	1z6o_A:1.5439160000):0.0848530000):0.3063750000	(1bg7_A:0.1320330000	1r03_A:0.2359500000):0.0764289000):0.3726670000	1z6o_M:1.0212240000):0.2779140000	3e6s_A:0.8658580000):0.2105110000	((1eum_A:0.3442230000	1krq_A:0.3553540000):0.1772390000	(2jd7_A:0.2394680000	1vlg_A:0.3778830000):0.1375040000):0.1125820000):0.6108810000):0.2222780000):0.2103520000	1nfv_A:0.9093410000):0.4096350000):0.2776010000	((1otk_A:1.6764170000	((((((1oqu_A:0.1946320000	1r2f_A:0.1479350000):0.0544252000	1uzr_A:0.0252290000):0.9350390000	1mxr_A:1.0471430000):0.3246700000	(1jk0_A:0.2562800000	(2uw2_A:0.0173620000	1w68_A:0.0423230000):0.2457470000):0.8356580000):0.5883170000	3ee4_A:1.1194940000):0.7376160000	(((2inc_B:1.7971310000	(2inp_C:1.2581990000	1mty_B:2.9566080000):0.2362410000):0.9711330000	3dhg_A:1.5064500000):0.3110160000	1mty_D:1.2582470000):0.8590610000):0.6059800000):0.4580430000	(((2uw1_A:0.0000010000	2uw1_B:0.0000010000):0.0741455000	1afr_A:0.1341240000):1.5067800000	1za0_A:1.6648980000):1.0675400000):1.2323000000):0.3953620000):0.1074910000):0.2372030000):0.2371810000):0.0555297000	1n1q_A:0.2880390000);
(1ji5_A:0.3340490000	1jig_A:0.1797920000	(1n1q_A:0.2811710000	((2chp_A:0.4411330000	(((((1dps_A:0.0000010000	1jts_A:0.0000010000):0.3426280000	1o9r_A:0.3102120000):0.4430850000	1uvh_A:0.9959380000):0.1959990000	(1tjo_A:0.0000010000	1tk6_A:0.0000010000):0.9667690000):0.1743980000	((((((2fzf_A:1.9818560000	(1lko_A:1.0888440000	1yuz_A:1.3717900000):0.1721180000):0.4666520000	3qhb_A:1.2098930000):0.5544210000	((((((1lb3_A:0.0466720000	2za7_A:0.0486510000):0.2146660000	1bg7_A:0.0915420000):0.0861766000	1r03_A:0.0821180000):0.2829100000	3e6s_A:1.0251570000):0.1739300000	(1z6o_A:1.4299660000	1z6o_M:0.7966730000):0.2477180000):0.1348550000	((1eum_A:0.4204410000	1krq_A:0.2709640000):0.2721030000	(2jd7_A:0.2639190000	1vlg_A:0.2197580000):0.2194790000):0.1349580000):0.5272390000):0.1097350000	(1otk_A:1.7632720000	(((((((1oqu_A:0.1457620000	1r2f_A:0.1773220000):0.0566054000	1uzr_A:0.0000020000):0.9067250000	1mxr_A:1.1498420000):0.3026940000	(1jk0_A:0.1983130000	(2uw2_A:0.0356710000	1w68_A:0.0330580000):0.1820010000):0.7709390000):0.7786250000	3ee4_A:0.8585190000):0.7547380000	(((2uw1_A:0.0000010000	2uw1_B:0.0000010000):0.1058500000	1afr_A:0.1692560000):1.1714800000	1za0_A:2.1189260000):1.0258500000):0.2335460000	(((2inc_B:1.7930350000	1mty_B:2.3349790000):0.2345040000	2inp_C:1.4398370000):0.7251910000	(1mty_D:1.4412530000	3dhg_A:1.2430120000):0.4765060000):0.8806470000):0.1350700000):1.0365400000):0.1856140000	((((1bcf_A:0.0000010000	3e1q_A:0.0000010000):0.1231690000	2fkz_A:0.1172340000):0.1377160000	1jgc_A:0.3211890000):0.5112020000	1nfv_A:0.8276320000):0.2033610000):0.4736950000	2vzb_A:0.9993790000):0.4563870000):0.2443810000):0.1348380000	((1qgh_A:0.4288090000	2ux1_A:0.6244580000):0.4019430000	(1ji4_A:0.7350540000	2fjc_A:0.6757830000):0.2353940000):0.1683960000):0.1254220000):0.0462021000);
(1ji5_A:0.2851450000	(1jig_A:0.2229960000	(((1qgh_A:0.3495560000	2ux1_A:0.5826190000):0.2624470000	(1ji4_A:0.4902460000	2fjc_A:0.6653410000):0.2252850000):0.1076610000	((((1dps_A:0.0000010000	1jts_A:0.0000010000):0.2638220000	1o9r_A:0.2802950000):0.3243970000	1uvh_A:0.9385220000):0.3904810000	((1tjo_A:0.0000010000	1tk6_A:0.0000010000):1.0963700000	((((((2fzf_A:2.4948300000	((1lko_A:0.9989900000	1yuz_A:1.3746100000):0.3784400000	3qhb_A:0.9961570000):0.4993370000):0.4070870000	(((((1lb3_A:0.0506810000	2za7_A:0.0937840000):0.3136120000	1bg7_A:0.0962420000):0.1287880000	1r03_A:0.1705920000):0.3361950000	(1z6o_A:1.4811540000	1z6o_M:0.6490980000):0.2488490000):0.3380770000	(((1eum_A:0.4069700000	1krq_A:0.3057040000):0.2162110000	3e6s_A:0.8755060000):0.0723110000	(2jd7_A:0.2855220000	1vlg_A:0.2617040000):0.1152940000):0.2440020000):0.4047200000):0.3771330000	(((1bcf_A:0.0000010000	3e1q_A:0.0000010000):0.1454870000	2fkz_A:0.1063970000):0.1265340000	1jgc_A:0.3962350000):0.5274630000):0.1689710000	1nfv_A:0.6971490000):0.3563140000	2vzb_A:1.2156850000):0.0398951000	(1otk_A:2.4971080000	(((((((1oqu_A:0.2090850000	1uzr_A:0.0587930000):0.0715994000	1r2f_A:0.2022550000):1.1204200000	1mxr_A:1.4296720000):0.3043790000	(1jk0_A:0.4129120000	(2uw2_A:0.0341960000	1w68_A:0.0501550000):0.1157800000):0.9981430000):0.4547390000	3ee4_A:1.2025940000):0.6006560000	(((2inc_B:1.3181860000	1mty_B:2.1607800000):0.7264070000	2inp_C:1.3895860000):1.0032500000	(1mty_D:1.8449030000	3dhg_A:1.7157330000):0.5174430000):0.9516820000):0.3711550000	(((2uw1_A:0.0000010000	2uw1_B:0.0000010000):0.0689707000	1afr_A:0.1577700000):1.7267800000	1za0_A:1.9021760000):0.4332290000):0.3202110000):1.0368200000):0.2641670000):0.1250540000):0.1434570000):0.1210770000):0.0597322000	(1n1q_A:0.2584060000	2chp_A:0.5306450000):0.0449532000);
(1ji5_A:0.3227130000	1jig_A:0.2180350000	(1n1q_A:0.2406180000	((2chp_A:0.3071080000	(((((1dps_A:0.0000010000	1jts_A:0.0000010000):0.3853410000	1o9r_A:0.2759600000):0.4528900000	1uvh_A:1.1340130000):0.2710330000	(1tjo_A:0.0000010000	1tk6_A:0.0000010000):1.0161800000):0.2332160000	(((2fzf_A:2.8054800000	1nfv_A:0.6889590000):0.1924740000	(((((1bcf_A:0.0000010000	3e1q_A:0.0000010000):0.1694400000	2fkz_A:0.1328660000):0.2054760000	1jgc_A:0.2828540000):0.6384300000	((((1lb3_A:0.0298870000	2za7_A:0.1051550000):0.2382010000	(1bg7_A:0.1221420000	1r03_A:0.2051890000):0.0921474000):0.2051790000	(1z6o_A:1.1591530000	1z6o_M:0.7113680000):0.3982310000):0.3050350000	(((1eum_A:0.3954160000	1krq_A:0.3316620000):0.2263040000	(2jd7_A:0.1987700000	1vlg_A:0.3455710000):0.2259680000):0.1944080000	3e6s_A:0.8368390000):0.2052220000):0.6186340000):0.1835540000	((1lko_A:0.8093990000	1yuz_A:1.2797750000):0.6699120000	3qhb_A:1.0731820000):1.1388600000):0.0827809000):0.3402740000	(2vzb_A:1.0702400000	(1otk_A:2.5197410000	(((((((1oqu_A:0.1876120000	1r2f_A:0.1770220000):0.0593731000	1uzr_A:0.0000020000):0.9128430000	1mxr_A:1.0081170000):0.2301210000	(1jk0_A:0.2143370000	(2uw2_A:0.0036960000	1w68_A:0.0476750000):0.1843850000):1.1267000000):0.7591920000	3ee4_A:0.8500000000):0.7857770000	((((2inc_B:1.1254090000	1mty_B:2.5575050000):0.3736890000	2inp_C:1.3180830000):1.0481200000	1mty_D:1.5212680000):0.4609030000	3dhg_A:1.5522220000):0.4765960000):0.5881270000	(((2uw1_A:0.0000010000	2uw1_B:0.0000010000):0.0638277000	1afr_A:0.1875900000):1.0554200000	1za0_A:2.6019570000):0.8255970000):0.4756050000):1.1078900000):0.4072120000):0.1673010000):0.1830420000):0.1829270000	((1qgh_A:0.2932280000	2ux1_A:0.5805050000):0.2570160000	(1ji4_A:0.6853840000	2fjc_A:0.6751890000):0.2263510000):0.1685270000):0.0736988000):0.0590538000);
(1ji5_A:0.3168200000	1jig_A:0.1518500000	(1n1q_A:0.3978790000	((2chp_A:0.3688850000	(((((1dps_A:0.0000010000	1jts_A:0.0000010000):0.3920900000	1uvh_A:1.0787610000):0.1860660000	1o9r_A:0.3113390000):0.5739950000	(1tjo_A:0.0000010000	1tk6_A:0.0000010000):0.8394670000):0.3102990000	((((((2fzf_A:2.2657730000	((1lko_A:0.6814070000	1yuz_A:1.2557940000):0.2916940000	3qhb_A:1.0614750000):0.7524690000):0.5988450000	(((((1lb3_A:0.0375380000	2za7_A:0.0966200000):0.3196110000	1bg7_A:0.0961620000):0.1042720000	1r03_A:0.2067030000):0.2299950000	(1z6o_A:1.4333400000	1z6o_M:0.8835690000):0.2722090000):0.2706720000	(((1eum_A:0.5395080000	1krq_A:0.3324080000):0.1654940000	(2jd7_A:0.1865830000	1vlg_A:0.3770480000):0.2188150000):0.1450090000	3e6s_A:0.8852020000):0.1117080000):0.5157930000):0.3476690000	(((1bcf_A:0.0000010000	3e1q_A:0.0000010000):0.2166120000	2fkz_A:0.1405690000):0.1901170000	1jgc_A:0.3096190000):0.5164830000):0.3132650000	1nfv_A:0.8626220000):0.2249520000	((1otk_A:1.8877550000	((((2inc_B:1.1937600000	1mty_B:2.1978860000):0.5283570000	2inp_C:1.2594440000):0.6225570000	(1mty_D:1.4392940000	3dhg_A:1.5114290000):0.4551440000):0.5932830000	(((2uw1_A:0.0000010000	2uw1_B:0.0000010000):0.1349060000	1afr_A:0.1117210000):1.0448900000	1za0_A:2.4370070000):1.5585800000):0.3020440000):0.2879710000	(((((1oqu_A:0.1801040000	1r2f_A:0.1674990000):0.0969212000	1uzr_A:0.0000030000):0.7623450000	1mxr_A:1.4737570000):0.3083110000	(1jk0_A:0.2343540000	(2uw2_A:0.0618950000	1w68_A:0.0298460000):0.2223010000):0.7687830000):0.5098460000	3ee4_A:1.2680090000):0.4680620000):1.7360900000):0.1978770000	2vzb_A:1.0881430000):0.3813000000):0.1572880000):0.0941695000	((1qgh_A:0.4955830000	2ux1_A:0.5229070000):0.3971810000	(1ji4_A:0.6545850000	2fjc_A:0.5671790000):0.2259220000):0.2994560000):0.1326020000):0.0216074000);
(1ji5_A:0.3595560000	1jig_A:0.1616060000	((1n1q_A:0.2021560000	((((1qgh_A:0.4551730000	2ux1_A:0.4509610000):0.4271440000	(1ji4_A:0.6456480000	2fjc_A:0.7817990000):0.1762350000):0.0945295000	(((2fzf_A:2.7944350000	1nfv_A:0.5824710000):0.2587520000	((((1bcf_A:0.0000010000	3e1q_A:0.0000010000):0.2201770000	2fkz_A:0.1296410000):0.2581120000	1jgc_A:0.3890820000):0.6407630000	((((1lko_A:0.8232190000	1yuz_A:1.3688060000):0.5278860000	3qhb_A:1.0753930000):0.8681240000	(1otk_A:2.3017860000	((((((1oqu_A:0.2170460000	1r2f_A:0.1847820000):0.0918674000	1uzr_A:0.0176040000):1.0977500000	(1mxr_A:1.2363630000	(1jk0_A:0.2265210000	(2uw2_A:0.0277480000	1w68_A:0.0388510000):0.1926620000):0.9920820000):0.2634300000):0.7436470000	3ee4_A:1.1702160000):0.4621160000	(((((2inc_B:1.4043650000	1mty_B:2.3721310000):0.4943410000	2inp_C:1.6825350000):0.7127930000	3dhg_A:1.8269020000):0.3172570000	1mty_D:1.5842120000):0.9731900000	((2uw1_A:0.0000010000	2uw1_B:0.0000010000):0.1808490000	1afr_A:0.1055260000):1.6179700000):0.4822910000):0.4150100000	1za0_A:2.5044440000):0.2251910000):0.9183510000):0.1140340000	((((1lb3_A:0.0596100000	2za7_A:0.0664660000):0.1634650000	(1bg7_A:0.1529420000	1r03_A:0.2286970000):0.0973563000):0.3061360000	(1z6o_A:1.3195300000	1z6o_M:0.6880900000):0.2902320000):0.4003470000	((1eum_A:0.3019190000	(1krq_A:0.2405490000	3e6s_A:1.0165680000):0.1586570000):0.3425530000	(2jd7_A:0.2962250000	1vlg_A:0.4048760000):0.1289530000):0.2561990000):0.6264670000):0.2410710000):0.1846660000):0.1395750000	2vzb_A:1.3149200000):0.6167360000):0.0589506000	((((1dps_A:0.0000010000	1jts_A:0.0000010000):0.3669580000	1o9r_A:0.3255400000):0.3604080000	1uvh_A:1.1252030000):0.3166900000	(1tjo_A:0.0000010000	1tk6_A:0.0000010000):1.0077600000):0.4191510000):0.0805525000):0.1112740000	2chp_A:0.5221950000):0.0612070000);
(1ji5_A:0.1976360000	(1jig_A:0.0877980000	(1n1q_A:0.2809160000	((1qgh_A:0.4388750000	2ux1_A:0.4725230000):0.2766570000	((1ji4_A:0.4961810000	2fjc_A:0.6021280000):0.1857740000	(((((1dps_A:0.0000010000	1jts_A:0.0000010000):0.3425240000	1o9r_A:0.1961360000):0.3230440000	1uvh_A:0.9439590000):0.3890160000	(1tjo_A:0.0000010000	1tk6_A:0.0000010000):0.8217530000):0.3522210000	((2fzf_A:2.6553300000	(((((1bcf_A:0.0000010000	3e1q_A:0.0000010000):0.1702720000	2fkz_A:0.0767860000):0.2492700000	1jgc_A:0.2379040000):0.5715900000	(((1lko_A:1.1792320000	1yuz_A:1.3925210000):0.3708930000	3qhb_A:1.0287260000):0.8752470000	((((1lb3_A:0.0703830000	2za7_A:0.0498780000):0.1457500000	(1bg7_A:0.0903330000	1r03_A:0.2290290000):0.1076560000):0.5519700000	(1z6o_A:1.4461700000	1z6o_M:0.6695100000):0.1716150000):0.2073640000	(((1eum_A:0.2871720000	1krq_A:0.3544970000):0.2313470000	3e6s_A:1.0746180000):0.0861183000	(2jd7_A:0.2277540000	1vlg_A:0.2613390000):0.1503070000):0.1179750000):0.7595920000):0.2185030000):0.1541920000	1nfv_A:0.6339620000):0.1036430000):0.3350200000	(2vzb_A:0.9194060000	((1otk_A:2.0591810000	(((2inc_B:1.5986300000	1mty_B:2.5077030000):0.2722000000	2inp_C:0.8994970000):0.8717170000	(1mty_D:1.2191900000	3dhg_A:1.5401670000):0.7000120000):0.6758950000):0.3179710000	((((((1oqu_A:0.1726280000	1r2f_A:0.1798620000):0.0685845000	1uzr_A:0.0060790000):0.9248940000	(1jk0_A:0.2247970000	(2uw2_A:0.0360460000	1w68_A:0.0312230000):0.1913070000):0.9873850000):0.1995860000	1mxr_A:0.9227280000):0.5900440000	3ee4_A:1.0872560000):0.6497390000	(((2uw1_A:0.0000010000	2uw1_B:0.0000010000):0.0490215000	1afr_A:0.1887660000):1.0845900000	1za0_A:2.5253800000):1.1263700000):0.2974080000):0.9654310000):0.1648870000):0.4615690000):0.1692450000):0.1523800000):0.1288210000):0.0965164000):0.0873918000	2chp_A:0.6306990000);
(1ji5_A:0.3514620000	(1jig_A:0.1547940000	(2chp_A:0.5577340000	(((1qgh_A:0.4086540000	2ux1_A:0.6980850000):0.3073120000	((((1dps_A:0.0000010000	1jts_A:0.0000010000):0.4494130000	1o9r_A:0.2881230000):0.4335760000	1uvh_A:0.8470460000):0.5057370000	((1tjo_A:0.0000010000	1tk6_A:0.0000010000):0.9004660000	(((2fzf_A:2.6094760000	2vzb_A:1.0479600000):0.4913050000	(1otk_A:1.5114150000	(((((((1oqu_A:0.1578110000	1r2f_A:0.2044140000):0.0835294000	1uzr_A:0.0005420000):1.0236500000	1mxr_A:1.2932600000):0.2252960000	(1jk0_A:0.2540790000	(2uw2_A:0.0438370000	1w68_A:0.0495920000):0.2309880000):1.0449700000):0.4280330000	3ee4_A:1.4102480000):0.5774850000	(((2inc_B:1.0838940000	1mty_B:2.7271000000):0.4114980000	2inp_C:0.8699820000):1.1122700000	(1mty_D:1.7750180000	3dhg_A:1.1799220000):0.3790570000):0.6403790000):0.8037610000	(((2uw1_A:0.0000010000	2uw1_B:0.0000010000):0.0880011000	1afr_A:0.1208520000):1.7535900000	1za0_A:1.7373900000):0.4368400000):0.1499090000):1.1037900000):0.0260743000	((((((1bcf_A:0.0000010000	3e1q_A:0.0000010000):0.1865060000	2fkz_A:0.1197620000):0.1563370000	1jgc_A:0.4908560000):0.3965730000	((((1lb3_A:0.0752120000	2za7_A:0.0877810000):0.0812847000	(1bg7_A:0.1393600000	1r03_A:0.1668810000):0.1207550000):0.2003400000	(1z6o_A:1.0197820000	1z6o_M:0.5300120000):0.4832280000):0.1866450000	(((1eum_A:0.3955150000	1krq_A:0.3517300000):0.2919190000	(2jd7_A:0.1845200000	1vlg_A:0.3436980000):0.1180310000):0.1514390000	3e6s_A:0.8324160000):0.1900140000):0.5622310000):0.2191770000	((1lko_A:0.7729380000	1yuz_A:1.2779500000):0.5507740000	3qhb_A:1.1451060000):1.1383800000):0.2153830000	1nfv_A:1.0474330000):0.3021290000):0.5107570000):0.2174730000):0.1368400000):0.1013860000	(1ji4_A:0.5887520000	2fjc_A:0.5713410000):0.3186200000):0.1395240000):0.1252210000):0.0318973000	1n1q_A:0.3441660000);
(1ji5_A:0.2954960000	(1jig_A:0.2058660000	1n1q_A:0.3157090000):0.0111446000	(2chp_A:0.4619260000	(((1qgh_A:0.3918750000	2ux1_A:0.5895760000):0.3037120000	(1ji4_A:0.7231210000	2fjc_A:0.6591790000):0.1963310000):0.1122250000	(((((1dps_A:0.0000010000	1jts_A:0.0000010000):0.4089910000	1o9r_A:0.3808620000):0.3496440000	1uvh_A:1.0520880000):0.3264010000	(1tjo_A:0.0000010000	1tk6_A:0.0000010000):0.8145000000):0.3069130000	((((((2fzf_A:3.1208040000	(((1lb3_A:0.0536260000	2za7_A:0.1161770000):0.2706880000	(1bg7_A:0.1216220000	1r03_A:0.1988280000):0.0402037000):0.3324450000	(1z6o_A:1.4131150000	1z6o_M:0.6766910000):0.3916310000):0.3660620000):0.1889740000	((1eum_A:0.3237350000	(1krq_A:0.1580870000	3e6s_A:1.0146320000):0.1244660000):0.1671670000	(2jd7_A:0.3121520000	1vlg_A:0.3304400000):0.2187400000):0.2340100000):0.5324500000	((1lko_A:0.9076900000	1yuz_A:1.2211920000):0.2828010000	3qhb_A:1.0538160000):1.0551200000):0.2563020000	(((1bcf_A:0.0000010000	3e1q_A:0.0000010000):0.1561300000	2fkz_A:0.2213530000):0.1226370000	1jgc_A:0.3904710000):0.6768950000):0.0464979000	1nfv_A:0.9843300000):0.3698750000	(2vzb_A:1.1698810000	(1otk_A:2.2160600000	(((((((1oqu_A:0.2213340000	1r2f_A:0.1507910000):0.0788361000	1uzr_A:0.0115230000):1.0094900000	1mxr_A:1.0189480000):0.6023970000	(1jk0_A:0.3160620000	(2uw2_A:0.0157830000	1w68_A:0.0630180000):0.1818010000):1.0989100000):0.3320870000	3ee4_A:1.0796070000):0.6688500000	(((2inc_B:1.4455620000	1mty_B:2.8659350000):0.6996670000	2inp_C:1.0994260000):0.8265410000	(1mty_D:1.4848870000	3dhg_A:1.6524750000):0.7461980000):0.7411900000):0.5493830000	(((2uw1_A:0.0000010000	2uw1_B:0.0000010000):0.1216090000	1afr_A:0.0745220000):1.1080800000	1za0_A:2.5646660000):0.7503790000):0.4597210000):1.0916900000):0.2019280000):0.2896270000):0.2205640000):0.1887250000):0.0940368000);
(1ji5_A:0.2811310000	1jig_A:0.1503750000	((1n1q_A:0.1781240000	2chp_A:0.4672590000):0.0815723000	((1qgh_A:0.3640500000	2ux1_A:0.5647100000):0.2319650000	((1ji4_A:0.6170020000	2fjc_A:0.4149280000):0.2560330000	((((1dps_A:0.0000010000	1jts_A:0.0000010000):0.4037160000	1o9r_A:0.2596050000):0.2930920000	1uvh_A:0.9506760000):0.4086270000	((1tjo_A:0.0000010000	1tk6_A:0.0000010000):0.8852980000	(((2fzf_A:2.8550210000	1nfv_A:0.6223340000):0.4386810000	((((1bcf_A:0.0000010000	3e1q_A:0.0000010000):0.1926200000	2fkz_A:0.1687660000):0.1666130000	1jgc_A:0.2945090000):0.4584030000	(((1lko_A:0.8510270000	1yuz_A:1.2047180000):0.4871850000	3qhb_A:1.1328180000):0.7459120000	(((((1lb3_A:0.0415350000	2za7_A:0.0850240000):0.2075800000	(1bg7_A:0.0835410000	1r03_A:0.1936400000):0.0847184000):0.2810750000	1z6o_M:0.9180520000):0.1936730000	1z6o_A:1.7769200000):0.1398670000	(((1eum_A:0.2695680000	1krq_A:0.2712050000):0.1300300000	3e6s_A:1.0453610000):0.1213920000	(2jd7_A:0.1545610000	1vlg_A:0.2999490000):0.2763120000):0.3701370000):0.3845610000):0.4042260000):0.0822794000):0.5428480000	(2vzb_A:0.9482120000	((1otk_A:2.3819030000	((((((1oqu_A:0.1579510000	1r2f_A:0.1961800000):0.0879682000	1uzr_A:0.0259220000):1.2322200000	1mxr_A:1.1029710000):0.3697390000	((1jk0_A:0.3784900000	2uw2_A:0.0293650000):0.0307461000	1w68_A:0.0283080000):1.1607800000):0.6566080000	3ee4_A:1.1544090000):0.4092630000	(((2inc_B:1.9057420000	(2inp_C:1.7962310000	1mty_B:2.5079360000):0.2940280000):1.2036000000	1mty_D:1.4747300000):0.5742330000	3dhg_A:1.3223060000):1.1268400000):0.7599660000):0.2039740000	(((2uw1_A:0.0000010000	2uw1_B:0.0000010000):0.0896881000	1afr_A:0.1461430000):1.8237000000	1za0_A:1.8251230000):0.4563150000):1.0846200000):0.1710170000):0.2405060000):0.2869270000):0.2976740000):0.1152440000):0.2771110000):0.0200776000);
(1ji5_A:0.3315870000	1jig_A:0.1197310000	((1n1q_A:0.1648330000	2chp_A:0.6619710000):0.0802490000	((1qgh_A:0.4177960000	2ux1_A:0.5720000000):0.4284890000	((1ji4_A:0.6870230000	2fjc_A:0.5022080000):0.2014840000	((((1dps_A:0.0000010000	1jts_A:0.0000010000):0.3105540000	1o9r_A:0.3137990000):0.3793600000	1uvh_A:1.0472250000):0.3864690000	((1tjo_A:0.0000010000	1tk6_A:0.0000010000):0.9235490000	(2fzf_A:2.9033200000	((2vzb_A:0.9912000000	(1otk_A:2.6077380000	(((((((1oqu_A:0.2154810000	1r2f_A:0.1895160000):0.0494695000	1uzr_A:0.0228450000):0.9544560000	1mxr_A:1.4865430000):0.2488620000	(1jk0_A:0.3575750000	(2uw2_A:0.0396620000	1w68_A:0.0533290000):0.1667300000):0.9904660000):0.5637850000	3ee4_A:1.2858710000):0.5395400000	((((2inc_B:1.5069820000	2inp_C:1.3180950000):0.4379460000	1mty_B:3.1928900000):0.7763280000	1mty_D:1.4142280000):0.5796690000	3dhg_A:1.6163250000):0.4933870000):0.7665270000	(((2uw1_A:0.0000010000	2uw1_B:0.0000010000):0.1340160000	1afr_A:0.1486780000):1.1088400000	1za0_A:2.5054730000):0.7014560000):0.4483430000):0.9945300000):0.2059270000	((((((1bcf_A:0.0000010000	3e1q_A:0.0000010000):0.2331450000	2fkz_A:0.1224510000):0.1629110000	1jgc_A:0.4390180000):0.6745300000	((((1lb3_A:0.0899920000	2za7_A:0.0799520000):0.2203250000	(1bg7_A:0.1436720000	1r03_A:0.2256440000):0.0830639000):0.2476590000	(1z6o_A:1.4155610000	1z6o_M:0.7563970000):0.2802570000):0.3355400000	(((1eum_A:0.4514020000	1krq_A:0.2625170000):0.0897940000	3e6s_A:1.0798340000):0.1942140000	(2jd7_A:0.4361800000	1vlg_A:0.3832790000):0.2479280000):0.2698190000):0.6728610000):0.1604130000	((1lko_A:0.7853000000	1yuz_A:1.3332740000):0.5319380000	3qhb_A:1.1209220000):0.7906170000):0.2052800000	1nfv_A:0.9317870000):0.1972960000):0.0851454000):0.3646590000):0.2228670000):0.0926651000):0.1436820000):0.2480170000):0.0392508000);
(1ji5_A:0.3130220000	(1jig_A:0.1888010000	(2chp_A:0.5072130000	((((1qgh_A:0.5305720000	2ux1_A:0.5538430000):0.1205170000	((((1dps_A:0.0000010000	1jts_A:0.0000010000):0.3340060000	1o9r_A:0.2637260000):0.3922940000	1uvh_A:1.0158760000):0.2841110000	(1tjo_A:0.0000010000	1tk6_A:0.0000020000):0.9341600000):0.3157550000):0.1028280000	((((2fzf_A:2.6512030000	((1lko_A:1.4150170000	1yuz_A:1.4071030000):0.5302830000	3qhb_A:1.0868620000):0.8440700000):0.0402700000	((1otk_A:2.3947390000	(((2uw1_A:0.0000010000	2uw1_B:0.0000010000):0.0975025000	1afr_A:0.1459780000):1.6307100000	1za0_A:1.8160930000):0.6819870000):0.1895730000	((((((1oqu_A:0.2084360000	1r2f_A:0.1728760000):0.0912985000	1uzr_A:0.0121950000):0.9678530000	1mxr_A:1.1548580000):0.2836690000	(1jk0_A:0.3696600000	(2uw2_A:0.0330340000	1w68_A:0.0606730000):0.1887490000):1.1837300000):0.5404710000	3ee4_A:1.0808740000):0.1467970000	(((2inc_B:1.2747470000	1mty_B:3.0542260000):0.2650840000	2inp_C:1.3302550000):0.9082680000	(1mty_D:1.6265920000	3dhg_A:1.6135710000):0.2440190000):1.1867600000):0.8048950000):0.9770830000):0.4178760000	(((((1bcf_A:0.0000010000	3e1q_A:0.0000010000):0.2582880000	2fkz_A:0.1661040000):0.0557343000	(((((1lb3_A:0.0936210000	2za7_A:0.0676690000):0.1943260000	(1bg7_A:0.0823630000	1r03_A:0.2323900000):0.1457280000):0.2152530000	1z6o_A:1.3756070000):0.2788020000	(((1eum_A:0.3992330000	1krq_A:0.3707440000):0.3004920000	(2jd7_A:0.2424740000	1vlg_A:0.3719190000):0.2677180000):0.1812380000	3e6s_A:1.0630440000):0.3133340000):0.1709050000	1z6o_M:1.0228170000):0.9401450000):0.1978220000	1jgc_A:0.3537880000):0.6783610000	1nfv_A:0.8835560000):0.2032000000):0.2741260000	2vzb_A:1.2526030000):0.2615630000):0.0875991000	(1ji4_A:0.5419570000	2fjc_A:0.6544200000):0.1899250000):0.1729390000):0.1250560000):0.0535968000	1n1q_A:0.2908110000);
(1ji5_A:0.2854780000	(1jig_A:0.0469490000	(((1qgh_A:0.4294650000	2ux1_A:0.4819800000):0.2626180000	(1ji4_A:0.6822110000	2fjc_A:0.6473480000):0.2139330000):0.1287300000	(((((1dps_A:0.0000010000	1jts_A:0.0000010000):0.3921180000	1o9r_A:0.2804480000):0.2884940000	1uvh_A:0.9646950000):0.3457050000	(1tjo_A:0.0000010000	1tk6_A:0.0000010000):0.7825750000):0.3317260000	(((2fzf_A:2.5336810000	(1otk_A:2.4725500000	(((((1oqu_A:0.2192900000	1r2f_A:0.2133250000):0.0819629000	1uzr_A:0.0135350000):1.0588600000	3ee4_A:1.3982960000):0.2682610000	(1mxr_A:1.6266470000	((1jk0_A:0.3094100000	(2uw2_A:0.0502830000	1w68_A:0.0532570000):0.1618310000):1.1358200000	(((2inc_B:1.3367710000	1mty_B:2.4751060000):0.2909290000	2inp_C:1.1871720000):0.8279830000	(1mty_D:1.8472980000	3dhg_A:1.5089460000):0.4192530000):0.8779850000):0.2238130000):0.0908288000):0.3938080000	(((2uw1_A:0.0000020000	2uw1_B:0.0000010000):0.2030250000	1afr_A:0.0371540000):1.5480000000	1za0_A:1.6847340000):1.2342500000):0.7270890000):1.1779700000):0.0000026688	(((((1bcf_A:0.0000010000	3e1q_A:0.0000010000):0.2211500000	2fkz_A:0.1237840000):0.1928320000	1jgc_A:0.4112470000):0.4383900000	(((1lko_A:0.6296180000	1yuz_A:1.4628050000):0.4891240000	3qhb_A:1.1635330000):1.0613600000	(((((1lb3_A:0.0704690000	2za7_A:0.0508570000):0.2368760000	1bg7_A:0.1653850000):0.1344320000	1r03_A:0.1219890000):0.3449960000	(1z6o_A:1.0872390000	1z6o_M:0.5540180000):0.3721340000):0.3090150000	(((1eum_A:0.4740410000	1krq_A:0.2757330000):0.2693890000	3e6s_A:0.9168730000):0.1579060000	(2jd7_A:0.2330030000	1vlg_A:0.3276170000):0.1945580000):0.2002620000):0.6079100000):0.2849330000):0.3445250000	1nfv_A:1.0157950000):0.3508360000):0.1988580000	2vzb_A:1.2768840000):0.4844950000):0.1253520000):0.1398730000):0.1244200000	(1n1q_A:0.2667760000	2chp_A:0.5751250000):0.0705475000);
(1ji5_A:0.2144740000	(1jig_A:0.1709470000	(1n1q_A:0.2576600000	((2chp_A:0.3835130000	(1ji4_A:0.5523410000	2fjc_A:0.5396000000):0.3178330000):0.0925671000	(((((1dps_A:0.0000010000	1jts_A:0.0000010000):0.3426170000	1o9r_A:0.2600890000):0.3100120000	1uvh_A:0.8185750000):0.3183820000	(1tjo_A:0.0000010000	1tk6_A:0.0000010000):1.1044300000):0.1683900000	(2fzf_A:2.5874510000	((2vzb_A:0.9109510000	(1otk_A:1.7797790000	(((((((1oqu_A:0.1776580000	1r2f_A:0.1407440000):0.0484738000	1uzr_A:0.0269680000):0.8542410000	1mxr_A:1.3827870000):0.2778230000	(1jk0_A:0.2403290000	(2uw2_A:0.0354750000	1w68_A:0.0483230000):0.1999190000):1.0304300000):0.3247050000	3ee4_A:1.2946330000):0.8056570000	(((2uw1_A:0.0000010000	2uw1_B:0.0000010000):0.1392310000	1afr_A:0.0906590000):1.4344500000	1za0_A:2.8465600000):0.8093080000):0.2413360000	(((2inc_B:1.5590880000	2inp_C:1.0886800000):0.4330080000	1mty_B:2.5241280000):0.8457030000	(1mty_D:1.2991650000	3dhg_A:1.1210690000):0.3293670000):0.6727830000):0.5763890000):1.0341100000):0.3079350000	((((((1bcf_A:0.0000010000	3e1q_A:0.0000010000):0.2450600000	2fkz_A:0.1264110000):0.2204540000	1jgc_A:0.2918670000):0.4375890000	(((((1lb3_A:0.0794630000	2za7_A:0.0925750000):0.3894910000	1bg7_A:0.0796280000):0.1164350000	1r03_A:0.1399770000):0.2960010000	(1z6o_A:1.5514260000	1z6o_M:0.6031860000):0.4459000000):0.1810500000	(((1eum_A:0.4218730000	1krq_A:0.3502480000):0.1814220000	(2jd7_A:0.2139660000	1vlg_A:0.4440570000):0.2747200000):0.1790370000	3e6s_A:0.9491250000):0.2071670000):0.7310930000):0.1307270000	((1lko_A:0.8510420000	1yuz_A:1.0783820000):0.4806860000	3qhb_A:1.0556420000):1.0407300000):0.2380060000	1nfv_A:0.7663190000):0.4652450000):0.1659710000):0.5402610000):0.2454620000):0.1076300000):0.0711684000):0.0719777000	(1qgh_A:0.3275070000	2ux1_A:0.6136110000):0.3920550000);
(1ji5_A:0.3715670000	1jig_A:0.1804530000	(1n1q_A:0.3251680000	((2chp_A:0.3995550000	(((((1dps_A:0.0000010000	1jts_A:0.0000010000):0.3904710000	1o9r_A:0.3326770000):0.3822330000	1uvh_A:0.8236580000):0.6281550000	(1tjo_A:0.0000010000	1tk6_A:0.0000010000):0.6692520000):0.2399910000	((((2fzf_A:1.7134660000	(1lko_A:0.6874650000	(1yuz_A:1.3538500000	3qhb_A:1.0868930000):0.2168170000):0.5698650000):1.0648300000	((((1lb3_A:0.0803430000	2za7_A:0.0707600000):0.2139420000	(1bg7_A:0.0954260000	1r03_A:0.2645740000):0.0739593000):0.2627400000	(1z6o_A:1.1703980000	1z6o_M:0.7832220000):0.2427340000):0.1342440000	(((1eum_A:0.3490300000	1krq_A:0.3974130000):0.1961750000	3e6s_A:0.9204790000):0.2220110000	(2jd7_A:0.3223360000	1vlg_A:0.2456360000):0.1314870000):0.3890820000):0.5556990000):0.3102240000	((((1bcf_A:0.0000010000	3e1q_A:0.0000010000):0.2232960000	2fkz_A:0.0746700000):0.1868160000	1jgc_A:0.4377210000):0.5951920000	1nfv_A:0.8038830000):0.2514770000):0.5912290000	(2vzb_A:0.8780810000	(1otk_A:2.7662780000	(((((((1oqu_A:0.1610340000	1r2f_A:0.1974690000):0.0527887000	1uzr_A:0.0373510000):1.2285600000	1mxr_A:0.8955950000):0.5874870000	((1jk0_A:0.4268710000	2uw2_A:0.0291870000):0.0263279000	1w68_A:0.0314330000):1.1760200000):0.4320360000	3ee4_A:1.2511130000):1.0137500000	(((2inc_B:1.4149310000	1mty_B:3.5334850000):0.2428010000	2inp_C:1.3109500000):1.0658800000	(1mty_D:1.5358310000	3dhg_A:1.6893720000):0.4440950000):0.9997390000):0.4330550000	(((2uw1_A:0.0000010000	2uw1_B:0.0000010000):0.1861840000	1afr_A:0.0686760000):1.2420000000	1za0_A:2.4164610000):0.6037060000):0.4568850000):0.9725350000):0.2734490000):0.2588880000):0.2700490000):0.1861840000	(((1qgh_A:0.3880760000	2ux1_A:0.4785790000):0.4156840000	2fjc_A:0.7067870000):0.1785210000	1ji4_A:0.6507270000):0.0929471000):0.1522740000):0.0510042000);
(1ji5_A:0.2875260000	(1jig_A:0.1462960000	(((2chp_A:0.3873510000	(((((1dps_A:0.0000010000	1jts_A:0.0000010000):0.3104200000	1o9r_A:0.2128460000):0.3212500000	1uvh_A:1.0920400000):0.2925550000	(1tjo_A:0.0000010000	1tk6_A:0.0000010000):1.1200200000):0.3738480000	(((2fzf_A:2.8624340000	((((1bcf_A:0.0000010000	3e1q_A:0.0000010000):0.2679170000	2fkz_A:0.1028760000):0.1345320000	1jgc_A:0.3801540000):0.3643520000	(((1lko_A:1.1258450000	1yuz_A:1.6233650000):0.3495580000	3qhb_A:0.6704360000):1.4826800000	((((1lb3_A:0.0743600000	2za7_A:0.1066440000):0.1627000000	(1bg7_A:0.0961890000	1r03_A:0.2248710000):0.1069320000):0.3408290000	(1z6o_A:1.1984900000	1z6o_M:0.9028550000):0.2570630000):0.3771840000	((((1eum_A:0.3088220000	1krq_A:0.3630560000):0.0991489000	3e6s_A:0.9426360000):0.2010480000	2jd7_A:0.2088510000):0.1533350000	1vlg_A:0.3720070000):0.1313790000):0.3640710000):0.1620210000):0.3511050000):0.0478319000	1nfv_A:0.7876590000):0.1303580000	(2vzb_A:1.1256800000	(1otk_A:2.3848860000	((((((1oqu_A:0.1706030000	1r2f_A:0.1802690000):0.0976703000	1uzr_A:0.0000020000):0.9483860000	3ee4_A:1.6710430000):0.2431400000	(1mxr_A:0.9105280000	(1jk0_A:0.1678270000	(2uw2_A:0.0206640000	1w68_A:0.0600610000):0.2618550000):0.9492700000):0.1089980000):1.2437500000	(((2uw1_A:0.0000010000	2uw1_B:0.0000010000):0.1543340000	1afr_A:0.0952630000):1.4914700000	1za0_A:2.6943880000):0.6906840000):0.1650680000	(((2inc_B:1.5587250000	1mty_B:3.1823900000):0.3277890000	2inp_C:1.3640900000):1.2357300000	(1mty_D:1.5723800000	3dhg_A:1.4674790000):0.2931520000):0.8750310000):0.8847960000):0.9271160000):0.2231900000):0.5692330000):0.0631133000):0.1107920000	(1ji4_A:0.7241140000	2fjc_A:0.5202590000):0.2875360000):0.0638775000	(1qgh_A:0.3231500000	2ux1_A:0.5206060000):0.3510850000):0.1513540000):0.0530674000	1n1q_A:0.5150260000);
(1ji5_A:0.2972690000	(1jig_A:0.1234120000	(1n1q_A:0.2710020000	(((1qgh_A:0.3394440000	2ux1_A:0.5401160000):0.4881910000	(1ji4_A:0.7209320000	2fjc_A:0.6147600000):0.2556160000):0.1223750000	(((((1dps_A:0.0000010000	1jts_A:0.0000010000):0.3730310000	1o9r_A:0.2501760000):0.4403440000	1uvh_A:1.1001710000):0.1900670000	(1tjo_A:0.0000010000	1tk6_A:0.0000010000):1.0399300000):0.1234240000	((((2fzf_A:2.9697650000	(((((1bcf_A:0.0000010000	3e1q_A:0.0000010000):0.2497860000	2fkz_A:0.1111890000):0.1510380000	1jgc_A:0.4983620000):0.8085750000	(((((1lb3_A:0.1078140000	2za7_A:0.1165700000):0.1982570000	(1bg7_A:0.1135480000	1r03_A:0.1954020000):0.1168260000):0.2597310000	3e6s_A:1.0510730000):0.1634650000	(1z6o_A:1.2399820000	1z6o_M:0.8014090000):0.3231830000):0.2061110000	((1eum_A:0.3691130000	1krq_A:0.3437850000):0.2908650000	(2jd7_A:0.2770260000	1vlg_A:0.3344000000):0.2000280000):0.0695580000):0.6617300000):0.3468710000	((1otk_A:2.1052980000	(((2uw1_A:0.0000010000	2uw1_B:0.0000010000):0.0927973000	1afr_A:0.1503200000):1.4269100000	1za0_A:1.8145250000):0.5698390000):0.4028990000	((((((1oqu_A:0.2432080000	1r2f_A:0.1787340000):0.0490040000	1uzr_A:0.0262890000):0.8645590000	1mxr_A:1.1976390000):0.3220350000	(1jk0_A:0.2489630000	(2uw2_A:0.0301690000	1w68_A:0.0711990000):0.1920060000):1.1626200000):0.5843280000	3ee4_A:1.0412340000):0.5759760000	((((2inc_B:1.1816700000	1mty_B:2.4724470000):0.4053730000	2inp_C:1.2039620000):1.3623300000	1mty_D:1.4920340000):0.5346660000	3dhg_A:1.3344290000):1.2894400000):0.3685360000):1.5837000000):0.0000027062):0.1522850000	1nfv_A:0.6092830000):0.2980330000	((1lko_A:0.5837600000	1yuz_A:1.1507180000):0.3401670000	3qhb_A:1.4005450000):1.2651100000):0.1558010000	2vzb_A:1.3149820000):0.5376510000):0.2459590000):0.1823020000):0.0855796000):0.0471193000	2chp_A:0.7055320000);
(1ji5_A:0.2860260000	1jig_A:0.1913080000	(1n1q_A:0.3275570000	(2chp_A:0.4187020000	(((1qgh_A:0.4551090000	2ux1_A:0.9479210000):0.3941660000	(1ji4_A:0.6800250000	2fjc_A:0.7080330000):0.1675580000):0.1182080000	(((((1dps_A:0.0000010000	1jts_A:0.0000010000):0.2755000000	1o9r_A:0.3482520000):0.4643140000	1uvh_A:0.8346790000):0.3019910000	(1tjo_A:0.0000010000	1tk6_A:0.0000010000):1.0700200000):0.2710130000	(((2fzf_A:2.1036240000	2vzb_A:0.9172060000):0.2817460000	(((((1bcf_A:0.0000010000	3e1q_A:0.0000010000):0.2677060000	2fkz_A:0.0907180000):0.0652774000	(((1lko_A:1.1223770000	1yuz_A:1.1351550000):0.4646230000	3qhb_A:0.7227440000):1.2269300000	((((1lb3_A:0.0592100000	2za7_A:0.0970540000):0.2501200000	(1bg7_A:0.1589210000	1r03_A:0.2174120000):0.0591460000):0.2002410000	(1z6o_A:1.2353590000	1z6o_M:0.6008160000):0.3199920000):0.3875280000	((((1eum_A:0.2226860000	1krq_A:0.3819430000):0.1682680000	3e6s_A:0.8436140000):0.1950030000	2jd7_A:0.1781860000):0.0721493000	1vlg_A:0.3621990000):0.1272530000):0.5276840000):0.5696700000):0.1444540000	1jgc_A:0.2378440000):0.6829280000	1nfv_A:0.6984490000):0.4051200000):0.2757630000	(1otk_A:1.8449370000	(((((((1oqu_A:0.1695070000	1r2f_A:0.1511950000):0.0745313000	1uzr_A:0.0000030000):0.9609500000	1mxr_A:1.0922910000):0.2751180000	(1jk0_A:0.2246720000	(2uw2_A:0.0182380000	1w68_A:0.0615680000):0.1754160000):0.8375760000):0.5789780000	3ee4_A:1.0440350000):0.8184990000	((((2inc_B:1.4268270000	1mty_B:2.5844680000):0.1690830000	2inp_C:1.5762820000):1.0085100000	1mty_D:1.5844400000):0.5921230000	3dhg_A:2.0421600000):0.8951120000):0.5925620000	(((2uw1_A:0.0000010000	2uw1_B:0.0000010000):0.1165590000	1afr_A:0.1042170000):1.2442900000	1za0_A:2.1107910000):0.9571760000):0.1919240000):1.1336900000):0.6071610000):0.1859110000):0.0877851000):0.0997930000):0.0284292000);
(1ji5_A:0.3096530000	(1jig_A:0.1579590000	((2chp_A:0.5033700000	(((((1dps_A:0.0000010000	1jts_A:0.0000010000):0.4382290000	1o9r_A:0.2365430000):0.3680470000	1uvh_A:1.0446360000):0.2687080000	(1tjo_A:0.0000010000	1tk6_A:0.0000010000):0.9853930000):0.2426090000	((((((2fzf_A:2.9264240000	((((1lb3_A:0.1039540000	2za7_A:0.0755710000):0.3004620000	(1bg7_A:0.1156330000	1r03_A:0.2209620000):0.0866682000):0.2312580000	(1z6o_A:1.4009720000	1z6o_M:0.6393270000):0.5802450000):0.3303070000	(((1eum_A:0.4589960000	1krq_A:0.2771250000):0.1842090000	3e6s_A:0.8778660000):0.1963550000	(2jd7_A:0.2943810000	1vlg_A:0.3424650000):0.1279100000):0.1165400000):0.4410510000):0.3476060000	((1lko_A:0.7047550000	1yuz_A:1.3990950000):0.4220250000	3qhb_A:1.2521580000):0.6247260000):0.4089140000	(((1bcf_A:0.0000010000	3e1q_A:0.0000010000):0.2430000000	2fkz_A:0.1071850000):0.2484080000	1jgc_A:0.3172090000):0.6170450000):0.1765960000	(1otk_A:1.8151080000	(((((((1oqu_A:0.1805650000	1r2f_A:0.1729800000):0.0716010000	1uzr_A:0.0042810000):1.1972700000	1mxr_A:1.2957720000):0.2786890000	(1jk0_A:0.3156990000	(2uw2_A:0.0235790000	1w68_A:0.0373800000):0.1500200000):0.9987020000):0.4486970000	3ee4_A:1.2793050000):0.5719720000	(((2inc_B:1.0561280000	1mty_B:2.7504580000):0.5797930000	2inp_C:1.1102280000):0.9854490000	(1mty_D:1.2924190000	3dhg_A:1.5756550000):1.2298100000):0.8658010000):0.4380540000	(((2uw1_A:0.0000010000	2uw1_B:0.0000010000):0.1610460000	1afr_A:0.1151520000):1.3462700000	1za0_A:1.9334840000):0.7543150000):0.4754840000):0.9233770000):0.2639100000	1nfv_A:0.8891740000):0.2947120000	2vzb_A:1.2455720000):0.3446490000):0.1747820000):0.1160460000	((1qgh_A:0.3433450000	2ux1_A:0.7079680000):0.3784330000	(1ji4_A:0.7117230000	2fjc_A:0.6188140000):0.2803270000):0.1517320000):0.0871502000):0.0158700000	1n1q_A:0.3688890000);
(1ji5_A:0.2945280000	(1jig_A:0.1153150000	(1n1q_A:0.3466480000	(2chp_A:0.3892900000	((1ji4_A:0.6817760000	2fjc_A:0.7066580000):0.1151820000	(((((1dps_A:0.0000010000	1jts_A:0.0000010000):0.3614710000	1o9r_A:0.3015830000):0.4077300000	1uvh_A:1.0816670000):0.4308490000	(1tjo_A:0.0000010000	1tk6_A:0.0000010000):0.8337840000):0.3359000000	((((2fzf_A:2.2929270000	((1lko_A:0.7655620000	1yuz_A:1.1274270000):0.3670290000	3qhb_A:0.9832830000):0.6267050000):0.6678760000	((((1bcf_A:0.0000010000	3e1q_A:0.0000010000):0.2101150000	2fkz_A:0.0771040000):0.2579250000	1jgc_A:0.2885210000):0.5305160000	(((((1lb3_A:0.0744690000	2za7_A:0.0910300000):0.1723510000	(1bg7_A:0.0702020000	1r03_A:0.2531930000):0.0998415000):0.2881610000	1z6o_A:1.0612170000):0.1337460000	1z6o_M:0.8762970000):0.2696720000	((((1eum_A:0.2460870000	1krq_A:0.4835730000):0.3204880000	3e6s_A:1.0905040000):0.1356430000	2jd7_A:0.2773820000):0.1641510000	1vlg_A:0.3354300000):0.2370960000):0.5825460000):0.2481210000):0.0038121700	1nfv_A:1.0746110000):0.5431120000	(2vzb_A:1.0693410000	(1otk_A:1.6327980000	(((((((1oqu_A:0.1608070000	1r2f_A:0.2357460000):0.1025550000	1uzr_A:0.0000020000):0.9490270000	1mxr_A:0.8700620000):0.2954400000	3ee4_A:1.5914310000):0.2297400000	(1jk0_A:0.2406290000	(2uw2_A:0.0219630000	1w68_A:0.0694480000):0.2063310000):1.2413700000):0.8149880000	(((2uw1_A:0.0000010000	2uw1_B:0.0000010000):0.0750846000	1afr_A:0.0916080000):1.2969600000	1za0_A:1.8376670000):1.3736500000):0.1953060000	(((2inc_B:1.6880750000	1mty_B:2.2547460000):0.2710440000	2inp_C:1.6295030000):0.4132080000	(1mty_D:1.8519430000	3dhg_A:2.2314010000):0.8449410000):1.0056800000):0.4694090000):1.2573000000):0.2713820000):0.4872470000):0.1577220000):0.2546950000):0.2044070000):0.0466057000):0.1168340000	(1qgh_A:0.4226910000	2ux1_A:0.7416780000):0.4186030000);
(1ji5_A:0.2250340000	(1jig_A:0.1095100000	((1qgh_A:0.3026060000	2ux1_A:0.5022360000):0.3156200000	((1ji4_A:0.4428930000	2fjc_A:0.6899570000):0.1588020000	(((((1dps_A:0.0000010000	1jts_A:0.0000010000):0.3470770000	1o9r_A:0.3354710000):0.2080470000	1uvh_A:0.9313160000):0.3412720000	(1tjo_A:0.0000010000	1tk6_A:0.0000010000):0.9687540000):0.2789620000	((((2fzf_A:2.2465680000	1yuz_A:1.5100230000):0.4215070000	(1lko_A:1.7627070000	3qhb_A:1.4230520000):0.3606260000):0.6265180000	(((((1bcf_A:0.0000010000	3e1q_A:0.0000010000):0.2599850000	2fkz_A:0.1196250000):0.1896360000	1jgc_A:0.3232220000):0.5614320000	1nfv_A:1.0723820000):0.1185390000	((((1lb3_A:0.0735400000	2za7_A:0.0905100000):0.2715900000	(1bg7_A:0.1356020000	1r03_A:0.2584550000):0.1539460000):0.2649500000	(1z6o_A:1.4205130000	1z6o_M:0.6616750000):0.3907260000):0.3199210000	(((1eum_A:0.3763410000	1krq_A:0.3844240000):0.1991240000	(2jd7_A:0.2668920000	1vlg_A:0.3353930000):0.1923270000):0.1023520000	3e6s_A:0.9459440000):0.2297970000):0.6194350000):0.4424350000):0.3164620000	(2vzb_A:0.9282240000	((1otk_A:2.1450780000	((((((1oqu_A:0.1849600000	1r2f_A:0.2156660000):0.0631393000	1uzr_A:0.0000030000):1.0461000000	1mxr_A:1.1560180000):0.4800520000	(1jk0_A:0.2987210000	(2uw2_A:0.0345800000	1w68_A:0.0346210000):0.2167230000):0.8615180000):0.3428030000	3ee4_A:1.2191430000):0.5302700000	(((2inc_B:1.7678350000	(2inp_C:1.0276380000	1mty_B:3.0582650000):0.1825860000):0.9770810000	3dhg_A:1.5280060000):0.2016540000	1mty_D:2.2655390000):0.5202630000):0.6645330000):0.4789580000	(((2uw1_A:0.0000010000	2uw1_B:0.0000010000):0.0911825000	1afr_A:0.1124780000):1.5470800000	1za0_A:1.6435550000):0.8434240000):1.1154600000):0.0376373000):0.5875470000):0.1725350000):0.2004720000):0.1640400000):0.0765176000	(1n1q_A:0.3089220000	2chp_A:0.5665650000):0.0627530000);
(1ji5_A:0.2992910000	1jig_A:0.1433490000	((1n1q_A:0.3083930000	((1qgh_A:0.3332610000	2ux1_A:0.5127780000):0.5105620000	((1ji4_A:0.6019810000	2fjc_A:0.7448330000):0.3546890000	(((((1dps_A:0.0000010000	1jts_A:0.0000010000):0.4509020000	1o9r_A:0.2449280000):0.2973840000	1uvh_A:0.8172510000):0.5349020000	(1tjo_A:0.0000010000	1tk6_A:0.0000010000):0.8462010000):0.2956970000	(((2fzf_A:2.9999480000	((((((1bcf_A:0.0000010000	3e1q_A:0.0000010000):0.2684290000	2fkz_A:0.0500830000):0.1946960000	1jgc_A:0.4227120000):0.4196870000	((((1lb3_A:0.0771610000	2za7_A:0.0602500000):0.1804390000	(1bg7_A:0.1697460000	1r03_A:0.3027650000):0.1037660000):0.2304730000	(1z6o_A:1.2972120000	1z6o_M:0.8612200000):0.3831730000):0.2448420000	((((1eum_A:0.2905350000	1krq_A:0.3437670000):0.3257800000	3e6s_A:0.8696730000):0.2367620000	2jd7_A:0.1530170000):0.0688776000	1vlg_A:0.3148150000):0.4152940000):0.7810140000):0.0997803000	((1lko_A:0.8014900000	1yuz_A:1.4629890000):0.3891810000	3qhb_A:1.2190400000):0.9286340000):0.2667790000	1nfv_A:0.6875910000):0.2155510000):0.0687521000	(1otk_A:2.1314410000	(((((((1oqu_A:0.2303510000	1r2f_A:0.1606860000):0.0510533000	1uzr_A:0.0000020000):0.8843310000	1mxr_A:0.9465060000):0.3053830000	(1jk0_A:0.3592930000	(2uw2_A:0.0340180000	1w68_A:0.0390940000):0.0811981000):0.9763880000):0.7169100000	3ee4_A:1.4848100000):0.3235630000	(((2uw1_A:0.0000010000	2uw1_B:0.0000010000):0.0970031000	1afr_A:0.1327650000):1.1295600000	1za0_A:2.2306000000):0.9842970000):0.1525640000	(((2inc_B:1.4804920000	2inp_C:1.0084010000):0.3002580000	1mty_B:2.5137850000):0.6571140000	(1mty_D:1.5708180000	3dhg_A:1.1940910000):0.5581690000):0.8889140000):0.3966290000):1.2027000000):0.2464400000	2vzb_A:1.0178130000):0.3536480000):0.0731088000):0.1144000000):0.0831761000):0.0985027000	2chp_A:0.4760040000):0.0401168000);
(1ji5_A:0.2983740000	(1jig_A:0.1971770000	(((2chp_A:0.4708190000	(((((1dps_A:0.0000010000	1jts_A:0.0000010000):0.3872350000	1o9r_A:0.4934020000):0.2428700000	1uvh_A:1.0330690000):0.3625320000	(1tjo_A:0.0000010000	1tk6_A:0.0000010000):1.0044800000):0.2021310000	(((2fzf_A:3.0935320000	2vzb_A:0.7027970000):0.6354590000	(((1otk_A:1.4538440000	(((2inc_B:1.4140550000	1mty_B:2.5812300000):0.1573850000	2inp_C:1.5114320000):0.2051380000	(1mty_D:1.2515560000	3dhg_A:1.8833050000):0.7006720000):1.1473800000):0.4919540000	(((((1oqu_A:0.1763300000	1r2f_A:0.1849060000):0.0650392000	1uzr_A:0.0036930000):1.1538300000	1mxr_A:1.2176310000):0.2129900000	(1jk0_A:0.2396570000	(2uw2_A:0.0256600000	1w68_A:0.0502990000):0.2069800000):0.9441110000):0.7520470000	3ee4_A:1.1835650000):1.0423100000):0.5648500000	(((2uw1_A:0.0000010000	2uw1_B:0.0000010000):0.1126360000	1afr_A:0.1133580000):1.8461000000	1za0_A:1.6262390000):0.5938070000):1.1352800000):0.1100250000	(((((1bcf_A:0.0000010000	3e1q_A:0.0000010000):0.1617080000	2fkz_A:0.1622360000):0.2064370000	1jgc_A:0.3377630000):0.4240170000	(((1lko_A:0.8357360000	1yuz_A:1.3739750000):0.4604060000	3qhb_A:0.8097720000):1.1053500000	(((((((1lb3_A:0.0641850000	2za7_A:0.1083190000):0.3260990000	1bg7_A:0.1243850000):0.0563909000	1r03_A:0.1777930000):0.3182160000	1z6o_A:1.2675210000):0.1893550000	1z6o_M:0.8198330000):0.1464160000	3e6s_A:0.9601240000):0.1237650000	(((1eum_A:0.3035410000	1krq_A:0.3363960000):0.3092580000	2jd7_A:0.2696110000):0.1210250000	1vlg_A:0.2454900000):0.2725850000):0.4123290000):0.2002050000):0.2231380000	1nfv_A:1.0639310000):0.2318930000):0.2561160000):0.1321470000):0.0715362000	(1qgh_A:0.3976720000	2ux1_A:0.5789430000):0.3280910000):0.0528980000	(1ji4_A:0.6318430000	2fjc_A:0.6466280000):0.3544900000):0.1713890000):0.0460502000	1n1q_A:0.3635280000);
(1ji5_A:0.2967430000	1jig_A:0.1744270000	((1n1q_A:0.1665660000	(1qgh_A:0.3476790000	2ux1_A:0.5966770000):0.4659440000):0.1079760000	((2chp_A:0.3631740000	(((((1dps_A:0.0000010000	1jts_A:0.0000010000):0.2767660000	1o9r_A:0.2983080000):0.5040370000	(1tjo_A:0.0000010000	1tk6_A:0.0000010000):1.0074900000):0.1381870000	1uvh_A:1.2098910000):0.1260060000	(((2fzf_A:2.5926310000	2vzb_A:1.0225960000):0.2212440000	(1otk_A:1.9626090000	(((((((1oqu_A:0.1565840000	1r2f_A:0.1738730000):0.0625457000	1uzr_A:0.0000030000):1.2509300000	3ee4_A:1.4838530000):0.3689510000	(1jk0_A:0.2409140000	(2uw2_A:0.0361140000	1w68_A:0.0279900000):0.2575490000):1.0122400000):0.2646140000	1mxr_A:1.0872090000):0.7525160000	(((2inc_B:1.6234920000	1mty_B:2.9895430000):0.3105540000	2inp_C:1.2607930000):1.0586200000	(1mty_D:1.4757180000	3dhg_A:1.7517680000):0.3955970000):0.7548020000):0.3344990000	(((2uw1_A:0.0000010000	2uw1_B:0.0000010000):0.1509780000	1afr_A:0.1415860000):1.6230300000	1za0_A:1.7895740000):0.8859790000):0.4163490000):1.3574800000):0.1700820000	((((((1bcf_A:0.0000010000	3e1q_A:0.0000010000):0.2007460000	2fkz_A:0.1367910000):0.2610180000	1jgc_A:0.2916540000):0.5783290000	((((1lb3_A:0.0759550000	2za7_A:0.0965220000):0.2932550000	(1bg7_A:0.1164410000	1r03_A:0.2169850000):0.0705698000):0.1864460000	(1z6o_A:1.2231160000	1z6o_M:0.9111070000):0.2441820000):0.2796570000	(((1eum_A:0.2806910000	1krq_A:0.3715470000):0.2298050000	3e6s_A:1.1069700000):0.1272140000	(2jd7_A:0.2177060000	1vlg_A:0.3294690000):0.0711830000):0.3250860000):0.6408050000):0.1096130000	((1lko_A:0.8847120000	1yuz_A:1.2160400000):0.5078300000	3qhb_A:0.7693810000):1.0861700000):0.1646070000	1nfv_A:0.8410930000):0.2069330000):0.4247180000):0.2308930000):0.1255060000	(1ji4_A:0.5951720000	2fjc_A:0.7580320000):0.3167030000):0.1163880000):0.0197091000);
(1ji5_A:0.2840890000	1jig_A:0.2294440000	(1n1q_A:0.3476260000	(2chp_A:0.5433390000	(((1qgh_A:0.4543150000	2ux1_A:0.5626020000):0.4488500000	(1ji4_A:0.6408730000	2fjc_A:0.6395540000):0.1422400000):0.1033500000	(((((1dps_A:0.0000010000	1jts_A:0.0000010000):0.4550140000	1o9r_A:0.1611110000):0.5802940000	1uvh_A:0.9906190000):0.2610010000	(1tjo_A:0.0000010000	1tk6_A:0.0000010000):0.7439100000):0.2507400000	(((2fzf_A:2.6370060000	2vzb_A:0.5758850000):0.5225440000	(((((1bcf_A:0.0000010000	3e1q_A:0.0000010000):0.2419350000	2fkz_A:0.1292700000):0.2152210000	1jgc_A:0.2921200000):0.4386810000	(((1lko_A:1.0092550000	1yuz_A:1.0653730000):0.1337310000	3qhb_A:1.2702650000):1.2013400000	((((((1lb3_A:0.0424700000	2za7_A:0.1268610000):0.1387480000	(1z6o_A:1.3916090000	1z6o_M:0.6459060000):0.5518050000):0.1236320000	1bg7_A:0.1874690000):0.1315540000	1r03_A:0.1732070000):0.4208630000	3e6s_A:0.9239160000):0.1981690000	((1eum_A:0.3264000000	1krq_A:0.3036680000):0.4028120000	(2jd7_A:0.3175370000	1vlg_A:0.2901110000):0.1085300000):0.2134510000):0.7027470000):0.2471120000):0.3418280000	1nfv_A:0.7891560000):0.4220440000):0.0777892000	(1otk_A:1.8907380000	(((((((1oqu_A:0.1583780000	1r2f_A:0.1795890000):0.0824166000	1uzr_A:0.0053900000):0.9622980000	(1jk0_A:0.2813340000	(2uw2_A:0.0153680000	1w68_A:0.0512330000):0.1959150000):1.4013700000):0.0459211000	1mxr_A:0.9931730000):0.6337020000	3ee4_A:1.4256380000):0.6105020000	(((2inc_B:1.1645450000	(2inp_C:1.1981640000	1mty_B:2.6404250000):0.2672520000):0.6949630000	3dhg_A:1.6387310000):0.2892500000	1mty_D:1.6478850000):0.7377380000):0.7257790000	(((2uw1_A:0.0000010000	2uw1_B:0.0000010000):0.0653450000	1afr_A:0.1200910000):1.5764300000	1za0_A:1.6746300000):0.6581760000):0.2207820000):0.9762130000):0.4311800000):0.0692106000):0.1352870000):0.1112100000):0.0783841000);
(1ji5_A:0.2109540000	1jig_A:0.2237290000	(1n1q_A:0.3442540000	(((2chp_A:0.4719410000	((1ji4_A:0.6933780000	2fjc_A:0.6838950000):0.1420560000	((((1dps_A:0.0000010000	1jts_A:0.0000010000):0.3829270000	1o9r_A:0.2663930000):0.5022940000	1uvh_A:0.8937620000):0.2799680000	(1tjo_A:0.0000010000	1tk6_A:0.0000010000):1.0051200000):0.3745340000):0.1754920000):0.0344528000	(((2fzf_A:2.7064020000	(1otk_A:2.7277490000	(((((((1oqu_A:0.1754120000	1r2f_A:0.1794730000):0.0478268000	1uzr_A:0.0000960000):0.9049450000	1mxr_A:1.5641570000):0.2022720000	(1jk0_A:0.3182630000	(2uw2_A:0.0472570000	1w68_A:0.0216430000):0.1719810000):1.1235200000):0.7028530000	3ee4_A:1.1792790000):0.3453210000	((((2inc_B:1.5465450000	2inp_C:1.3173430000):0.5273850000	1mty_B:2.6089750000):0.7611690000	1mty_D:2.2156440000):0.3282420000	3dhg_A:1.2706230000):0.8054420000):0.4279890000	(((2uw1_A:0.0000010000	2uw1_B:0.0000010000):0.1494960000	1afr_A:0.0760940000):1.3882100000	1za0_A:1.8461270000):0.7900720000):0.4341490000):1.3128300000):0.1666600000	(((((1bcf_A:0.0000010000	3e1q_A:0.0000010000):0.2600690000	2fkz_A:0.1237530000):0.1767250000	1jgc_A:0.3906050000):0.6168890000	(((1lko_A:0.9385160000	1yuz_A:1.5181160000):0.6693750000	3qhb_A:1.0031140000):1.1825700000	((((1lb3_A:0.0742560000	2za7_A:0.1181530000):0.2530260000	(1bg7_A:0.1353540000	1r03_A:0.3020910000):0.0911837000):0.2530540000	(1z6o_A:1.3494860000	1z6o_M:0.9036390000):0.2862390000):0.4935760000	((1eum_A:0.4057050000	1krq_A:0.3245730000):0.2381330000	(3e6s_A:0.9812160000	(2jd7_A:0.2153970000	1vlg_A:0.4077740000):0.1339220000):0.0874516000):0.1633640000):0.5323090000):0.2055750000):0.3091950000	1nfv_A:0.8121150000):0.2361620000):0.2328690000	2vzb_A:1.0777940000):0.5128950000):0.0212579000	(1qgh_A:0.3251660000	2ux1_A:0.5364140000):0.4333150000):0.1415780000):0.0401174000);
(1ji5_A:0.1143160000	((1jig_A:0.1229230000	((((1qgh_A:0.3486240000	2ux1_A:0.5995680000):0.1567010000	1ji4_A:0.5358800000):0.0742198000	2fjc_A:0.7336180000):0.0776042000	(((((1dps_A:0.0000010000	1jts_A:0.0000010000):0.4165090000	1o9r_A:0.2123960000):0.2384890000	1uvh_A:0.9607090000):0.3788030000	(1tjo_A:0.0000010000	1tk6_A:0.0000010000):1.0247600000):0.2094150000	(((2fzf_A:2.5003580000	(1otk_A:1.9639860000	(((((((1oqu_A:0.1997890000	1r2f_A:0.1729690000):0.0585412000	1uzr_A:0.0149410000):1.1106900000	1mxr_A:1.1742240000):0.3752140000	(1jk0_A:0.2253120000	(2uw2_A:0.0241020000	1w68_A:0.0498220000):0.2103800000):0.8864950000):0.2722610000	3ee4_A:1.2012170000):0.4470000000	((((2inc_B:1.7560180000	2inp_C:1.1987040000):0.4848010000	1mty_B:4.0345100000):0.6532310000	1mty_D:1.4518850000):0.5575920000	3dhg_A:2.2681890000):0.8795000000):0.3613760000	(((2uw1_A:0.0000010000	2uw1_B:0.0000010000):0.1207880000	1afr_A:0.1564930000):1.6232900000	1za0_A:1.4989120000):1.5469900000):0.9626200000):1.2413800000):0.1998680000	(((((1bcf_A:0.0000010000	3e1q_A:0.0000010000):0.2532130000	2fkz_A:0.1607230000):0.1696690000	1jgc_A:0.2927780000):0.6223280000	(((1lko_A:1.2185960000	3qhb_A:1.4414360000):0.4211540000	1yuz_A:1.2544510000):1.1942700000	(((((((1lb3_A:0.0759420000	2za7_A:0.0947570000):0.2126970000	(1bg7_A:0.1494370000	1r03_A:0.2698310000):0.0842819000):0.2361600000	(1z6o_A:1.4602330000	1z6o_M:0.5040770000):0.5525960000):0.3804340000	3e6s_A:0.7927430000):0.2899290000	(2jd7_A:0.2363530000	1vlg_A:0.3727640000):0.2692310000):0.1811680000	1krq_A:0.3323090000):0.2273120000	1eum_A:0.1489600000):0.6589910000):0.3382740000):0.2450790000	1nfv_A:1.0582610000):0.2629380000):0.2423240000	2vzb_A:1.1082850000):0.6781820000):0.1658490000):0.1408230000):0.0715635000	1n1q_A:0.2965670000):0.0985586000	2chp_A:0.5197750000);
(1ji5_A:0.1818260000	((1jig_A:0.1403770000	((1ji4_A:0.5854790000	2fjc_A:0.5263120000):0.1613410000	(((((1dps_A:0.0000010000	1jts_A:0.0000010000):0.3139040000	1o9r_A:0.3066410000):0.2444460000	1uvh_A:0.7741000000):0.4158790000	(1tjo_A:0.0000010000	1tk6_A:0.0000010000):0.8113400000):0.1706510000	(((2fzf_A:3.1590150000	(1otk_A:2.3000100000	(((((((1oqu_A:0.1614700000	1r2f_A:0.1380120000):0.0565662000	1uzr_A:0.0042210000):1.0207100000	1mxr_A:1.1281390000):0.1329640000	(1jk0_A:0.2383090000	(2uw2_A:0.0271170000	1w68_A:0.0475870000):0.1762920000):1.0439500000):0.7803010000	3ee4_A:1.2045900000):0.6947880000	((((2inc_B:1.4726660000	1mty_B:2.7053950000):0.2534500000	2inp_C:1.3056780000):0.8752670000	3dhg_A:1.3366000000):0.2839040000	1mty_D:1.2721220000):1.0077300000):0.4870740000	(((2uw1_A:0.0000010000	2uw1_B:0.0000010000):0.1236820000	1afr_A:0.0977400000):1.0710700000	1za0_A:2.4213090000):0.9122370000):0.3737410000):0.6351650000):0.1371700000	(((((1bcf_A:0.0000010000	3e1q_A:0.0000010000):0.1917320000	2fkz_A:0.1674590000):0.1985830000	1jgc_A:0.3226240000):0.5489550000	(((1lko_A:0.8390620000	1yuz_A:1.3772900000):0.4583190000	3qhb_A:0.8060930000):1.2833600000	(((((1lb3_A:0.0568640000	2za7_A:0.0633810000):0.3009270000	1bg7_A:0.0687920000):0.0801504000	1r03_A:0.1462090000):0.3589690000	(1z6o_A:1.3574280000	1z6o_M:0.7521360000):0.3468510000):0.3070190000	(((1eum_A:0.2838820000	1krq_A:0.3015400000):0.2583700000	3e6s_A:1.0644520000):0.1415730000	(2jd7_A:0.2769010000	1vlg_A:0.2925910000):0.1230070000):0.2058910000):0.4294120000):0.1870430000):0.2860920000	1nfv_A:0.8305350000):0.2848890000):0.2103320000	2vzb_A:1.1229440000):0.1732970000):0.1978480000):0.1496920000):0.1502390000	(1n1q_A:0.2633460000	(1qgh_A:0.2568390000	2ux1_A:0.4216200000):0.4016080000):0.0907266000):0.0793663000	2chp_A:0.6577040000);
(1ji5_A:0.3293470000	((1jig_A:0.1533290000	(((1qgh_A:0.3477030000	2ux1_A:0.3886770000):0.3595450000	(1ji4_A:0.7261680000	2fjc_A:0.6238130000):0.1768260000):0.1099410000	(((((1dps_A:0.0000010000	1jts_A:0.0000010000):0.3619230000	1o9r_A:0.3314800000):0.3891200000	1uvh_A:0.9595640000):0.3506890000	(1tjo_A:0.0000010000	1tk6_A:0.0000010000):0.8269880000):0.2579800000	(((((2fzf_A:3.2743010000	((((1lb3_A:0.0554790000	2za7_A:0.0677650000):0.2654430000	(1bg7_A:0.1267660000	1r03_A:0.2232510000):0.0867646000):0.3001260000	(1z6o_A:1.3556250000	1z6o_M:0.4864320000):0.3172220000):0.2474950000	(((1eum_A:0.3659020000	1krq_A:0.3642830000):0.1755910000	3e6s_A:0.9000980000):0.0967984000	(2jd7_A:0.2764230000	1vlg_A:0.2809020000):0.1945780000):0.2419630000):0.3358000000):0.4504590000	((((1bcf_A:0.0000010000	3e1q_A:0.0000010000):0.0603880000	2fkz_A:0.1434540000):0.1506060000	1jgc_A:0.3032760000):0.4595160000	((1lko_A:1.0967610000	1yuz_A:1.2889680000):0.3831830000	3qhb_A:1.4926350000):1.0867200000):0.1076130000):0.1662890000	1nfv_A:1.0153240000):0.3159630000	((1otk_A:1.8057860000	((((((1oqu_A:0.2081220000	1r2f_A:0.2129110000):0.0573026000	1uzr_A:0.0000020000):0.8947440000	1mxr_A:1.1016660000):0.3260650000	(1jk0_A:0.3226330000	(2uw2_A:0.0084710000	1w68_A:0.0785630000):0.1573710000):1.0957600000):0.5547180000	3ee4_A:1.1549460000):0.5951650000	((((2inc_B:1.8113690000	1mty_B:2.5206990000):0.3419320000	2inp_C:1.4428760000):0.9504680000	1mty_D:1.3846920000):0.4453040000	3dhg_A:1.2673660000):0.5714620000):0.7411230000):0.2204400000	(((2uw1_A:0.0000010000	2uw1_B:0.0000010000):0.1169490000	1afr_A:0.1106040000):1.5618600000	1za0_A:2.4027310000):0.7151700000):1.3959300000):0.1753970000	2vzb_A:1.1447570000):0.6026930000):0.2181640000):0.1741240000):0.0585919000	2chp_A:0.5748650000):0.0000020367	1n1q_A:0.3343870000);
(1ji5_A:0.1893430000	(1jig_A:0.2111460000	(1n1q_A:0.2994630000	(2chp_A:0.4520940000	((1ji4_A:0.7124210000	2fjc_A:0.6917600000):0.3053820000	(((((1dps_A:0.0000010000	1jts_A:0.0000010000):0.3525390000	1o9r_A:0.2708160000):0.2397910000	1uvh_A:0.9467000000):0.1852120000	(1tjo_A:0.0000010000	1tk6_A:0.0000010000):1.1913900000):0.3774410000	((((2fzf_A:1.6188060000	((1lko_A:0.9603550000	1yuz_A:1.1995900000):0.2145760000	3qhb_A:1.7119300000):0.5150190000):0.6959100000	1nfv_A:0.7702810000):0.1715170000	((((1bcf_A:0.0000010000	3e1q_A:0.0000010000):0.2600970000	2fkz_A:0.1064360000):0.2215960000	1jgc_A:0.2883380000):0.4888350000	(((((1lb3_A:0.0919990000	2za7_A:0.1159080000):0.2590900000	1bg7_A:0.1084830000):0.1256560000	1r03_A:0.1487160000):0.4881080000	(1z6o_A:1.3935570000	1z6o_M:0.5415440000):0.4329610000):0.2252240000	(((1eum_A:0.4023200000	1krq_A:0.2619640000):0.2489820000	3e6s_A:1.1015120000):0.1067810000	(2jd7_A:0.1842560000	1vlg_A:0.4932750000):0.1877920000):0.3681260000):0.6313970000):0.2181370000):0.4381890000	(2vzb_A:0.7877610000	(1otk_A:2.2290430000	(((((((1oqu_A:0.1740770000	1r2f_A:0.2044790000):0.0536345000	1uzr_A:0.0034760000):1.2176300000	3ee4_A:1.4035570000):0.3505800000	(1jk0_A:0.3368780000	(2uw2_A:0.0232650000	1w68_A:0.0407120000):0.1268720000):1.2660100000):0.1899480000	1mxr_A:1.0576860000):0.6187990000	(((2uw1_A:0.0000010000	2uw1_B:0.0000010000):0.1186640000	1afr_A:0.0800280000):0.9570880000	1za0_A:2.1001740000):0.9514370000):0.4506080000	((((2inc_B:1.5436020000	2inp_C:1.4700700000):0.2712720000	1mty_B:2.3704240000):0.8247920000	1mty_D:1.4588400000):0.2770880000	3dhg_A:1.5120050000):0.8892870000):0.3756710000):0.8893660000):0.5664630000):0.3793490000):0.0250273000):0.0989774000):0.1279800000):0.1156820000):0.0771180000	(1qgh_A:0.2741020000	2ux1_A:0.6756090000):0.5118930000);
(1ji5_A:0.2112690000	(1jig_A:0.2238590000	(1n1q_A:0.2481880000	((1qgh_A:0.3298600000	2ux1_A:0.5605930000):0.3664010000	(((1ji4_A:0.7459670000	2fjc_A:0.6729890000):0.1996790000	(((1dps_A:0.0000010000	1jts_A:0.0000010000):0.3476510000	1o9r_A:0.3312490000):0.3058670000	(1uvh_A:1.0018500000	(1tjo_A:0.0000010000	1tk6_A:0.0000010000):1.1546400000):0.1932960000):0.3846460000):0.0657137000	((2fzf_A:2.5572730000	(2vzb_A:0.8554780000	(1otk_A:2.7343550000	(((((((1oqu_A:0.1915360000	1r2f_A:0.2008730000):0.0586717000	1uzr_A:0.0246350000):1.2405300000	((1jk0_A:0.4634630000	2uw2_A:0.0194630000):0.0249816000	1w68_A:0.0240330000):1.5343100000):0.1410850000	1mxr_A:1.4520530000):0.5767640000	3ee4_A:1.2178250000):0.5748340000	((((2inc_B:1.7524310000	2inp_C:1.7710900000):0.4773010000	1mty_B:2.5886110000):1.0664900000	1mty_D:1.7764930000):0.5302400000	3dhg_A:1.4563560000):1.1316200000):0.3793280000	(((2uw1_A:0.0000010000	2uw1_B:0.0000010000):0.1330210000	1afr_A:0.1527180000):1.4217900000	1za0_A:2.0168930000):0.6563630000):0.3289620000):1.3572200000):0.4339330000):0.1041200000	(((((1bcf_A:0.0000010000	3e1q_A:0.0000010000):0.2833030000	2fkz_A:0.1927160000):0.3689010000	1jgc_A:0.4000410000):0.4897330000	(((1lko_A:0.8823900000	1yuz_A:1.1123540000):0.4153290000	3qhb_A:1.0476930000):1.2851400000	((((((1lb3_A:0.0447430000	2za7_A:0.1329320000):0.3153550000	1bg7_A:0.1381690000):0.0696839000	(1z6o_A:1.5980530000	1z6o_M:0.5723710000):0.5454680000):0.1501090000	1r03_A:0.1177090000):0.4717690000	3e6s_A:0.9187090000):0.1730390000	((1eum_A:0.2948850000	1krq_A:0.3831280000):0.3233510000	(2jd7_A:0.2956240000	1vlg_A:0.3187960000):0.2280050000):0.0839621000):0.6104560000):0.0532942000):0.3190950000	1nfv_A:0.7157710000):0.2378410000):0.7058100000):0.0852501000):0.2033560000):0.0918604000):0.0867622000	2chp_A:0.5329460000);
(1ji5_A:0.3196320000	(1jig_A:0.1279290000	((2chp_A:0.4250620000	(((((1dps_A:0.0000010000	1jts_A:0.0000010000):0.3948100000	1o9r_A:0.3067370000):0.5249290000	1uvh_A:0.9826100000):0.1553800000	(1tjo_A:0.0000010000	1tk6_A:0.0000010000):0.9005540000):0.4071230000	((((((2fzf_A:2.5090380000	((1lko_A:0.5966680000	1yuz_A:1.5226660000):0.6666180000	3qhb_A:1.0091230000):0.6442940000):0.4889810000	((((1lb3_A:0.1080150000	2za7_A:0.1180570000):0.0955474000	(1bg7_A:0.1278280000	1r03_A:0.2779820000):0.1148090000):0.2827900000	(1z6o_A:1.2559530000	1z6o_M:1.0192910000):0.3056130000):0.3452470000	(((1eum_A:0.4010020000	1krq_A:0.3785320000):0.1578820000	3e6s_A:0.9558350000):0.1742800000	(2jd7_A:0.1608510000	1vlg_A:0.4443730000):0.1527570000):0.2479470000):0.4792990000):0.3578890000	(((1bcf_A:0.0000010000	3e1q_A:0.0000010000):0.2545090000	2fkz_A:0.1604340000):0.2137990000	1jgc_A:0.4276020000):0.5546010000):0.1346550000	(1otk_A:2.3740930000	((((((1oqu_A:0.2005860000	1r2f_A:0.2162160000):0.1050780000	1uzr_A:0.0000020000):1.1319200000	1mxr_A:1.2139960000):0.2250010000	(1jk0_A:0.3179650000	(2uw2_A:0.0420450000	1w68_A:0.0294110000):0.1821620000):1.1993400000):0.3517050000	3ee4_A:1.4784470000):0.4678860000	((((2inc_B:1.3861410000	1mty_B:2.4737970000):0.3139380000	2inp_C:1.3765640000):1.2967700000	(1mty_D:1.4883690000	3dhg_A:1.8906010000):0.3619210000):0.7380030000	(((2uw1_A:0.0000010000	2uw1_B:0.0000010000):0.0412086000	1afr_A:0.2344030000):1.0102600000	1za0_A:2.2919220000):0.7099560000):0.3592180000):0.6551470000):1.1967500000):0.0867884000	1nfv_A:0.9444700000):0.3404570000	2vzb_A:1.1561830000):0.4263740000):0.1256270000):0.1369820000	(((1qgh_A:0.4015660000	2ux1_A:0.4760770000):0.2829030000	2fjc_A:0.6585390000):0.1701920000	1ji4_A:0.8005250000):0.0969435000):0.1318960000):0.0095387900	1n1q_A:0.2798720000);
(1ji5_A:0.3740080000	(1jig_A:0.2022440000	((2chp_A:0.3119250000	2vzb_A:1.6391700000):0.2217420000	(((1qgh_A:0.5249580000	2ux1_A:0.4618270000):0.2442170000	(1ji4_A:0.7844560000	2fjc_A:0.6206000000):0.1763210000):0.1788130000	(((((1dps_A:0.0000010000	1jts_A:0.0000010000):0.4252800000	1uvh_A:1.4443670000):0.2157730000	1o9r_A:0.3559330000):0.4919410000	(1tjo_A:0.0000010000	1tk6_A:0.0000010000):0.9426030000):0.3041640000	(((2fzf_A:2.7715400000	(1otk_A:1.3302520000	(((((((1oqu_A:0.1904700000	1r2f_A:0.1716620000):0.0963913000	1uzr_A:0.0177520000):0.8836240000	(1jk0_A:0.1961730000	(2uw2_A:0.0411610000	1w68_A:0.0641460000):0.2418800000):1.2564100000):0.1230860000	1mxr_A:1.2333430000):0.3369830000	3ee4_A:1.0492860000):0.4794780000	(((2inc_B:1.2814470000	1mty_B:2.8393520000):0.3344850000	2inp_C:1.1232990000):0.7386200000	(1mty_D:1.2195710000	3dhg_A:1.9575990000):0.4696530000):1.1300600000):0.1948700000	(((2uw1_A:0.0000010000	2uw1_B:0.0000010000):0.1360690000	1afr_A:0.0808130000):1.0011700000	1za0_A:2.2775260000):1.1638600000):0.3457390000):1.1376100000):0.3328980000	((((1bcf_A:0.0000010000	3e1q_A:0.0000010000):0.2049750000	2fkz_A:0.1632940000):0.2542470000	1jgc_A:0.3539870000):0.5178450000	(((1lko_A:0.8757390000	1yuz_A:0.8231870000):0.5671830000	3qhb_A:0.7928680000):1.5376100000	((((((1lb3_A:0.0515230000	2za7_A:0.1095320000):0.2921730000	1bg7_A:0.1694770000):0.0944651000	1r03_A:0.1929370000):0.2898880000	1z6o_A:1.2798820000):0.0791950000	1z6o_M:0.8663010000):0.4413610000	(((1eum_A:0.2838330000	1krq_A:0.3627920000):0.3086710000	3e6s_A:0.7035770000):0.1516650000	(2jd7_A:0.3044750000	1vlg_A:0.3320030000):0.1080100000):0.0719447000):0.5478050000):0.1420520000):0.2246310000):0.0618050000	1nfv_A:0.8203230000):0.6031500000):0.1726520000):0.1801700000):0.1103740000):0.0175365000	1n1q_A:0.2094960000);
(1ji5_A:0.2170000000	(1jig_A:0.1343900000	(((2chp_A:0.4831780000	(((((1dps_A:0.0000010000	1jts_A:0.0000010000):0.3955410000	1o9r_A:0.3524200000):0.2107430000	1uvh_A:0.6543530000):0.4137170000	(1tjo_A:0.0000010000	1tk6_A:0.0000010000):0.9071780000):0.1941990000	((2fzf_A:3.1550130000	2vzb_A:0.8012710000):0.4577200000	(((((((1bcf_A:0.0000010000	3e1q_A:0.0000010000):0.2894790000	2fkz_A:0.0908220000):0.1783010000	1jgc_A:0.3570080000):0.4801070000	(((((1lb3_A:0.0945600000	2za7_A:0.0525670000):0.1651240000	(1bg7_A:0.1052110000	1r03_A:0.2174600000):0.0697332000):0.2679680000	1z6o_A:1.4960700000):0.1928150000	1z6o_M:0.9513960000):0.1276800000	(((1eum_A:0.4197920000	1krq_A:0.3386640000):0.1772250000	3e6s_A:0.9835020000):0.1412420000	(2jd7_A:0.2293180000	1vlg_A:0.4512470000):0.1428480000):0.2125330000):0.6783470000):0.1427990000	1nfv_A:0.6944310000):0.3391460000	((1lko_A:0.7925770000	1yuz_A:1.3897700000):0.1447500000	3qhb_A:0.9752210000):1.3424800000):0.2431220000	(1otk_A:2.2635930000	(((((1oqu_A:0.2236970000	1uzr_A:0.0488400000):0.1132770000	1r2f_A:0.1083490000):0.8982860000	(1mxr_A:1.4289260000	(1jk0_A:0.1771330000	(2uw2_A:0.0299910000	1w68_A:0.0479810000):0.2587540000):1.0363000000):0.2380640000):0.8168300000	3ee4_A:1.0723090000):0.4839390000	((((2inc_B:1.6741140000	1mty_B:2.7366760000):0.4854190000	2inp_C:1.3353640000):0.7416560000	(1mty_D:1.4515460000	3dhg_A:1.5608960000):0.4443580000):0.7483060000	(((2uw1_A:0.0000010000	2uw1_B:0.0000010000):0.1654950000	1afr_A:0.0936600000):0.9764490000	1za0_A:2.6760120000):0.8974770000):0.7556650000):0.7708060000):1.1912000000):0.0886295000):0.3729920000):0.2065460000):0.1863290000	(1qgh_A:0.2613260000	2ux1_A:0.6188010000):0.3440110000):0.0691487000	(1ji4_A:0.6046610000	2fjc_A:0.6150080000):0.2656580000):0.1228270000):0.0554912000	1n1q_A:0.2431570000);
(1ji5_A:0.2504730000	(1jig_A:0.1976040000	((2chp_A:0.3347000000	(((((1dps_A:0.0000010000	1jts_A:0.0000010000):0.4681510000	1o9r_A:0.2635310000):0.2958310000	1uvh_A:1.0649920000):0.3014110000	(1tjo_A:0.0000010000	1tk6_A:0.0000010000):0.9121920000):0.3059660000	((2fzf_A:2.8290160000	(((((1bcf_A:0.0000010000	3e1q_A:0.0000010000):0.1969560000	2fkz_A:0.0942570000):0.2638530000	1jgc_A:0.2874040000):0.5545980000	(((1lko_A:1.2161850000	1yuz_A:1.5505590000):0.4578560000	3qhb_A:1.2013090000):0.9584510000	(((((1lb3_A:0.0650800000	2za7_A:0.0999340000):0.2299050000	(1bg7_A:0.1403880000	1r03_A:0.2610430000):0.0922164000):0.2728940000	(1z6o_A:1.4755270000	1z6o_M:0.4843310000):0.2407020000):0.3436920000	3e6s_A:0.8638870000):0.1779270000	(((1eum_A:0.2682010000	1krq_A:0.4022850000):0.2488680000	2jd7_A:0.2001570000):0.1163940000	1vlg_A:0.2894080000):0.0990859000):0.7986070000):0.1930730000):0.1675000000	1nfv_A:0.7095460000):0.1868610000):0.3049220000	(2vzb_A:0.7609470000	(1otk_A:2.1811860000	(((((((1oqu_A:0.1884960000	1r2f_A:0.1638330000):0.0519237000	1uzr_A:0.0000030000):1.0527900000	1mxr_A:0.9457250000):0.1769600000	(1jk0_A:0.3216370000	(2uw2_A:0.0235090000	1w68_A:0.0434900000):0.1256920000):1.0441000000):0.5111790000	3ee4_A:0.9947450000):0.5695330000	((((2inc_B:1.8691060000	1mty_B:3.0941000000):0.1350320000	2inp_C:1.6244670000):1.0065400000	1mty_D:1.8607490000):0.4347630000	3dhg_A:2.2645850000):0.6122930000):0.3028590000	(((2uw1_A:0.0000010000	2uw1_B:0.0000010000):0.1324900000	1afr_A:0.0851610000):1.0943300000	1za0_A:2.3492020000):1.1116100000):0.6593090000):1.1867800000):0.3120000000):0.4762960000):0.2486380000):0.1318810000	((1qgh_A:0.2176320000	2ux1_A:0.6151640000):0.3707780000	(1ji4_A:0.5707280000	2fjc_A:0.6267880000):0.3497800000):0.1721320000):0.0723699000):0.0083212700	1n1q_A:0.3181800000);
(1ji5_A:0.2362450000	(1jig_A:0.1489050000	(1n1q_A:0.1812240000	((1qgh_A:0.4408200000	2ux1_A:0.7223010000):0.2553860000	((1ji4_A:0.5814660000	2fjc_A:0.7874710000):0.2214260000	(((((1dps_A:0.0000010000	1jts_A:0.0000010000):0.4116420000	1o9r_A:0.2074660000):0.3017120000	1uvh_A:0.9458920000):0.3312110000	(1tjo_A:0.0000010000	1tk6_A:0.0000010000):1.1651000000):0.2179220000	(2fzf_A:2.4570050000	(2vzb_A:0.7565110000	((((((1bcf_A:0.0000010000	3e1q_A:0.0000010000):0.2472560000	2fkz_A:0.1165420000):0.1464340000	1jgc_A:0.3363370000):0.5514620000	(((1lko_A:0.9856160000	1yuz_A:1.1006140000):0.6757910000	3qhb_A:1.0943740000):1.2518400000	((((1lb3_A:0.0790790000	2za7_A:0.0641620000):0.3214870000	(1bg7_A:0.1217420000	1r03_A:0.2543290000):0.0527610000):0.2212300000	(1z6o_A:1.2054720000	1z6o_M:0.6950520000):0.3727240000):0.5531590000	(((1eum_A:0.3348930000	1krq_A:0.3243720000):0.2311130000	3e6s_A:0.8439850000):0.2261960000	(2jd7_A:0.3517200000	1vlg_A:0.2517130000):0.1662120000):0.0239787000):0.6521830000):0.1410500000):0.3925770000	1nfv_A:0.8028640000):0.3975590000	(1otk_A:1.7762950000	(((((((1oqu_A:0.2041450000	1r2f_A:0.1826410000):0.0759466000	1uzr_A:0.0010240000):0.8725840000	1mxr_A:1.3545550000):0.1942550000	(1jk0_A:0.2870770000	(2uw2_A:0.0377430000	1w68_A:0.0481620000):0.1793870000):0.9229900000):0.3727210000	3ee4_A:1.0466830000):0.8458140000	(((2uw1_A:0.0000010000	2uw1_B:0.0000010000):0.0845375000	1afr_A:0.1603240000):0.7372860000	1za0_A:2.1374080000):1.5129400000):0.2434350000	(((2inc_B:1.1478890000	1mty_B:2.7279900000):0.4880890000	2inp_C:1.0665130000):0.6877310000	(1mty_D:1.0321870000	3dhg_A:2.1718010000):0.8312500000):0.5717210000):0.3137770000):1.2436400000):0.2204550000):0.0801886000):0.4445780000):0.2329300000):0.0631283000):0.1046070000):0.0550414000):0.1882330000	2chp_A:0.5495620000);
(1ji5_A:0.4332610000	1jig_A:0.1288080000	(((1n1q_A:0.2154160000	2chp_A:0.4450060000):0.0829439000	(((1qgh_A:0.4340830000	2ux1_A:0.4996970000):0.2309310000	(1ji4_A:0.6352060000	2fjc_A:0.5970500000):0.2296320000):0.1791990000	((((1dps_A:0.0000010000	1jts_A:0.0000010000):0.2726740000	1o9r_A:0.2751510000):0.4013380000	1uvh_A:0.9751290000):0.2991050000	(1tjo_A:0.0000010000	1tk6_A:0.0000010000):0.9921310000):0.4045090000):0.0895943000):0.0560915000	(((2fzf_A:2.5033070000	(1otk_A:1.9650870000	(((((((1oqu_A:0.2158700000	1r2f_A:0.2289350000):0.0827941000	1uzr_A:0.0097620000):0.9363420000	1mxr_A:1.2836940000):0.3212630000	(1jk0_A:0.3477630000	(2uw2_A:0.0165330000	1w68_A:0.0524770000):0.1450380000):0.9578810000):0.4512990000	3ee4_A:1.0623210000):0.7188350000	(((2uw1_A:0.0000010000	2uw1_B:0.0000010000):0.1547420000	1afr_A:0.1081960000):1.4762300000	1za0_A:1.7566000000):1.1302300000):0.1997120000	((((2inc_B:1.5633150000	2inp_C:1.4059500000):0.2925740000	1mty_B:2.2955750000):0.7391020000	1mty_D:1.4595000000):0.3792010000	3dhg_A:1.7816170000):0.8426930000):0.4331530000):1.3450900000):0.0965105000	(((((1bcf_A:0.0000010000	3e1q_A:0.0000010000):0.2438190000	2fkz_A:0.0907820000):0.1477310000	1jgc_A:0.2123370000):0.4420730000	(((1lko_A:0.7804040000	1yuz_A:1.6549910000):0.3966670000	3qhb_A:1.0505240000):1.2867200000	((((1lb3_A:0.1003920000	2za7_A:0.0931710000):0.2798160000	(1bg7_A:0.0971240000	1r03_A:0.2907570000):0.0660513000):0.3518510000	(1z6o_A:1.5864210000	1z6o_M:0.7430720000):0.3041470000):0.3641690000	(((1eum_A:0.4565810000	1krq_A:0.3807460000):0.1297180000	3e6s_A:0.8478540000):0.1812050000	(2jd7_A:0.3212230000	1vlg_A:0.4020820000):0.0996457000):0.1679830000):0.6211820000):0.1929310000):0.3918260000	1nfv_A:0.5095500000):0.3077590000):0.1973790000	2vzb_A:1.0185710000):0.7029420000):0.0035222500);
(1ji5_A:0.2379780000	((1jig_A:0.1737920000	(((1qgh_A:0.4030960000	2ux1_A:0.4227510000):0.3116740000	(1ji4_A:0.5248460000	2fjc_A:0.5675370000):0.2272830000):0.1058890000	(((((1dps_A:0.0000010000	1jts_A:0.0000010000):0.1614480000	1uvh_A:1.5064720000):0.2050900000	1o9r_A:0.2315640000):0.6248870000	(1tjo_A:0.0000010000	1tk6_A:0.0000020000):0.9518370000):0.2554530000	(((2fzf_A:2.3854520000	((((((1bcf_A:0.0000010000	3e1q_A:0.0000010000):0.2210120000	2fkz_A:0.1105900000):0.1898390000	1jgc_A:0.3948940000):0.5606940000	((1lko_A:0.7936050000	1yuz_A:1.2731310000):0.5518780000	3qhb_A:0.9868230000):1.0870000000):0.1766490000	((((1lb3_A:0.0607980000	2za7_A:0.1058600000):0.2583420000	(1bg7_A:0.0978230000	1r03_A:0.3095170000):0.0600160000):0.3227710000	(1z6o_A:1.3613020000	1z6o_M:0.5118350000):0.2758950000):0.1927370000	(((1eum_A:0.2002120000	1krq_A:0.4902620000):0.3133270000	(2jd7_A:0.2768350000	1vlg_A:0.2943730000):0.1726840000):0.1423620000	3e6s_A:1.0228110000):0.2247660000):0.5050330000):0.2372980000	1nfv_A:0.6879770000):0.2566220000):0.1206330000	(((1otk_A:2.5541100000	(((((1oqu_A:0.1569850000	1r2f_A:0.1268480000):0.0288988000	1uzr_A:0.0301490000):1.0680900000	1mxr_A:1.3583050000):0.3572510000	((1jk0_A:0.5143080000	2uw2_A:0.0288950000):0.0367199000	1w68_A:0.0141030000):1.0143600000):0.6532390000	3ee4_A:1.0938240000):0.4964030000):0.1786790000	(((2inc_B:1.7128260000	1mty_B:2.4488860000):0.3276960000	2inp_C:1.3716050000):0.5903800000	(1mty_D:1.3777160000	3dhg_A:1.3888240000):0.6749500000):0.8458310000):0.3784350000	(((2uw1_A:0.0000010000	2uw1_B:0.0000010000):0.1531590000	1afr_A:0.0906790000):0.9407240000	1za0_A:2.0607860000):1.0409400000):1.0573200000):0.3481350000	2vzb_A:1.2501980000):0.3668550000):0.1821990000):0.1432670000):0.0584726000	1n1q_A:0.2624310000):0.1077200000	2chp_A:0.5343630000);
(1ji5_A:0.2620100000	(1jig_A:0.1957060000	(2chp_A:0.4784510000	(((((1qgh_A:0.5587440000	2ux1_A:0.4072560000):0.4803560000	(((2fzf_A:2.4865910000	((1otk_A:2.3500760000	(((((1oqu_A:0.2009580000	1r2f_A:0.1495000000):0.0641626000	1uzr_A:0.0446550000):1.0690300000	1mxr_A:0.9842920000):0.5966750000	((1jk0_A:0.2571900000	(2uw2_A:0.0369990000	1w68_A:0.0489090000):0.1690620000):0.9046740000	((2inc_B:1.2776430000	(2inp_C:0.9030920000	1mty_B:2.5516540000):0.4896640000):0.8817370000	(1mty_D:1.8859550000	3dhg_A:1.1753580000):0.3325810000):0.8895370000):0.5527450000):0.3223240000	3ee4_A:1.0257770000):0.2921720000):0.3990320000	(((2uw1_A:0.0000010000	2uw1_B:0.0000010000):0.1608440000	1afr_A:0.0916250000):1.0719100000	1za0_A:2.2828110000):0.9827550000):0.4663090000):0.3265410000	(((((1bcf_A:0.0000010000	3e1q_A:0.0000010000):0.2428200000	2fkz_A:0.1156600000):0.1982510000	1jgc_A:0.3196990000):0.4807530000	(((1lko_A:1.0039850000	3qhb_A:1.3100110000):0.3075000000	1yuz_A:1.0676790000):1.0653200000	((((((1lb3_A:0.0872280000	2za7_A:0.0717200000):0.2652820000	1r03_A:0.2852480000):0.1100050000	1bg7_A:0.0708660000):0.3303860000	1z6o_A:1.4874360000):0.1287540000	1z6o_M:0.9397990000):0.4413450000	(((1eum_A:0.2422330000	1krq_A:0.4393830000):0.2003790000	3e6s_A:0.8232410000):0.1486890000	(2jd7_A:0.2105250000	1vlg_A:0.3882850000):0.1339470000):0.1676860000):0.6711990000):0.1439470000):0.2791460000	1nfv_A:0.7066610000):0.1473440000):0.3689520000	2vzb_A:1.0136910000):0.5750220000):0.0503433000	((((1dps_A:0.0000010000	1jts_A:0.0000010000):0.2862110000	1o9r_A:0.3591200000):0.4473900000	1uvh_A:0.9644340000):0.1758920000	(1tjo_A:0.0000010000	1tk6_A:0.0000010000):0.9945380000):0.3447400000):0.0470119000	2fjc_A:0.8523070000):0.1132930000	1ji4_A:0.9290620000):0.0436305000):0.1756310000):0.0503319000	1n1q_A:0.3434530000);
(1ji5_A:0.2071090000	1jig_A:0.3196690000	(1n1q_A:0.3228310000	(2chp_A:0.5067970000	((1qgh_A:0.3371410000	2ux1_A:0.4944390000):0.2856280000	((1ji4_A:0.5039650000	2fjc_A:0.5140670000):0.1554140000	(((((1dps_A:0.0000010000	1jts_A:0.0000010000):0.4274090000	1o9r_A:0.3128940000):0.2145890000	1uvh_A:1.1253260000):0.2813050000	(1tjo_A:0.0000010000	1tk6_A:0.0000010000):0.7721490000):0.2263810000	(((((((2fzf_A:2.6264630000	(1lko_A:0.9086230000	1yuz_A:1.0392720000):0.3306180000):0.4251570000	3qhb_A:0.9728660000):0.9427230000	((((((1lb3_A:0.0736520000	2za7_A:0.0952080000):0.2071120000	1bg7_A:0.1623950000):0.0985136000	1r03_A:0.2271640000):0.1890400000	(1z6o_A:1.2591260000	1z6o_M:0.8058460000):0.3014500000):0.1970790000	3e6s_A:0.8460020000):0.2785480000	(((1eum_A:0.2350230000	1krq_A:0.4650400000):0.3339010000	2jd7_A:0.3219310000):0.0821340000	1vlg_A:0.2047940000):0.1510560000):0.5430650000):0.2376770000	(((1bcf_A:0.0000010000	3e1q_A:0.0000010000):0.1899270000	2fkz_A:0.1356650000):0.1503110000	1jgc_A:0.2069290000):0.5999080000):0.2852870000	1nfv_A:0.6317600000):0.4079080000	(1otk_A:2.0926670000	(((((((1oqu_A:0.1782380000	1r2f_A:0.1719050000):0.0599352000	1uzr_A:0.0401190000):0.9686360000	1mxr_A:0.7120420000):0.2046670000	(1jk0_A:0.1993890000	(2uw2_A:0.0250070000	1w68_A:0.0339860000):0.1818590000):0.9538650000):0.8222810000	3ee4_A:1.0563190000):0.2924300000	((2inc_B:1.3948670000	(2inp_C:1.4917210000	1mty_B:2.6849890000):0.2696390000):1.1138600000	(1mty_D:1.5113760000	3dhg_A:1.6092110000):0.3260060000):0.6967240000):0.3718350000	(((2uw1_A:0.0000010000	2uw1_B:0.0000010000):0.1576470000	1afr_A:0.0685360000):1.0101000000	1za0_A:2.4585880000):1.0329200000):0.2871600000):0.8955570000):0.2387190000	2vzb_A:1.3975260000):0.2259290000):0.2159070000):0.0872850000):0.1687040000):0.0984615000):0.0613253000);
(1ji5_A:0.1817860000	((1jig_A:0.1614060000	(((1qgh_A:0.3486270000	2ux1_A:0.6082370000):0.3887270000	(1ji4_A:0.6119470000	2fjc_A:0.8683960000):0.2452170000):0.1639080000	(((((1dps_A:0.0000010000	1jts_A:0.0000010000):0.4194020000	1o9r_A:0.2982550000):0.4410910000	1uvh_A:1.2431690000):0.5028180000	(1tjo_A:0.0000010000	1tk6_A:0.0000010000):1.0727800000):0.2632580000	((((2fzf_A:2.3596980000	((1lko_A:0.8249070000	1yuz_A:1.5316160000):0.5619840000	3qhb_A:1.3113110000):0.4422140000):0.3322860000	(((((1bcf_A:0.0000010000	3e1q_A:0.0000010000):0.2950950000	2fkz_A:0.0671940000):0.2196850000	1jgc_A:0.4039630000):0.5822520000	((((1lb3_A:0.1009790000	2za7_A:0.0898510000):0.1954040000	(1bg7_A:0.1924760000	1r03_A:0.2483240000):0.1014570000):0.3981540000	(1z6o_A:1.3419480000	1z6o_M:0.8190050000):0.2234080000):0.1798770000	((1eum_A:0.3954780000	(1krq_A:0.2886940000	3e6s_A:0.9175170000):0.1382150000):0.2231280000	(2jd7_A:0.1835950000	1vlg_A:0.4048250000):0.1204170000):0.3309080000):0.4072810000):0.2081830000	1nfv_A:0.7768400000):0.1920440000):0.3870280000	2vzb_A:1.2310090000):0.1751890000	(1otk_A:1.9350380000	((((((1oqu_A:0.2050940000	1uzr_A:0.0683620000):0.0787336000	1r2f_A:0.1142390000):0.8044690000	(1mxr_A:1.0453340000	(1jk0_A:0.2213980000	(2uw2_A:0.0203350000	1w68_A:0.0445700000):0.1853100000):0.9931290000):0.3213370000):0.4751980000	3ee4_A:0.9813270000):0.7380370000	((((2inc_B:1.5942740000	1mty_B:3.0883940000):0.3528520000	2inp_C:0.9928270000):0.7644080000	1mty_D:2.0969880000):0.5053470000	3dhg_A:1.6607850000):0.6536760000):0.2830380000	(((2uw1_A:0.0000010000	2uw1_B:0.0000010000):0.1296730000	1afr_A:0.1243500000):1.3797700000	1za0_A:2.3222910000):0.8448010000):0.5408410000):0.8432810000):0.3955450000):0.2440780000):0.1186450000):0.0676058000	1n1q_A:0.2653690000):0.1059600000	2chp_A:0.5672300000);
(1ji5_A:0.2711060000	1jig_A:0.1730330000	(1n1q_A:0.3062120000	(2chp_A:0.4315630000	(((1qgh_A:0.3797740000	2ux1_A:0.6458340000):0.3697510000	(1ji4_A:0.5637120000	2fjc_A:0.7088100000):0.3357580000):0.1195470000	(((((1dps_A:0.0000010000	1jts_A:0.0000010000):0.2966590000	1uvh_A:1.4073070000):0.2230440000	1o9r_A:0.2434040000):0.6066750000	(1tjo_A:0.0000010000	1tk6_A:0.0000010000):1.1928100000):0.4235580000	((2fzf_A:2.8178790000	((((((1bcf_A:0.0000010000	3e1q_A:0.0000010000):0.2122020000	2fkz_A:0.1373770000):0.2864650000	1jgc_A:0.2388140000):0.5362760000	(((((1lb3_A:0.0814830000	2za7_A:0.1143980000):0.2425200000	(1bg7_A:0.1211160000	1r03_A:0.2581900000):0.1313290000):0.2002550000	(1z6o_A:1.3672890000	1z6o_M:0.8695700000):0.4380960000):0.4042190000	((1eum_A:0.3302960000	1krq_A:0.3367100000):0.2335950000	(2jd7_A:0.2611780000	1vlg_A:0.5666300000):0.1920000000):0.2221560000):0.1868710000	3e6s_A:0.6779820000):0.9773910000):0.2299030000	((1lko_A:0.8910080000	1yuz_A:1.6313330000):0.1743680000	3qhb_A:1.3128160000):0.9501000000):0.1536210000	1nfv_A:0.9815010000):0.3256460000):0.0000021218	(2vzb_A:0.6316480000	(1otk_A:1.3634750000	((((((1oqu_A:0.1621870000	1r2f_A:0.1830450000):0.0706582000	1uzr_A:0.0032630000):0.8877460000	(1mxr_A:1.2473820000	(1jk0_A:0.2965420000	(2uw2_A:0.0196450000	1w68_A:0.0638660000):0.1958030000):1.2073400000):0.0796726000):0.6818600000	3ee4_A:0.9418110000):0.6658270000	(((2uw1_A:0.0000010000	2uw1_B:0.0000010000):0.0946418000	1afr_A:0.1327710000):1.1052300000	1za0_A:2.2329870000):1.1825300000):0.2800290000	(((2inc_B:1.4553480000	1mty_B:2.2493750000):0.4491970000	2inp_C:0.8106540000):1.1652700000	(1mty_D:1.1662160000	3dhg_A:1.5803030000):0.3767410000):0.5367640000):0.4502600000):1.9367900000):0.6249620000):0.3790260000):0.1138680000):0.0979715000):0.0800762000):0.1322830000);
(1ji5_A:0.3348590000	1jig_A:0.2448520000	(1n1q_A:0.3239840000	(2chp_A:0.4783870000	(((1qgh_A:0.3799990000	2ux1_A:0.4346260000):0.3887940000	(1ji4_A:0.5234880000	2fjc_A:0.6482250000):0.1812500000):0.1513300000	(((((1dps_A:0.0000010000	1jts_A:0.0000010000):0.4213440000	1o9r_A:0.2879800000):0.4291200000	1uvh_A:0.9120020000):0.2637470000	(1tjo_A:0.0000010000	1tk6_A:0.0000010000):1.1074300000):0.3595240000	((((2fzf_A:3.1310650000	2vzb_A:1.1590490000):0.2476740000	(((((1bcf_A:0.0000010000	3e1q_A:0.0000010000):0.2467510000	2fkz_A:0.0986300000):0.2486810000	1jgc_A:0.4369250000):0.5470270000	((((1lb3_A:0.0728420000	2za7_A:0.1237510000):0.2434610000	(1bg7_A:0.0663030000	1r03_A:0.3588440000):0.0849215000):0.3347000000	(1z6o_A:1.2795840000	1z6o_M:0.8788030000):0.3114180000):0.3394400000	((1eum_A:0.3361070000	(1krq_A:0.3923830000	3e6s_A:0.8965610000):0.1741620000):0.3356900000	(2jd7_A:0.4046210000	1vlg_A:0.2640240000):0.2102650000):0.1695250000):0.5134030000):0.1397450000	((1lko_A:1.1809910000	1yuz_A:1.6720310000):0.5034010000	3qhb_A:0.7564350000):1.0335400000):0.1735200000):0.1722690000	1nfv_A:1.1322170000):0.1959460000	(((1otk_A:1.8132340000	((((2inc_B:1.2925560000	1mty_B:2.1590650000):0.2883040000	2inp_C:1.6532260000):0.9879180000	1mty_D:1.4153220000):0.3399370000	3dhg_A:1.3782710000):1.2108800000):0.2356980000	(((((1oqu_A:0.1625470000	1r2f_A:0.1602460000):0.1076170000	1uzr_A:0.0189780000):1.0420100000	1mxr_A:1.1074980000):0.2106310000	((1jk0_A:0.4339240000	2uw2_A:0.0357900000):0.0199209000	1w68_A:0.0250480000):1.1281700000):0.5935980000	3ee4_A:1.2952930000):0.6211260000):0.3709790000	(((2uw1_A:0.0000010000	2uw1_B:0.0000010000):0.1434320000	1afr_A:0.0655820000):1.2949200000	1za0_A:2.0421180000):0.7639630000):1.1066700000):0.5850090000):0.1145650000):0.0505842000):0.1418450000):0.0000027793);
(1ji5_A:0.2626010000	1jig_A:0.1409570000	((1n1q_A:0.3061620000	2chp_A:0.4599310000):0.0518120000	((1qgh_A:0.3226920000	2ux1_A:0.6801200000):0.3828550000	((1ji4_A:0.7783930000	2fjc_A:0.7648490000):0.2035420000	(((((1dps_A:0.0000010000	1jts_A:0.0000010000):0.3822160000	1o9r_A:0.2275340000):0.2949190000	1uvh_A:0.9478760000):0.3802850000	(1tjo_A:0.0000010000	1tk6_A:0.0000010000):0.9820640000):0.3139620000	(2fzf_A:3.1695890000	(2vzb_A:1.2383260000	(((((1bcf_A:0.0000010000	3e1q_A:0.0000010000):0.2815610000	2fkz_A:0.1173460000):0.2541380000	1jgc_A:0.4191000000):0.5762680000	(((1lko_A:0.8753170000	1yuz_A:1.4510950000):0.5815580000	3qhb_A:1.3664700000):1.0532100000	((((((1lb3_A:0.0821470000	2za7_A:0.0711490000):0.2235910000	(1bg7_A:0.1614040000	1r03_A:0.2652980000):0.1086810000):0.3910880000	1z6o_A:1.1931540000):0.1072790000	1z6o_M:0.9785090000):0.2720180000	((((1eum_A:0.3973330000	1krq_A:0.3970510000):0.1886460000	3e6s_A:0.7750980000):0.2136430000	2jd7_A:0.2655310000):0.0980151000	1vlg_A:0.3526110000):0.2946230000):0.5972750000	(1otk_A:2.7203600000	(((((((1oqu_A:0.2110540000	1r2f_A:0.1089450000):0.0414067000	1uzr_A:0.0211280000):0.8257870000	1mxr_A:1.0870620000):0.2607580000	(1jk0_A:0.2032740000	(2uw2_A:0.0260400000	1w68_A:0.0327250000):0.2400710000):0.9948550000):0.7031780000	3ee4_A:1.4515310000):0.4223030000	((((2inc_B:1.3127440000	1mty_B:3.2119800000):0.3007400000	2inp_C:1.0656120000):1.0889800000	1mty_D:1.6385130000):0.3859870000	3dhg_A:1.6535800000):0.7325930000):0.6669890000	(((2uw1_A:0.0000010000	2uw1_B:0.0000010000):0.1734280000	1afr_A:0.0849100000):1.0430000000	1za0_A:2.1622890000):0.7432520000):0.4919960000):0.9486020000):0.1108370000):0.2004100000):0.2130380000	1nfv_A:0.8580900000):0.3110010000):0.1549060000):0.3193350000):0.0552866000):0.0657873000):0.1304670000):0.0700997000);
(1ji5_A:0.3714650000	1jig_A:0.1172220000	(1n1q_A:0.3471870000	(((2chp_A:0.4647400000	(((((1dps_A:0.0000010000	1jts_A:0.0000010000):0.4632870000	1o9r_A:0.3400390000):0.3335290000	1uvh_A:1.1013970000):0.2564790000	(1tjo_A:0.0000010000	1tk6_A:0.0000010000):0.9668290000):0.2395540000	((2fzf_A:2.9310560000	(2vzb_A:0.8740870000	(1otk_A:1.9304710000	(((((((1oqu_A:0.1769810000	1r2f_A:0.2144770000):0.0561919000	1uzr_A:0.0000030000):1.0246500000	1mxr_A:1.2275790000):0.2629030000	(1jk0_A:0.2945970000	(2uw2_A:0.0442180000	1w68_A:0.0378580000):0.2260510000):0.9737580000):0.3883310000	3ee4_A:1.2032600000):0.6525730000	((((2inc_B:2.2347880000	1mty_B:2.3948600000):0.4315920000	2inp_C:1.5299360000):0.7754770000	1mty_D:1.5232710000):0.4132190000	3dhg_A:1.6448820000):0.8978140000):0.5723350000	(((2uw1_A:0.0000010000	2uw1_B:0.0000010000):0.1811500000	1afr_A:0.0653990000):1.0100200000	1za0_A:2.0012450000):1.1133400000):0.4986330000):0.9423380000):0.0932222000):0.2069280000	(((((1bcf_A:0.0000010000	3e1q_A:0.0000010000):0.1646610000	2fkz_A:0.1132220000):0.2199790000	1jgc_A:0.3823080000):0.6783160000	(((1lko_A:0.8474650000	1yuz_A:1.1808900000):0.7862960000	3qhb_A:1.3729050000):0.8357200000	((((((1lb3_A:0.0622530000	2za7_A:0.0978220000):0.2850030000	1bg7_A:0.0774650000):0.1239520000	1r03_A:0.2041330000):0.3204530000	1z6o_A:1.4012160000):0.1484660000	1z6o_M:0.9102420000):0.1370170000	(((1eum_A:0.4050510000	1krq_A:0.3348770000):0.1844440000	3e6s_A:1.0246380000):0.0889335000	(2jd7_A:0.2724030000	1vlg_A:0.3871950000):0.2638820000):0.3145540000):0.7008510000):0.0285358000):0.4510330000	1nfv_A:1.1320520000):0.3402490000):0.4598240000):0.0919480000):0.1540980000	(1ji4_A:0.5729200000	2fjc_A:0.6302540000):0.4146150000):0.0968060000	(1qgh_A:0.4072910000	2ux1_A:0.4621330000):0.4407310000):0.1680670000):0.0326941000);
(1ji5_A:0.2033640000	1jig_A:0.1644560000	((1n1q_A:0.2547780000	(1qgh_A:0.3755850000	2ux1_A:0.5057910000):0.3750430000):0.1252730000	(2chp_A:0.4080000000	((1ji4_A:0.5340340000	2fjc_A:0.7285080000):0.2270200000	(((((1dps_A:0.0000010000	1jts_A:0.0000010000):0.3310890000	1o9r_A:0.3414040000):0.2449600000	1uvh_A:0.9467440000):0.4026900000	(1tjo_A:0.0000010000	1tk6_A:0.0000010000):0.9085430000):0.3118130000	(((2fzf_A:2.4795880000	1nfv_A:0.8108980000):0.2209700000	((((((1bcf_A:0.0000010000	3e1q_A:0.0000010000):0.1710510000	2fkz_A:0.0966830000):0.1270770000	1jgc_A:0.5267200000):0.5693890000	((((((1lb3_A:0.0535640000	2za7_A:0.0722650000):0.2988310000	1bg7_A:0.0841030000):0.1082930000	1r03_A:0.1891800000):0.2550030000	(1z6o_A:1.3376830000	1z6o_M:0.6831210000):0.3602800000):0.2580390000	3e6s_A:1.0362700000):0.1858710000	((1eum_A:0.3570310000	1krq_A:0.3811930000):0.3000340000	(2jd7_A:0.1974560000	1vlg_A:0.3958290000):0.2346630000):0.1481940000):0.5535330000):0.1300080000	((1lko_A:1.0118270000	1yuz_A:1.7662010000):0.4787120000	3qhb_A:1.1954750000):1.0887200000):0.1835040000	(1otk_A:2.4208970000	((((((1oqu_A:0.2183610000	1r2f_A:0.2185490000):0.0795069000	1uzr_A:0.0054430000):0.8093540000	1mxr_A:1.5630610000):0.2163560000	(1jk0_A:0.2322870000	(2uw2_A:0.0252420000	1w68_A:0.0202990000):0.2233490000):1.2389000000):0.8663550000	3ee4_A:1.1608070000):0.6996380000	((((2inc_B:1.7034590000	1mty_B:2.4538810000):0.4308560000	2inp_C:1.2943240000):0.6596290000	(1mty_D:1.6990950000	3dhg_A:1.3645880000):0.5548850000):1.3548700000	(((2uw1_A:0.0000010000	2uw1_B:0.0000010000):0.1900130000	1afr_A:0.0330580000):1.8070300000	1za0_A:2.2354100000):0.8588150000):0.1699120000):0.4438170000):1.2340500000):0.2084430000):0.3201030000	2vzb_A:1.0347290000):0.4001800000):0.1391070000):0.1942820000):0.2539040000):0.0431227000);
(1ji5_A:0.3350770000	(1jig_A:0.1985400000	((((2chp_A:0.5223940000	((((1dps_A:0.0000010000	1jts_A:0.0000010000):0.2503490000	1o9r_A:0.2527060000):0.6336060000	1uvh_A:0.8855220000):0.3962590000	(1tjo_A:0.0000010000	1tk6_A:0.0000020000):0.8983830000):0.3831540000):0.0677946000	(1ji4_A:0.6124110000	2fjc_A:0.6831700000):0.3091990000):0.0315193000	(((2fzf_A:3.1173160000	(1otk_A:1.4449790000	((((((1oqu_A:0.2096210000	1r2f_A:0.1727530000):0.0953483000	1uzr_A:0.0000030000):1.0629300000	(1jk0_A:0.2711930000	(2uw2_A:0.0225590000	1w68_A:0.0459850000):0.2369470000):1.0681100000):0.1884080000	1mxr_A:1.2520290000):0.4494640000	3ee4_A:1.3000860000):0.9185180000	((((2inc_B:0.8445250000	1mty_B:2.4926040000):0.5920710000	2inp_C:1.0197070000):1.1209800000	(1mty_D:1.3897810000	3dhg_A:2.0113650000):0.6690000000):0.6880590000	(((2uw1_A:0.0000010000	2uw1_B:0.0000010000):0.1267620000	1afr_A:0.1035840000):1.5197100000	1za0_A:2.4151860000):0.7225880000):0.4237420000):0.4377410000):1.2273700000):0.0647843000	((((((1bcf_A:0.0000010000	3e1q_A:0.0000010000):0.2230830000	2fkz_A:0.0889780000):0.1546410000	1jgc_A:0.4018750000):0.2998400000	(((((1lb3_A:0.0694820000	2za7_A:0.0574740000):0.1697470000	(1bg7_A:0.0746440000	1r03_A:0.2215080000):0.1326970000):0.3550190000	1z6o_A:1.2438740000):0.1419120000	1z6o_M:1.1493980000):0.1752220000	((((1eum_A:0.4618050000	1krq_A:0.4083700000):0.1933250000	3e6s_A:0.7974640000):0.2283640000	2jd7_A:0.1757380000):0.0988202000	1vlg_A:0.3400440000):0.2238660000):0.7736780000):0.3775750000	1nfv_A:0.6614860000):0.1691750000	((1lko_A:0.8969170000	1yuz_A:1.2162000000):0.3178490000	3qhb_A:0.9831310000):1.3344200000):0.1079340000):0.4184190000	2vzb_A:1.2330680000):0.1617440000):0.0458520000	(1qgh_A:0.4588320000	2ux1_A:0.4340980000):0.4852270000):0.1902620000):0.0112963000	1n1q_A:0.3558210000);
(1ji5_A:0.3287670000	1jig_A:0.1766150000	(1n1q_A:0.3296350000	((2chp_A:0.4405550000	((((1dps_A:0.0000010000	1jts_A:0.0000010000):0.3674230000	1o9r_A:0.3097010000):0.4909580000	1uvh_A:0.7822450000):0.2541380000	(1tjo_A:0.0000010000	1tk6_A:0.0000010000):0.8907730000):0.3767940000):0.1136360000	(((1qgh_A:0.4344600000	2ux1_A:0.5793040000):0.3001770000	(1ji4_A:0.5890380000	2fjc_A:0.6010580000):0.2430450000):0.1172940000	((((((2fzf_A:2.2430060000	((1lko_A:0.7044930000	3qhb_A:1.2072290000):0.2801200000	1yuz_A:1.0384840000):0.9253120000):0.4343700000	((((((1lb3_A:0.0713290000	2za7_A:0.1184250000):0.2568920000	1bg7_A:0.0803180000):0.1334590000	1r03_A:0.1656560000):0.3078480000	(1z6o_A:1.2827140000	1z6o_M:0.6896360000):0.4180330000):0.2686400000	3e6s_A:0.6894210000):0.1330480000	((1eum_A:0.3770910000	1krq_A:0.3342260000):0.1501620000	(2jd7_A:0.2199600000	1vlg_A:0.3620920000):0.2107950000):0.1314810000):0.4198290000):0.2733510000	(((1bcf_A:0.0000010000	3e1q_A:0.0000010000):0.2746960000	2fkz_A:0.1381320000):0.2014410000	1jgc_A:0.2922880000):0.6730320000):0.3862260000	1nfv_A:0.5936130000):0.0586309000	(1otk_A:1.9974730000	(((((((1oqu_A:0.1568700000	1r2f_A:0.1687950000):0.0608370000	1uzr_A:0.0000020000):1.0149300000	1mxr_A:1.0677680000):0.1549750000	(1jk0_A:0.2726250000	(2uw2_A:0.0222100000	1w68_A:0.0385940000):0.1717140000):0.9595070000):0.5561000000	3ee4_A:1.4605120000):0.6592110000	((((2inc_B:1.1054940000	2inp_C:1.1651830000):0.8432460000	1mty_B:2.3694060000):0.9622530000	1mty_D:1.1937170000):0.5493370000	3dhg_A:1.3901620000):1.0671600000):0.5307680000	(((2uw1_A:0.0000010000	2uw1_B:0.0000010000):0.1302860000	1afr_A:0.0895930000):1.4748400000	1za0_A:2.1690000000):0.5450250000):0.4887260000):1.2506000000):0.3236170000	2vzb_A:1.2712420000):0.6159760000):0.0461221000):0.1220550000):0.0298916000);
(1ji5_A:0.3097350000	(1jig_A:0.1775830000	(((1qgh_A:0.4320400000	2ux1_A:0.4773860000):0.3186010000	(1ji4_A:0.6471520000	2fjc_A:0.5415100000):0.2073730000):0.1455000000	(((((1dps_A:0.0000010000	1jts_A:0.0000010000):0.3026620000	1o9r_A:0.2375620000):0.3449080000	1uvh_A:0.9089060000):0.3652740000	(1tjo_A:0.0000010000	1tk6_A:0.0000010000):1.0842400000):0.3363670000	(((2fzf_A:2.7369590000	((((((1bcf_A:0.0000010000	3e1q_A:0.0000010000):0.1684350000	2fkz_A:0.1599500000):0.2131770000	1jgc_A:0.3442160000):0.5145040000	((1lko_A:0.8352700000	3qhb_A:1.5214910000):0.3295960000	1yuz_A:1.0496920000):1.5179000000):0.1017820000	(((((1lb3_A:0.0766110000	2za7_A:0.0645720000):0.2391690000	1bg7_A:0.1059290000):0.0980685000	1r03_A:0.1402420000):0.4438450000	(1z6o_A:1.2832370000	1z6o_M:0.6659540000):0.3632870000):0.3016900000	(((1eum_A:0.2994150000	1krq_A:0.4712820000):0.1895550000	3e6s_A:1.1520260000):0.1648610000	(2jd7_A:0.3191620000	1vlg_A:0.3595620000):0.1220580000):0.1883470000):0.8531500000):0.2752020000	1nfv_A:0.8791150000):0.3245000000):0.0000020815	((1otk_A:2.4474420000	(((((1oqu_A:0.1746750000	1r2f_A:0.1826310000):0.0500277000	1uzr_A:0.0070520000):0.9702910000	(1mxr_A:1.3554220000	(1jk0_A:0.1144920000	(2uw2_A:0.0273180000	1w68_A:0.0479950000):0.2882920000):0.9277640000):0.2249580000):0.5090270000	3ee4_A:0.9901260000):0.6961880000	((((2inc_B:1.1988520000	1mty_B:2.7632400000):0.5429740000	2inp_C:1.4068550000):0.8092300000	1mty_D:1.7730800000):0.4324120000	3dhg_A:1.3005240000):0.4441840000):0.7562400000):0.2243780000	(((2uw1_A:0.0000010000	2uw1_B:0.0000010000):0.0684052000	1afr_A:0.1474920000):1.2609100000	1za0_A:1.7493750000):1.1136400000):1.1921700000):0.4355510000	2vzb_A:1.0134350000):0.4773420000):0.1648580000):0.2226510000):0.0532035000	(1n1q_A:0.2383000000	2chp_A:0.5202290000):0.0921227000);
(1ji5_A:0.3049340000	(1jig_A:0.1504430000	(((1qgh_A:0.4189860000	2ux1_A:0.5698910000):0.2286240000	(1ji4_A:0.6403390000	2fjc_A:0.6457190000):0.2116700000):0.0914542000	(((((1dps_A:0.0000010000	1jts_A:0.0000010000):0.3359930000	1o9r_A:0.3009080000):0.2565600000	1uvh_A:0.8055570000):0.4400210000	(1tjo_A:0.0000010000	1tk6_A:0.0000010000):1.1378300000):0.1855760000	(((2fzf_A:2.5942780000	1nfv_A:0.6200620000):0.2100980000	((((((1bcf_A:0.0000010000	3e1q_A:0.0000010000):0.2475140000	2fkz_A:0.0859950000):0.1446740000	1jgc_A:0.3162560000):0.4331860000	(((((1lb3_A:0.0611340000	2za7_A:0.0508210000):0.3361160000	1bg7_A:0.1228220000):0.1902090000	1r03_A:0.0839390000):0.3951160000	(((1eum_A:0.4752120000	1krq_A:0.2170880000):0.2273250000	(2jd7_A:0.1909420000	1vlg_A:0.4371530000):0.2530960000):0.1935030000	3e6s_A:0.7630280000):0.3773920000):0.1457080000	(1z6o_A:1.2990130000	1z6o_M:0.8769120000):0.3571550000):0.5500290000):0.2634370000	((1lko_A:0.8841220000	1yuz_A:1.3471520000):0.5657090000	3qhb_A:1.0848060000):1.1344700000):0.2029820000	(1otk_A:2.6759160000	((((((1oqu_A:0.1773820000	1r2f_A:0.1850860000):0.0575092000	1uzr_A:0.0000030000):0.9446150000	1mxr_A:1.2788030000):0.1776280000	(3ee4_A:1.7101470000	(1jk0_A:0.3298650000	(2uw2_A:0.0406460000	1w68_A:0.0385860000):0.1747200000):0.8663600000):0.2937290000):0.6639010000	(((2inc_B:1.4639120000	1mty_B:2.3468870000):0.5541280000	2inp_C:1.1915530000):0.8826250000	(1mty_D:1.2696350000	3dhg_A:1.7985250000):0.7072430000):1.0888600000):0.5888620000	(((2uw1_A:0.0000010000	2uw1_B:0.0000010000):0.1106070000	1afr_A:0.1300430000):1.4966000000	1za0_A:1.7780560000):0.9371740000):0.4966760000):0.8364410000):0.2642170000):0.4357800000	2vzb_A:1.2050390000):0.2715720000):0.2110650000):0.1372280000):0.0371271000	(1n1q_A:0.2073110000	2chp_A:0.4761150000):0.0813688000);
(1ji5_A:0.2635070000	(1jig_A:0.1399240000	((1qgh_A:0.2842490000	2ux1_A:0.5056110000):0.2911430000	((1ji4_A:0.6532030000	2fjc_A:0.5252450000):0.1607120000	((((1dps_A:0.0000010000	1jts_A:0.0000010000):0.3190530000	1o9r_A:0.2971640000):0.3449650000	1uvh_A:0.9329720000):0.4526910000	((1tjo_A:0.0000010000	1tk6_A:0.0000010000):0.7165590000	((((2fzf_A:2.5463320000	((1otk_A:2.0379110000	(((2uw1_A:0.0000010000	2uw1_B:0.0000010000):0.0928672000	1afr_A:0.1568470000):1.6968200000	1za0_A:1.9261820000):0.8566140000):0.1616360000	((((((1oqu_A:0.1745040000	1r2f_A:0.1563810000):0.0576897000	1uzr_A:0.0000020000):0.9755120000	1mxr_A:1.1268940000):0.1690430000	(1jk0_A:0.2836370000	(2uw2_A:0.0361960000	1w68_A:0.0374610000):0.1396700000):0.8624610000):0.3919610000	3ee4_A:1.2309130000):0.6185130000	((((2inc_B:1.5403260000	1mty_B:2.8262650000):0.1861210000	2inp_C:1.2149460000):0.6362470000	1mty_D:1.5593160000):0.4377230000	3dhg_A:1.4056680000):0.8132720000):0.3325410000):1.0277400000):0.0728434000	(((((1bcf_A:0.0000010000	3e1q_A:0.0000010000):0.2124820000	2fkz_A:0.1355260000):0.1199470000	1jgc_A:0.3810880000):0.5014490000	((((1lb3_A:0.0743700000	2za7_A:0.0809190000):0.2213860000	(1bg7_A:0.1180030000	1r03_A:0.2261260000):0.0947560000):0.3110620000	(1z6o_A:1.3047810000	1z6o_M:0.7412840000):0.2222310000):0.2251640000	((1eum_A:0.4315480000	(1krq_A:0.2914990000	3e6s_A:1.0589350000):0.1397610000):0.2699180000	(2jd7_A:0.2514400000	1vlg_A:0.3695410000):0.1233170000):0.1561690000):0.6821210000):0.0680212000	((1lko_A:0.5240470000	1yuz_A:1.2944400000):0.7758520000	3qhb_A:0.8435700000):0.8722490000):0.2201010000):0.1690740000	2vzb_A:1.1951520000):0.1889590000	1nfv_A:0.8981540000):0.5243470000):0.3168840000):0.2345720000):0.1163120000):0.2239900000):0.0577798000	(1n1q_A:0.1465080000	2chp_A:0.5568300000):0.1255850000);
(1ji5_A:0.2499760000	(1jig_A:0.1824880000	(((2chp_A:0.4550350000	((((1dps_A:0.0000010000	1jts_A:0.0000010000):0.2602320000	1o9r_A:0.3781880000):0.5978470000	1uvh_A:0.8211960000):0.3556310000	(1tjo_A:0.0000010000	1tk6_A:0.0000010000):1.1764600000):0.4050120000):0.0897487000	((2fzf_A:2.8606840000	2vzb_A:0.7858430000):0.2106160000	((((((1bcf_A:0.0000010000	3e1q_A:0.0000010000):0.2767110000	2fkz_A:0.0569520000):0.1999790000	1jgc_A:0.3512180000):0.6349440000	(((1lko_A:0.7777620000	1yuz_A:1.2626590000):0.4417250000	3qhb_A:0.8619580000):1.2179500000	((((1lb3_A:0.0694630000	2za7_A:0.0685970000):0.3034280000	(1bg7_A:0.1762790000	1r03_A:0.1794490000):0.0982442000):0.2953380000	(1z6o_A:1.5037070000	1z6o_M:0.7467820000):0.3150220000):0.3543950000	(((1eum_A:0.4013470000	1krq_A:0.3630180000):0.2375950000	3e6s_A:0.8776220000):0.1215230000	(2jd7_A:0.2412980000	1vlg_A:0.4380510000):0.1405000000):0.1295380000):0.6301320000):0.1008100000):0.3932660000	1nfv_A:0.6864460000):0.3522730000	(1otk_A:1.8350240000	(((((((1oqu_A:0.1571230000	1r2f_A:0.1853120000):0.0411342000	1uzr_A:0.0087870000):0.7240600000	1mxr_A:1.1878510000):0.1606870000	(1jk0_A:0.2894080000	(2uw2_A:0.0165690000	1w68_A:0.0717740000):0.1594480000):0.8539050000):0.4064890000	3ee4_A:1.2908300000):0.6649330000	(((2uw1_A:0.0000010000	2uw1_B:0.0000010000):0.0820783000	1afr_A:0.0909460000):1.2070400000	1za0_A:2.7723390000):0.9847180000):0.2513040000	(((2inc_B:1.9212830000	1mty_B:2.7452420000):0.3914250000	2inp_C:1.1096160000):1.0284500000	(1mty_D:1.5090030000	3dhg_A:1.7498430000):0.3678080000):0.7131120000):0.3176680000):1.7368200000):0.1540660000):0.8026580000):0.1689460000	((1qgh_A:0.4859150000	2ux1_A:0.6944910000):0.2569080000	(1ji4_A:0.7434110000	2fjc_A:0.5976390000):0.2735150000):0.2090360000):0.1444540000):0.0513256000	1n1q_A:0.2982380000);
(1ji5_A:0.3576010000	(1jig_A:0.1486580000	(1n1q_A:0.2249760000	(((1qgh_A:0.2654460000	2ux1_A:0.5465000000):0.3197600000	(1ji4_A:0.4219370000	2fjc_A:0.7308820000):0.2534690000):0.0580816000	(((((1dps_A:0.0000010000	1jts_A:0.0000010000):0.3605560000	1o9r_A:0.2817040000):0.3759290000	1uvh_A:0.9375290000):0.3037680000	(1tjo_A:0.0000010000	1tk6_A:0.0000010000):0.8963980000):0.3078140000	(((2fzf_A:2.8065460000	2vzb_A:0.5504010000):0.4321650000	((((((1bcf_A:0.0000010000	3e1q_A:0.0000010000):0.1705460000	2fkz_A:0.1437010000):0.2049760000	1jgc_A:0.2906080000):0.3799420000	(((((1lb3_A:0.0400890000	2za7_A:0.0769370000):0.2257860000	(1bg7_A:0.1168640000	1r03_A:0.2086570000):0.1209690000):0.2671450000	(1z6o_A:1.2713970000	1z6o_M:0.8131980000):0.4371870000):0.3148660000	((1eum_A:0.3598330000	1krq_A:0.5185750000):0.1998890000	(2jd7_A:0.2549000000	1vlg_A:0.3229800000):0.2531930000):0.1811150000):0.1956290000	3e6s_A:0.9153090000):0.6413720000):0.3360230000	1nfv_A:0.9178530000):0.1280410000	((1lko_A:1.2322760000	1yuz_A:1.7800600000):0.4965740000	3qhb_A:1.1339730000):1.1470100000):0.2580520000):0.1019150000	(1otk_A:2.5948060000	(((((((1oqu_A:0.1679490000	1r2f_A:0.1886470000):0.0613694000	1uzr_A:0.0092010000):1.0392000000	(1jk0_A:0.2644580000	(2uw2_A:0.0080100000	1w68_A:0.0547150000):0.2165500000):1.0089600000):0.3330620000	1mxr_A:1.1550320000):0.4064310000	3ee4_A:1.2699910000):0.5171670000	(((2inc_B:1.2125500000	1mty_B:2.4032580000):0.3957720000	2inp_C:1.4439830000):0.8784990000	(1mty_D:1.3130430000	3dhg_A:1.7973130000):0.2843530000):1.3049700000):0.5880450000	(((2uw1_A:0.0000010000	2uw1_B:0.0000010000):0.0504421000	1afr_A:0.1714500000):1.3309300000	1za0_A:1.8674830000):0.7781970000):0.3519670000):1.2852800000):0.4613560000):0.0599063000):0.1780570000):0.1470440000):0.0623808000	2chp_A:0.5846090000);
(1ji5_A:0.3063290000	1jig_A:0.1706270000	(1n1q_A:0.3413430000	(2chp_A:0.5070420000	((1qgh_A:0.5164540000	2ux1_A:0.5649340000):0.2639710000	(((1ji4_A:0.5343980000	2fjc_A:0.5722200000):0.1984330000	((((1dps_A:0.0000010000	1jts_A:0.0000010000):0.4177500000	1o9r_A:0.2088840000):0.5667380000	1uvh_A:0.9345440000):0.2194600000	(1tjo_A:0.0000010000	1tk6_A:0.0000010000):1.0677800000):0.3495510000):0.0976337000	((2fzf_A:2.2595860000	((((((1bcf_A:0.0000010000	3e1q_A:0.0000010000):0.2020090000	2fkz_A:0.0968720000):0.2159750000	1jgc_A:0.2617940000):0.5672210000	(((1lko_A:0.9119680000	1yuz_A:1.2671580000):0.2822820000	3qhb_A:1.5876930000):1.0751500000	((((((1lb3_A:0.0796990000	2za7_A:0.1057700000):0.2809730000	1bg7_A:0.1116730000):0.0223462000	(1z6o_A:1.3592930000	1z6o_M:0.6260780000):0.4362200000):0.1017000000	1r03_A:0.1295510000):0.3655770000	3e6s_A:0.9002190000):0.2712270000	((1eum_A:0.3559570000	1krq_A:0.2959410000):0.2258260000	(2jd7_A:0.2356120000	1vlg_A:0.2938340000):0.1975060000):0.1581330000):0.7135340000):0.1000000000):0.2662630000	(1otk_A:2.2834100000	((((((1oqu_A:0.1849140000	1r2f_A:0.1777860000):0.0954423000	1uzr_A:0.0000030000):0.7923870000	1mxr_A:1.1379290000):0.3120520000	(1jk0_A:0.2733570000	(2uw2_A:0.0463430000	1w68_A:0.0363400000):0.1892770000):0.8571860000):0.6150430000	3ee4_A:1.1254380000):0.5823480000	((((2inc_B:1.5649420000	1mty_B:2.7354150000):0.3593810000	2inp_C:1.4619070000):0.6872930000	(1mty_D:1.7406870000	3dhg_A:1.6094710000):0.3283210000):0.6971700000	(((2uw1_A:0.0000010000	2uw1_B:0.0000010000):0.1170150000	1afr_A:0.1488640000):0.9608770000	1za0_A:2.0382840000):1.0570300000):0.2825590000):0.4998890000):1.0186000000):0.1064080000	1nfv_A:0.6982060000):0.0396690000):0.4458680000	2vzb_A:0.8858470000):0.5333760000):0.1374440000):0.1863630000):0.1375120000):0.0461363000);
(1ji5_A:0.3055210000	(1jig_A:0.1048810000	((((2chp_A:0.3428460000	((((1dps_A:0.0000010000	1jts_A:0.0000010000):0.3228940000	1o9r_A:0.2463900000):0.3885450000	1uvh_A:0.8568970000):0.3898200000	(1tjo_A:0.0000010000	1tk6_A:0.0000010000):1.0052800000):0.3242020000):0.0559897000	(((2fzf_A:2.3888750000	((((((1bcf_A:0.0000010000	3e1q_A:0.0000010000):0.1659510000	2fkz_A:0.1084320000):0.1206420000	1jgc_A:0.3881430000):0.4995420000	((1lko_A:0.7477160000	1yuz_A:1.1291150000):0.4239510000	3qhb_A:0.9986300000):1.2990800000):0.0489913000	(((((1lb3_A:0.0851320000	2za7_A:0.0349210000):0.2348640000	(1bg7_A:0.1162660000	1r03_A:0.2536910000):0.0702017000):0.2645330000	1z6o_M:0.9918080000):0.1766510000	1z6o_A:1.4962320000):0.1140170000	(((1eum_A:0.3487240000	1krq_A:0.2739650000):0.1950970000	3e6s_A:1.0727320000):0.2563120000	(2jd7_A:0.3084790000	1vlg_A:0.3594180000):0.1276680000):0.2735500000):0.6155560000):0.3368620000	1nfv_A:0.9462740000):0.2257120000):0.0727938000	(1otk_A:1.8454480000	((((((1oqu_A:0.1763840000	1r2f_A:0.2502550000):0.0937442000	1uzr_A:0.0017320000):0.9494100000	3ee4_A:1.6154030000):0.3993130000	(1mxr_A:1.1880440000	(1jk0_A:0.2639520000	(2uw2_A:0.0411780000	1w68_A:0.0522460000):0.1642690000):1.0997200000):0.1120170000):0.8324490000	(((2inc_B:1.1466860000	1mty_B:3.0624420000):0.4429650000	2inp_C:1.2753480000):0.9508910000	(1mty_D:1.3839670000	3dhg_A:1.2264690000):0.4596230000):0.6967470000):0.5352560000	(((2uw1_A:0.0000010000	2uw1_B:0.0000010000):0.1415620000	1afr_A:0.1228680000):1.4221300000	1za0_A:1.9549040000):0.9159010000):0.5146560000):1.2393900000):0.3027360000	2vzb_A:1.2382650000):0.5620500000):0.1626970000	(1ji4_A:0.6439990000	2fjc_A:0.5120370000):0.2774140000):0.1066610000	(1qgh_A:0.4443060000	2ux1_A:0.4438870000):0.4262790000):0.1180220000):0.0635363000	1n1q_A:0.3200250000);
(1ji5_A:0.1287580000	(1jig_A:0.1875060000	(1n1q_A:0.2656570000	(2chp_A:0.3647820000	((1ji4_A:0.4967490000	2fjc_A:0.6032680000):0.2795070000	(((((1dps_A:0.0000010000	1jts_A:0.0000010000):0.2764550000	1o9r_A:0.2612190000):0.5208400000	1uvh_A:0.9198350000):0.2539520000	(1tjo_A:0.0000010000	1tk6_A:0.0000010000):1.0882500000):0.3173720000	(((((2fzf_A:2.0634660000	((1lko_A:1.2090870000	1yuz_A:1.4709060000):0.2648990000	3qhb_A:1.5347530000):0.7040330000):0.3592970000	((((((1lb3_A:0.0921780000	2za7_A:0.1085710000):0.2245800000	(1bg7_A:0.1416450000	1r03_A:0.1985060000):0.0714749000):0.1304160000	(1z6o_A:1.4499830000	1z6o_M:0.6741550000):0.5512040000):0.2695710000	3e6s_A:0.8410480000):0.3053590000	(2jd7_A:0.2570760000	1vlg_A:0.3080510000):0.1449140000):0.0974711000	(1eum_A:0.3298490000	1krq_A:0.3478710000):0.2534610000):0.5081520000):0.1429990000	(1otk_A:1.4053020000	(((((((1oqu_A:0.1716940000	1r2f_A:0.1638510000):0.0890832000	1uzr_A:0.0175670000):1.0042200000	3ee4_A:1.5977900000):0.2475940000	(1jk0_A:0.1853270000	(2uw2_A:0.0382460000	1w68_A:0.0498600000):0.2910310000):1.0490700000):0.0943405000	1mxr_A:1.0680790000):0.8735940000	(((2uw1_A:0.0000010000	2uw1_B:0.0000010000):0.1080820000	1afr_A:0.0883160000):1.5824500000	1za0_A:1.8832140000):1.2286900000):0.3077840000	(((2inc_B:2.3270490000	1mty_B:2.2835180000):0.4593970000	2inp_C:1.4897440000):0.6292870000	(1mty_D:1.2955850000	3dhg_A:1.9181910000):0.6464620000):0.5589690000):0.6271980000):1.1969200000):0.0866600000	((((1bcf_A:0.0000010000	3e1q_A:0.0000010000):0.1889910000	2fkz_A:0.1372410000):0.2221930000	1jgc_A:0.3613650000):0.6609570000	1nfv_A:0.7793860000):0.1756860000):0.4529860000	2vzb_A:1.2197530000):0.7224340000):0.2091920000):0.2436860000):0.1858010000):0.1441730000):0.1236910000	(1qgh_A:0.2696160000	2ux1_A:0.7430090000):0.4880400000);
(1ji5_A:0.2417310000	((1jig_A:0.1306560000	((1qgh_A:0.4441270000	2ux1_A:0.5261950000):0.3179850000	((1ji4_A:0.6532770000	2fjc_A:0.6717330000):0.1795600000	(((((1dps_A:0.0000010000	1jts_A:0.0000010000):0.2573810000	1o9r_A:0.3197890000):0.3649990000	1uvh_A:0.9165700000):0.2591520000	(1tjo_A:0.0000010000	1tk6_A:0.0000010000):0.9413680000):0.1865010000	((2fzf_A:2.8572770000	(((((((1bcf_A:0.0000010000	3e1q_A:0.0000010000):0.2445170000	2fkz_A:0.0910120000):0.2223310000	1jgc_A:0.2603370000):0.3747350000	((1lko_A:0.7753460000	1yuz_A:1.1143440000):0.7687870000	3qhb_A:0.9010300000):0.8748920000):0.1616920000	((((((((1lb3_A:0.0722630000	2za7_A:0.1054280000):0.2939590000	1bg7_A:0.0862400000):0.1429490000	1r03_A:0.1685840000):0.2738130000	(1z6o_A:1.1775450000	1z6o_M:0.7117330000):0.2718900000):0.3803460000	3e6s_A:0.7854460000):0.2740700000	(2jd7_A:0.3543900000	1vlg_A:0.3979910000):0.2463460000):0.1951380000	1krq_A:0.3300940000):0.2028030000	1eum_A:0.2356700000):0.8805170000):0.2229600000	1nfv_A:0.8764700000):0.2575700000	(1otk_A:2.1285220000	(((((((1oqu_A:0.2296100000	1r2f_A:0.1773940000):0.0730247000	1uzr_A:0.0212040000):0.6356150000	1mxr_A:0.9857590000):0.4818380000	((1jk0_A:0.4269430000	2uw2_A:0.0166200000):0.0430959000	1w68_A:0.0157430000):1.2360600000):0.3778440000	3ee4_A:1.1176420000):0.8729520000	(((2uw1_A:0.0000010000	2uw1_B:0.0000010000):0.1261910000	1afr_A:0.1278780000):1.2283700000	1za0_A:2.1944560000):0.8025110000):0.1810060000	(((2inc_B:1.3568140000	2inp_C:1.2192680000):0.4799810000	1mty_B:2.1001850000):0.6822940000	(1mty_D:1.2008780000	3dhg_A:1.3309300000):0.6870600000):0.9477940000):0.3209490000):0.9621130000):0.0000020300):0.2961800000	2vzb_A:1.1469770000):0.5638560000):0.1484470000):0.1357590000):0.1398270000):0.0875998000	1n1q_A:0.2576460000):0.0576099000	2chp_A:0.4988080000);
(1ji5_A:0.2113480000	((1jig_A:0.1501280000	(((1qgh_A:0.3613050000	2ux1_A:0.5979360000):0.2979640000	(1ji4_A:0.7644090000	2fjc_A:0.5400750000):0.2515030000):0.0466805000	(((((1dps_A:0.0000010000	1jts_A:0.0000010000):0.2740090000	1o9r_A:0.3742190000):0.2603470000	1uvh_A:0.8690060000):0.5135740000	(1tjo_A:0.0000010000	1tk6_A:0.0000010000):0.8951860000):0.1099420000	(((2fzf_A:2.5041630000	2vzb_A:0.7656120000):0.3736890000	((((((1bcf_A:0.0000010000	3e1q_A:0.0000010000):0.2405280000	2fkz_A:0.1277100000):0.1388800000	1jgc_A:0.4222950000):0.3154560000	((1lko_A:0.8856260000	1yuz_A:1.0409220000):0.4444080000	3qhb_A:0.7855780000):0.9290820000):0.0524492000	((((((1lb3_A:0.0809220000	2za7_A:0.0463750000):0.3232600000	1bg7_A:0.1265750000):0.1182820000	1r03_A:0.1518010000):0.3276900000	1z6o_A:1.7052910000):0.1505530000	1z6o_M:0.8874440000):0.2377610000	(((1eum_A:0.4584740000	1krq_A:0.3346180000):0.1270600000	3e6s_A:0.7856960000):0.1760580000	(2jd7_A:0.2042360000	1vlg_A:0.2576310000):0.2839180000):0.1553390000):0.7643380000):0.3151380000	1nfv_A:0.7776930000):0.2550950000):0.3973230000	(1otk_A:2.1813250000	((((((1oqu_A:0.1967040000	(1r2f_A:0.1977960000	1uzr_A:0.0508630000):0.0303519000):0.7917750000	1mxr_A:1.2534220000):0.4892310000	(1jk0_A:0.3264200000	(2uw2_A:0.0348900000	1w68_A:0.0570660000):0.1578560000):0.9560860000):0.5764490000	3ee4_A:0.9752340000):0.5283960000	((((2inc_B:1.4189190000	1mty_B:2.4260370000):0.4365480000	2inp_C:1.3373560000):1.2889100000	1mty_D:1.4518630000):0.4082150000	3dhg_A:1.5037990000):1.2265300000):0.6510560000	(((2uw1_A:0.0000010000	2uw1_B:0.0000010000):0.1010920000	1afr_A:0.1036350000):1.0564000000	1za0_A:1.9730100000):0.7405160000):0.2922070000):1.0110500000):0.2925930000):0.1494640000):0.1975120000):0.1032010000	1n1q_A:0.3126790000):0.0809893000	2chp_A:0.5834840000);
(1ji5_A:0.3101680000	(1jig_A:0.1612090000	((2chp_A:0.3457090000	((2fzf_A:2.8673980000	(((((1bcf_A:0.0000010000	3e1q_A:0.0000010000):0.2366720000	2fkz_A:0.0864040000):0.2047350000	(1jgc_A:0.1939740000	((1lko_A:0.8496930000	3qhb_A:1.1892910000):0.6555450000	1yuz_A:1.1591940000):1.1777400000):0.2373350000):0.4317910000	((((((1lb3_A:0.0408370000	2za7_A:0.1178280000):0.3285340000	1bg7_A:0.1156060000):0.0826312000	1r03_A:0.1817860000):0.2885160000	(1z6o_A:1.2338240000	1z6o_M:0.7663180000):0.2336810000):0.5493970000	(((1eum_A:0.4608860000	1krq_A:0.3575140000):0.1098570000	3e6s_A:0.7054120000):0.1976870000	(2jd7_A:0.2581940000	1vlg_A:0.3543000000):0.2480180000):0.0768304000):0.4087270000	((1otk_A:2.0094330000	((((((1oqu_A:0.2013190000	1r2f_A:0.1991160000):0.0635254000	1uzr_A:0.0194350000):0.9112770000	1mxr_A:1.6145450000):0.2429990000	(1jk0_A:0.2481910000	(2uw2_A:0.0333940000	1w68_A:0.0529380000):0.2377580000):1.0639200000):0.5717940000	3ee4_A:1.1642840000):0.5819780000	((((2inc_B:1.3619120000	2inp_C:1.4010610000):0.3410370000	1mty_B:3.0515530000):0.8562310000	1mty_D:1.3452770000):0.5938080000	3dhg_A:1.3219610000):0.7415370000):0.6415030000):0.6295010000	(((2uw1_A:0.0000010000	2uw1_B:0.0000010000):0.1096370000	1afr_A:0.1175230000):1.8276500000	1za0_A:2.0206160000):0.3042200000):1.1750100000):0.1158270000):0.3710600000	1nfv_A:0.8833850000):0.4195920000):0.1710890000	2vzb_A:1.1512380000):0.5637600000):0.2216170000	(((1qgh_A:0.3931230000	2ux1_A:0.6739330000):0.3691530000	1ji4_A:0.6639670000):0.1082270000	(2fjc_A:0.7127260000	((((1dps_A:0.0000010000	1jts_A:0.0000010000):0.3294180000	1o9r_A:0.3240880000):0.5585730000	1uvh_A:0.9058960000):0.3087990000	(1tjo_A:0.0000010000	1tk6_A:0.0000010000):1.0214100000):0.3897170000):0.1076380000):0.1069810000):0.0874493000):0.0554483000	1n1q_A:0.3442660000);
(1ji5_A:0.2763880000	(1jig_A:0.1249580000	((1qgh_A:0.4011990000	2ux1_A:0.4915420000):0.3498600000	((1ji4_A:0.7132900000	2fjc_A:0.5920520000):0.3086380000	(((((1dps_A:0.0000010000	1jts_A:0.0000010000):0.4132760000	1o9r_A:0.2659070000):0.4829020000	(1tjo_A:0.0000010000	1tk6_A:0.0000010000):1.0801000000):0.1145280000	1uvh_A:1.0705000000):0.2686520000	((2fzf_A:2.5315300000	((((((1bcf_A:0.0000010000	3e1q_A:0.0000010000):0.1662450000	2fkz_A:0.1051060000):0.2543370000	1jgc_A:0.3649010000):0.4922820000	(((((((1lb3_A:0.1227460000	2za7_A:0.0747150000):0.2970730000	1bg7_A:0.1046700000):0.1250700000	1r03_A:0.1701160000):0.3579560000	1z6o_A:1.3792850000):0.1112560000	1z6o_M:0.9246680000):0.1681270000	((((1eum_A:0.3641920000	1krq_A:0.4405580000):0.4965500000	2jd7_A:0.2336380000):0.0901291000	1vlg_A:0.3629780000):0.2859900000	3e6s_A:1.0074500000):0.1330630000):0.3089040000	(((1otk_A:2.0506180000	(((2inc_B:1.7533920000	2inp_C:0.9822200000):0.4079980000	1mty_B:2.5372390000):0.4281470000	(1mty_D:1.6013590000	3dhg_A:2.3133010000):0.6207290000):0.8270500000):0.6441320000	(((2uw1_A:0.0000010000	2uw1_B:0.0000010000):0.0891964000	1afr_A:0.1192490000):1.4641400000	1za0_A:1.9921820000):1.1232200000):0.1008400000	((((1oqu_A:0.2117670000	1r2f_A:0.1621890000):0.0691220000	1uzr_A:0.0000030000):1.0063800000	(1mxr_A:1.1578750000	(1jk0_A:0.2098930000	(2uw2_A:0.0310180000	1w68_A:0.0411040000):0.2264470000):0.9847350000):0.1435080000):0.5149600000	3ee4_A:1.0837570000):0.6769950000):1.3954300000):0.3860830000):0.0799170000	((1lko_A:0.8923510000	1yuz_A:1.7160680000):0.5395750000	3qhb_A:1.3389930000):1.1346400000):0.2305730000	1nfv_A:0.9505630000):0.2239770000):0.2091600000	2vzb_A:0.7123810000):0.4210810000):0.1610870000):0.2239220000):0.0966447000):0.0867505000	(1n1q_A:0.3471730000	2chp_A:0.5122520000):0.1054720000);
(1ji5_A:0.2631130000	1jig_A:0.2184780000	(1n1q_A:0.3292410000	(2chp_A:0.4273260000	((((1qgh_A:0.4410830000	2ux1_A:0.4896970000):0.4306070000	(1ji4_A:0.7884370000	2fjc_A:0.8265720000):0.1204770000):0.0740735000	((((1dps_A:0.0000010000	1jts_A:0.0000010000):0.3429650000	1o9r_A:0.2542370000):0.3681990000	1uvh_A:0.8318090000):0.2602660000	(1tjo_A:0.0000010000	1tk6_A:0.0000010000):0.9866780000):0.3366120000):0.0664447000	(((2fzf_A:2.5356750000	(1otk_A:2.1006680000	(((((((1oqu_A:0.2092670000	1r2f_A:0.1619390000):0.0630244000	1uzr_A:0.0075880000):0.8096210000	(1jk0_A:0.3154650000	(2uw2_A:0.0171150000	1w68_A:0.0334490000):0.1649600000):1.1101400000):0.2451100000	1mxr_A:0.7441170000):0.4267030000	(((2uw1_A:0.0000010000	2uw1_B:0.0000010000):0.0775719000	1afr_A:0.1107660000):1.0895400000	1za0_A:2.0387480000):1.3354000000):0.2090120000	3ee4_A:1.3255690000):0.1598260000	(((2inc_B:1.7332360000	2inp_C:1.1233100000):0.3728140000	1mty_B:3.3120340000):0.9721580000	(1mty_D:1.3282710000	3dhg_A:1.8739850000):0.4268800000):0.9566280000):0.3903470000):1.2390700000):0.2531960000	(((((1bcf_A:0.0000010000	3e1q_A:0.0000010000):0.1742030000	2fkz_A:0.1347780000):0.2380110000	1jgc_A:0.3283740000):0.5075940000	(((1lko_A:0.7862030000	1yuz_A:1.6809780000):0.3237480000	3qhb_A:1.2859420000):1.0297800000	((((1lb3_A:0.0609930000	2za7_A:0.0783210000):0.2068990000	(1bg7_A:0.1189710000	1r03_A:0.2395560000):0.0406858000):0.3735730000	(1z6o_A:1.2051310000	1z6o_M:0.7219330000):0.2878630000):0.3516310000	(((1eum_A:0.2509400000	1krq_A:0.3502460000):0.3704450000	3e6s_A:1.0531120000):0.1196820000	(2jd7_A:0.2672790000	1vlg_A:0.3690180000):0.0651435000):0.1975370000):0.6118270000):0.1753670000):0.1703190000	1nfv_A:0.8745240000):0.1784570000):0.2338500000	2vzb_A:1.0406160000):0.4755930000):0.1952070000):0.1568590000):0.0431891000);
(1ji5_A:0.2553260000	(1jig_A:0.1748690000	(1n1q_A:0.2725190000	(2chp_A:0.4702350000	((1ji4_A:0.5045780000	2fjc_A:0.6752760000):0.2833830000	(((((1dps_A:0.0000010000	1jts_A:0.0000010000):0.3647190000	1o9r_A:0.2839150000):0.3151180000	1uvh_A:1.1075370000):0.3196890000	(1tjo_A:0.0000010000	1tk6_A:0.0000010000):1.1080500000):0.2353130000	((((2fzf_A:2.3796420000	((1lko_A:0.6595740000	1yuz_A:1.1897980000):0.4442420000	3qhb_A:1.1055190000):0.7180720000):0.4196540000	((((1bcf_A:0.0000010000	3e1q_A:0.0000010000):0.2234720000	2fkz_A:0.1659570000):0.2549290000	1jgc_A:0.3068920000):0.4364000000	(((((1lb3_A:0.0907180000	2za7_A:0.0925190000):0.3050350000	(1bg7_A:0.1257680000	1r03_A:0.2250770000):0.1093700000):0.2674370000	(1z6o_A:1.2753580000	1z6o_M:0.8219350000):0.4009520000):0.3408410000	3e6s_A:1.1039090000):0.0829224000	(((1eum_A:0.3520040000	1krq_A:0.3499230000):0.4321110000	2jd7_A:0.2508740000):0.1462110000	1vlg_A:0.3206220000):0.2626740000):0.7579990000):0.2710220000):0.2290920000	1nfv_A:0.6226270000):0.6013540000	(2vzb_A:0.6760730000	(1otk_A:1.8674410000	(((((((1oqu_A:0.1574530000	1r2f_A:0.1600500000):0.0811979000	1uzr_A:0.0058510000):1.0375300000	3ee4_A:1.3611340000):0.3972260000	1mxr_A:1.3419490000):0.1525020000	(1jk0_A:0.2399090000	(2uw2_A:0.0268330000	1w68_A:0.0360350000):0.2027850000):1.0429000000):1.0472800000	(((2uw1_A:0.0000010000	2uw1_B:0.0000010000):0.1060950000	1afr_A:0.1359540000):0.9819850000	1za0_A:2.6071710000):1.2568600000):0.1485100000	(((2inc_B:1.6117770000	2inp_C:1.0707260000):0.5238260000	1mty_B:2.8800490000):0.6888030000	(1mty_D:1.5093570000	3dhg_A:1.7711970000):0.4370440000):0.6413960000):0.5800320000):1.4860200000):0.3872050000):0.4027820000):0.0994276000):0.1332050000):0.1183380000):0.1002660000):0.0763936000	(1qgh_A:0.4662410000	2ux1_A:0.5772380000):0.4190040000);
(1ji5_A:0.3402140000	(1jig_A:0.1544700000	((1qgh_A:0.4371930000	2ux1_A:0.4943340000):0.3474280000	((1ji4_A:0.5980760000	2fjc_A:0.6284580000):0.1111560000	((((1dps_A:0.0000010000	1jts_A:0.0000010000):0.2777590000	1o9r_A:0.3809490000):0.3367580000	1uvh_A:0.9150430000):0.3256320000	((1tjo_A:0.0000010000	1tk6_A:0.0000010000):0.7929550000	(((2fzf_A:2.1445460000	(1otk_A:1.9288990000	((((((1oqu_A:0.1357670000	(1r2f_A:0.1490020000	1uzr_A:0.0945050000):0.0433058000):0.8997480000	1mxr_A:1.2171470000):0.3265640000	(1jk0_A:0.1825000000	(2uw2_A:0.0308530000	1w68_A:0.0346230000):0.1668530000):0.8785080000):0.7209470000	3ee4_A:1.1074500000):0.7352740000	(((2uw1_A:0.0000010000	2uw1_B:0.0000010000):0.0842366000	1afr_A:0.1431920000):1.2197100000	1za0_A:2.0082930000):0.8027960000):0.3241400000	((((2inc_B:1.5754200000	1mty_B:2.8057270000):0.4644190000	2inp_C:1.6764310000):0.4855230000	1mty_D:1.5958460000):0.4558620000	3dhg_A:1.9794330000):0.5530020000):0.3818620000):1.2729000000):0.2155020000	(((((1bcf_A:0.0000010000	3e1q_A:0.0000010000):0.1814050000	2fkz_A:0.1254740000):0.1615530000	1jgc_A:0.2607790000):0.5292900000	(((1lko_A:1.0757700000	1yuz_A:1.2723780000):0.4619430000	3qhb_A:0.8117180000):1.0650400000	(((((1lb3_A:0.1110490000	2za7_A:0.0834120000):0.2257640000	1bg7_A:0.1080790000):0.1478110000	1r03_A:0.1042800000):0.3914830000	(1z6o_A:1.3181900000	1z6o_M:0.4504950000):0.3621060000):0.3653070000	(((1eum_A:0.4307010000	1krq_A:0.3094030000):0.2119740000	3e6s_A:1.1466220000):0.1172040000	(2jd7_A:0.3103610000	1vlg_A:0.3995000000):0.0803527000):0.0790957000):0.6305400000):0.1897750000):0.3440630000	1nfv_A:0.7072760000):0.1308160000):0.2491340000	2vzb_A:1.1053590000):0.5097000000):0.2692770000):0.1721290000):0.1137160000):0.2230230000):0.0688280000	(1n1q_A:0.1932060000	2chp_A:0.4480720000):0.0858867000);
(1ji5_A:0.2592940000	(1jig_A:0.2294630000	((2chp_A:0.3194080000	(((((1dps_A:0.0000010000	1jts_A:0.0000010000):0.4529660000	1o9r_A:0.2730910000):0.3971510000	1uvh_A:0.7839610000):0.4125780000	(1tjo_A:0.0000010000	1tk6_A:0.0000010000):0.9039250000):0.2328350000	(((((2fzf_A:2.4028490000	((1lko_A:0.9053020000	3qhb_A:1.1820050000):0.3289650000	1yuz_A:1.3781000000):0.7348890000):0.7281410000	((((((1lb3_A:0.0437680000	2za7_A:0.0631010000):0.2356580000	1bg7_A:0.1288060000):0.0754595000	1r03_A:0.1703170000):0.2090520000	(1z6o_A:1.3554830000	1z6o_M:0.8433500000):0.2279470000):0.4850320000	3e6s_A:1.0502360000):0.1239040000	((1eum_A:0.3748030000	1krq_A:0.3859930000):0.3014480000	(2jd7_A:0.2102670000	1vlg_A:0.4410350000):0.1717140000):0.0853524000):0.2853620000):0.5179830000	(((1bcf_A:0.0000010000	3e1q_A:0.0000010000):0.2303200000	2fkz_A:0.0927200000):0.0904895000	1jgc_A:0.3565070000):0.5902560000):0.3617950000	1nfv_A:0.8344360000):0.3486540000	(2vzb_A:0.8407730000	(1otk_A:2.0011600000	((((((1oqu_A:0.2060600000	1r2f_A:0.1754360000):0.0305565000	1uzr_A:0.0029500000):1.0465400000	1mxr_A:0.9430250000):0.2553760000	(1jk0_A:0.2497990000	(2uw2_A:0.0161940000	1w68_A:0.0497030000):0.1354870000):1.0800400000):0.2456660000	3ee4_A:1.5267940000):0.9059480000	((((2inc_B:1.5237510000	1mty_B:3.5048260000):0.4088760000	2inp_C:1.3718550000):0.7098100000	(1mty_D:1.6215800000	3dhg_A:1.6569540000):0.5064030000):0.9009270000	(((2uw1_A:0.0000010000	2uw1_B:0.0000010000):0.0910775000	1afr_A:0.1470540000):1.6159400000	1za0_A:2.3603020000):0.5769130000):0.3568820000):0.7422530000):0.9036160000):0.4077040000):0.3512640000):0.1928350000):0.1784490000	((1qgh_A:0.3639840000	2ux1_A:0.6920230000):0.2974470000	(1ji4_A:0.8024930000	2fjc_A:0.5036640000):0.2259700000):0.1952580000):0.1041910000):0.0847317000	1n1q_A:0.3215090000);
(1ji5_A:0.3341330000	((1jig_A:0.1985180000	(((1qgh_A:0.4386520000	2ux1_A:0.5813440000):0.3321100000	(1ji4_A:0.6116930000	2fjc_A:0.7114350000):0.2705230000):0.1020240000	(((((1dps_A:0.0000010000	1jts_A:0.0000010000):0.3891150000	1o9r_A:0.2379030000):0.3620960000	1uvh_A:1.2126030000):0.3437830000	(1tjo_A:0.0000010000	1tk6_A:0.0000010000):0.9468540000):0.3396600000	(((2fzf_A:2.4198330000	((1lko_A:0.8947290000	1yuz_A:1.3219340000):0.3789590000	3qhb_A:1.0679010000):0.8598590000):0.7764310000	(((((1bcf_A:0.0000010000	3e1q_A:0.0000010000):0.1998640000	2fkz_A:0.1719680000):0.1790000000	1jgc_A:0.3398300000):0.5452830000	(((((1lb3_A:0.0473270000	2za7_A:0.1099610000):0.3443180000	1bg7_A:0.1338370000):0.0677670000	1r03_A:0.2150540000):0.3287480000	(1z6o_A:1.3303890000	1z6o_M:0.8025480000):0.2138080000):0.3174300000	(((1eum_A:0.3448050000	1krq_A:0.4021170000):0.2224830000	3e6s_A:0.9270080000):0.2247260000	(2jd7_A:0.2579790000	1vlg_A:0.3955640000):0.1437740000):0.1994810000):0.8217310000):0.1586080000	1nfv_A:0.7905260000):0.2649200000):0.1285160000	(2vzb_A:1.2179330000	(1otk_A:1.9680240000	(((((((1oqu_A:0.2204020000	1r2f_A:0.2225700000):0.0772162000	1uzr_A:0.0000030000):1.1727300000	1mxr_A:1.0613820000):0.3763380000	(1jk0_A:0.3452980000	(2uw2_A:0.0549280000	1w68_A:0.0474700000):0.2641110000):1.1769600000):0.6458950000	3ee4_A:1.0565940000):0.8369440000	(((2uw1_A:0.0000010000	2uw1_B:0.0000010000):0.1350240000	1afr_A:0.1203370000):0.7719480000	1za0_A:2.2651290000):1.1290500000):0.2237840000	(((2inc_B:1.3291980000	2inp_C:1.3401680000):0.3869210000	1mty_B:2.0102520000):1.0878700000	(1mty_D:1.3484890000	3dhg_A:1.3124260000):0.5151250000):1.2230600000):0.7241710000):0.8496480000):0.2575810000):0.4180000000):0.0986275000):0.1403810000):0.0641528000	1n1q_A:0.2447320000):0.0839634000	2chp_A:0.5118830000);
(1ji5_A:0.3633250000	(1jig_A:0.1411180000	((2chp_A:0.5379640000	(((((1dps_A:0.0000010000	1jts_A:0.0000010000):0.3667820000	1o9r_A:0.2433640000):0.5482920000	1uvh_A:0.9980430000):0.3583830000	(1tjo_A:0.0000010000	1tk6_A:0.0000010000):0.9749190000):0.4061310000	((2fzf_A:2.9403530000	2vzb_A:0.9504570000):0.1918910000	((((((1bcf_A:0.0000010000	3e1q_A:0.0000010000):0.1982820000	2fkz_A:0.1261860000):0.1530110000	1jgc_A:0.3516940000):0.4857680000	(((1lko_A:0.6854430000	1yuz_A:1.1019070000):0.6465990000	3qhb_A:0.8523520000):0.9705540000	((((1lb3_A:0.0527310000	2za7_A:0.0834710000):0.2138710000	(1bg7_A:0.1299290000	1r03_A:0.2643500000):0.1118300000):0.2615940000	(1z6o_A:1.0527450000	1z6o_M:0.7541040000):0.3378630000):0.1985010000	(((1eum_A:0.3593230000	1krq_A:0.3781880000):0.1835540000	3e6s_A:1.0340150000):0.1726900000	(2jd7_A:0.1961960000	1vlg_A:0.2446250000):0.1744390000):0.2231560000):0.3892150000):0.1677770000):0.1988840000	1nfv_A:0.8343360000):0.3120970000	(((1otk_A:2.3871210000	(((2inc_B:1.5344200000	1mty_B:2.5794700000):0.4327280000	2inp_C:1.3013370000):0.8406940000	(1mty_D:1.3684530000	3dhg_A:1.6074090000):0.5240370000):0.7175160000):0.4316310000	(((2uw1_A:0.0000010000	2uw1_B:0.0000010000):0.1200710000	1afr_A:0.0733150000):1.1606400000	1za0_A:2.2461960000):0.9862200000):0.4072050000	((((1oqu_A:0.1653780000	1r2f_A:0.2312440000):0.0586825000	1uzr_A:0.0090200000):0.9200810000	(1mxr_A:1.1993110000	(1jk0_A:0.2035540000	(2uw2_A:0.0266710000	1w68_A:0.0458930000):0.2306090000):1.1321800000):0.3575880000):0.5027310000	3ee4_A:1.1978210000):0.7455600000):1.4011300000):0.1731470000):0.2791350000):0.1579520000):0.0826943000	((1qgh_A:0.5555290000	2ux1_A:0.5775140000):0.3170480000	(1ji4_A:0.6241900000	2fjc_A:0.5661540000):0.2180130000):0.0983840000):0.1584410000):0.0475085000	1n1q_A:0.2566850000);
(1ji5_A:0.2814920000	((1jig_A:0.1169730000	((1qgh_A:0.4896300000	2ux1_A:0.4206440000):0.3053570000	((1ji4_A:0.8008710000	2fjc_A:0.6719150000):0.1317700000	(((((1dps_A:0.0000010000	1jts_A:0.0000010000):0.3901620000	1o9r_A:0.2352900000):0.3812350000	1uvh_A:1.0272230000):0.2584390000	(1tjo_A:0.0000010000	1tk6_A:0.0000010000):0.8372990000):0.3856350000	(((((2fzf_A:2.2436750000	((1lko_A:0.7798320000	1yuz_A:0.9820890000):0.3768320000	3qhb_A:0.8833490000):1.0863500000):0.3873230000	(((1bcf_A:0.0000010000	3e1q_A:0.0000010000):0.2785880000	2fkz_A:0.1579700000):0.2701660000	1jgc_A:0.2386410000):0.5928470000):0.0944558000	1nfv_A:0.8159350000):0.1205400000	(((((1lb3_A:0.1007370000	2za7_A:0.0772150000):0.2501600000	1bg7_A:0.1593330000):0.1156360000	1r03_A:0.1643030000):0.2113300000	(1z6o_A:1.2532700000	1z6o_M:0.7516890000):0.4568130000):0.2689160000	(((1eum_A:0.4156260000	1krq_A:0.4252380000):0.3545170000	(2jd7_A:0.2653930000	1vlg_A:0.3128840000):0.1836310000):0.0906361000	3e6s_A:0.9291690000):0.2406620000):0.8147770000):0.3909280000	(2vzb_A:1.4186930000	(1otk_A:1.6161600000	(((((((1oqu_A:0.2587640000	1r2f_A:0.1617330000):0.1212960000	1uzr_A:0.0000020000):1.1775400000	1mxr_A:1.1391320000):0.3055410000	(1jk0_A:0.2896840000	(2uw2_A:0.0246640000	1w68_A:0.0292070000):0.1699950000):1.3280600000):0.3852420000	3ee4_A:1.0813360000):0.7976440000	(((2uw1_A:0.0000010000	2uw1_B:0.0000010000):0.0827448000	1afr_A:0.1169690000):1.3697100000	1za0_A:2.0474120000):1.1791900000):0.3064670000	(((2inc_B:1.4533720000	2inp_C:1.1645330000):0.4386080000	1mty_B:2.4994000000):0.2708440000	(1mty_D:1.4101950000	3dhg_A:2.1400770000):0.6700880000):1.0074700000):0.4020700000):1.0810300000):0.4171240000):0.3783360000):0.1928410000):0.1642890000):0.2589250000):0.0961742000	1n1q_A:0.3642510000):0.0671442000	2chp_A:0.4915020000);
(1ji5_A:0.2526030000	(1jig_A:0.1787680000	((2chp_A:0.4694540000	((1ji4_A:0.4963700000	2fjc_A:0.6763620000):0.0879807000	(((((1dps_A:0.0000010000	1jts_A:0.0000010000):0.3383830000	1o9r_A:0.2713120000):0.6855580000	1uvh_A:0.7801170000):0.3011580000	(1tjo_A:0.0000010000	1tk6_A:0.0000010000):0.7523870000):0.2568970000	(((2fzf_A:2.6116770000	(1otk_A:2.2674500000	(((((((1oqu_A:0.1708450000	1r2f_A:0.1503010000):0.0933289000	1uzr_A:0.0000020000):0.9201820000	1mxr_A:1.0831790000):0.2937980000	(1jk0_A:0.1878640000	(2uw2_A:0.0313640000	1w68_A:0.0392250000):0.1952680000):0.9817060000):0.6488510000	3ee4_A:0.9899370000):0.4740650000	(((2inc_B:1.4027000000	1mty_B:2.6010700000):0.2668440000	2inp_C:1.0276230000):1.3372200000	(1mty_D:1.3856020000	3dhg_A:1.6194490000):0.3861440000):0.9524840000):0.6607090000	(((2uw1_A:0.0000010000	2uw1_B:0.0000010000):0.0507605000	1afr_A:0.1764500000):1.1784300000	1za0_A:1.9879540000):1.3422800000):0.1102030000):0.8408740000):0.1250570000	(((((1bcf_A:0.0000010000	3e1q_A:0.0000010000):0.1852710000	2fkz_A:0.1381860000):0.1663900000	1jgc_A:0.3425490000):0.4367270000	(((1lko_A:0.8342530000	1yuz_A:0.8960280000):0.4010440000	3qhb_A:1.0642230000):0.9400830000	(((((((1lb3_A:0.0807040000	2za7_A:0.0879630000):0.2260340000	(1bg7_A:0.1252830000	1r03_A:0.2343290000):0.0823091000):0.2519670000	1z6o_A:1.2619440000):0.1280380000	1z6o_M:0.8989730000):0.2975770000	3e6s_A:0.9383010000):0.2349660000	(2jd7_A:0.2560490000	1vlg_A:0.3595370000):0.1549790000):0.0439963000	(1eum_A:0.3489020000	1krq_A:0.4344180000):0.3097310000):0.4849510000):0.3586780000):0.2133890000	1nfv_A:0.7518170000):0.2023770000):0.5033800000	2vzb_A:1.1166060000):0.5169330000):0.1744970000):0.2058460000):0.1411000000	(1qgh_A:0.3640370000	2ux1_A:0.5824400000):0.5806440000):0.0595723000):0.0227015000	1n1q_A:0.3176370000);
(1ji5_A:0.3566230000	1jig_A:0.2095810000	(1n1q_A:0.3167500000	((2chp_A:0.4452970000	(((((1dps_A:0.0000010000	1jts_A:0.0000010000):0.3839310000	1o9r_A:0.2833530000):0.4469430000	1uvh_A:1.0593870000):0.3100910000	(1tjo_A:0.0000010000	1tk6_A:0.0000010000):1.1485500000):0.2115410000	(((2fzf_A:2.1285750000	((1lko_A:0.7335330000	1yuz_A:1.5748750000):0.3701960000	3qhb_A:1.4261300000):0.6014220000):0.3981810000	(((((1bcf_A:0.0000010000	3e1q_A:0.0000010000):0.1476590000	2fkz_A:0.0858780000):0.1821190000	1jgc_A:0.1791070000):0.5822090000	((((1lb3_A:0.0688410000	2za7_A:0.1260770000):0.2537960000	(1bg7_A:0.0823030000	1r03_A:0.2728840000):0.0666300000):0.3768110000	(1z6o_A:1.3348230000	1z6o_M:0.7111580000):0.1688490000):0.3601870000	(((1eum_A:0.3462150000	1krq_A:0.3191950000):0.1381090000	3e6s_A:1.0930880000):0.1824170000	(2jd7_A:0.4171640000	1vlg_A:0.2826000000):0.1546880000):0.2380020000):0.5651870000):0.1591400000	1nfv_A:0.9500620000):0.1556140000):0.3380260000	(2vzb_A:0.9824310000	(1otk_A:2.1679860000	(((((((1oqu_A:0.1354820000	1r2f_A:0.2324810000):0.0788635000	1uzr_A:0.0000020000):1.0000900000	1mxr_A:1.1746770000):0.1800520000	(1jk0_A:0.3505050000	(2uw2_A:0.0202050000	1w68_A:0.0479000000):0.1501010000):0.9832300000):0.5076220000	3ee4_A:1.1093100000):0.4329100000	((((2inc_B:1.3044890000	1mty_B:2.4507770000):0.3860310000	2inp_C:1.4405650000):0.9791900000	1mty_D:1.4819820000):0.2914400000	3dhg_A:1.3301780000):0.8110490000):0.3705290000	(((2uw1_A:0.0000010000	2uw1_B:0.0000010000):0.0051644200	1afr_A:0.2264640000):1.5596100000	1za0_A:1.6078010000):0.8452180000):0.3927570000):1.1174600000):0.3994090000):0.3133130000):0.2094780000):0.1922200000	((1qgh_A:0.4190870000	2ux1_A:0.4741930000):0.3193800000	(1ji4_A:0.5871090000	2fjc_A:0.6606940000):0.3616940000):0.1313070000):0.1132230000):0.0533248000);
(1ji5_A:0.3544770000	(1jig_A:0.1263810000	(2chp_A:0.5116490000	((1qgh_A:0.3824380000	2ux1_A:0.4758130000):0.4058820000	((1ji4_A:0.6136750000	2fjc_A:0.5189560000):0.1402350000	(((((1dps_A:0.0000010000	1jts_A:0.0000010000):0.3714550000	1o9r_A:0.2562720000):0.3030780000	1uvh_A:0.9032040000):0.3699290000	(1tjo_A:0.0000010000	1tk6_A:0.0000010000):0.9733540000):0.2056470000	((((2fzf_A:2.6179040000	1nfv_A:0.6920810000):0.2854170000	((((1bcf_A:0.0000010000	3e1q_A:0.0000010000):0.1917930000	2fkz_A:0.0513630000):0.1933850000	1jgc_A:0.3371580000):0.7579920000	(((1lko_A:0.9198770000	1yuz_A:1.4722690000):0.6386970000	3qhb_A:1.4672260000):0.7463900000	((((1lb3_A:0.1010520000	2za7_A:0.1308110000):0.1871630000	(1bg7_A:0.0927860000	1r03_A:0.2145010000):0.1135330000):0.2688440000	(1z6o_A:1.3194160000	1z6o_M:0.6950810000):0.5239560000):0.1518060000	((1eum_A:0.3607610000	(1krq_A:0.2043270000	3e6s_A:0.9752770000):0.1586420000):0.2456910000	(2jd7_A:0.3390780000	1vlg_A:0.2336770000):0.3296330000):0.2896440000):0.5212730000):0.2859710000):0.3235070000):0.2424270000	(1otk_A:2.8595020000	(((((((1oqu_A:0.2172370000	1r2f_A:0.2187030000):0.0982975000	1uzr_A:0.0000020000):0.9633560000	1mxr_A:1.1070030000):0.3841770000	(1jk0_A:0.3417900000	(2uw2_A:0.0339030000	1w68_A:0.0415110000):0.1656650000):1.1262500000):0.3884860000	3ee4_A:1.4102290000):0.7304850000	(((2inc_B:2.1369960000	2inp_C:0.8816690000):0.7542950000	1mty_B:3.2294400000):0.2953740000	(1mty_D:1.8033000000	3dhg_A:1.4039400000):0.3684210000):1.0210400000):0.4199890000	(((2uw1_A:0.0000010000	2uw1_B:0.0000010000):0.1448320000	1afr_A:0.0673500000):1.0720000000	1za0_A:2.2372430000):1.0040300000):0.6038750000):1.2760100000):0.2875480000	2vzb_A:1.0762810000):0.5630570000):0.1366740000):0.1120770000):0.1344010000):0.1093030000):0.0340411000	1n1q_A:0.3213930000);
(1ji5_A:0.3375120000	(1jig_A:0.1608030000	((2chp_A:0.4183160000	(((((1dps_A:0.0000010000	1jts_A:0.0000010000):0.4471680000	1o9r_A:0.3038710000):0.4128380000	1uvh_A:0.9543730000):0.3486360000	(1tjo_A:0.0000010000	1tk6_A:0.0000010000):0.9013040000):0.3217150000	(((((2fzf_A:2.2341650000	((1lko_A:0.8754460000	1yuz_A:1.4039980000):0.2495640000	3qhb_A:1.1571960000):0.4745450000):0.6721550000	((((1lb3_A:0.0859740000	2za7_A:0.0803010000):0.2294350000	(1bg7_A:0.1128430000	1r03_A:0.2468640000):0.0894043000):0.2903090000	(1z6o_A:1.1786310000	1z6o_M:0.8651010000):0.2983390000):0.2297050000	(((1eum_A:0.3744830000	1krq_A:0.2613840000):0.1775350000	3e6s_A:0.8639680000):0.1070800000	(2jd7_A:0.2061410000	1vlg_A:0.4794460000):0.1572380000):0.3588700000):0.4588090000):0.2158630000	(((1bcf_A:0.0000010000	3e1q_A:0.0000010000):0.2199460000	2fkz_A:0.1088280000):0.2182500000	1jgc_A:0.2876020000):0.7628070000):0.3681320000	1nfv_A:0.7246480000):0.5150230000	(2vzb_A:1.3728200000	(1otk_A:1.9555810000	((((((1oqu_A:0.2151250000	1r2f_A:0.1742970000):0.0671968000	1uzr_A:0.0000020000):1.0092400000	(1mxr_A:1.0951570000	(1jk0_A:0.2674110000	(2uw2_A:0.0467850000	1w68_A:0.0467070000):0.1166550000):1.0164100000):0.1243440000):0.5317000000	3ee4_A:1.2072480000):0.6521190000	(((2uw1_A:0.0000010000	2uw1_B:0.0000010000):0.0905502000	1afr_A:0.1288580000):1.2993500000	1za0_A:2.0530840000):0.9953990000):0.1978660000	(((2inc_B:1.1640690000	1mty_B:2.8118760000):0.2968730000	2inp_C:1.1387420000):1.0461600000	(1mty_D:1.4174390000	3dhg_A:1.6725630000):0.3777720000):0.6548330000):0.2146200000):1.2708700000):0.3403820000):0.2634950000):0.1178560000):0.0973045000	((1qgh_A:0.4590970000	2ux1_A:0.4644540000):0.2834740000	(1ji4_A:0.7341320000	2fjc_A:0.6927160000):0.2117330000):0.2333670000):0.1324140000):0.0653530000	1n1q_A:0.3191460000);
(1ji5_A:0.3003990000	1jig_A:0.1835880000	(1n1q_A:0.3464580000	((2chp_A:0.4174410000	(((1ji4_A:0.6815930000	2fjc_A:0.7438700000):0.2643940000	((((1dps_A:0.0000010000	1jts_A:0.0000010000):0.4008460000	1o9r_A:0.2506190000):0.5339180000	1uvh_A:1.0399840000):0.0700297000	(1tjo_A:0.0000010000	1tk6_A:0.0000010000):0.9157580000):0.3848090000):0.0105848000	(2fzf_A:3.3193960000	((2vzb_A:1.1035070000	(1otk_A:1.6062770000	(((((((1oqu_A:0.1935740000	1r2f_A:0.1802980000):0.0846867000	1uzr_A:0.0000020000):1.0782100000	1mxr_A:1.0400590000):0.1498110000	((1jk0_A:0.3993110000	2uw2_A:0.0259360000):0.0397977000	1w68_A:0.0102790000):1.1711300000):0.5356810000	3ee4_A:1.2615380000):0.3267410000	(((2inc_B:1.2812640000	2inp_C:1.0946080000):0.6616760000	1mty_B:2.9000900000):0.8017360000	(1mty_D:1.3734610000	3dhg_A:2.0297960000):0.3711610000):0.9713020000):0.5580010000	(((2uw1_A:0.0000010000	2uw1_B:0.0000010000):0.0750500000	1afr_A:0.1634650000):1.5794500000	1za0_A:1.5894590000):1.3845600000):0.3755090000):1.4605200000):0.2794510000	(((((1bcf_A:0.0000010000	3e1q_A:0.0000010000):0.2729190000	2fkz_A:0.1187420000):0.2142160000	1jgc_A:0.3118140000):0.5513860000	((1lko_A:1.0581470000	(1yuz_A:1.2884600000	3qhb_A:1.0778250000):0.2796320000):1.1171300000	(((((1lb3_A:0.0665510000	2za7_A:0.1383980000):0.2268060000	(1bg7_A:0.1870850000	1r03_A:0.2316300000):0.0961194000):0.4158260000	(1z6o_A:1.2667140000	1z6o_M:0.6175160000):0.2677190000):0.3687130000	3e6s_A:0.9114320000):0.1438080000	(((1eum_A:0.4183540000	1krq_A:0.3825170000):0.2782900000	2jd7_A:0.2212860000):0.0800377000	1vlg_A:0.3494140000):0.0971599000):0.4197270000):0.5404070000):0.2538910000	1nfv_A:0.9902770000):0.3459430000):0.0971774000):0.3973680000):0.1736190000):0.1512740000	(1qgh_A:0.2862770000	2ux1_A:0.6785560000):0.3927100000):0.0674625000):0.0455643000);
(1ji5_A:0.2436680000	(1jig_A:0.1112460000	(2chp_A:0.4802560000	(((1qgh_A:0.4630920000	2ux1_A:0.4250310000):0.3075720000	(1ji4_A:0.5897510000	2fjc_A:0.7048490000):0.2458000000):0.0845440000	(((((1dps_A:0.0000010000	1jts_A:0.0000010000):0.3278480000	1o9r_A:0.1923400000):0.5021110000	1uvh_A:0.7838160000):0.4057160000	(1tjo_A:0.0000010000	1tk6_A:0.0000010000):1.0860600000):0.1840160000	((2fzf_A:2.6889130000	2vzb_A:0.3798220000):0.6162580000	((((((1bcf_A:0.0000010000	3e1q_A:0.0000010000):0.2185850000	2fkz_A:0.0619330000):0.1602340000	1jgc_A:0.4972760000):0.4318410000	(((1lko_A:0.8703010000	1yuz_A:1.3424500000):0.6675700000	3qhb_A:0.6872450000):1.1892400000	(((((1lb3_A:0.0792380000	2za7_A:0.0713390000):0.3419100000	1bg7_A:0.1296900000):0.1188490000	1r03_A:0.1578320000):0.3181190000	(1z6o_A:0.8000450000	1z6o_M:0.9745710000):0.2327530000):0.2920800000	(((1eum_A:0.4889220000	1krq_A:0.2563260000):0.1787860000	3e6s_A:0.9815640000):0.1616580000	(2jd7_A:0.1840690000	1vlg_A:0.3892620000):0.1452540000):0.1615810000):0.6581350000):0.1481720000):0.3228980000	1nfv_A:0.7706530000):0.3989070000	(((1otk_A:2.0858320000	(((2inc_B:1.8682050000	2inp_C:1.1269700000):0.4083160000	1mty_B:2.2515290000):0.7328210000	(1mty_D:1.6447830000	3dhg_A:1.7545290000):0.9944210000):1.0246200000):0.0000021315	(((2uw1_A:0.0000010000	2uw1_B:0.0000010000):0.1087640000	1afr_A:0.1172150000):1.1478800000	1za0_A:1.9194200000):1.4388100000):0.4788390000	((((1oqu_A:0.2102400000	1r2f_A:0.2194870000):0.0568173000	1uzr_A:0.0029390000):1.0371300000	(1mxr_A:0.9570510000	(1jk0_A:0.2158520000	(2uw2_A:0.0399060000	1w68_A:0.0281410000):0.2224460000):1.0556400000):0.2268960000):0.4925890000	3ee4_A:1.2347850000):0.8012770000):1.1901800000):0.3367320000):0.5011780000):0.2064860000):0.1461200000):0.1532180000):0.0962684000	1n1q_A:0.3068110000);
(1ji5_A:0.4175600000	1jig_A:0.1703010000	(1n1q_A:0.3332230000	((2chp_A:0.5061430000	((1ji4_A:0.6340250000	2fjc_A:0.7408650000):0.3114950000	(((((1dps_A:0.0000010000	1jts_A:0.0000010000):0.2814940000	1o9r_A:0.3996110000):0.4225990000	1uvh_A:0.9967650000):0.3054340000	(1tjo_A:0.0000010000	1tk6_A:0.0000010000):0.8677010000):0.1683000000	(((2fzf_A:2.5287100000	2vzb_A:0.6360790000):0.2235890000	(1otk_A:1.7367430000	((((((((1oqu_A:0.2246660000	1uzr_A:0.0441100000):0.1134900000	1r2f_A:0.1251470000):0.7862820000	1mxr_A:1.3936580000):0.3899910000	(1jk0_A:0.2823570000	(2uw2_A:0.0264260000	1w68_A:0.0348760000):0.1851660000):1.0174200000):0.4265220000	3ee4_A:1.2238520000):0.3518730000	3dhg_A:1.7570750000):0.3003510000	(((2inc_B:1.6906900000	1mty_B:2.5517890000):0.3391440000	2inp_C:1.0733310000):0.6650750000	1mty_D:1.9820520000):0.4551630000):0.5270520000	(((2uw1_A:0.0000010000	2uw1_B:0.0000010000):0.0715513000	1afr_A:0.1518910000):1.4004300000	1za0_A:2.0431080000):0.5117040000):0.5387500000):1.2536800000):0.2623330000	(((((1bcf_A:0.0000010000	3e1q_A:0.0000010000):0.2569910000	2fkz_A:0.1156720000):0.1496350000	1jgc_A:0.3435920000):0.5102950000	(((1lko_A:0.8736960000	1yuz_A:1.2107060000):0.5247660000	3qhb_A:1.2095070000):0.7087340000	((((1lb3_A:0.0533810000	2za7_A:0.0928430000):0.2432410000	(1bg7_A:0.1416390000	1r03_A:0.2208640000):0.0992429000):0.2743020000	(1z6o_A:1.1191340000	1z6o_M:0.6558970000):0.2806040000):0.4812050000	(((1eum_A:0.3665720000	1krq_A:0.3459060000):0.3095430000	(2jd7_A:0.3336560000	1vlg_A:0.3060540000):0.1449430000):0.1380370000	3e6s_A:0.8250650000):0.2751410000):0.7018670000):0.1187440000):0.2437090000	1nfv_A:1.0162420000):0.4526750000):0.4659140000):0.1502460000):0.1328650000):0.1079310000	(1qgh_A:0.3492600000	2ux1_A:0.6636880000):0.3829430000):0.1030520000):0.0894767000);
(1ji5_A:0.2867490000	1jig_A:0.0738760000	(1n1q_A:0.3015380000	((2chp_A:0.4710530000	(((((1dps_A:0.0000010000	1jts_A:0.0000010000):0.2860980000	1o9r_A:0.2816540000):0.3290530000	1uvh_A:0.7853560000):0.2731790000	(1tjo_A:0.0000010000	1tk6_A:0.0000010000):1.0191700000):0.2831950000	(((2fzf_A:2.5345510000	((((((1bcf_A:0.0000010000	3e1q_A:0.0000010000):0.2148760000	2fkz_A:0.1152170000):0.2530900000	1jgc_A:0.2976120000):0.4225130000	((((1lb3_A:0.1266900000	2za7_A:0.0642910000):0.1964110000	(1bg7_A:0.0984650000	1r03_A:0.2568990000):0.1057150000):0.3408300000	(1z6o_A:1.2539930000	1z6o_M:0.6634580000):0.3004670000):0.3403930000	(((1eum_A:0.3113870000	1krq_A:0.3524960000):0.1836830000	3e6s_A:0.9516740000):0.1881360000	(2jd7_A:0.2040470000	1vlg_A:0.3133720000):0.1324820000):0.1901980000):0.6744800000):0.1730630000	((1lko_A:0.8132240000	1yuz_A:1.4735310000):0.2823300000	3qhb_A:1.1926790000):1.1920800000):0.1860160000	(1otk_A:2.4676610000	((((((1oqu_A:0.1790180000	1r2f_A:0.2206740000):0.0867097000	1uzr_A:0.0000020000):1.0000300000	(3ee4_A:1.5541520000	(1jk0_A:0.2394910000	(2uw2_A:0.0219270000	1w68_A:0.0510460000):0.1968380000):0.9268970000):0.3866030000):0.2870790000	1mxr_A:1.0630820000):0.9855050000	(((2uw1_A:0.0000010000	2uw1_B:0.0000010000):0.1341180000	1afr_A:0.1034840000):1.1791600000	1za0_A:2.1187490000):1.1336400000):0.1489660000	(((2inc_B:2.0130470000	2inp_C:1.0242610000):0.1915780000	1mty_B:2.6843340000):0.5213900000	(1mty_D:1.2597930000	3dhg_A:1.6422080000):0.7766070000):1.0430000000):0.2771190000):1.6172000000):0.0250007000):0.0946883000	1nfv_A:0.7494900000):0.4128010000	2vzb_A:1.3942440000):0.5974810000):0.1395640000):0.0583010000	((1qgh_A:0.3549850000	2ux1_A:0.4559010000):0.3334220000	(1ji4_A:0.4973090000	2fjc_A:0.4642430000):0.1522960000):0.0776115000):0.1104480000):0.0534973000);
(1ji5_A:0.2869210000	(1jig_A:0.1373840000	((1qgh_A:0.4180940000	2ux1_A:0.6283110000):0.2961270000	((1ji4_A:0.6187090000	2fjc_A:0.5659290000):0.2202750000	((((1dps_A:0.0000010000	1jts_A:0.0000010000):0.4813660000	1o9r_A:0.3152230000):0.2454000000	1uvh_A:0.8415900000):0.3511190000	((1tjo_A:0.0000010000	1tk6_A:0.0000010000):0.8920030000	((((2fzf_A:2.2822240000	(1lko_A:0.7352920000	(1yuz_A:1.2264510000	3qhb_A:1.3381640000):0.1952880000):0.3993520000):0.5818880000	((((1bcf_A:0.0000010000	3e1q_A:0.0000010000):0.2447940000	2fkz_A:0.1653950000):0.0335040000	((((1lb3_A:0.1046310000	2za7_A:0.1261490000):0.2214280000	(1bg7_A:0.1368300000	1r03_A:0.2397560000):0.1070450000):0.2760310000	(1z6o_A:1.4030840000	1z6o_M:0.5031020000):0.4603120000):0.1852550000	(((1eum_A:0.3840940000	1krq_A:0.3954600000):0.1918420000	(2jd7_A:0.1797470000	1vlg_A:0.4260720000):0.1688370000):0.2003470000	3e6s_A:0.7944300000):0.2799390000):0.9552250000):0.1424700000	1jgc_A:0.2935670000):0.4976740000):0.0957465000	1nfv_A:1.0829160000):0.2791240000	(2vzb_A:1.0666810000	((1otk_A:1.5186330000	((((((1oqu_A:0.2167730000	1uzr_A:0.0738750000):0.0408076000	1r2f_A:0.1446680000):1.0836700000	1mxr_A:0.9910680000):0.4355760000	(1jk0_A:0.2315680000	(2uw2_A:0.0314730000	1w68_A:0.0320020000):0.1721380000):0.8617790000):0.4628440000	3ee4_A:1.3502670000):0.2489830000	((((2inc_B:1.5211940000	2inp_C:1.0327150000):0.5733040000	1mty_B:2.7787410000):0.8051580000	1mty_D:1.5477330000):0.2365050000	3dhg_A:1.3661650000):0.8148870000):0.8196100000):0.2979270000	(((2uw1_A:0.0000010000	2uw1_B:0.0000010000):0.1064840000	1afr_A:0.1132600000):1.1028300000	1za0_A:1.8787640000):0.8456350000):1.1596500000):0.2896960000):0.4055280000):0.1762120000):0.2315710000):0.1153630000):0.2213410000):0.0729819000	(1n1q_A:0.2926910000	2chp_A:0.4857790000):0.0692053000);
(1ji5_A:0.2579260000	1jig_A:0.1687940000	(1n1q_A:0.2891910000	(2chp_A:0.4607540000	(((1qgh_A:0.4641950000	2ux1_A:0.6609550000):0.2543200000	((1ji4_A:0.6975040000	2fjc_A:0.7632920000):0.1323210000	((((1dps_A:0.0000010000	1jts_A:0.0000010000):0.2736050000	1o9r_A:0.3194840000):0.4678720000	(1tjo_A:0.0000010000	1tk6_A:0.0000010000):1.0123200000):0.1952480000	1uvh_A:0.8684670000):0.2243780000):0.0767764000):0.0577886000	((2fzf_A:2.7141990000	(((((1bcf_A:0.0000010000	3e1q_A:0.0000010000):0.2236300000	2fkz_A:0.0530710000):0.1316440000	1jgc_A:0.4487490000):0.4886260000	(((1lko_A:1.0066680000	1yuz_A:1.8427220000):0.3299140000	3qhb_A:1.0661830000):1.0658000000	(((((((1lb3_A:0.1134120000	2za7_A:0.1247550000):0.3407090000	1bg7_A:0.0726610000):0.1305430000	1r03_A:0.1667600000):0.3088220000	(1z6o_A:1.3463150000	1z6o_M:0.9422040000):0.3792380000):0.2417830000	3e6s_A:0.8418970000):0.1500720000	(1eum_A:0.3082630000	1krq_A:0.4226800000):0.3006610000):0.0571526000	(2jd7_A:0.3161800000	1vlg_A:0.3812890000):0.1136550000):0.5401090000):0.1890810000):0.4022870000	1nfv_A:0.7020120000):0.1011290000):0.2183220000	(2vzb_A:0.8519050000	(1otk_A:2.1747990000	(((((((1oqu_A:0.2242180000	1uzr_A:0.1019700000):0.0726865000	1r2f_A:0.1415380000):1.0983400000	1mxr_A:1.1102560000):0.2407450000	((1jk0_A:0.3897360000	2uw2_A:0.0276600000):0.0274774000	1w68_A:0.0165570000):1.2441200000):0.7524290000	3ee4_A:1.2694870000):0.6045530000	(((2uw1_A:0.0000010000	2uw1_B:0.0000010000):0.0660426000	1afr_A:0.1657210000):1.8432100000	1za0_A:1.7187620000):0.8105860000):0.3566600000	(((2inc_B:1.3455470000	2inp_C:1.6891800000):0.6568980000	1mty_B:2.9186900000):0.5121800000	(1mty_D:1.6674530000	3dhg_A:1.6449090000):0.6561400000):0.7725090000):0.2752500000):1.5301200000):0.2913290000):0.5408910000):0.1403810000):0.0959461000):0.0464495000);
(1ji5_A:0.2825040000	(1jig_A:0.1416430000	(1n1q_A:0.3209860000	(2chp_A:0.5008800000	((1ji4_A:0.6013900000	2fjc_A:0.6174700000):0.1506800000	((((1dps_A:0.0000010000	1jts_A:0.0000010000):0.3019250000	1o9r_A:0.2340500000):0.3882530000	1uvh_A:0.9479020000):0.2687430000	((1tjo_A:0.0000010000	1tk6_A:0.0000010000):1.0838800000	(((((((((2fzf_A:2.3022520000	(1lko_A:0.9813640000	1yuz_A:1.0709530000):0.4107880000):0.3770520000	3qhb_A:0.9315510000):1.1522000000	((((1lb3_A:0.0666240000	2za7_A:0.1126800000):0.3033280000	1bg7_A:0.1295800000):0.1085150000	1r03_A:0.1423680000):0.2510830000	(((1eum_A:0.3446360000	1krq_A:0.4006680000):0.1841710000	(2jd7_A:0.1967060000	1vlg_A:0.3393120000):0.2360680000):0.2349480000	3e6s_A:0.8766730000):0.2606290000):0.0270124000):0.1847750000	1z6o_M:0.9917770000):0.1466110000	1z6o_A:1.5240920000):0.2867860000	(((1bcf_A:0.0000010000	3e1q_A:0.0000010000):0.2132340000	2fkz_A:0.0730210000):0.2235020000	1jgc_A:0.3163140000):0.4834720000):0.2939300000	(1otk_A:2.3555260000	((((((1oqu_A:0.1514630000	1r2f_A:0.2188600000):0.0826553000	1uzr_A:0.0168670000):0.9920050000	(1mxr_A:1.0307540000	(1jk0_A:0.2302740000	(2uw2_A:0.0438820000	1w68_A:0.0399500000):0.1651860000):0.9115300000):0.0912542000):0.5417150000	3ee4_A:1.2364810000):0.4668290000	((2inc_B:1.2394270000	(2inp_C:1.1862250000	1mty_B:2.5858760000):0.3003840000):1.0532600000	(1mty_D:1.5743090000	3dhg_A:1.3415170000):0.4657960000):1.0658300000):0.2913080000	(((2uw1_A:0.0000010000	2uw1_B:0.0000010000):0.1686790000	1afr_A:0.0343900000):1.5451500000	1za0_A:2.4260910000):0.5354840000):0.4052110000):1.0006600000):0.1610600000	1nfv_A:1.0147950000):0.3052960000	2vzb_A:1.2792310000):0.1994920000):0.3443630000):0.1465100000):0.1431060000):0.1337160000):0.1067950000):0.1076110000	(1qgh_A:0.2319790000	2ux1_A:0.6475280000):0.5339860000);
(1ji5_A:0.2460940000	(1jig_A:0.1793340000	((2chp_A:0.3523200000	(((((1dps_A:0.0000010000	1jts_A:0.0000010000):0.4058030000	1o9r_A:0.1866590000):0.4608170000	1uvh_A:0.9141440000):0.2367400000	(1tjo_A:0.0000010000	1tk6_A:0.0000010000):0.9969020000):0.2245660000	((((((2fzf_A:2.8491690000	1yuz_A:1.5135900000):0.6154320000	1lko_A:1.0698440000):0.4340480000	3qhb_A:1.4204220000):0.6622690000	(((((1bcf_A:0.0000010000	3e1q_A:0.0000010000):0.2779440000	2fkz_A:0.0788270000):0.1135710000	1jgc_A:0.3619920000):0.4033660000	((((1lb3_A:0.0695470000	2za7_A:0.0846890000):0.1899590000	(1bg7_A:0.1365900000	1r03_A:0.1996330000):0.1125390000):0.2203000000	(1z6o_A:1.4943370000	1z6o_M:1.0457630000):0.2177890000):0.4265250000	(((1eum_A:0.4487110000	1krq_A:0.3703060000):0.2231150000	3e6s_A:0.9624480000):0.1618820000	(2jd7_A:0.2697760000	1vlg_A:0.2920500000):0.1079670000):0.0831785000):0.8274230000):0.2058170000	1nfv_A:0.6343460000):0.0878253000):0.1785010000	((1otk_A:2.5180560000	((((2inc_B:1.6119660000	1mty_B:2.9968210000):0.5759720000	2inp_C:1.2053540000):0.7153610000	(1mty_D:1.8690950000	3dhg_A:1.5534490000):0.5862830000):0.6021290000	(((2uw1_A:0.0000010000	2uw1_B:0.0000010000):0.1231920000	1afr_A:0.1484760000):0.9481190000	1za0_A:2.3452780000):1.5498800000):0.1478330000):0.6222820000	((((1oqu_A:0.2161070000	1r2f_A:0.2124610000):0.0913493000	1uzr_A:0.0000020000):0.8902670000	(1mxr_A:1.1617810000	(1jk0_A:0.2234690000	(2uw2_A:0.0426950000	1w68_A:0.0333720000):0.3335530000):1.0499500000):0.2629350000):1.0987900000	3ee4_A:1.2731890000):0.4324600000):1.2694600000):0.4577170000	2vzb_A:1.2305220000):0.2563390000):0.1606270000):0.1650080000	((1qgh_A:0.3881370000	2ux1_A:0.5297550000):0.3281620000	(1ji4_A:0.6276570000	2fjc_A:0.5823330000):0.2031720000):0.1432120000):0.1163320000):0.0375497000	1n1q_A:0.3279160000);
(1ji5_A:0.3452410000	(1jig_A:0.1200670000	(((1qgh_A:0.3963330000	2ux1_A:0.4772150000):0.5022600000	(1ji4_A:0.5463610000	2fjc_A:0.6280870000):0.2050630000):0.1056660000	(((((1dps_A:0.0000010000	1jts_A:0.0000010000):0.3277600000	1o9r_A:0.3475640000):0.2736650000	1uvh_A:1.3013470000):0.4111290000	(1tjo_A:0.0000010000	1tk6_A:0.0000010000):0.9444080000):0.2959500000	(((2fzf_A:3.6661140000	(1otk_A:2.0365680000	(((((1oqu_A:0.1818410000	1r2f_A:0.2210690000):0.0618920000	1uzr_A:0.0183110000):0.9341270000	(1mxr_A:1.1680330000	(1jk0_A:0.1655820000	(2uw2_A:0.0485280000	1w68_A:0.0582520000):0.2346600000):1.0208300000):0.2483440000):0.7918200000	3ee4_A:0.8785000000):1.1220600000	((((2inc_B:1.4627300000	(2inp_C:1.0208300000	1mty_B:2.8131980000):0.2272670000):0.8949240000	1mty_D:1.4459730000):0.2874730000	3dhg_A:1.2686190000):0.8972170000	(((2uw1_A:0.0000010000	2uw1_B:0.0000010000):0.1440340000	1afr_A:0.0585310000):0.9753870000	1za0_A:2.5975260000):0.8010810000):0.4118040000):0.4723460000):1.1645900000):0.0647161000	((((((1bcf_A:0.0000010000	3e1q_A:0.0000010000):0.2230090000	2fkz_A:0.0892870000):0.1313960000	1jgc_A:0.3833960000):0.3751520000	((1lko_A:0.9312710000	1yuz_A:1.3221520000):0.6575460000	3qhb_A:0.9052100000):1.2147300000):0.1432000000	((((1lb3_A:0.0895710000	2za7_A:0.1117530000):0.2331640000	(1bg7_A:0.1480440000	1r03_A:0.2622930000):0.0658779000):0.3788240000	(1z6o_A:1.3198740000	1z6o_M:0.8530650000):0.2673460000):0.3053090000	(((1eum_A:0.4007400000	(1krq_A:0.3439290000	3e6s_A:1.0575910000):0.1127810000):0.2269120000	2jd7_A:0.2898670000):0.0999967000	1vlg_A:0.2914430000):0.2553180000):0.5968450000):0.3319250000	1nfv_A:0.6285770000):0.2662670000):0.2657700000	2vzb_A:1.1859670000):0.3820900000):0.1800110000):0.1527800000):0.0604623000	(1n1q_A:0.3680100000	2chp_A:0.5816900000):0.0379119000);
(1ji5_A:0.2026070000	((1jig_A:0.1810290000	(((1qgh_A:0.5628910000	2ux1_A:0.5898780000):0.2170260000	(1ji4_A:0.7468600000	2fjc_A:0.5476430000):0.2060270000):0.1816420000	(((((1dps_A:0.0000010000	1jts_A:0.0000010000):0.2878550000	1o9r_A:0.2820700000):0.4477520000	1uvh_A:1.0529290000):0.2102350000	(1tjo_A:0.0000010000	1tk6_A:0.0000020000):1.0114400000):0.3861040000	(((2fzf_A:2.5830960000	((((((1bcf_A:0.0000010000	3e1q_A:0.0000010000):0.1970440000	2fkz_A:0.1172280000):0.2600480000	1jgc_A:0.3683300000):0.6527730000	((1lko_A:0.8861070000	1yuz_A:1.4723050000):0.6902050000	3qhb_A:1.2597980000):1.2405400000):0.0000027122	((((1lb3_A:0.0571390000	2za7_A:0.1161350000):0.2483860000	(1bg7_A:0.1545430000	1r03_A:0.2320010000):0.0978070000):0.3210830000	(1z6o_A:1.4208150000	1z6o_M:0.6596380000):0.3623900000):0.1722860000	(((1eum_A:0.3396690000	1krq_A:0.4627980000):0.2355910000	(2jd7_A:0.2588000000	1vlg_A:0.4679580000):0.2142840000):0.1783010000	3e6s_A:1.1345010000):0.1415140000):0.8601580000):0.2584780000	(1otk_A:2.6402590000	(((((1oqu_A:0.1640970000	1r2f_A:0.1957470000):0.0838278000	1uzr_A:0.0000020000):0.7537030000	(1mxr_A:1.0458630000	(1jk0_A:0.2434080000	(2uw2_A:0.0242620000	1w68_A:0.0556240000):0.1680140000):1.1516800000):0.2384760000):0.5226470000	3ee4_A:1.1713200000):0.7454290000	((((2inc_B:1.5170410000	2inp_C:1.0830810000):0.3474540000	1mty_B:2.5236150000):0.9734900000	(1mty_D:1.2839710000	3dhg_A:1.6456990000):0.4694220000):0.9478970000	(((2uw1_A:0.0000010000	2uw1_B:0.0000010000):0.1265990000	1afr_A:0.0601100000):1.4305500000	1za0_A:2.0875020000):1.0986800000):0.4062050000):0.3854660000):0.9880120000):0.2286120000):0.0356405000	1nfv_A:0.7142850000):0.2480890000	2vzb_A:1.3723770000):0.6674530000):0.1680710000):0.1712710000):0.0558472000	1n1q_A:0.2479870000):0.0686774000	2chp_A:0.6404020000);
(1ji5_A:0.2612100000	(1jig_A:0.1661640000	(1n1q_A:0.2765590000	(((2chp_A:0.4084080000	((((((2fzf_A:2.2626310000	((1lko_A:0.6994410000	1yuz_A:0.9177390000):0.4724930000	3qhb_A:0.8352720000):0.6751650000):0.4489070000	((((1lb3_A:0.0749780000	2za7_A:0.1063450000):0.2353040000	(1bg7_A:0.1287890000	1r03_A:0.2124300000):0.0680978000):0.1397360000	(1z6o_A:1.2348940000	1z6o_M:0.7712790000):0.3997590000):0.3731430000	(((1eum_A:0.3289240000	1krq_A:0.3527760000):0.2629590000	(2jd7_A:0.1707650000	1vlg_A:0.4454940000):0.1105760000):0.1873590000	3e6s_A:0.9740100000):0.1119900000):0.4623830000):0.2414820000	(((1bcf_A:0.0000010000	3e1q_A:0.0000010000):0.2039220000	2fkz_A:0.1322520000):0.2178160000	1jgc_A:0.3294440000):0.6224330000):0.2118500000	1nfv_A:0.8681890000):0.1880490000	(((1otk_A:1.8424770000	(((2inc_B:1.1786290000	1mty_B:3.0246910000):0.2633200000	2inp_C:1.4792680000):1.1925700000	(1mty_D:1.7800100000	3dhg_A:1.7872850000):0.2882500000):0.4539390000):0.4397620000	((((1oqu_A:0.2114510000	1r2f_A:0.1805000000):0.0685914000	1uzr_A:0.0096910000):1.2721000000	3ee4_A:1.4535100000):0.4063070000	(1mxr_A:1.3384840000	(1jk0_A:0.2986650000	(2uw2_A:0.0308240000	1w68_A:0.0355810000):0.0797578000):1.2558800000):0.0550165000):0.8323490000):0.4545000000	(((2uw1_A:0.0000010000	2uw1_B:0.0000010000):0.1469380000	1afr_A:0.0872640000):0.9143760000	1za0_A:2.0632980000):0.5138430000):1.6475100000):0.1978460000	2vzb_A:0.9294460000):0.4596170000):0.1328630000	((((1dps_A:0.0000010000	1jts_A:0.0000010000):0.3838850000	1o9r_A:0.2049470000):0.5461740000	(1tjo_A:0.0000010000	1tk6_A:0.0000010000):0.7680820000):0.1913900000	1uvh_A:1.2993010000):0.1803060000):0.1193890000	(1ji4_A:0.4953360000	2fjc_A:0.6280840000):0.3057510000):0.1561420000):0.0732596000):0.1226480000	(1qgh_A:0.2720120000	2ux1_A:0.4635420000):0.4776870000);
(1ji5_A:0.2670220000	(1jig_A:0.1658570000	(((1qgh_A:0.4232190000	2ux1_A:0.5323680000):0.4166540000	(1ji4_A:0.5952080000	2fjc_A:0.7261000000):0.1827940000):0.1150600000	(((((1dps_A:0.0000010000	1jts_A:0.0000010000):0.3012210000	1uvh_A:1.4876560000):0.1891320000	1o9r_A:0.3285200000):0.4391200000	(1tjo_A:0.0000010000	1tk6_A:0.0000010000):1.0946800000):0.5476710000	(((2fzf_A:1.9673210000	((1lko_A:0.9764550000	1yuz_A:1.2412440000):0.3692150000	3qhb_A:1.2947420000):0.8967800000):0.7108770000	(((((1bcf_A:0.0000010000	3e1q_A:0.0000010000):0.1847490000	2fkz_A:0.1056820000):0.2504130000	1jgc_A:0.3694370000):0.4629800000	(((((1lb3_A:0.0881780000	2za7_A:0.1353250000):0.2756690000	(1bg7_A:0.1231580000	(1z6o_A:1.4019820000	1z6o_M:0.5425220000):0.6524740000):0.0646608000):0.1643590000	1r03_A:0.1558990000):0.4152420000	3e6s_A:0.9233340000):0.2362730000	((1eum_A:0.2025880000	1krq_A:0.4465530000):0.3106490000	(2jd7_A:0.1848530000	1vlg_A:0.4463690000):0.2219370000):0.2578710000):0.6360390000):0.1985800000	1nfv_A:0.8276300000):0.4258880000):0.0927198000	(2vzb_A:0.9710210000	(1otk_A:2.0828800000	(((((((1oqu_A:0.2700820000	1r2f_A:0.2516330000):0.0534898000	1uzr_A:0.0215930000):1.1536700000	1mxr_A:1.2884240000):0.2036030000	(1jk0_A:0.3012040000	(2uw2_A:0.0390920000	1w68_A:0.0632750000):0.1904740000):1.1377900000):0.4767010000	3ee4_A:1.3601610000):0.6530310000	(((2uw1_A:0.0000010000	2uw1_B:0.0000010000):0.1937480000	1afr_A:0.0989200000):1.3749100000	1za0_A:2.1723910000):0.7605360000):0.2016990000	(((2inc_B:2.0725750000	2inp_C:1.2165390000):0.2482460000	1mty_B:3.1444930000):0.7975290000	(1mty_D:1.9246370000	3dhg_A:1.5680700000):0.3186740000):1.0332800000):0.8868970000):1.2551100000):0.1596180000):0.4763620000):0.2986620000):0.2574110000):0.0826467000	(1n1q_A:0.2952380000	2chp_A:0.4786930000):0.1040050000);
(1ji5_A:0.3731300000	1jig_A:0.1210880000	(1n1q_A:0.3722100000	((2chp_A:0.5141850000	(((((1dps_A:0.0000010000	1jts_A:0.0000010000):0.3263250000	1o9r_A:0.3891850000):0.4908170000	1uvh_A:0.9698540000):0.4882650000	(1tjo_A:0.0000010000	1tk6_A:0.0000010000):1.0074200000):0.2228320000	(((2fzf_A:2.5459770000	(1otk_A:2.5286760000	(((((((1oqu_A:0.2235240000	1r2f_A:0.2081810000):0.0566076000	1uzr_A:0.0093130000):1.2001900000	1mxr_A:1.3639700000):0.1676710000	(1jk0_A:0.3148340000	(2uw2_A:0.0423230000	1w68_A:0.0376330000):0.2465770000):1.0244700000):0.5444370000	3ee4_A:1.4052170000):0.6321200000	(((2uw1_A:0.0000010000	2uw1_B:0.0000010000):0.1035220000	1afr_A:0.0994890000):1.1897100000	1za0_A:2.4958400000):1.0954300000):0.1512200000	((((2inc_B:1.1659260000	2inp_C:1.0319060000):0.3364020000	1mty_B:2.6740250000):0.8261760000	1mty_D:1.7269320000):0.5910400000	3dhg_A:1.7276140000):0.7135700000):0.5998630000):0.9138770000):0.1165620000	(((((1bcf_A:0.0000010000	3e1q_A:0.0000010000):0.2592720000	2fkz_A:0.0937450000):0.2224440000	1jgc_A:0.3301150000):0.6830290000	(((1lko_A:0.9042610000	3qhb_A:0.8845200000):0.1983010000	1yuz_A:1.4565990000):1.2978300000	(((((1lb3_A:0.0836630000	2za7_A:0.0934990000):0.3135450000	1bg7_A:0.1295450000):0.0821903000	1r03_A:0.1898120000):0.3294480000	(1z6o_A:1.2367580000	1z6o_M:0.8142140000):0.1963610000):0.2787550000	(((1eum_A:0.4189240000	1krq_A:0.3740180000):0.2456470000	3e6s_A:0.7858240000):0.1447630000	(2jd7_A:0.3951670000	1vlg_A:0.3463780000):0.1427450000):0.2203500000):0.4118890000):0.1064980000):0.3042170000	1nfv_A:1.0758990000):0.2781990000):0.1584150000	2vzb_A:1.0003010000):0.6001630000):0.1273450000):0.1166850000	(((1qgh_A:0.5050820000	2ux1_A:0.5763020000):0.2420530000	2fjc_A:0.6658350000):0.1282110000	1ji4_A:0.8324410000):0.1756150000):0.0740113000):0.0815288000);
(1ji5_A:0.2520020000	(1jig_A:0.1683530000	((1qgh_A:0.3901930000	2ux1_A:0.4431280000):0.5313420000	((1ji4_A:0.5700830000	2fjc_A:0.5575100000):0.1854590000	(((((1dps_A:0.0000010000	1jts_A:0.0000010000):0.3013550000	1uvh_A:1.1652680000):0.2080130000	1o9r_A:0.2548620000):0.5378870000	(1tjo_A:0.0000010000	1tk6_A:0.0000010000):1.0604700000):0.3663130000	(((2fzf_A:2.5752240000	2vzb_A:0.6645240000):0.4663730000	(1otk_A:2.6259200000	(((((((1oqu_A:0.1700690000	1r2f_A:0.1588540000):0.0540166000	1uzr_A:0.0000020000):1.1370000000	1mxr_A:1.3109770000):0.1057510000	(1jk0_A:0.2097650000	(2uw2_A:0.0265650000	1w68_A:0.0199470000):0.2371740000):1.1413700000):0.5395030000	3ee4_A:1.1084300000):0.7674570000	((((2inc_B:1.3938970000	1mty_B:2.4895650000):0.3308630000	2inp_C:1.0924240000):1.1010200000	3dhg_A:2.0518030000):0.4179110000	1mty_D:1.7241810000):0.4354940000):0.2637310000	(((2uw1_A:0.0000020000	2uw1_B:0.0000010000):0.0817188000	1za0_A:3.3962350000):0.0716959000	1afr_A:0.0963170000):2.0816900000):0.2107850000):1.2668100000):0.2655400000	((((((1bcf_A:0.0000010000	3e1q_A:0.0000010000):0.2194810000	2fkz_A:0.0989060000):0.2327490000	1jgc_A:0.4016200000):0.4483550000	(((((1lb3_A:0.1119120000	2za7_A:0.1016400000):0.2257010000	(1z6o_A:1.2150030000	1z6o_M:0.8503230000):0.2705520000):0.0859212000	1bg7_A:0.1225330000):0.1432150000	1r03_A:0.2341590000):0.3297470000	(((1eum_A:0.3765270000	1krq_A:0.3999050000):0.2188980000	3e6s_A:0.9826560000):0.1463780000	(2jd7_A:0.2215690000	1vlg_A:0.3618780000):0.1494700000):0.2450990000):0.7429860000):0.1661210000	((1lko_A:0.7177440000	3qhb_A:1.1758270000):0.2886890000	1yuz_A:0.9775620000):1.9765700000):0.1850390000	1nfv_A:0.8239550000):0.5518580000):0.6415030000):0.2247770000):0.0984903000):0.0810785000):0.0751646000	(1n1q_A:0.3008820000	2chp_A:0.7294160000):0.1277560000);
(1ji5_A:0.3556190000	1jig_A:0.1529550000	(1n1q_A:0.3042780000	((((2chp_A:0.4798270000	((((1dps_A:0.0000010000	1jts_A:0.0000010000):0.3196550000	1o9r_A:0.2604890000):0.2596460000	1uvh_A:1.1497620000):0.4841670000	(1tjo_A:0.0000010000	1tk6_A:0.0000010000):0.8898260000):0.2487420000):0.0604418000	(1ji4_A:0.7197680000	2fjc_A:0.6477730000):0.2389050000):0.0169912000	(((2fzf_A:2.3393750000	(1otk_A:1.4998980000	((((((1oqu_A:0.1626450000	1r2f_A:0.1598280000):0.0722021000	1uzr_A:0.0115850000):0.9233920000	1mxr_A:0.9236560000):0.2675450000	(1jk0_A:0.2161870000	(2uw2_A:0.0211490000	1w68_A:0.0682410000):0.2096380000):0.8266380000):0.6163840000	3ee4_A:0.8889390000):0.5694160000	((((2inc_B:1.7146470000	2inp_C:1.3849200000):0.4071580000	1mty_B:2.3341630000):0.5668160000	(1mty_D:2.1134210000	3dhg_A:1.2053910000):0.4452230000):0.7269660000	(((2uw1_A:0.0000010000	2uw1_B:0.0000010000):0.0707019000	1afr_A:0.1363680000):1.5757800000	1za0_A:1.8628390000):0.6256040000):0.2505770000):0.5037690000):1.1553500000):0.4452000000	((((((1bcf_A:0.0000010000	3e1q_A:0.0000010000):0.2150720000	2fkz_A:0.0920720000):0.1660480000	1jgc_A:0.3650630000):0.3180610000	(((((1lb3_A:0.0573520000	2za7_A:0.1186600000):0.2616440000	(1bg7_A:0.0743970000	(1z6o_A:1.2602080000	1z6o_M:0.7619870000):0.5998090000):0.0926695000):0.1190400000	1r03_A:0.0942740000):0.5754520000	3e6s_A:0.8707640000):0.1942560000	((1eum_A:0.3684480000	1krq_A:0.3198160000):0.2792350000	(2jd7_A:0.2274930000	1vlg_A:0.4609600000):0.1095640000):0.1285360000):0.5473940000):0.2039740000	((1lko_A:0.6759390000	1yuz_A:1.3206980000):0.5154530000	3qhb_A:0.8554660000):1.0286700000):0.2164580000	1nfv_A:0.8462700000):0.2259590000):0.1600670000	2vzb_A:1.1022730000):0.5051730000):0.1263620000	(1qgh_A:0.3432960000	2ux1_A:0.6394560000):0.3492600000):0.1518290000):0.0486306000);
(1ji5_A:0.2515030000	(1jig_A:0.1475460000	(1n1q_A:0.2535710000	(((1qgh_A:0.5066890000	2ux1_A:0.4502710000):0.3984200000	(1ji4_A:0.5956780000	2fjc_A:0.6590330000):0.1514630000):0.1004680000	(((((1dps_A:0.0000010000	1jts_A:0.0000010000):0.3699520000	1o9r_A:0.2724430000):0.3353110000	1uvh_A:0.9506640000):0.2602070000	(1tjo_A:0.0000010000	1tk6_A:0.0000010000):1.0209900000):0.3279440000	(((2fzf_A:2.8312030000	(((1otk_A:2.2257350000	(((2inc_B:1.2989020000	1mty_B:2.7107010000):0.4591710000	2inp_C:1.1804110000):0.7486390000	(1mty_D:1.6773750000	3dhg_A:1.2269480000):0.4738980000):0.6556490000):0.4021310000	(((((1oqu_A:0.2121140000	1r2f_A:0.2218480000):0.0598465000	1uzr_A:0.0085910000):1.3005800000	1mxr_A:1.1669860000):0.3898270000	(1jk0_A:0.3038790000	(2uw2_A:0.0341330000	1w68_A:0.0604910000):0.1514180000):1.1904300000):0.5772970000	3ee4_A:1.1997180000):0.4337290000):0.6467530000	(((2uw1_A:0.0000010000	2uw1_B:0.0000010000):0.0973294000	1afr_A:0.1367350000):1.0135300000	1za0_A:2.9543440000):1.1092300000):1.0042200000):0.4314930000	(((((1bcf_A:0.0000010000	3e1q_A:0.0000010000):0.2681870000	2fkz_A:0.1058730000):0.2136820000	1jgc_A:0.3646960000):0.4768500000	(((1lko_A:0.9934100000	1yuz_A:1.2245680000):0.3218110000	3qhb_A:0.8825070000):1.5358500000	((((((1lb3_A:0.0962540000	2za7_A:0.0757120000):0.2923250000	1bg7_A:0.0912620000):0.1172860000	1r03_A:0.1647480000):0.2293320000	(1z6o_A:1.2737750000	1z6o_M:0.8217240000):0.3729150000):0.2991100000	3e6s_A:0.9774800000):0.2969620000	((1eum_A:0.3317760000	1krq_A:0.3481020000):0.4136670000	(2jd7_A:0.2837890000	1vlg_A:0.3232270000):0.0931152000):0.0470943000):0.4572170000):0.3564340000):0.2883950000	1nfv_A:0.7019670000):0.3723370000):0.1816570000	2vzb_A:1.2489280000):0.5625990000):0.1567040000):0.1518550000):0.1994800000):0.0836740000	2chp_A:0.5124400000);
(1ji5_A:0.3022890000	1jig_A:0.1688230000	(1n1q_A:0.2919030000	((2chp_A:0.3805530000	(((((1dps_A:0.0000010000	1jts_A:0.0000010000):0.3174110000	1o9r_A:0.2140100000):0.4663470000	1uvh_A:1.0671340000):0.2903460000	(1tjo_A:0.0000010000	1tk6_A:0.0000010000):0.7551240000):0.3108680000	((((2fzf_A:2.1716790000	((1lko_A:0.6603140000	1yuz_A:1.4028230000):0.4937240000	3qhb_A:1.1771460000):0.5454330000):0.7769180000	((((1bcf_A:0.0000010000	3e1q_A:0.0000010000):0.2664390000	2fkz_A:0.0831450000):0.1329760000	1jgc_A:0.4151990000):0.4798730000	(((((1lb3_A:0.1120610000	2za7_A:0.0695490000):0.1616050000	(1bg7_A:0.1165650000	1r03_A:0.1998530000):0.1197880000):0.2127740000	1z6o_A:1.2876820000):0.1166770000	1z6o_M:0.9170350000):0.2022330000	(((1eum_A:0.2965600000	1krq_A:0.3935750000):0.2470280000	3e6s_A:1.0236870000):0.1167660000	(2jd7_A:0.1305920000	1vlg_A:0.4009420000):0.1615980000):0.3022280000):0.5445050000):0.1916490000):0.0610859000	1nfv_A:0.8072610000):0.3691090000	(2vzb_A:1.0141370000	(1otk_A:1.6917960000	(((((((1oqu_A:0.2112240000	1r2f_A:0.2333040000):0.0700287000	1uzr_A:0.0063530000):0.8708470000	1mxr_A:1.2150750000):0.3227400000	(1jk0_A:0.3053110000	(2uw2_A:0.0487390000	1w68_A:0.0217580000):0.1683210000):1.1601200000):0.4411790000	3ee4_A:1.2572230000):0.6115720000	((((2inc_B:1.5243210000	1mty_B:2.8961340000):0.1935080000	2inp_C:1.5279220000):1.3343400000	1mty_D:1.5803510000):0.2825300000	3dhg_A:1.5464390000):1.1801800000):0.7106020000	(((2uw1_A:0.0000010000	2uw1_B:0.0000010000):0.1377520000	1afr_A:0.1025960000):1.7524100000	1za0_A:1.6940240000):0.6561090000):0.4463190000):1.1771900000):0.1964420000):0.4555290000):0.1344100000):0.2172510000	((1qgh_A:0.3283970000	2ux1_A:0.5816950000):0.3006060000	(1ji4_A:0.7665690000	2fjc_A:0.7404120000):0.2599440000):0.2025800000):0.0531699000):0.0722440000);
(1ji5_A:0.3099020000	1jig_A:0.1413630000	(1n1q_A:0.3222700000	(2chp_A:0.4824470000	(((((1qgh_A:0.4265100000	2ux1_A:0.4990730000):0.3197910000	2fjc_A:0.6796700000):0.1077210000	1ji4_A:0.5979380000):0.1426860000	((((1dps_A:0.0000010000	1jts_A:0.0000010000):0.3710090000	1o9r_A:0.2813590000):0.4868860000	1uvh_A:0.8991620000):0.2299150000	(1tjo_A:0.0000010000	1tk6_A:0.0000010000):0.8710580000):0.2760990000):0.0371102000	(((((2fzf_A:2.2942170000	((1lko_A:0.7769990000	1yuz_A:1.6470220000):0.4551970000	3qhb_A:1.2256040000):0.7702230000):0.5031860000	(((((1lb3_A:0.0967170000	2za7_A:0.0703120000):0.1776520000	(1bg7_A:0.0382930000	1r03_A:0.2713130000):0.0820284000):0.3214650000	1z6o_M:0.7005550000):0.1507570000	1z6o_A:1.3749080000):0.1511200000	((1eum_A:0.3824380000	(1krq_A:0.2006770000	3e6s_A:0.9738530000):0.1336770000):0.1914790000	(2jd7_A:0.3919980000	1vlg_A:0.2987260000):0.2043170000):0.3082920000):0.3899600000):0.2625460000	(((1bcf_A:0.0000010000	3e1q_A:0.0000010000):0.1899310000	2fkz_A:0.1391490000):0.1772200000	1jgc_A:0.3993670000):0.3857680000):0.1760760000	1nfv_A:0.7516070000):0.5347680000	(2vzb_A:0.6208060000	((1otk_A:2.1610730000	((((((1oqu_A:0.1574300000	1r2f_A:0.1753520000):0.0827307000	1uzr_A:0.0073180000):0.7230740000	1mxr_A:1.1672810000):0.3691750000	((1jk0_A:0.3613700000	2uw2_A:0.0216550000):0.0212259000	1w68_A:0.0111260000):1.3821000000):0.5283070000	3ee4_A:0.7847650000):0.7208660000	(((2inc_B:1.3972970000	2inp_C:1.1790740000):0.4236250000	1mty_B:2.3079040000):1.0039800000	(1mty_D:1.2740910000	3dhg_A:1.2498500000):0.4736160000):0.8179690000):0.5265970000):0.1223140000	(((2uw1_A:0.0000010000	2uw1_B:0.0000010000):0.0563409000	1afr_A:0.0928570000):1.0721400000	1za0_A:2.1656410000):1.1752300000):0.9386600000):0.6664880000):0.2667270000):0.1179670000):0.1121960000):0.0827328000);
(1ji5_A:0.3725340000	(1jig_A:0.1811810000	((((1qgh_A:0.5676590000	2ux1_A:0.4960610000):0.3337620000	2fjc_A:0.9591340000):0.2130850000	1ji4_A:0.6879750000):0.0799091000	(((((1dps_A:0.0000010000	1jts_A:0.0000010000):0.3212350000	1o9r_A:0.3563980000):0.4194730000	1uvh_A:0.9131040000):0.3451280000	(1tjo_A:0.0000010000	1tk6_A:0.0000010000):0.9098860000):0.1827410000	(((2fzf_A:2.6933100000	2vzb_A:1.0322610000):0.2649970000	(((((1bcf_A:0.0000010000	3e1q_A:0.0000010000):0.2308440000	2fkz_A:0.1708940000):0.0721759000	1jgc_A:0.3657070000):0.4793410000	(((1lko_A:1.0077480000	1yuz_A:1.1716330000):0.4740280000	3qhb_A:0.9488580000):0.7894230000	(((((1lb3_A:0.0677490000	2za7_A:0.0715930000):0.2655150000	1bg7_A:0.1322900000):0.1249070000	1r03_A:0.1442620000):0.5352830000	(1z6o_A:1.3451410000	1z6o_M:0.6788290000):0.2125620000):0.1704950000	(((1eum_A:0.3745730000	1krq_A:0.2931510000):0.2418720000	(2jd7_A:0.1434690000	1vlg_A:0.3336450000):0.1808800000):0.1700460000	3e6s_A:0.9547510000):0.1011830000):0.5538440000):0.3201910000):0.2437920000	1nfv_A:0.8655370000):0.3984240000):0.1385930000	(1otk_A:2.4356580000	(((((((1oqu_A:0.2428610000	1r2f_A:0.1690090000):0.0468772000	1uzr_A:0.0052190000):1.1978100000	1mxr_A:1.3160740000):0.2927830000	(1jk0_A:0.2319160000	(2uw2_A:0.0371380000	1w68_A:0.0541210000):0.1505730000):0.9274620000):0.4525770000	3ee4_A:1.3467960000):0.5669830000	(((2inc_B:1.3733690000	1mty_B:2.8088400000):0.6026330000	2inp_C:1.4756530000):1.1580600000	(1mty_D:1.8686850000	3dhg_A:1.2949990000):0.4881030000):0.9439090000):0.2966870000	(((2uw1_A:0.0000010000	2uw1_B:0.0000010000):0.0734509000	1afr_A:0.1689420000):1.1894200000	1za0_A:1.9298720000):1.0075700000):0.2341720000):1.6196900000):0.4666600000):0.1900980000):0.1258720000):0.1178990000	(1n1q_A:0.3700350000	2chp_A:0.4761580000):0.0411318000);
(1ji5_A:0.2380540000	(1jig_A:0.1803950000	(((1qgh_A:0.3642970000	2ux1_A:0.6248420000):0.4035030000	(1ji4_A:0.6281600000	2fjc_A:0.6271160000):0.1635180000):0.1050690000	(((((1dps_A:0.0000010000	1jts_A:0.0000010000):0.4258730000	1o9r_A:0.2087030000):0.3838410000	1uvh_A:0.9686500000):0.2182580000	(1tjo_A:0.0000010000	1tk6_A:0.0000010000):1.2168500000):0.4103130000	((((2fzf_A:2.4231240000	2vzb_A:1.1821280000):0.3327000000	(1otk_A:2.1385820000	((((((1oqu_A:0.1789050000	1r2f_A:0.1931030000):0.0281318000	1uzr_A:0.0000020000):1.0196400000	1mxr_A:0.9435250000):0.2106820000	(1jk0_A:0.2171470000	(2uw2_A:0.0489180000	1w68_A:0.0204130000):0.2514030000):1.0215400000):0.6061670000	3ee4_A:1.2880380000):0.4636530000	(((((2inc_B:1.9900190000	2inp_C:1.2302570000):0.4017830000	1mty_B:2.4765930000):1.0533100000	1mty_D:1.7841670000):0.5882480000	3dhg_A:1.3370350000):0.6525970000	(((2uw1_A:0.0000010000	2uw1_B:0.0000010000):0.0953948000	1afr_A:0.1557210000):1.4392600000	1za0_A:1.5688080000):1.0260800000):0.4811260000):0.6565190000):1.4382700000):0.1172510000	((((1bcf_A:0.0000010000	3e1q_A:0.0000010000):0.1212470000	2fkz_A:0.1848940000):0.2088270000	1jgc_A:0.3468660000):0.5915430000	(((1lko_A:0.9307170000	1yuz_A:1.4734710000):0.5623330000	3qhb_A:1.3447310000):1.1147200000	(((((1lb3_A:0.0969270000	2za7_A:0.0786010000):0.2104960000	(1bg7_A:0.1169700000	1r03_A:0.2499030000):0.0680435000):0.2919880000	1z6o_A:1.5247430000):0.1245260000	1z6o_M:0.7786260000):0.2207360000	(((1eum_A:0.3439200000	1krq_A:0.3051700000):0.1436720000	3e6s_A:1.1512880000):0.1586250000	(2jd7_A:0.2374310000	1vlg_A:0.3190030000):0.1860340000):0.2245350000):0.7937020000):0.1373140000):0.2616520000):0.2294300000	1nfv_A:0.8900350000):0.8813020000):0.2241950000):0.1889910000):0.0518674000	(1n1q_A:0.2793770000	2chp_A:0.5128600000):0.0952107000);
(1ji5_A:0.2522050000	(1jig_A:0.1724270000	((1qgh_A:0.5936280000	2ux1_A:0.7073800000):0.2531120000	((1ji4_A:0.6790190000	2fjc_A:0.5383230000):0.2143810000	(((((1dps_A:0.0000010000	1jts_A:0.0000010000):0.3074570000	1o9r_A:0.2459160000):0.3201450000	1uvh_A:0.8654940000):0.3937380000	(1tjo_A:0.0000010000	1tk6_A:0.0000010000):0.9387180000):0.2704330000	(2fzf_A:2.8270470000	((2vzb_A:1.1233680000	(1otk_A:1.9127060000	(((((((1oqu_A:0.1917100000	1r2f_A:0.1963210000):0.0552115000	1uzr_A:0.0000020000):1.1779900000	1mxr_A:1.0568590000):0.2738670000	(1jk0_A:0.2509310000	(2uw2_A:0.0128150000	1w68_A:0.0539690000):0.2740480000):0.9858530000):0.6349690000	3ee4_A:1.0901670000):0.4439040000	(((2inc_B:1.4206010000	2inp_C:1.0998930000):0.3457240000	1mty_B:2.2461470000):0.8866620000	(1mty_D:1.4369460000	3dhg_A:1.1272890000):0.5355860000):0.6800560000):0.6030530000	(((2uw1_A:0.0000010000	2uw1_B:0.0000010000):0.0876870000	1afr_A:0.1157730000):1.0175100000	1za0_A:2.3039290000):0.8345660000):0.4678960000):0.7607910000):0.2130700000	(((((1bcf_A:0.0000010000	3e1q_A:0.0000010000):0.2424750000	2fkz_A:0.1353500000):0.1687690000	1jgc_A:0.4766440000):0.4567520000	(((1lko_A:0.9250270000	1yuz_A:1.3361470000):0.2727690000	3qhb_A:0.8167180000):0.9452310000	((((1lb3_A:0.0488550000	2za7_A:0.0904560000):0.2649460000	(1bg7_A:0.1693190000	1r03_A:0.2417110000):0.0615586000):0.2694860000	(1z6o_A:1.3119740000	1z6o_M:0.5821750000):0.2886300000):0.4459950000	(((1eum_A:0.2843230000	1krq_A:0.4762540000):0.3009090000	(2jd7_A:0.2728970000	1vlg_A:0.3699400000):0.1236390000):0.0858152000	3e6s_A:0.9823890000):0.3190840000):0.6286250000):0.2853050000):0.1741880000	1nfv_A:0.8349700000):0.4349260000):0.1139630000):0.6081020000):0.0674014000):0.1136400000):0.2333460000):0.0971931000	(1n1q_A:0.2895110000	2chp_A:0.6319780000):0.0645416000);
(1ji5_A:0.2239310000	((1jig_A:0.0875500000	((1ji4_A:0.7629930000	2fjc_A:0.6205620000):0.2138070000	(((((1dps_A:0.0000010000	1jts_A:0.0000010000):0.4224750000	1o9r_A:0.3128710000):0.4214910000	1uvh_A:1.0910330000):0.3338280000	(1tjo_A:0.0000010000	1tk6_A:0.0000010000):0.7488830000):0.2064170000	(((2fzf_A:2.5928830000	(1lko_A:0.7448260000	(1yuz_A:1.4742430000	3qhb_A:0.9738030000):0.1845700000):0.5518580000):0.6438530000	(((((1bcf_A:0.0000010000	3e1q_A:0.0000010000):0.1657110000	2fkz_A:0.1382930000):0.1317830000	1jgc_A:0.3246200000):0.6371950000	((((((1lb3_A:0.0533120000	2za7_A:0.1282950000):0.2298410000	1bg7_A:0.1735620000):0.0834196000	1r03_A:0.1291520000):0.1599950000	(1z6o_A:1.2198610000	1z6o_M:0.8539370000):0.4716010000):0.3099040000	((1eum_A:0.4436980000	1krq_A:0.2704670000):0.2244790000	(2jd7_A:0.1975210000	1vlg_A:0.3571210000):0.2464360000):0.2805150000):0.1972580000	3e6s_A:0.8432840000):0.6570900000):0.3654760000	1nfv_A:0.8467310000):0.2783980000):0.2469950000	(2vzb_A:0.9662270000	(1otk_A:2.3319270000	(((((((1oqu_A:0.1735660000	1r2f_A:0.1935220000):0.0991605000	1uzr_A:0.0000030000):1.1993200000	1mxr_A:0.9177900000):0.3593670000	(1jk0_A:0.2814880000	(2uw2_A:0.0277410000	1w68_A:0.0381020000):0.1257660000):1.3051600000):0.3315530000	3ee4_A:1.2172020000):0.7304450000	(((2uw1_A:0.0000010000	2uw1_B:0.0000010000):0.0937350000	1afr_A:0.0879990000):1.4057200000	1za0_A:2.1305950000):0.9161430000):0.1472490000	(((2inc_B:1.8209240000	1mty_B:2.3972210000):0.5047450000	2inp_C:1.6317160000):0.2769580000	(1mty_D:1.8061750000	3dhg_A:1.7364840000):0.5134280000):1.2874300000):0.6531780000):1.0537300000):0.1587460000):0.2934150000):0.2478930000):0.2011120000):0.0763324000	(1n1q_A:0.2772080000	2chp_A:0.5237010000):0.1310900000):0.0644945000	(1qgh_A:0.2546450000	2ux1_A:0.7555380000):0.3752290000);
(1ji5_A:0.3176360000	1jig_A:0.1305390000	(1n1q_A:0.3130890000	(2chp_A:0.4706870000	(((1qgh_A:0.4482880000	2ux1_A:0.5496930000):0.2847290000	(1ji4_A:0.4981790000	2fjc_A:0.6557000000):0.2762330000):0.0929326000	(((((1dps_A:0.0000010000	1jts_A:0.0000010000):0.3997090000	1o9r_A:0.2665090000):0.2972560000	1uvh_A:1.0815650000):0.2635120000	(1tjo_A:0.0000010000	1tk6_A:0.0000010000):1.0286400000):0.2009840000	((2fzf_A:2.5833890000	(((((1bcf_A:0.0000010000	3e1q_A:0.0000010000):0.2210180000	2fkz_A:0.1145130000):0.1971730000	1jgc_A:0.2223810000):0.6134490000	(((1lko_A:0.6452650000	1yuz_A:0.9463290000):0.6259610000	3qhb_A:1.1707780000):0.8087880000	((((((1lb3_A:0.0885870000	2za7_A:0.0951500000):0.3570190000	1bg7_A:0.1048060000):0.1506850000	1r03_A:0.1396960000):0.2782630000	3e6s_A:0.8513400000):0.2620390000	(1z6o_A:1.1891970000	1z6o_M:0.6651370000):0.3815830000):0.2004240000	(((1eum_A:0.2911630000	1krq_A:0.4142660000):0.3614940000	2jd7_A:0.1963940000):0.1022840000	1vlg_A:0.3239080000):0.1350280000):0.5830240000):0.1742740000):0.1213240000	1nfv_A:0.7257190000):0.2254320000):0.2023020000	(2vzb_A:0.9072050000	((((1otk_A:2.0477520000	(((2inc_B:1.6121120000	1mty_B:2.4026800000):0.3956710000	2inp_C:1.4585480000):0.8118580000	1mty_D:1.6530090000):0.3725610000):0.1645060000	(((2uw1_A:0.0000010000	2uw1_B:0.0000010000):0.0574633000	1afr_A:0.1530290000):1.0657900000	1za0_A:1.7754370000):1.1303300000):0.2969590000	3dhg_A:1.8966340000):0.4392450000	(((((1oqu_A:0.1917110000	1uzr_A:0.0754110000):0.1321670000	1r2f_A:0.0474620000):0.8189410000	1mxr_A:1.1978520000):0.1478080000	(1jk0_A:0.2410770000	(2uw2_A:0.0345080000	1w68_A:0.0454720000):0.1213350000):1.0709800000):0.4891980000	3ee4_A:1.0054990000):0.5404390000):1.3076200000):0.2834830000):0.5971900000):0.0806444000):0.1238220000):0.0489015000):0.0449383000);
(1ji5_A:0.2881680000	1jig_A:0.1735310000	(1n1q_A:0.3574270000	((((2chp_A:0.5173830000	((((1dps_A:0.0000010000	1jts_A:0.0000010000):0.3519390000	1o9r_A:0.2839250000):0.4829840000	1uvh_A:0.6806670000):0.3563480000	(1tjo_A:0.0000010000	1tk6_A:0.0000010000):0.9742210000):0.2580770000):0.1061210000	(1ji4_A:0.5007330000	2fjc_A:0.7132730000):0.3315810000):0.0451164000	(((((2fzf_A:2.9590600000	1yuz_A:1.0140960000):0.2318360000	1lko_A:0.9896420000):0.2945030000	3qhb_A:1.2253890000):0.9841290000	(((((1bcf_A:0.0000010000	3e1q_A:0.0000010000):0.2520320000	2fkz_A:0.0788500000):0.3481070000	1jgc_A:0.2551990000):0.6083360000	((((1lb3_A:0.0894840000	2za7_A:0.0642400000):0.2801280000	(1bg7_A:0.0951450000	1r03_A:0.3245920000):0.0970555000):0.3898930000	(1z6o_A:1.3437890000	1z6o_M:0.5929400000):0.3179670000):0.2500550000	((((1eum_A:0.2208870000	1krq_A:0.4659530000):0.2474490000	3e6s_A:0.9766040000):0.1731610000	2jd7_A:0.1782520000):0.1392490000	1vlg_A:0.2341050000):0.2592630000):0.6308450000):0.1097380000	1nfv_A:0.9461590000):0.1977590000):0.3647560000	(2vzb_A:0.8054780000	(1otk_A:2.5137100000	((((((1oqu_A:0.1750530000	1r2f_A:0.1686490000):0.0668903000	1uzr_A:0.0181830000):0.9010890000	(1mxr_A:0.9086010000	(1jk0_A:0.2486370000	(2uw2_A:0.0433180000	1w68_A:0.0541360000):0.1826590000):1.0778000000):0.2996760000):0.7307230000	3ee4_A:1.0278010000):0.5577710000	((2inc_B:1.4793110000	(2inp_C:1.4061940000	1mty_B:2.5413380000):0.1867990000):1.1664900000	(1mty_D:1.6476060000	3dhg_A:1.3764350000):0.4389070000):0.9217990000):0.3660030000	(((2uw1_A:0.0000010000	2uw1_B:0.0000010000):0.2135560000	1afr_A:0.0805360000):1.1212300000	1za0_A:2.1734630000):0.7396220000):0.4994880000):0.8406360000):0.2295340000):0.7390580000):0.0670418000	(1qgh_A:0.4387400000	2ux1_A:0.4464030000):0.4633140000):0.1042510000):0.0632022000);
(1ji5_A:0.2708530000	(1jig_A:0.1810880000	((2chp_A:0.4930000000	(((((1dps_A:0.0000010000	1jts_A:0.0000010000):0.3209010000	1o9r_A:0.2270430000):0.5357060000	1uvh_A:0.9361540000):0.2474450000	(1tjo_A:0.0000010000	1tk6_A:0.0000010000):0.9269390000):0.3150390000	((((((2fzf_A:2.8229730000	((1lko_A:0.6811280000	1yuz_A:1.2586010000):0.7738900000	3qhb_A:1.0856940000):0.4539480000):0.4004460000	((((1lb3_A:0.0676220000	2za7_A:0.0895440000):0.2722790000	(1bg7_A:0.1390610000	1r03_A:0.2874860000):0.0603033000):0.4216490000	(1z6o_A:1.2389250000	1z6o_M:0.6275160000):0.2607080000):0.2574980000	(((1eum_A:0.3799390000	1krq_A:0.3033620000):0.2263650000	3e6s_A:1.1824720000):0.1546030000	(2jd7_A:0.2403620000	1vlg_A:0.4509300000):0.2022310000):0.3656720000):0.6652710000):0.3657550000	(((1bcf_A:0.0000010000	3e1q_A:0.0000010000):0.1981820000	2fkz_A:0.1751410000):0.3294900000	1jgc_A:0.3340100000):0.7700350000):0.1174720000	1nfv_A:0.8745700000):0.0013944400	(1otk_A:1.9086480000	(((((((1oqu_A:0.1894040000	1r2f_A:0.2288780000):0.0860120000	1uzr_A:0.0000020000):1.3018700000	(1jk0_A:0.1719450000	(2uw2_A:0.0392410000	1w68_A:0.0429320000):0.1963710000):1.2400500000):0.2765690000	1mxr_A:1.1404090000):0.5389360000	3ee4_A:1.7332600000):0.4002420000	(((2inc_B:1.5669530000	1mty_B:2.5849420000):0.1218410000	2inp_C:1.0046510000):0.8653320000	(1mty_D:1.5190460000	3dhg_A:1.5018310000):0.6780740000):1.4650700000):0.2041880000	(((2uw1_A:0.0000010000	2uw1_B:0.0000010000):0.1244520000	1afr_A:0.0913090000):1.6311600000	1za0_A:1.8214960000):0.8953430000):0.2974800000):1.0795100000):0.4390080000	2vzb_A:1.1719710000):0.2732250000):0.2692440000):0.0880983000	((1qgh_A:0.4563530000	2ux1_A:0.5255020000):0.2431410000	(1ji4_A:0.9167050000	2fjc_A:0.6683800000):0.2129610000):0.2202350000):0.1543910000):0.0103551000	1n1q_A:0.3798670000);
(1ji5_A:0.3109390000	(1jig_A:0.1747230000	((1qgh_A:0.4217270000	2ux1_A:0.5150370000):0.3985470000	((1ji4_A:0.7095830000	2fjc_A:0.5447510000):0.1970760000	(((((1dps_A:0.0000010000	1jts_A:0.0000010000):0.1750050000	1o9r_A:0.3353940000):0.4120690000	1uvh_A:0.7659800000):0.4273800000	(1tjo_A:0.0000010000	1tk6_A:0.0000010000):0.9196200000):0.2537090000	(2fzf_A:3.3477540000	((2vzb_A:1.4299720000	(1otk_A:2.0935180000	(((((((1oqu_A:0.2108640000	1r2f_A:0.1590090000):0.0537998000	1uzr_A:0.0193180000):0.9641390000	(1jk0_A:0.1986520000	(2uw2_A:0.0449900000	1w68_A:0.0651470000):0.2359020000):1.4044400000):0.2912660000	1mxr_A:1.2328590000):0.4680310000	3ee4_A:1.2937370000):0.6532680000	(((2uw1_A:0.0000010000	2uw1_B:0.0000010000):0.2375490000	1afr_A:0.0255440000):0.9478670000	1za0_A:2.3172900000):1.0734100000):0.1727970000	(((2inc_B:1.4319420000	2inp_C:1.4788770000):0.2726530000	1mty_B:2.7439060000):0.9630110000	(1mty_D:1.3709080000	3dhg_A:1.4998590000):0.3030760000):0.9813040000):0.6892350000):1.1845500000):0.2402660000	((((((1bcf_A:0.0000010000	3e1q_A:0.0000010000):0.2496920000	2fkz_A:0.0814710000):0.1755870000	1jgc_A:0.3311070000):0.2670690000	((1lko_A:1.0139470000	1yuz_A:1.2403250000):0.4185110000	3qhb_A:0.8812310000):1.1642000000):0.2436410000	(((((1lb3_A:0.0869960000	2za7_A:0.0705100000):0.2948790000	1bg7_A:0.0917020000):0.1310510000	1r03_A:0.1939410000):0.3019470000	(1z6o_A:1.3160080000	1z6o_M:0.7862810000):0.1869240000):0.3499670000	(((1eum_A:0.3218690000	1krq_A:0.3379170000):0.2741040000	3e6s_A:0.9086020000):0.2036210000	(2jd7_A:0.3968710000	1vlg_A:0.2610050000):0.1499500000):0.0775986000):0.6783570000):0.5755440000	1nfv_A:0.9119470000):0.4175970000):0.3197560000):0.3012430000):0.0895027000):0.1311580000):0.2215260000):0.0507722000	(1n1q_A:0.2719960000	2chp_A:0.5407210000):0.0744599000);
(1ji5_A:0.2409680000	(1jig_A:0.1464940000	((1qgh_A:0.3993690000	2ux1_A:0.4747990000):0.3856830000	((1ji4_A:0.5245330000	2fjc_A:0.5307590000):0.1988030000	(((((1dps_A:0.0000010000	1jts_A:0.0000010000):0.2739170000	1o9r_A:0.3083650000):0.3679530000	1uvh_A:0.9118620000):0.2756470000	(1tjo_A:0.0000010000	1tk6_A:0.0000010000):0.9601260000):0.1782990000	((2fzf_A:2.3762240000	2vzb_A:0.6379430000):0.4625200000	((((((1bcf_A:0.0000010000	3e1q_A:0.0000010000):0.2469950000	2fkz_A:0.1664400000):0.2436680000	1jgc_A:0.3290770000):0.6614100000	(((1lko_A:0.8961210000	1yuz_A:1.2782410000):0.6943190000	3qhb_A:1.0978270000):0.8693500000	((((((1lb3_A:0.0451000000	2za7_A:0.0889890000):0.2704140000	(1z6o_A:1.3152720000	1z6o_M:0.6845420000):0.4857800000):0.1320260000	1bg7_A:0.0970230000):0.1618500000	1r03_A:0.1134180000):0.4590990000	3e6s_A:0.9035930000):0.2030670000	((1eum_A:0.2845850000	1krq_A:0.3648030000):0.2302520000	(2jd7_A:0.2244930000	1vlg_A:0.2401880000):0.2356630000):0.1277240000):0.7152900000):0.2100390000):0.2210410000	1nfv_A:0.7025150000):0.1880840000	(((1otk_A:2.0888810000	(((2inc_B:1.4080690000	1mty_B:2.5636960000):0.5039050000	2inp_C:1.4663750000):0.8948920000	(1mty_D:1.6835350000	3dhg_A:1.6606380000):0.6041950000):0.5588970000):0.1021190000	(((2uw1_A:0.0000010000	2uw1_B:0.0000010000):0.1498020000	1afr_A:0.1275980000):0.9478570000	1za0_A:2.1168620000):1.3815300000):0.2074730000	(((((1oqu_A:0.2358540000	1r2f_A:0.1578940000):0.0611684000	1uzr_A:0.0251150000):0.8003770000	1mxr_A:1.1511960000):0.2629070000	(1jk0_A:0.2212650000	(2uw2_A:0.0313270000	1w68_A:0.0537510000):0.2749820000):0.8875250000):0.5412160000	3ee4_A:1.0283380000):0.4834390000):1.5250100000):0.2725460000):0.6885200000):0.1276390000):0.1382900000):0.2583440000):0.0521166000	(1n1q_A:0.1699950000	2chp_A:0.5058970000):0.0842032000);
(1ji5_A:0.3695210000	(1jig_A:0.1618310000	(((1qgh_A:0.5385480000	2ux1_A:0.3538620000):0.5312380000	((((1dps_A:0.0000010000	1jts_A:0.0000010000):0.3266280000	1o9r_A:0.3285590000):0.3395420000	1uvh_A:0.7759700000):0.5252820000	((1tjo_A:0.0000010000	1tk6_A:0.0000010000):1.1580300000	(((((2fzf_A:2.7706720000	((((1lb3_A:0.0979110000	2za7_A:0.0798180000):0.2164870000	(1bg7_A:0.1565860000	1r03_A:0.3349580000):0.1097750000):0.4075910000	(1z6o_A:1.3387780000	1z6o_M:0.9372000000):0.3119590000):0.3450770000	((((1eum_A:0.4527930000	1krq_A:0.3660140000):0.1669240000	3e6s_A:0.9442410000):0.2169740000	2jd7_A:0.3252130000):0.1025150000	1vlg_A:0.3264220000):0.2245260000):0.4148730000):0.2559670000	((1lko_A:0.9006190000	1yuz_A:1.5415920000):0.5300570000	3qhb_A:0.9361320000):1.2548800000):0.2377780000	(((1bcf_A:0.0000010000	3e1q_A:0.0000010000):0.2320780000	2fkz_A:0.0977460000):0.2016600000	1jgc_A:0.3182370000):0.6786760000):0.1601960000	1nfv_A:0.5881580000):0.3604290000	(2vzb_A:1.0408070000	((1otk_A:2.1645300000	((((((1oqu_A:0.1981690000	1r2f_A:0.1704760000):0.1196090000	1uzr_A:0.0000030000):0.7798890000	1mxr_A:1.1549680000):0.1611740000	(1jk0_A:0.3445800000	(2uw2_A:0.0268830000	1w68_A:0.0544950000):0.2604400000):0.9535760000):0.6642710000	3ee4_A:1.0712810000):1.1217600000	(((2inc_B:1.3393230000	1mty_B:2.8301110000):0.4288250000	2inp_C:1.6227910000):0.9654980000	(1mty_D:1.3828740000	3dhg_A:2.0237450000):0.4340230000):0.4311250000):0.4615120000):0.2325110000	(((2uw1_A:0.0000010000	2uw1_B:0.0000010000):0.0649343000	1afr_A:0.1825840000):1.8704000000	1za0_A:2.0332720000):0.9656020000):0.9667830000):0.3428280000):0.4220800000):0.1297240000):0.1825350000):0.0858982000	(1ji4_A:0.6955110000	2fjc_A:0.5704840000):0.2219400000):0.1716270000):0.0460809000	(1n1q_A:0.2182000000	2chp_A:0.5174610000):0.0412275000);
(1ji5_A:0.3828210000	1jig_A:0.1614850000	(1n1q_A:0.3213780000	((2chp_A:0.4707320000	(((((1dps_A:0.0000010000	1jts_A:0.0000010000):0.4544300000	1o9r_A:0.3067120000):0.4951820000	1uvh_A:0.8762790000):0.4469620000	(1tjo_A:0.0000010000	1tk6_A:0.0000010000):0.9484490000):0.1444980000	(((2fzf_A:3.0576210000	1nfv_A:0.6630490000):0.3033800000	(((((1bcf_A:0.0000010000	3e1q_A:0.0000010000):0.2947440000	2fkz_A:0.0723820000):0.1084750000	1jgc_A:0.3831930000):0.4561700000	(((((1lb3_A:0.0550780000	2za7_A:0.0947560000):0.3165560000	1bg7_A:0.0927240000):0.0751912000	1r03_A:0.2323280000):0.4037770000	(1z6o_A:1.3291990000	1z6o_M:0.7235790000):0.3289720000):0.1821440000	((((1eum_A:0.4196270000	1krq_A:0.2524600000):0.3395100000	2jd7_A:0.1800840000):0.1447480000	1vlg_A:0.2816590000):0.1290960000	3e6s_A:1.1430680000):0.1285720000):0.8288180000):0.2738690000	((1lko_A:1.0818030000	1yuz_A:1.2436320000):0.4070550000	3qhb_A:1.2565980000):1.1018700000):0.4217140000):0.2730500000	(2vzb_A:1.1085500000	(1otk_A:2.0220090000	(((((((1oqu_A:0.1604360000	1r2f_A:0.1436830000):0.1003190000	1uzr_A:0.0000020000):1.0701600000	1mxr_A:1.3447300000):0.4345410000	(1jk0_A:0.2354260000	(2uw2_A:0.0273700000	1w68_A:0.0342910000):0.2118670000):0.9288250000):0.3952750000	3ee4_A:1.0317510000):0.9068740000	(((2inc_B:1.5293880000	1mty_B:2.4565020000):0.3588850000	2inp_C:1.3350990000):1.0628900000	(1mty_D:1.5486670000	3dhg_A:1.7722650000):0.4760290000):0.6595410000):0.4786910000	(((2uw1_A:0.0000010000	2uw1_B:0.0000010000):0.0929750000	1afr_A:0.1880780000):1.1212900000	1za0_A:2.0665040000):1.2656300000):0.3572770000):0.8927090000):0.2458390000):0.5736290000):0.2270310000):0.1017570000	((1qgh_A:0.3997210000	2ux1_A:0.6322090000):0.3693740000	(1ji4_A:0.7669310000	2fjc_A:0.6898270000):0.2636010000):0.0577463000):0.1318180000):0.0000025841);
(1ji5_A:0.2918960000	(1jig_A:0.1617860000	(((1qgh_A:0.3682570000	2ux1_A:0.5104740000):0.3798240000	(1ji4_A:0.7902790000	2fjc_A:0.6063310000):0.2534400000):0.1548380000	(((((1dps_A:0.0000010000	1jts_A:0.0000010000):0.4731370000	1o9r_A:0.2321310000):0.4325590000	1uvh_A:0.9599180000):0.3059920000	(1tjo_A:0.0000010000	1tk6_A:0.0000010000):0.8918610000):0.2901330000	((((2fzf_A:2.1164050000	((1lko_A:0.7609820000	1yuz_A:1.2340830000):0.5252460000	3qhb_A:1.0867540000):0.6214410000):0.5238300000	2vzb_A:0.8528650000):0.2596300000	(((((1bcf_A:0.0000010000	3e1q_A:0.0000010000):0.2641520000	2fkz_A:0.1245780000):0.2638140000	1jgc_A:0.3015640000):0.5544910000	(((((1lb3_A:0.0715640000	2za7_A:0.1099770000):0.3368020000	1bg7_A:0.1204620000):0.1505090000	1r03_A:0.1991140000):0.3199970000	(1z6o_A:1.5868680000	1z6o_M:0.7529360000):0.3938020000):0.1888160000	(((1eum_A:0.3759290000	1krq_A:0.3861760000):0.3147770000	(2jd7_A:0.1547240000	1vlg_A:0.5405820000):0.1323490000):0.2250830000	3e6s_A:1.0263810000):0.2138620000):0.7054360000):0.2475110000	1nfv_A:1.1751620000):0.2364250000):0.2201750000	(((1otk_A:2.3614730000	(((2inc_B:1.4262760000	2inp_C:1.3628200000):0.4612950000	1mty_B:1.9541360000):0.8696720000	(1mty_D:1.4775160000	3dhg_A:1.2909420000):0.2784980000):0.7679530000):0.3778810000	(((((1oqu_A:0.1399050000	1r2f_A:0.2150120000):0.0601386000	1uzr_A:0.0271010000):1.0559800000	1mxr_A:1.1187820000):0.2667690000	(1jk0_A:0.2519500000	(2uw2_A:0.0356510000	1w68_A:0.0281770000):0.1449780000):1.3110700000):0.7404720000	3ee4_A:0.8277480000):0.6132460000):0.4730450000	(((2uw1_A:0.0000010000	2uw1_B:0.0000010000):0.0857855000	1afr_A:0.1502490000):0.7717750000	1za0_A:2.1021660000):1.1928900000):1.2354600000):0.6508650000):0.2175510000):0.0670674000):0.0544589000	(1n1q_A:0.2532990000	2chp_A:0.5830960000):0.1352880000);
(1ji5_A:0.2913970000	(1jig_A:0.1982470000	(((2chp_A:0.2723020000	((((2fzf_A:2.6233770000	(1lko_A:1.0495370000	1yuz_A:1.3526090000):0.3758430000):0.1983540000	3qhb_A:1.0427120000):1.0152200000	(((((1bcf_A:0.0000010000	3e1q_A:0.0000010000):0.3037420000	2fkz_A:0.1108500000):0.2067590000	1jgc_A:0.3326520000):0.3714640000	((((((((1lb3_A:0.0494620000	2za7_A:0.1125400000):0.3273110000	1bg7_A:0.1506680000):0.1277710000	1r03_A:0.1277890000):0.3335440000	1z6o_A:1.7312130000):0.0811369000	1z6o_M:0.8855800000):0.2553750000	3e6s_A:1.1289500000):0.1799310000	((1eum_A:0.4002800000	1krq_A:0.3629290000):0.2788130000	(2jd7_A:0.1500890000	1vlg_A:0.3783730000):0.1789470000):0.1563710000):0.6101050000	((1otk_A:2.8153430000	((((((1oqu_A:0.1842570000	1r2f_A:0.1977500000):0.0588125000	1uzr_A:0.0113350000):1.0746500000	1mxr_A:1.3443000000):0.2081670000	(1jk0_A:0.3935470000	(2uw2_A:0.0184810000	1w68_A:0.0277510000):0.0850270000):0.9801340000):0.4132800000	3ee4_A:1.2186940000):0.3830840000	(((2inc_B:1.4537060000	2inp_C:1.2999100000):0.4664410000	1mty_B:2.8244020000):0.9875210000	(1mty_D:1.9286610000	3dhg_A:1.4782240000):0.4192260000):0.5980590000):0.5539870000):0.3380710000	(((2uw1_A:0.0000010000	2uw1_B:0.0000010000):0.1097790000	1afr_A:0.0993600000):0.9756580000	1za0_A:2.1832600000):0.4875730000):1.6445900000):0.3689810000):0.1317600000	1nfv_A:0.7592430000):0.4239830000):0.1713750000	2vzb_A:1.0409550000):0.6409940000):0.1995100000	((((1dps_A:0.0000010000	1jts_A:0.0000010000):0.3794930000	1o9r_A:0.2218350000):0.4401330000	1uvh_A:1.0370310000):0.3688350000	(1tjo_A:0.0000010000	1tk6_A:0.0000010000):0.9550890000):0.3992960000):0.2114190000	((1qgh_A:0.4186970000	2ux1_A:0.7049880000):0.4136310000	(1ji4_A:0.5355240000	2fjc_A:0.6442560000):0.3317130000):0.1343340000):0.1254320000):0.0450316000	1n1q_A:0.3163750000);
(1ji5_A:0.2047080000	(1jig_A:0.1136630000	((2chp_A:0.4306680000	((1ji4_A:0.7106620000	2fjc_A:0.5444810000):0.3451560000	((((1dps_A:0.0000010000	1jts_A:0.0000010000):0.3167900000	1o9r_A:0.2388690000):0.6944200000	1uvh_A:0.7931610000):0.2740190000	((1tjo_A:0.0000010000	1tk6_A:0.0000010000):0.8813440000	((2fzf_A:2.0605960000	2vzb_A:0.5666190000):0.8117860000	(((((1bcf_A:0.0000010000	3e1q_A:0.0000010000):0.2011140000	(2fkz_A:0.0971130000	1jgc_A:0.3434180000):0.0234956000):0.5804970000	(((1lko_A:0.9396150000	1yuz_A:1.3324700000):0.3625290000	3qhb_A:0.8748610000):1.1027200000	((((1lb3_A:0.0622470000	2za7_A:0.1091620000):0.1920300000	(1bg7_A:0.1517670000	1r03_A:0.1873090000):0.1355290000):0.2835150000	(1z6o_A:1.1609980000	1z6o_M:0.6278650000):0.3903470000):0.4135620000	((1eum_A:0.2935700000	(1krq_A:0.2902820000	3e6s_A:0.9275210000):0.1436290000):0.1992040000	(2jd7_A:0.3047870000	1vlg_A:0.3266950000):0.1481930000):0.1953240000):0.5624160000):0.1054110000):0.2831370000	1nfv_A:0.6269040000):0.2605120000	(1otk_A:1.6598200000	(((((((1oqu_A:0.1416250000	1r2f_A:0.1999810000):0.0770835000	1uzr_A:0.0000020000):0.7633540000	3ee4_A:1.7391080000):0.3429770000	1mxr_A:0.7900770000):0.4304480000	((1jk0_A:0.4246680000	2uw2_A:0.0213060000):0.0385515000	1w68_A:0.0136010000):0.8583740000):0.5863280000	((((2inc_B:2.0532160000	1mty_B:2.6509010000):0.3233550000	2inp_C:1.3239370000):0.8946280000	1mty_D:1.4260970000):0.2433430000	3dhg_A:1.2107470000):1.0684100000):0.6052740000	(((2uw1_A:0.0000010000	2uw1_B:0.0000010000):0.0760625000	1afr_A:0.1046390000):1.1139900000	1za0_A:1.9905460000):0.5612700000):0.4486930000):1.6580600000):0.1021610000):0.6938110000):0.2482260000):0.1938990000):0.1785340000):0.1024390000	(1qgh_A:0.2340710000	2ux1_A:0.6272310000):0.4092640000):0.1579000000):0.0775211000	1n1q_A:0.3367180000);
(1ji5_A:0.2432110000	((1jig_A:0.1786820000	(((1qgh_A:0.4646710000	2ux1_A:0.6431590000):0.3019680000	(1ji4_A:0.7542680000	2fjc_A:0.5926900000):0.3038340000):0.1121140000	(((((1dps_A:0.0000010000	1jts_A:0.0000010000):0.3459990000	1o9r_A:0.3148820000):0.3945990000	1uvh_A:1.1913210000):0.2314700000	(1tjo_A:0.0000010000	1tk6_A:0.0000010000):0.9898970000):0.3184210000	((((2fzf_A:2.2400610000	((1lko_A:0.8078690000	1yuz_A:1.4551850000):0.3920150000	3qhb_A:1.2379740000):0.5169300000):0.7974230000	1nfv_A:0.8256470000):0.1113510000	((((1bcf_A:0.0000010000	3e1q_A:0.0000010000):0.2338870000	2fkz_A:0.1820340000):0.1580850000	1jgc_A:0.4195370000):0.2577610000	((((((1lb3_A:0.0721400000	2za7_A:0.1220570000):0.3752000000	1bg7_A:0.0779770000):0.0812148000	1r03_A:0.2095160000):0.2759260000	1z6o_A:1.4171280000):0.1562510000	1z6o_M:0.8730980000):0.1401770000	(((1eum_A:0.2853360000	1krq_A:0.4572220000):0.1711580000	3e6s_A:1.0468080000):0.1441830000	(2jd7_A:0.2501340000	1vlg_A:0.3802410000):0.1885780000):0.2427540000):0.7961300000):0.3382560000):0.4286420000	(2vzb_A:1.0327760000	((1otk_A:2.3184200000	(((2uw1_A:0.0000010000	2uw1_B:0.0000010000):0.0113822000	1afr_A:0.2103330000):1.4500800000	1za0_A:2.0391300000):0.8869620000):0.1029520000	((((((1oqu_A:0.1904430000	1r2f_A:0.2197070000):0.0858574000	1uzr_A:0.0000020000):0.9825760000	1mxr_A:1.5236730000):0.5671020000	(1jk0_A:0.2237380000	(2uw2_A:0.0217570000	1w68_A:0.0382310000):0.2300600000):1.0571500000):0.6258840000	3ee4_A:1.1281450000):0.4908630000	(((2inc_B:1.2807560000	1mty_B:2.7472960000):0.4126640000	2inp_C:0.9784540000):1.0218100000	(1mty_D:1.5193640000	3dhg_A:2.0984650000):0.6152370000):1.0056200000):0.4891640000):1.0562700000):0.5201370000):0.3422310000):0.2555010000):0.1990290000):0.1131900000	1n1q_A:0.4326660000):0.0977728000	2chp_A:0.6918500000);
(1ji5_A:0.1739040000	((1jig_A:0.1086470000	(((1qgh_A:0.4958000000	2ux1_A:0.6536590000):0.3761910000	(1ji4_A:0.6463370000	2fjc_A:0.7201600000):0.2810550000):0.0634383000	(((((1dps_A:0.0000010000	1jts_A:0.0000010000):0.3652730000	1o9r_A:0.3896960000):0.5216120000	1uvh_A:1.3321730000):0.4285460000	(1tjo_A:0.0000010000	1tk6_A:0.0000010000):0.8179640000):0.3205370000	((((2fzf_A:3.0370080000	1nfv_A:0.6726230000):0.1409510000	((((1bcf_A:0.0000010000	3e1q_A:0.0000010000):0.1864280000	2fkz_A:0.0966120000):0.1608810000	1jgc_A:0.3031540000):0.6018350000	(((1lko_A:0.9680880000	1yuz_A:1.7340990000):0.1608290000	3qhb_A:1.0381250000):0.6295770000	((((1lb3_A:0.0753630000	2za7_A:0.0635530000):0.2670750000	(1bg7_A:0.1478720000	1r03_A:0.1560020000):0.0683641000):0.2677050000	(1z6o_A:1.2378730000	1z6o_M:0.7053530000):0.3713470000):0.2869640000	(((1eum_A:0.4434420000	1krq_A:0.2647950000):0.2578260000	3e6s_A:0.8053480000):0.1258800000	(2jd7_A:0.2568130000	1vlg_A:0.2929730000):0.1565330000):0.2089540000):0.5812050000):0.2579890000):0.2930890000):0.2165970000	2vzb_A:1.4801520000):0.1188080000	(1otk_A:2.1668210000	(((((((1oqu_A:0.2223950000	1uzr_A:0.0651500000):0.0961506000	1r2f_A:0.1438070000):1.0347900000	1mxr_A:1.1222740000):0.5299430000	(1jk0_A:0.2643980000	(2uw2_A:0.0301380000	1w68_A:0.0633170000):0.2012700000):0.9176140000):0.3936940000	3ee4_A:1.0461050000):0.7587840000	(((2uw1_A:0.0000010000	2uw1_B:0.0000010000):0.0672800000	1afr_A:0.1793010000):1.4426600000	1za0_A:1.8496630000):0.6380070000):0.2887590000	((((2inc_B:1.9342420000	2inp_C:1.1653360000):0.3763420000	1mty_B:3.1250040000):0.7282590000	1mty_D:1.8029400000):0.5216290000	3dhg_A:1.7693180000):1.2966700000):0.2713670000):1.0897000000):0.4093100000):0.2705050000):0.1719260000):0.0739866000	1n1q_A:0.2981860000):0.1383850000	2chp_A:0.5886240000);
(1ji5_A:0.2336370000	((1jig_A:0.1012350000	((1qgh_A:0.4386120000	2ux1_A:0.6806580000):0.2496350000	((1ji4_A:0.5456860000	2fjc_A:0.4671270000):0.2104800000	(((((1dps_A:0.0000010000	1jts_A:0.0000010000):0.3226060000	1o9r_A:0.2381360000):0.2451560000	1uvh_A:0.8474810000):0.3935720000	(1tjo_A:0.0000010000	1tk6_A:0.0000010000):1.0342300000):0.2098960000	(((2fzf_A:2.5947650000	(1otk_A:2.1786610000	((((((1oqu_A:0.1926050000	1r2f_A:0.1810790000):0.0874353000	1uzr_A:0.0000030000):0.9946050000	(1mxr_A:0.8957420000	(1jk0_A:0.2821900000	(2uw2_A:0.0459340000	1w68_A:0.0379990000):0.1809800000):1.1019400000):0.1454200000):0.4248590000	3ee4_A:1.3156630000):0.4045110000	(((2uw1_A:0.0000010000	2uw1_B:0.0000010000):0.1682900000	1afr_A:0.0589450000):1.0563300000	1za0_A:1.9260710000):1.0329200000):0.3531350000	(((2inc_B:1.0817070000	1mty_B:2.6984080000):0.5162080000	2inp_C:1.3491790000):0.7292140000	(1mty_D:1.3055960000	3dhg_A:1.6633680000):0.5926700000):0.8246360000):0.8252490000):1.0225200000):0.0686283000	(((((1bcf_A:0.0000010000	3e1q_A:0.0000010000):0.1991940000	2fkz_A:0.1009020000):0.0862909000	1jgc_A:0.4379260000):0.5502890000	(((1lko_A:1.1353030000	1yuz_A:1.4566350000):0.8492060000	3qhb_A:1.0572440000):0.9308690000	(((((1lb3_A:0.0852320000	2za7_A:0.0587930000):0.1900690000	1bg7_A:0.1028840000):0.1066650000	1r03_A:0.1700050000):0.2686070000	(1z6o_A:1.1893860000	1z6o_M:0.7761450000):0.2682350000):0.2817810000	(((1eum_A:0.4388030000	1krq_A:0.2537870000):0.1261250000	3e6s_A:1.0355930000):0.1223110000	(2jd7_A:0.3315480000	1vlg_A:0.3522630000):0.2508880000):0.1631490000):0.5373970000):0.2900690000):0.3499120000	1nfv_A:0.8277710000):0.2829080000):0.2747400000	2vzb_A:1.0494940000):0.3053550000):0.1940260000):0.1224480000):0.1893960000):0.0713673000	1n1q_A:0.2620220000):0.0371718000	2chp_A:0.4775070000);
(1ji5_A:0.2637580000	1jig_A:0.2345810000	(1n1q_A:0.3652830000	(2chp_A:0.3484860000	(((1qgh_A:0.5730970000	2ux1_A:0.6193900000):0.4540640000	(1ji4_A:0.8135830000	2fjc_A:0.5828880000):0.2471320000):0.0830262000	(((((1dps_A:0.0000010000	1jts_A:0.0000010000):0.3287660000	1o9r_A:0.3022160000):0.4736670000	1uvh_A:1.2464200000):0.2233470000	(1tjo_A:0.0000010000	1tk6_A:0.0000010000):1.1506400000):0.3413770000	(((2fzf_A:2.8306730000	(1otk_A:2.2198530000	((((((1oqu_A:0.1947170000	1r2f_A:0.1812210000):0.0941970000	1uzr_A:0.0006110000):1.1257400000	(1mxr_A:1.3389750000	(1jk0_A:0.2932220000	(2uw2_A:0.0180780000	1w68_A:0.0435060000):0.2062710000):1.1117900000):0.1919120000):0.5532980000	3ee4_A:1.2530560000):0.8270610000	(((2uw1_A:0.0000010000	2uw1_B:0.0000010000):0.0906001000	1afr_A:0.1285680000):1.4259300000	1za0_A:2.5258460000):0.9583030000):0.2554310000	(((2inc_B:1.2797710000	2inp_C:1.3687060000):0.3518640000	1mty_B:2.8202500000):0.8816700000	(1mty_D:1.4971990000	3dhg_A:1.9547940000):0.4600300000):1.0084900000):0.4131590000):0.9228140000):0.1695560000	(((((1bcf_A:0.0000010000	3e1q_A:0.0000010000):0.1842160000	2fkz_A:0.1736310000):0.1769210000	1jgc_A:0.4704800000):0.6304620000	(((1lko_A:0.8126380000	1yuz_A:1.0540400000):0.4422260000	3qhb_A:0.8917660000):1.4859100000	((((((1lb3_A:0.0741730000	2za7_A:0.1221890000):0.3783180000	1bg7_A:0.0674790000):0.1769000000	1r03_A:0.2158870000):0.1857900000	(1z6o_A:1.4201300000	1z6o_M:0.6934500000):0.3079730000):0.4201890000	3e6s_A:0.8943680000):0.2207300000	((1eum_A:0.3694950000	1krq_A:0.3532730000):0.3612340000	(2jd7_A:0.2845580000	1vlg_A:0.3006440000):0.1658840000):0.1670150000):0.2573590000):0.1514560000):0.3374760000	1nfv_A:0.8739040000):0.2991600000):0.2117130000	2vzb_A:1.5265350000):0.4578450000):0.1004430000):0.1821330000):0.1125530000):0.0383249000);
(1ji5_A:0.2307070000	(1jig_A:0.1276880000	(((1qgh_A:0.3357860000	2ux1_A:0.5782260000):0.2462060000	(1ji4_A:0.6204140000	2fjc_A:0.5606220000):0.2292180000):0.1184130000	(((((1dps_A:0.0000010000	1jts_A:0.0000010000):0.3864620000	1o9r_A:0.2717270000):0.2036850000	1uvh_A:0.7717930000):0.4015440000	(1tjo_A:0.0000010000	1tk6_A:0.0000010000):0.8374880000):0.2818350000	(((2fzf_A:2.1862340000	(((((1bcf_A:0.0000010000	3e1q_A:0.0000010000):0.1314700000	2fkz_A:0.1544990000):0.2362110000	1jgc_A:0.3082930000):0.6599360000	(((1lko_A:1.0115720000	1yuz_A:1.3622420000):0.4693110000	3qhb_A:0.8808050000):0.9626080000	(((((1lb3_A:0.0874610000	2za7_A:0.0707370000):0.2376450000	1bg7_A:0.1541140000):0.0964335000	1r03_A:0.1697720000):0.3120880000	(1z6o_A:1.4148260000	1z6o_M:0.7015780000):0.3343430000):0.4663260000	(((1eum_A:0.3340030000	1krq_A:0.3242270000):0.1636690000	3e6s_A:0.7430420000):0.2070010000	(2jd7_A:0.1886920000	1vlg_A:0.2997980000):0.1245970000):0.1335020000):0.7787330000):0.1403340000):0.2956190000	1nfv_A:0.7328800000):0.2060830000):0.1189450000	(1otk_A:1.9250000000	(((((((1oqu_A:0.1737050000	1r2f_A:0.1827990000):0.0904600000	1uzr_A:0.0000020000):0.8067880000	1mxr_A:1.1288730000):0.3122420000	(1jk0_A:0.2317020000	(2uw2_A:0.0312120000	1w68_A:0.0427500000):0.1565960000):0.8926150000):0.5523260000	((((2inc_B:1.7194010000	1mty_B:2.0717000000):0.2356370000	2inp_C:1.3658380000):0.6833320000	1mty_D:1.3663590000):0.5251190000	3dhg_A:1.3820350000):1.1012600000):0.1328720000	3ee4_A:1.1944410000):0.5375630000	(((2uw1_A:0.0000010000	2uw1_B:0.0000010000):0.1572490000	1afr_A:0.0888430000):1.3501000000	1za0_A:1.6261900000):1.0807000000):0.5797980000):0.8684670000):0.2133280000	2vzb_A:1.2116830000):0.4871290000):0.0232850000):0.1128850000):0.0427698000	(1n1q_A:0.2185100000	2chp_A:0.3991410000):0.0390853000);
(1ji5_A:0.2899610000	(1jig_A:0.1320600000	(((1qgh_A:0.3079340000	2ux1_A:0.4814610000):0.2767520000	(1ji4_A:0.4865860000	2fjc_A:0.5457180000):0.3140470000):0.1002080000	(((((1dps_A:0.0000010000	1jts_A:0.0000010000):0.4093020000	1o9r_A:0.3054230000):0.3805920000	1uvh_A:0.9402880000):0.4180130000	(1tjo_A:0.0000010000	1tk6_A:0.0000010000):0.5645860000):0.1431530000	(((2fzf_A:2.6723660000	((1lko_A:0.6502890000	1yuz_A:1.2657030000):0.4032540000	3qhb_A:0.8363920000):0.5167740000):0.6686980000	(((((1bcf_A:0.0000010000	3e1q_A:0.0000010000):0.1970990000	2fkz_A:0.1254630000):0.2477460000	1jgc_A:0.2502510000):0.4389180000	(((((1lb3_A:0.0744880000	2za7_A:0.0780070000):0.2628620000	1bg7_A:0.1158090000):0.1048240000	1r03_A:0.1774650000):0.2792890000	(1z6o_A:1.2486140000	1z6o_M:0.8326500000):0.2030230000):0.2340110000	((((1eum_A:0.3880200000	1krq_A:0.2930130000):0.3446210000	2jd7_A:0.2611320000):0.1178090000	1vlg_A:0.2818660000):0.2658570000	3e6s_A:0.8691030000):0.1400610000):0.7415380000):0.1715030000	1nfv_A:1.0263890000):0.1641400000):0.3185680000	(2vzb_A:0.9753120000	(1otk_A:2.0532600000	(((((((1oqu_A:0.1656040000	1r2f_A:0.1803140000):0.0856995000	1uzr_A:0.0000030000):0.9398800000	1mxr_A:0.9527990000):0.1771390000	(1jk0_A:0.2421310000	(2uw2_A:0.0354850000	1w68_A:0.0468990000):0.1608880000):1.1191600000):0.4803330000	3ee4_A:1.2443290000):0.4806700000	(((2uw1_A:0.0000010000	2uw1_B:0.0000010000):0.0940746000	1afr_A:0.0690840000):0.9099970000	1za0_A:2.1435010000):1.0356800000):0.2652280000	(((2inc_B:1.1826050000	2inp_C:1.1861050000):0.6445550000	1mty_B:2.1577300000):0.7102600000	(1mty_D:1.0127380000	3dhg_A:1.7020140000):0.3313220000):1.0569800000):0.2248650000):1.1797500000):0.2312480000):0.3646880000):0.2687820000):0.0610585000):0.0754032000	(1n1q_A:0.2936560000	2chp_A:0.4304530000):0.0299641000);
(1ji5_A:0.2788380000	1jig_A:0.1542610000	(1n1q_A:0.2702810000	(2chp_A:0.4052920000	(((1qgh_A:0.4109090000	2ux1_A:0.5802460000):0.3094570000	(1ji4_A:0.6883440000	2fjc_A:0.7553940000):0.2932320000):0.0874093000	(((((1dps_A:0.0000010000	1jts_A:0.0000010000):0.2678000000	1o9r_A:0.2810730000):0.3080500000	1uvh_A:0.9720090000):0.2430920000	(1tjo_A:0.0000010000	1tk6_A:0.0000010000):1.0442500000):0.2476280000	(((2fzf_A:2.9380260000	2vzb_A:1.0139160000):0.1495210000	(((((1bcf_A:0.0000010000	3e1q_A:0.0000010000):0.1865570000	2fkz_A:0.1418770000):0.1703560000	1jgc_A:0.3683720000):0.7040450000	(((1lko_A:1.0069140000	1yuz_A:1.3348570000):0.3323930000	3qhb_A:0.9518700000):0.7857020000	(((((((1lb3_A:0.0791080000	2za7_A:0.0796940000):0.2539020000	1bg7_A:0.0848940000):0.1076090000	1r03_A:0.1441740000):0.4543940000	3e6s_A:1.0249900000):0.1792140000	(1z6o_A:1.3624960000	1z6o_M:0.6184720000):0.5431290000):0.3047960000	(2jd7_A:0.1516080000	1vlg_A:0.3940480000):0.1469280000):0.1431860000	(1eum_A:0.3004540000	1krq_A:0.3607800000):0.2762370000):0.6605350000):0.1437340000):0.0778785000	1nfv_A:0.9823290000):0.1968770000):0.2716740000	(1otk_A:2.1254830000	(((((((1oqu_A:0.2047730000	1r2f_A:0.1870320000):0.0669803000	1uzr_A:0.0010950000):1.1011800000	1mxr_A:1.1490920000):0.2607290000	(1jk0_A:0.3368260000	(2uw2_A:0.0340550000	1w68_A:0.0246970000):0.1714950000):1.1742800000):0.6744530000	3ee4_A:1.1359960000):0.6840950000	((((2inc_B:1.5828980000	1mty_B:2.5395930000):0.2188170000	2inp_C:1.4472050000):0.6332210000	3dhg_A:2.0198000000):0.3352280000	1mty_D:1.5260760000):0.9686680000):0.2721830000	(((2uw1_A:0.0000010000	2uw1_B:0.0000010000):0.1197120000	1afr_A:0.0999320000):1.2556000000	1za0_A:2.4103610000):1.0254800000):0.3285980000):1.4253300000):0.4020040000):0.1590870000):0.1309700000):0.1376040000):0.0767246000);
(1ji5_A:0.3434610000	(1jig_A:0.2377500000	((2chp_A:0.5468090000	((((1dps_A:0.0000010000	1jts_A:0.0000010000):0.4329900000	1o9r_A:0.2502420000):0.4959390000	1uvh_A:0.7955080000):0.1608480000	(1tjo_A:0.0000010000	1tk6_A:0.0000010000):0.8408410000):0.4590310000):0.0918176000	(((1qgh_A:0.3102180000	2ux1_A:0.4426300000):0.3421250000	(1ji4_A:0.4264030000	2fjc_A:0.6785270000):0.2539710000):0.1721270000	((2fzf_A:2.8467840000	((((((1bcf_A:0.0000010000	3e1q_A:0.0000010000):0.1516360000	2fkz_A:0.2160160000):0.3218420000	1jgc_A:0.2941540000):0.7731090000	(((1lko_A:1.1751130000	1yuz_A:1.5891400000):0.2880140000	3qhb_A:1.2384780000):1.5309200000	((((1lb3_A:0.0923130000	2za7_A:0.1323470000):0.2153760000	(1bg7_A:0.1676860000	1r03_A:0.2133990000):0.0342725000):0.3369700000	(1z6o_A:1.4852620000	1z6o_M:0.7949890000):0.2743410000):0.3755630000	(((1eum_A:0.3338470000	1krq_A:0.3988710000):0.2404960000	(2jd7_A:0.2603590000	1vlg_A:0.4050040000):0.2006130000):0.1859480000	3e6s_A:1.0245790000):0.1687750000):0.6192690000):0.0979526000):0.2519940000	1nfv_A:0.7296170000):0.2570340000	(1otk_A:2.7376800000	((((((1oqu_A:0.1906210000	1r2f_A:0.1988140000):0.1003560000	1uzr_A:0.0000020000):1.0832200000	(1mxr_A:1.0589350000	(1jk0_A:0.2848890000	(2uw2_A:0.0434400000	1w68_A:0.0417790000):0.2140380000):1.0392400000):0.3955090000):0.5604620000	3ee4_A:1.0836370000):0.7745670000	(((2inc_B:2.0386530000	2inp_C:1.4430020000):0.6557280000	1mty_B:2.9915540000):0.2635450000	(1mty_D:1.6566260000	3dhg_A:1.8025950000):0.5275450000):1.1960900000):0.3458930000	(((2uw1_A:0.0000010000	2uw1_B:0.0000010000):0.1760900000	1afr_A:0.0402470000):1.7135400000	1za0_A:2.8804460000):0.5773560000):0.5590500000):0.9747780000):0.0000023631):0.3596510000	2vzb_A:1.0899810000):0.5426700000):0.0822614000):0.1250060000):0.0101075000	1n1q_A:0.3682890000);
(1ji5_A:0.2667080000	1jig_A:0.1743920000	(1n1q_A:0.3589770000	((2chp_A:0.3373680000	(((((1dps_A:0.0000010000	1jts_A:0.0000010000):0.3613880000	1o9r_A:0.3938010000):0.4867390000	1uvh_A:1.1606020000):0.3043520000	(1tjo_A:0.0000010000	1tk6_A:0.0000010000):0.8903050000):0.2258130000	(((2fzf_A:2.5230780000	1nfv_A:0.7864160000):0.1299170000	(((((1bcf_A:0.0000010000	3e1q_A:0.0000010000):0.1680740000	2fkz_A:0.1239650000):0.1179850000	1jgc_A:0.4426440000):0.5361470000	((((1lb3_A:0.1141790000	2za7_A:0.0888550000):0.2105500000	(1bg7_A:0.1002740000	1r03_A:0.3202560000):0.0853683000):0.3086660000	(1z6o_A:1.4998500000	1z6o_M:0.7393130000):0.2955870000):0.2074900000	(((1eum_A:0.2576120000	1krq_A:0.4657170000):0.3560140000	(2jd7_A:0.2034910000	1vlg_A:0.4978430000):0.1934450000):0.1783520000	3e6s_A:1.0903590000):0.1764870000):0.4738460000):0.0206998000	((1lko_A:0.6793600000	1yuz_A:1.1815210000):0.7774480000	3qhb_A:1.4990540000):0.9197250000):0.5797990000):0.4303420000	(2vzb_A:1.0586480000	(1otk_A:1.9385470000	((((((1oqu_A:0.1947900000	1r2f_A:0.1625410000):0.0489894000	1uzr_A:0.0000020000):0.8572550000	1mxr_A:1.1874370000):0.4981460000	((1jk0_A:0.4657860000	1w68_A:0.0459140000):0.0213778000	2uw2_A:0.0415010000):1.0324400000):0.4792310000	3ee4_A:1.0376090000):0.6476560000	((((2inc_B:1.8501430000	2inp_C:0.9705020000):0.4654020000	1mty_B:2.8623350000):0.8759900000	(1mty_D:1.4438100000	3dhg_A:1.7251400000):0.4035560000):0.6895760000	(((2uw1_A:0.0000010000	2uw1_B:0.0000010000):0.1084760000	1afr_A:0.1335330000):1.6204400000	1za0_A:1.9834000000):0.9004250000):0.6879990000):0.3568310000):1.2446300000):0.4276540000):0.4761770000):0.2608240000):0.1188490000	((1qgh_A:0.3647150000	2ux1_A:0.7162310000):0.4982790000	(1ji4_A:0.8093070000	2fjc_A:0.5899550000):0.3563220000):0.0953951000):0.1186580000):0.0985711000);
(1ji5_A:0.2318390000	1jig_A:0.1759010000	(1n1q_A:0.3075750000	(((2chp_A:0.3974980000	(1ji4_A:0.5046240000	2fjc_A:0.6478040000):0.1573580000):0.0440261000	(((((1dps_A:0.0000010000	1jts_A:0.0000010000):0.3529230000	1o9r_A:0.3039630000):0.4382910000	1uvh_A:1.0181810000):0.2705220000	(1tjo_A:0.0000010000	1tk6_A:0.0000010000):0.8508680000):0.2773500000	((((((2fzf_A:2.0771140000	((1lko_A:0.9298640000	1yuz_A:1.3737280000):0.2930160000	3qhb_A:1.1709310000):0.7177160000):1.0775500000	((1otk_A:1.8956360000	(((2inc_B:1.6452810000	1mty_B:2.4697000000):0.1961230000	2inp_C:1.7095900000):0.9524940000	(1mty_D:0.9765720000	3dhg_A:1.8500520000):0.7774330000):0.7403210000):0.4609840000	((((((1oqu_A:0.1718040000	1r2f_A:0.1533660000):0.1062840000	1uzr_A:0.0000020000):1.0704300000	1mxr_A:1.0954110000):0.1305170000	(1jk0_A:0.2080410000	(2uw2_A:0.0214370000	1w68_A:0.0539370000):0.2164490000):1.0512200000):0.5547650000	3ee4_A:1.0946890000):0.5916830000	(((2uw1_A:0.0000010000	2uw1_B:0.0000010000):0.1359440000	1afr_A:0.0747320000):1.2597700000	1za0_A:2.4695740000):1.1071200000):0.1870170000):1.2667700000):0.1500150000	((((((1lb3_A:0.1070330000	2za7_A:0.0937760000):0.2291580000	1bg7_A:0.1230170000):0.1096040000	1r03_A:0.1543980000):0.2269750000	1z6o_A:1.4635160000):0.1572270000	1z6o_M:0.9495610000):0.1804270000	((((1eum_A:0.2878320000	1krq_A:0.3919110000):0.3647520000	2jd7_A:0.1648280000):0.1683390000	1vlg_A:0.2685090000):0.1769140000	3e6s_A:1.1258940000):0.1075930000):0.5038890000):0.2003530000	(((1bcf_A:0.0000010000	3e1q_A:0.0000010000):0.2105230000	2fkz_A:0.1176580000):0.1598900000	1jgc_A:0.4731280000):0.5761180000):0.3927600000	1nfv_A:0.7471190000):0.3887050000	2vzb_A:1.1794870000):0.2111500000):0.1531590000):0.1380270000	(1qgh_A:0.3237550000	2ux1_A:0.4755900000):0.3297500000):0.0920206000):0.0498823000);
(1ji5_A:0.2445330000	1jig_A:0.1747720000	(1n1q_A:0.3838640000	(2chp_A:0.4073190000	(((1qgh_A:0.4129890000	2ux1_A:0.6239830000):0.2900160000	(1ji4_A:0.8339040000	2fjc_A:0.5028940000):0.2022110000):0.1561910000	((((1dps_A:0.0000010000	1jts_A:0.0000010000):0.3332100000	1o9r_A:0.3218200000):0.4924420000	1uvh_A:0.7557990000):0.4638680000	((1tjo_A:0.0000010000	1tk6_A:0.0000010000):0.8394380000	(((2fzf_A:2.5106990000	(((((1bcf_A:0.0000010000	3e1q_A:0.0000010000):0.2748600000	2fkz_A:0.1127280000):0.1488750000	1jgc_A:0.3997050000):0.5630270000	(((1lko_A:0.7441480000	1yuz_A:1.0350690000):0.5578520000	3qhb_A:0.7743210000):1.2284800000	(((((1lb3_A:0.0908520000	(2za7_A:0.0963130000	1z6o_A:1.5595230000):0.0389423000):0.1796480000	(1bg7_A:0.1581730000	1r03_A:0.2892040000):0.0671434000):0.2399190000	1z6o_M:0.9144310000):0.2427280000	3e6s_A:0.7822330000):0.1617130000	((1eum_A:0.2844110000	1krq_A:0.4445650000):0.3165610000	(2jd7_A:0.2736170000	1vlg_A:0.3561350000):0.2162840000):0.0734337000):0.5061400000):0.1516890000):0.3485170000	1nfv_A:0.6647170000):0.3570790000):0.0127806000	(1otk_A:1.6797370000	((((((1oqu_A:0.1990470000	1r2f_A:0.1632550000):0.0737311000	1uzr_A:0.0009920000):1.4141300000	1mxr_A:1.2193800000):0.3958730000	(1jk0_A:0.2249530000	(2uw2_A:0.0267840000	1w68_A:0.0310790000):0.1359590000):1.5694500000):0.4109850000	(((2uw1_A:0.0000010000	2uw1_B:0.0000010000):0.1482060000	1afr_A:0.0718280000):1.1537100000	1za0_A:2.0678290000):1.5285500000):0.1798750000	(3ee4_A:1.4341980000	((((2inc_B:1.6760280000	1mty_B:2.8467950000):0.5948050000	2inp_C:1.5353480000):0.6617850000	3dhg_A:1.7043560000):0.3652900000	1mty_D:1.5451810000):1.2425800000):0.2077270000):0.5369720000):1.4476200000):0.2864580000	2vzb_A:1.1260460000):0.3161440000):0.3862640000):0.1222820000):0.1934390000):0.1765880000):0.0415067000);
(1ji5_A:0.3649470000	(1jig_A:0.1093760000	((1qgh_A:0.4694530000	2ux1_A:0.6168920000):0.3765900000	((1ji4_A:0.6311720000	2fjc_A:0.4291280000):0.2893980000	(((((1dps_A:0.0000010000	1jts_A:0.0000010000):0.3182500000	1o9r_A:0.4426450000):0.4943890000	1uvh_A:0.7671360000):0.2915500000	(1tjo_A:0.0000010000	1tk6_A:0.0000010000):0.9417590000):0.2504470000	(((2fzf_A:3.1729310000	1nfv_A:0.8619830000):0.0517541000	(((((1bcf_A:0.0000010000	3e1q_A:0.0000010000):0.2312720000	2fkz_A:0.1491110000):0.1425640000	1jgc_A:0.4515440000):0.6116350000	(((1lko_A:0.6923330000	1yuz_A:1.1128580000):0.5639600000	3qhb_A:0.8675480000):0.8778240000	((((1lb3_A:0.0698730000	2za7_A:0.0833300000):0.2665180000	(1bg7_A:0.1208650000	1r03_A:0.2344840000):0.0642768000):0.2678060000	(1z6o_A:1.2129270000	1z6o_M:0.5537290000):0.2969420000):0.3824090000	(((1eum_A:0.4132020000	1krq_A:0.2459140000):0.1976820000	3e6s_A:0.9420670000):0.1873270000	(2jd7_A:0.3167580000	1vlg_A:0.2929650000):0.1244520000):0.1542590000):0.3659250000):0.2055970000):0.4200280000	(1otk_A:1.4276240000	((((((1oqu_A:0.1671140000	1r2f_A:0.1795100000):0.1084320000	1uzr_A:0.0026300000):0.9765330000	1mxr_A:1.0337350000):0.2463450000	(3ee4_A:1.5067640000	(1jk0_A:0.2717690000	(2uw2_A:0.0441260000	1w68_A:0.0387810000):0.2068010000):0.7277280000):0.3591150000):0.7075310000	(((2inc_B:1.3844120000	1mty_B:2.5960770000):0.4250690000	2inp_C:1.2744750000):0.8894470000	(1mty_D:1.4374890000	3dhg_A:1.1430060000):0.6630950000):0.9015880000):0.5708730000	(((2uw1_A:0.0000010000	2uw1_B:0.0000010000):0.1610180000	1afr_A:0.0608460000):1.4115000000	1za0_A:1.6772490000):0.4651960000):0.2898400000):1.6041000000):0.1826070000):0.2703430000	2vzb_A:1.2110790000):0.3603440000):0.2307460000):0.0755161000):0.1419450000):0.0872486000	(1n1q_A:0.4003830000	2chp_A:0.5489190000):0.0997949000);
(1ji5_A:0.3391120000	1jig_A:0.1717940000	((1n1q_A:0.2267130000	2chp_A:0.5553720000):0.1140900000	((1qgh_A:0.4450010000	2ux1_A:0.4401290000):0.5134520000	((1ji4_A:0.4952230000	2fjc_A:0.5144210000):0.1970220000	(((((1dps_A:0.0000010000	1jts_A:0.0000010000):0.3199120000	1o9r_A:0.3280170000):0.3180650000	1uvh_A:1.0281040000):0.4396310000	(1tjo_A:0.0000010000	1tk6_A:0.0000010000):1.0470800000):0.2710810000	((((((2fzf_A:2.4780780000	((1lko_A:1.0156310000	1yuz_A:1.4633310000):0.4555520000	3qhb_A:1.2432360000):0.7730490000):0.4966180000	((((1lb3_A:0.0683090000	2za7_A:0.0738090000):0.2392720000	(1bg7_A:0.1169140000	1r03_A:0.2006970000):0.0716996000):0.3953050000	(1z6o_A:1.1542960000	1z6o_M:0.6538210000):0.2602650000):0.4330480000	(((1eum_A:0.3499560000	1krq_A:0.4669950000):0.1882630000	3e6s_A:1.0072410000):0.1859010000	(2jd7_A:0.3081090000	1vlg_A:0.4100080000):0.1253620000):0.1079100000):0.5138780000):0.3046000000	(((1bcf_A:0.0000010000	3e1q_A:0.0000010000):0.1090450000	2fkz_A:0.1774710000):0.2848640000	1jgc_A:0.3537480000):0.5307260000):0.1541860000	1nfv_A:0.8364220000):0.2016560000	(1otk_A:1.6265040000	(((((((1oqu_A:0.2202420000	1r2f_A:0.2204740000):0.0831971000	1uzr_A:0.0035710000):1.2975800000	1mxr_A:0.9784930000):0.1764040000	(1jk0_A:0.1869840000	(2uw2_A:0.0521920000	1w68_A:0.0325500000):0.2822110000):0.9651220000):0.4599030000	3ee4_A:1.1778020000):0.4894790000	((((2inc_B:1.3650580000	2inp_C:1.2651350000):0.2872810000	1mty_B:2.2664440000):0.8244090000	1mty_D:1.7717820000):0.6897450000	3dhg_A:1.6653720000):0.5445810000):0.5539970000	(((2uw1_A:0.0000010000	2uw1_B:0.0000010000):0.1098880000	1afr_A:0.1309920000):1.4443500000	1za0_A:2.3071000000):0.7456000000):0.3738290000):1.2447100000):0.3020840000	2vzb_A:1.2997010000):0.2230770000):0.1098650000):0.1694490000):0.1206770000):0.0601057000);
(1ji5_A:0.3636850000	1jig_A:0.1624360000	((1n1q_A:0.2238560000	((((1qgh_A:0.5149540000	2ux1_A:0.3545200000):0.3789230000	2fjc_A:0.6794610000):0.1670940000	(((((1dps_A:0.0000010000	1jts_A:0.0000010000):0.4176940000	1o9r_A:0.2726750000):0.3172220000	1uvh_A:0.9648260000):0.4304990000	(1tjo_A:0.0000010000	1tk6_A:0.0000010000):1.0393500000):0.3445850000	((((((2fzf_A:2.2936630000	((((((1lb3_A:0.0887870000	2za7_A:0.0852940000):0.2813870000	1bg7_A:0.1069030000):0.1570080000	1r03_A:0.1603900000):0.3051790000	(1z6o_A:1.5582020000	1z6o_M:0.8330350000):0.2393800000):0.3778460000	((1eum_A:0.4156400000	1krq_A:0.3089400000):0.2316760000	3e6s_A:0.9174930000):0.2728580000):0.1052740000	(2jd7_A:0.2695020000	1vlg_A:0.3899750000):0.1328300000):0.6393380000):0.1534710000	((1lko_A:1.2070430000	1yuz_A:1.3491210000):0.5466620000	3qhb_A:1.2665210000):1.0168800000):0.2244540000	(((1bcf_A:0.0000010000	3e1q_A:0.0000010000):0.2943450000	2fkz_A:0.0768090000):0.2847510000	1jgc_A:0.3760380000):0.5282080000):0.3270060000	1nfv_A:0.7945530000):0.3840120000	2vzb_A:1.4902070000):0.1782540000	((1otk_A:2.5709280000	(((2uw1_A:0.0000010000	2uw1_B:0.0000010000):0.1128620000	1afr_A:0.1716710000):1.5574700000	1za0_A:2.1247970000):0.8821620000):0.2654070000	((((((1oqu_A:0.1791660000	1r2f_A:0.1464790000):0.0612691000	1uzr_A:0.0000030000):0.9734870000	(1jk0_A:0.1973500000	(2uw2_A:0.0284520000	1w68_A:0.0572450000):0.2182640000):1.0915900000):0.2264080000	1mxr_A:1.3742970000):0.7264620000	3ee4_A:1.0760080000):0.3796340000	(((2inc_B:1.7568060000	(2inp_C:1.7323270000	1mty_B:2.6103550000):0.3058520000):0.9813630000	1mty_D:1.3503500000):0.5965580000	3dhg_A:1.2647660000):1.3244900000):0.5000470000):1.3377700000):0.6421870000):0.1449020000):0.0832971000	1ji4_A:0.6597030000):0.1315710000):0.1544950000	2chp_A:0.5938690000):0.1449140000);
```
