## Supplementary material for "Tertiary-interaction characters enable fast, model-based structural phylogenetics beyond the twilight zone": partitions_v1.raxml.ckp (part 1 of 2)

```
--- # IQ-TREE Checkpoint ver >= 1.6
CandidateSet:
 00: -31053.900928 (0:0.1776001341,(1:0.1450825636,(2:0.2607280837,(3:0.3977730998,((6:0.4514620724,7:0.5530753597):0.1880630468,(((((8:0.0000010000,9:0.0000010000):0.3009659758,10:0.2195397319):0.3036452329,11:0.8318935898):0.2383863377,(12:0.0000010000,13:0.0000010000):0.800237903):0.2207923165,(((14:2.4337220897,(((((16:0.0000010000,17:0.0000010000):0.1845515153,18:0.0953000639):0.1326617125,19:0.3142857207):0.4466922384,(((21:0.7796966491,22:1.0569601327):0.4537252305,23:0.7548289257):0.8853106575,((((24:0.0622057159,25:0.0796485042):0.1847352872,(26:0.0975192437,27:0.2076287787):0.06754604758):0.2421782988,(28:1.0737534485,29:0.6457996586):0.2116240262):0.2903278086,(((30:0.2903708823,31:0.2984202670):0.1555564069,32:0.8594236482):0.1244142952,(33:0.2042957149,34:0.2895200993):0.1143637241):0.1773690259):0.4336769338):0.1315169793):0.2584218509,20:0.6852540881):0.2038827792):0.03228525492,(35:1.6028065583,(((((((36:0.1560036511,37:0.1592213271):0.05536617029,38:0.0158961610):0.8283833033,39:0.9137588994):0.1866060509,(41:0.2096096244,(42:0.0251338542,43:0.0407605276):0.1620313613):0.8475624308):0.3709897918,40:0.9990559291):0.3968602458,(((44:1.0829508276,46:2.3611406214):0.1606353633,45:1.0681218083):0.6637335432,(47:1.2331057524,48:1.3492729055):0.3600344538):0.7536772177):0.1827276013,(((49:0.0000010000,50:0.0000010000):0.07367647415,51:0.1115597193):1.101342964,52:1.5357465284):0.8997669181):0.3128497259):0.8577915805):0.2109079723,15:0.9058344755):0.3865676893):0.08641239887):0.1255169711):0.1131154876):0.03604510932):0.07300999996,(4:0.2596923295,5:0.5159112587):0.3915040091);
 01: -31053.9467867 (0:0.1777118944,(1:0.1451389413,(2:0.2606991255,(3:0.3976391701,((6:0.4513963009,7:0.5535268396):0.1883025701,(((((8:0.0000010003,9:0.0000010003):0.3014001063,10:0.2191223863):0.3041504091,11:0.8321122676):0.2376982425,(12:0.0000010003,13:0.0000010003):0.8007863215):0.2201668277,(((14:2.4171567376,(35:1.6100073691,(((((((36:0.1561472550,37:0.1593615622):0.05543071888,38:0.0158416863):0.8293853182,39:0.9152461691):0.1852710926,(41:0.2097312027,(42:0.0251469066,43:0.0407975093):0.162183861):0.8488952423):0.3719913604,40:0.9987806696):0.3980256123,(((44:1.0839072981,46:2.3622801053):0.1604609072,45:1.0675740169):0.6600463898,(47:1.2321730250,48:1.3520558587):0.3634660024):0.7554147456):0.1785289238,(((49:0.0000010003,50:0.0000010003):0.07397222728,51:0.1112220943):1.100997363,52:1.5356539570):0.9038263083):0.3149972594):0.8315063666):0.02139211195,(((((16:0.0000010003,17:0.0000010003):0.1846031712,18:0.0955110090):0.132479344,19:0.3147771588):0.4461489317,(((21:0.7807633224,22:1.0572796014):0.4544958924,23:0.7538866012):0.8837223379,((((24:0.0623207464,25:0.0796790840):0.1849399029,(26:0.0975405871,27:0.2078735549):0.06763684881):0.242518497,(28:1.0762810395,29:0.6525343023):0.2026691383):0.2911102677,(((30:0.2908135504,31:0.2985056186):0.1558393714,32:0.8600202604):0.1240115807,(33:0.2040488116,34:0.2899489077):0.1146829542):0.1775618374):0.4368797381):0.1291334981):0.2593107044,20:0.6871296498):0.2178573867):0.2220322282,15:0.9064207817):0.3880447996):0.08670197644):0.1250824618):0.1133320716):0.03604088409):0.07278461555,(4:0.2596904858,5:0.5160507480):0.3913534279);
 02: -31053.9795947 (0:0.1776494578,(1:0.1451228992,(2:0.2607076473,(3:0.3978342844,((6:0.4513438776,7:0.5534605185):0.1879223163,(((((8:0.0000010000,9:0.0000010000):0.3011915764,10:0.2194782908):0.3041003344,11:0.8317340731):0.2384742206,(12:0.0000010000,13:0.0000010000):0.8004727625):0.2205468926,((14:2.4371644788,((((((16:0.0000010000,17:0.0000010000):0.1845876118,18:0.0954841619):0.1342289888,19:0.3120919058):0.4422498381,(((21:0.7784790229,22:1.0569467205):0.4544660687,23:0.7561617919):0.8858045823,((((24:0.0621071182,25:0.0797443272):0.1849786667,(26:0.0974826984,27:0.2074406209):0.06701685459):0.2407553082,(28:1.0739869026,29:0.6479425286):0.2132621626):0.2893236028,(((30:0.2895767235,31:0.3011984621):0.1578925573,32:0.8618961726):0.1143558696,(33:0.2015098585,34:0.2916432872):0.1199820636):0.1881387175):0.4372464013):0.1274813873):0.2573179438,20:0.6884631668):0.2163858047,(35:1.6083231394,(((((((36:0.1560224874,37:0.1592639707):0.05555533233,38:0.0157893210):0.8279302061,39:0.9141249120):0.1862636745,(41:0.2110834627,(42:0.0251351596,43:0.0407689966):0.1612356648):0.8490312843):0.3709583356,40:0.9995964453):0.3966695955,(((44:1.0839205146,46:2.3608474431):0.1609219407,45:1.0674268437):0.6623178853,(47:1.2348462126,48:1.3489430496):0.3613744813):0.7522029253):0.1856382956,(((49:0.0000010000,50:0.0000010000):0.07384752807,51:0.1113745202):1.100188472,52:1.5363175206):0.899989692):0.3107555446):0.8635844528):0.01379879392):0.209898292,15:0.9049952494):0.3880132035):0.08649104955):0.1255006361):0.1133994479):0.03607906112):0.07300017272,(4:0.2597208667,5:0.5161437933):0.3916114565);
 03: -31054.0730464 (0:0.1776961637,(1:0.1451159634,(2:0.2606850276,(3:0.3979999454,((6:0.4518363302,7:0.5528971654):0.1877157339,(((((8:0.0000010003,9:0.0000010003):0.3010624697,10:0.2196995406):0.3034303762,11:0.8327458598):0.2379438186,(12:0.0000010003,13:0.0000010003):0.8001147511):0.2210227553,(((14:2.4341754952,(((((16:0.0000010003,17:0.0000010003):0.1845316961,18:0.0953519629):0.1327481352,19:0.3139882075):0.4482385021,(((21:0.7811356048,22:1.0565678476):0.4531757672,23:0.7548691405):0.887498243,((((24:0.0622325317,25:0.0796457685):0.1847431072,(26:0.0975078881,27:0.2076579951):0.06752125188):0.2419855949,(28:1.0737651057,29:0.6457236983):0.2122324121):0.2909251125,(((30:0.2905272873,31:0.2986209912):0.1556601401,32:0.8593609883):0.1243478324,(33:0.2044937106,34:0.2895645184):0.1145567929):0.1773243292):0.4328482791):0.1297796738):0.2591332698,20:0.6841895992):0.187804716):0.06788463324,(35:1.6055694956,(((((((36:0.1558972342,37:0.1591268266):0.0551091677,38:0.0160975719):0.8280325113,39:0.9116108921):0.2011503965,(41:0.2089023028,(42:0.0251334505,43:0.0407509307):0.1625206065):0.8343537952):0.3725076296,40:0.9927259612):0.3794741991,((44:1.1266568974,(45:1.0319886989,46:2.3856717756):0.1527469852):0.6861019572,(47:1.2609031463,48:1.3294272804):0.331372729):0.7455437456):0.1954931723,(((49:0.0000010003,50:0.0000010003):0.07354914752,51:0.1117919321):1.103084803,52:1.5357243586):0.8929595195):0.3312646575):0.8479600402):0.1977367967,15:0.9110844085):0.3824108623):0.08652317864):0.1256920508):0.1128824662):0.03609110899):0.07301578034,(4:0.2597162200,5:0.5162403438):0.3918239687);
 04: -31054.1308523 (0:0.1775715909,(1:0.1453915888,(2:0.2614160621,(3:0.3975963008,((6:0.4517989144,7:0.5524848949):0.1944238309,(((((8:0.0000010000,9:0.0000010000):0.3009376586,10:0.2202238741):0.299666228,11:0.8374432881):0.2404246361,(12:0.0000010000,13:0.0000010000):0.8011783109):0.2236754408,((((14:2.3980923615,20:0.5176616164):0.1922335895,((((16:0.0000010000,17:0.0000010000):0.1845528866,18:0.0956286998):0.1324285487,19:0.3151220670):0.4465548948,(((21:0.7810153753,22:1.0565167570):0.4493276127,23:0.7613891646):0.8866348253,((((24:0.0623914561,25:0.0795746412):0.1846980613,(26:0.0975618602,27:0.2077650263):0.06774917314):0.2423887907,(28:1.0748728911,29:0.6465879717):0.2120474264):0.2853974221,(((30:0.2909950054,31:0.2986004656):0.1560157408,32:0.8591429242):0.1242045369,(33:0.2036350954,34:0.2907862894):0.114681718):0.18273789):0.4353753907):0.1277630473):0.2657188249):0.2376857104,(35:1.6035896601,(((((((36:0.1560003629,37:0.1591987308):0.0550938425,38:0.0161884112):0.8272173235,39:0.9117638019):0.2051169767,(41:0.2093050456,(42:0.0251366499,43:0.0407846816):0.162591641):0.8329342254):0.3725345802,40:0.9910851200):0.3839664867,((44:1.1203571133,(45:1.0320190474,46:2.3839257348):0.1608492401):0.6909777231,(47:1.2637850894,48:1.3284567476):0.3255473112):0.7452049357):0.199627252,(((49:0.0000010000,50:0.0000010000):0.07425034051,51:0.1110329942):1.102276622,52:1.5412927735):0.8884040596):0.3309591242):0.845483733):0.1901479792,15:0.9277236413):0.3700713848):0.08599282557):0.1206992974):0.1146376961):0.03546581414):0.07320409044,(4:0.2601617927,5:0.5160672036):0.392398623);
 05: -31054.2483981 (0:0.1776173187,(1:0.1453918954,(2:0.2613075061,(3:0.3972688154,((6:0.4515265523,7:0.5528573082):0.1953318836,(((((8:0.0000010000,9:0.0000010000):0.3010372508,10:0.2200210426):0.2997625513,11:0.8369286931):0.2406256451,(12:0.0000010000,13:0.0000010000):0.8020224269):0.2241780665,((((14:2.3860892917,20:0.5296179704):0.1845273622,((((16:0.0000010000,17:0.0000010000):0.1846598151,18:0.0956451350):0.1335092444,19:0.3114629726):0.4464743813,(((21:0.7767760239,22:1.0604243472):0.4497881328,23:0.7597736265):0.8875734321,((((24:0.0624257165,25:0.0796887341):0.1873226135,(26:0.0981317036,27:0.2078387953):0.06652049976):0.2446825557,(28:1.0780173357,29:0.6492527253):0.2068118748):0.2789473248,(((30:0.2916930975,31:0.2965230492):0.1579225523,32:0.8586963462):0.1204245092,(33:0.2039911548,34:0.2904786700):0.1154385589):0.184225972):0.4270054057):0.147398751):0.2654851386):0.2127520879,(35:1.5989009678,(((((((36:0.1561632168,37:0.1593376689):0.05525610457,38:0.0160372513):0.8276297544,39:0.9146919970):0.191343797,(41:0.2097319692,(42:0.0251378118,43:0.0408150466):0.1623123532):0.8454035003):0.3724242598,40:0.9954838020):0.4010308468,(((44:1.0816812918,46:2.3654060678):0.1584294199,45:1.0737213330):0.6732536416,(47:1.2352841133,48:1.3475138274):0.3517727307):0.7530074771):0.1845343124,(((49:0.0000010000,50:0.0000010000):0.07430910206,51:0.1110283774):1.098666856,52:1.5421473562):0.8918050712):0.3217187903):0.8562264989):0.2056974205,15:0.9239155313):0.3737815013):0.08554216522):0.1197643279):0.1149306733):0.03543828645):0.0730592861,(4:0.2601703465,5:0.5159179908):0.3919311288);
 06: -31054.4764636 (0:0.1776987954,(1:0.1453174809,(2:0.2608963907,(3:0.3943900818,((6:0.4515721878,7:0.5519194920):0.1940737003,(((((8:0.0000010003,9:0.0000010003):0.3051325336,10:0.2103592859):0.308084928,11:0.8321770240):0.2251476321,(12:0.0000010003,13:0.0000010003):0.8057751189):0.2405752971,((14:2.3424306998,15:0.6242512730):0.3121518322,((((((16:0.0000010003,17:0.0000010003):0.1852168913,18:0.0950524189):0.1344335105,19:0.3129109204):0.4411320167,(((21:0.7831998336,22:1.0604304975):0.4550317202,23:0.7559952907):0.8823901484,((((24:0.0624276548,25:0.0794921032):0.1846008226,(26:0.0976129228,27:0.2076832732):0.06781046711):0.2423765148,(28:1.0739613963,29:0.6462634407):0.2128901627):0.2942523127,(((30:0.2905490078,31:0.2987652798):0.1571003402,32:0.8585243325):0.1246970437,(33:0.2049183246,34:0.2894033276):0.1125431948):0.1760522026):0.4409075572):0.1314950011):0.262101601,20:0.6817333168):0.2244612667,(35:1.5922360209,(((((((36:0.1560354327,37:0.1592844035):0.05528356678,38:0.0160252274):0.8282846886,39:0.9131089277):0.1876447117,(41:0.2092762624,(42:0.0251315727,43:0.0407822751):0.1625174511):0.8467180143):0.3722241455,40:0.9982937589):0.4013072028,(((44:1.0830001631,46:2.3658402781):0.16138019,45:1.0705420453):0.6668525698,(47:1.2360125640,48:1.3499384815):0.3570311246):0.7516741009):0.190790372,(((49:0.0000010003,50:0.0000010003):0.0744357472,51:0.1106822803):1.099353371,52:1.5431880393):0.8935653791):0.3208302571):0.8643953396):0.187102676):0.3877511502):0.08054118817):0.1214411769):0.1151306473):0.0363082154):0.07261694052,(4:0.2605362484,5:0.5151287131):0.391298899);
 07: -31054.6748604 (0:0.1772988980,(1:0.1449805248,(2:0.2583056285,(3:0.3999195391,((6:0.4519852345,7:0.5537954419):0.1811073979,(((((8:0.0000010003,9:0.0000010003):0.3006250478,10:0.2192283334):0.303147426,11:0.8318801807):0.2364667489,(12:0.0000023796,13:0.0000010003):0.798223488):0.2213376923,((14:2.3457575537,15:0.6259615962):0.3105270124,((((((16:0.0000010003,17:0.0000010003):0.184724625,18:0.0951210642):0.1349880249,19:0.3112958307):0.4424580568,(((21:0.7832189473,22:1.0579877983):0.4516935776,23:0.7553278195):0.8777293406,((((24:0.0622164478,25:0.0794417229):0.1842040936,(26:0.0974434355,27:0.2072860734):0.06760793814):0.2413655183,(28:1.0725445091,29:0.6463173223):0.211275353):0.2957367551,(((30:0.2896663282,31:0.2985858409):0.1564901033,32:0.8574535307):0.123363939,(33:0.2046597220,34:0.2889368501):0.1133948886):0.1740364668):0.4390512632):0.1320553012):0.256944877,20:0.6897373449):0.2526441793,(35:1.5943203196,(((((((36:0.1560686995,37:0.1593421185):0.05486534917,38:0.0163528103):0.8274988876,39:0.9110362777):0.1986394382,(41:0.2079807904,(42:0.0250918478,43:0.0408128243):0.163671284):0.8364401988):0.3718663738,40:0.9941601652):0.3843859045,((44:1.1280362598,(45:1.0371643093,46:2.3884155537):0.1463888108):0.6894272503,(47:1.2615378532,48:1.3320065623):0.3263807719):0.7440252168):0.2029076371,(((49:0.0000010003,50:0.0000010003):0.0740123709,51:0.1112523111):1.104631552,52:1.5346482860):0.885441712):0.3397104361):0.8360754661):0.1768845369):0.3788412991):0.08868067528):0.1281861973):0.1112952119):0.03684654954):0.07334316387,(4:0.2597238756,5:0.5154303677):0.391268573);
 08: -31054.8378849 (0:0.2355758649,(1:0.1479461063,((3:0.3892646340,((6:0.4457950307,7:0.5558862465):0.2037058013,(((((8:0.0000010010,9:0.0000010010):0.3009054779,10:0.2188789477):0.3209593742,11:0.8173274992):0.2403265799,(12:0.0000010010,13:0.0000010010):0.7844859092):0.2390025033,((((14:2.4028634381,20:0.5168641307):0.1898867468,((((16:0.0000010010,17:0.0000010010):0.1843884223,18:0.0957781584):0.1318677161,19:0.3148902358):0.4511613442,(((21:0.7793899613,22:1.0579877903):0.4476773805,23:0.7640222120):0.8804051656,((((24:0.0624218203,25:0.0795788664):0.1844363341,(26:0.0974374319,27:0.2077800053):0.06792001367):0.2429604109,(28:1.0725495371,29:0.6458401152):0.2121662265):0.2866657898,(((30:0.2905703327,31:0.2987468101):0.1556049289,32:0.8590864178):0.1246259749,(33:0.2037359670,34:0.2904832790):0.1146092464):0.1804417985):0.436280877):0.1235894327):0.2644926109):0.2283424974,(35:1.5978612541,(((((((36:0.1558674734,37:0.1590517168):0.05507619528,38:0.0162658297):0.8288140487,39:0.9127449857):0.198244284,(41:0.2077606069,(42:0.0251210680,43:0.0407387581):0.1639241365):0.837252763):0.3742238356,40:0.9876338347):0.3916696825,((44:1.1201213962,(45:1.0313187718,46:2.3749727357):0.159165694):0.68937269,(47:1.2535983572,48:1.3291341408):0.3311347248):0.7454596762):0.1937045164,(((49:0.0000010010,50:0.0000010010):0.07432693444,51:0.1108327883):1.099121304,52:1.5446360101):0.9008925483):0.3325352884):0.8530064209):0.1940137576,15:0.9357052587):0.3735171364):0.07066098194):0.1088885711):0.07485734409,(4:0.3041627955,5:0.4732052916):0.3464743182):0.08828570846):0.01495478731,2:0.2807461064);
 09: -31054.8648081 (0:0.2400248172,1:0.1507980848,(2:0.2760065399,((3:0.3878894673,((6:0.4441040891,7:0.5575311277):0.2040032592,(((((8:0.0000010000,9:0.0000010000):0.300730387,10:0.2191206737):0.3186015597,11:0.8197202336):0.2411864991,(12:0.0000010000,13:0.0000010000):0.7855879945):0.2372216647,((((14:2.4052654279,20:0.5126852941):0.1939106218,((((16:0.0000010000,17:0.0000010000):0.1841132833,18:0.0957509661):0.1324325444,19:0.3138623845):0.4493299451,(((21:0.7789089688,22:1.0573876530):0.4449068193,23:0.7639488514):0.8793653376,((((24:0.0622800105,25:0.0795034892):0.1842955578,(26:0.0972958663,27:0.2075472731):0.06775588505):0.2424634557,(28:1.0724077126,29:0.6460191236):0.2114418428):0.2874505,(((30:0.2900254792,31:0.2986208418):0.1555386427,32:0.8583648652):0.1243686628,(33:0.2034135269,34:0.2901227327):0.1143427276):0.1792791195):0.4355546567):0.1259875303):0.2635992525):0.2357457878,(35:1.6003050722,(((((((36:0.1557800084,37:0.1589812119):0.05524849203,38:0.0161195094):0.8266953885,39:0.9106947839):0.2016492626,(41:0.2066743061,(42:0.0250929612,43:0.0407260702):0.164571582):0.8336005155):0.3684613745,40:0.9883181467):0.3884855442,((44:1.1163346078,(45:1.0340691385,46:2.3770986749):0.1609846205):0.691712737,(47:1.2560694183,48:1.3315404201):0.3203425587):0.761498697):0.2009723688,(((49:0.0000010000,50:0.0000010000):0.0715420701,51:0.1149814029):1.106020943,52:1.5329904806):0.8987665039):0.3323434212):0.8546924258):0.1868016456,15:0.9360095341):0.3735169215):0.07056228777):0.1095074635):0.07379581209,(4:0.3021094523,5:0.4738388360):0.3439715123):0.08311182884):0.01681259974);
 10: -31054.9270988 (0:0.1791255811,(1:0.1398172250,(2:0.2536626847,((3:0.3776280214,(((((8:0.0000010003,9:0.0000010003):0.2985286807,10:0.2222837237):0.3022596181,11:0.8296256644):0.2395009165,(12:0.0000010003,13:0.0000010003):0.8104188303):0.2395465865,(((14:2.4142105552,(35:1.6216668800,(((((((36:0.1563409736,37:0.1595194987):0.05552777041,38:0.0157980070):0.8295197829,39:0.9172955789):0.1878237711,(41:0.2107193794,(42:0.0251724117,43:0.0408214150):0.1614845242):0.8478948384):0.3733543429,40:1.0005990297):0.394242441,(((44:1.0869715360,46:2.3634997786):0.1608890679,45:1.0699657250):0.6623838209,(47:1.2366719334,48:1.3523976396):0.3601089769):0.7551576542):0.1725426051,(((49:0.0000010003,50:0.0000010003):0.07384065139,51:0.1114920462):1.093759843,52:1.5456490888):0.9072524617):0.313507406):0.8422553455):0.05908723787,(((((16:0.0000010003,17:0.0000010003):0.1854905082,18:0.0949862265):0.1311660256,19:0.3166585874):0.4469708066,(((21:0.7772985344,22:1.0641775144):0.4539887397,23:0.7555105485):0.8837024205,((((24:0.0623520365,25:0.0797301452):0.185223684,(26:0.0973780897,27:0.2081475723):0.06762047066):0.2457129957,(28:1.0794994250,29:0.6503574245):0.1989288249):0.2828952552,(((30:0.2910265302,31:0.2984868514):0.1565191075,32:0.8601623712):0.1244013028,(33:0.2025958502,34:0.2915059302):0.1147305663):0.1829879079):0.4374719619):0.1302176197):0.2627787772,20:0.6848227967):0.1885581356):0.225216597,15:0.9012803505):0.3953186479):0.09019005337):0.0619903354,(6:0.4522278930,7:0.5557101548):0.2487073363):0.1177130795):0.04421037201):0.07800209874,(4:0.2610671582,5:0.5166750027):0.3914053941);
 11: -31054.9274498 (0:0.2350769610,(1:0.1477772220,((3:0.3875706820,((6:0.4442074630,7:0.5545671582):0.2055113032,(((((8:0.0000010000,9:0.0000010000):0.2999879576,10:0.2183004231):0.3199254432,11:0.8149759364):0.2408660717,(12:0.0000010000,13:0.0000010000):0.7830370344):0.239173292,((((14:2.3884411065,20:0.5239234902):0.1835299548,((((16:0.0000010000,17:0.0000010000):0.1837734888,18:0.0956797336):0.1310973469,19:0.3142359801):0.4498926365,(((21:0.7738951935,22:1.0564069226):0.44709197,23:0.7609721102):0.8764692298,((((24:0.0623159465,25:0.0794046457):0.1833463696,(26:0.0972263443,27:0.2073665221):0.06804734639):0.2427248493,(28:1.0700384292,29:0.6454998292):0.2101404987):0.2811166711,(((30:0.2898390910,31:0.2979873717):0.154650888,32:0.8576071677):0.1250842364,(33:0.2028673379,34:0.2899585282):0.1147967315):0.1808664366):0.431042097):0.1302659695):0.2637940572):0.2098432763,(35:1.5852755991,(((((((36:0.1564570642,37:0.1593357704):0.05224038151,38:0.0172565510):0.8252017425,39:0.9103806556):0.1879759536,(41:0.2057572678,(42:0.0250511362,43:0.0406203379):0.1639770584):0.8441385101):0.3704662374,40:0.9942201692):0.3962399406,(((44:1.0782430975,46:2.3502632875):0.1588710516,45:1.0716685040):0.6700357304,(47:1.2330623166,48:1.3403825927):0.3529170274):0.7491046258):0.1829639374,(((49:0.0000010000,50:0.0000010000):0.07417602127,51:0.1105030813):1.093694692,52:1.5411483634):0.9045712161):0.3216050717):0.8597602233):0.2077876721,15:0.9291585300):0.3749198447):0.06996968789):0.1080992538):0.07521755524,(4:0.3030974067,5:0.4721583849):0.3462342224):0.08800412734):0.01477532238,2:0.2800520924);
 12: -31054.9789982 (0:0.2354488480,(1:0.1466729589,((3:0.3921935171,((6:0.4464912890,7:0.5572243576):0.1986429751,(((((8:0.0000010006,9:0.0000010006):0.3014933069,10:0.2181682300):0.3250068507,11:0.8136359376):0.2375551587,(12:0.0000020448,13:0.0000025670):0.7871575284):0.2385311474,(((14:2.4568466623,(((((16:0.0000010006,17:0.0000010006):0.1846274933,18:0.0955469693):0.1326677152,19:0.3139437653):0.4499707414,(((21:0.7793407586,22:1.0599859724):0.4513442026,23:0.7589717791):0.8810294329,((((24:0.0622875167,25:0.0797388271):0.1846349251,(26:0.0974270228,27:0.2078927283):0.06778666153):0.2428965633,(28:1.0729461183,29:0.6459326680):0.2113492135):0.2913275177,(((30:0.2900309849,31:0.2990114084):0.1555279668,32:0.8603862271):0.1246369191,(33:0.2043538588,34:0.2897687204):0.1143178527):0.1756809772):0.43399428):0.1293979744):0.2580340006,20:0.6835646985):0.185189402):0.04104100363,(35:1.6004054149,(((((((36:0.1561490089,37:0.1593565787):0.05520835013,38:0.0161072545):0.8289434175,39:0.9139616086):0.183049504,(41:0.2083675190,(42:0.0251366825,43:0.0407724631):0.1634977791):0.8523087029):0.3722943765,40:1.0012335567):0.3993790854,(((44:1.0852898551,46:2.3565989403):0.1593663966,45:1.0704555924):0.6648889587,(47:1.2331586176,48:1.3504226915):0.3598541229):0.7538696037):0.1830468921,(((49:0.0000010006,50:0.0000010006):0.0744566387,51:0.1107214984):1.1012739,52:1.5401445840):0.910288382):0.3150711017):0.8652663544):0.2130024932,15:0.9135670152):0.3912061948):0.0712639168):0.1114333374):0.07494141106,(4:0.3054028250,5:0.4724107271):0.3472407758):0.0869340237):0.01679105,2:0.2808418649);
 13: -31055.1095606 (0:0.2401172590,1:0.1505755891,(2:0.2762282534,((3:0.3891216742,((6:0.4436917477,7:0.5585231538):0.1982256789,(((((8:0.0000010006,9:0.0000010006):0.3011694537,10:0.2184061529):0.3225487229,11:0.8149963133):0.2384781491,(12:0.0000010006,13:0.0000010006):0.7863243532):0.234195626,(((14:2.4570929812,(((((16:0.0000010006,17:0.0000010006):0.1844257853,18:0.0954286050):0.1321076912,19:0.3136639598):0.4501477033,(((21:0.7764800946,22:1.0623256478):0.4533312374,23:0.7584003069):0.881093294,((((24:0.0622502056,25:0.0797056340):0.1845500505,(26:0.0973215092,27:0.2078516207):0.06772174652):0.2433332257,(28:1.0734017831,29:0.6450901821):0.2103478359):0.2864590994,(((30:0.2902543380,31:0.2986948957):0.1554510903,32:0.8597194999):0.1237234472,(33:0.2041043291,34:0.2897320845):0.1151979565):0.1775111413):0.4366763451):0.1234798716):0.2591452365,20:0.6876063712):0.1816992185):0.03599740091,(35:1.6007289812,(((((((36:0.1560095723,37:0.1592307309):0.05519068087,38:0.0160219620):0.8284426396,39:0.9138886744):0.1851185052,(41:0.2096026471,(42:0.0251217060,43:0.0407362210):0.1624845858):0.852080096):0.3712673217,40:1.0011428040):0.3942451073,(((44:1.0842615521,46:2.3534657854):0.159897557,45:1.0684698564):0.6631222847,(47:1.2334576517,48:1.3486889502):0.3608599916):0.7522110201):0.1851742226,(((49:0.0000010006,50:0.0000010006):0.07418607455,51:0.1109605623):1.101324245,52:1.5353318681):0.9085277947):0.3131998113):0.8720554342):0.2177504721,15:0.9125913043):0.3908312327):0.07140110495):0.1139218696):0.0742672093,(4:0.3018383176,5:0.4739463619):0.3444643455):0.08159269227):0.01692841111);
 14: -31055.1406043 (0:0.2355775873,(1:0.1469904791,((3:0.3920531250,((6:0.4467171763,7:0.5576137032):0.1988101451,(((((8:0.0000010000,9:0.0000010000):0.3017157605,10:0.2185819960):0.325074399,11:0.8145584761):0.2380293055,(12:0.0000010000,13:0.0000010000):0.7870714617):0.2348110289,(((14:2.4008365155,(35:1.6107005114,(((((((36:0.1562396751,37:0.1595032936):0.05591436137,38:0.0157020717):0.829906151,39:0.9163780546):0.1805750728,(41:0.2094816651,(42:0.0251623833,43:0.0408177476):0.1630722544):0.8545478306):0.3820666274,40:0.9955155363):0.4108244557,(((44:1.0882252978,46:2.3569129560):0.1599741343,45:1.0714397073):0.6606390002,(47:1.2312374903,48:1.3572427972):0.3680129999):0.7582731311):0.1517260203,(((49:0.0000010000,50:0.0000010000):0.07520904224,51:0.1099047276):1.08560201,52:1.5716265137):0.9373639896):0.3166803307):0.7907223916):0.05344768191,(((((16:0.0000010000,17:0.0000010000):0.1847628754,18:0.0955642556):0.1329104745,19:0.3140348048):0.4491852342,(((21:0.7808451703,22:1.0600857797):0.4523803938,23:0.7581916838):0.8787075895,((((24:0.0623211481,25:0.0797123332):0.1847208997,(26:0.0974142299,27:0.2079245057):0.06771713768):0.2428356161,(28:1.0733265095,29:0.6462639700):0.2109672671):0.2921020219,(((30:0.2901044458,31:0.2990318440):0.1556226949,32:0.8608292816):0.1246180378,(33:0.2044630489,34:0.2898249637):0.1140429059):0.1744874782):0.4355031953):0.1303134725):0.2573695317,20:0.6876398835):0.2080475342):0.2263566697,15:0.9134899093):0.3921419124):0.07231459536):0.1113986607):0.07518547337,(4:0.3051154212,5:0.4731083570):0.3472094159):0.08685304475):0.01652507233,2:0.2810077365);
 15: -31055.2973902 (0:0.1784042069,(1:0.1451712518,(2:0.2595483818,(3:0.3986955010,((6:0.4524531305,7:0.5535133742):0.2090340766,(((((8:0.0000010003,9:0.0000010003):0.3007459579,10:0.2214516084):0.2989611038,11:0.8383483740):0.2396394358,(12:0.0000027369,13:0.0000026360):0.8072220185):0.2262891875,(((14:2.4125307920,20:0.5192410098):0.179579157,((((16:0.0000010003,17:0.0000010003):0.1848839533,18:0.0952435268):0.1325658668,19:0.3153753447):0.4406628722,(((21:0.7724765992,22:1.0676710023):0.4476843519,23:0.7628110243):0.8844839714,((((24:0.0623289678,25:0.0796887760):0.1848843965,(26:0.0974737785,27:0.2082145345):0.06773612282):0.2444571389,(28:1.0774293731,29:0.6460707687):0.2111759976):0.2834843528,(((30:0.2912594353,31:0.2991179045):0.1567016832,32:0.8605564506):0.1238788676,(33:0.2034241442,34:0.2913644411):0.1145471376):0.185335645):0.4405982111):0.1268408276):0.2669641772):0.3736210799,(15:0.8578577807,(35:1.6384873231,(((((((36:0.1562929913,37:0.1595180487):0.05515159076,38:0.0164848577):0.8251062556,39:0.9103519025):0.2112663929,(41:0.2122536799,(42:0.0251792255,43:0.0408497947):0.1611019486):0.8398257591):0.3710223627,40:0.9947144351):0.4151044864,((44:1.1245891049,(45:1.0273207427,46:2.3982868904):0.1689585756):0.7113364771,(47:1.2606194987,48:1.3406572019):0.306424242):0.7347332805):0.2190943488,(((49:0.0000010003,50:0.0000010003):0.06487211223,51:0.1225258673):1.121866495,52:1.5433905211):0.8442348924):0.3347405014):0.8048052982):0.1270909235):0.3905339771):0.09125630587):0.1144290344):0.1127171517):0.0364381417):0.07235211732,(4:0.2607072387,5:0.5159163427):0.3923728132);
 16: -31055.3897279 (0:0.2350632311,(1:0.1467256819,((3:0.3907009021,((6:0.4460448029,7:0.5563668343):0.1988418761,(((((8:0.0000010006,9:0.0000010006):0.3006906582,10:0.2183942510):0.3255811093,11:0.8117846353):0.2378784432,(12:0.0000010006,13:0.0000010006):0.7829581929):0.2357446847,((14:2.3512585042,15:0.6053307760):0.3416000749,((((((16:0.0000010006,17:0.0000010006):0.1846245475,18:0.0954061167):0.1336514347,19:0.3128088560):0.4437899174,(((21:0.7804687270,22:1.0605251415):0.4520362513,23:0.7584380744):0.8729821888,((((24:0.0623879271,25:0.0794419683):0.1840388794,(26:0.0973013861,27:0.2075500954):0.06804203342):0.2419363914,(28:1.0704145922,29:0.6447651810):0.2133633639):0.2954419975,(((30:0.2892647354,31:0.2989925997):0.1559661606,32:0.8579393262):0.1248395738,(33:0.2048050630,34:0.2889473514):0.1129873167):0.172882302):0.4371715217):0.1336534161):0.2576648801,20:0.6858116250):0.2269805272,(35:1.5871005352,(((((((36:0.1559111047,37:0.1591663024):0.05496175218,38:0.0162336950):0.8275688721,39:0.9115867232):0.1850218947,(41:0.2081327938,(42:0.0251016933,43:0.0407231374):0.1633934793):0.8489542267):0.3718733759,40:0.9967969832):0.4009381905,(((44:1.0825318297,46:2.3555642598):0.1592190913,45:1.0705235978):0.6693910969,(47:1.2323485628,48:1.3483935912):0.3525906799):0.7500455913):0.1888413156,(((49:0.0000010006,50:0.0000010006):0.07440843134,51:0.1105986965):1.098612953,52:1.5397126633):0.9025612455):0.3271314685):0.8574119797):0.1819650893):0.3851386165):0.07091479063):0.1107917594):0.07534052345,(4:0.3055782602,5:0.4710777061):0.3461968757):0.08746557801):0.01666482614,2:0.2804424433);
 17: -31055.3991127 (0:0.2353404002,(1:0.1466656689,((3:0.3919808652,((6:0.4461925225,7:0.5564711854):0.1985837565,(((((8:0.0000010003,9:0.0000010003):0.301008,10:0.2185983266):0.3244226091,11:0.8132890601):0.2376009104,(12:0.0000010003,13:0.0000010003):0.7862153417):0.2362624443,(((14:2.4175185605,(35:1.6117522306,(((((((36:0.1558219129,37:0.1589915251):0.05464379004,38:0.0164473074):0.8248461905,39:0.9064268848):0.2057634083,(41:0.2074638654,(42:0.0251386128,43:0.0407359291):0.1640640738):0.8376264596):0.3804966446,40:0.9962274503):0.3661004561,((44:1.1291317174,(45:1.0407839367,46:2.3780203711):0.1483564372):0.6826235864,(47:1.2846734814,48:1.3249214165):0.3326967738):0.7380679157):0.1736341534,(((49:0.0000010003,50:0.0000010003):0.07323114344,51:0.1125924996):1.093097408,52:1.5512139044):0.9230686826):0.3432204033):0.7930132353):0.04155110772,(((((16:0.0000010003,17:0.0000010003):0.1844717715,18:0.0955249536):0.1324421829,19:0.3142269287):0.4494419445,(((21:0.7811664663,22:1.0580972269):0.4505620809,23:0.7563107545):0.879358633,((((24:0.0621803713,25:0.0796185186):0.1845890762,(26:0.0973576942,27:0.2076359665):0.06765419474):0.2422898161,(28:1.0725014440,29:0.6456451419):0.2111692205):0.290426685,(((30:0.2898650598,31:0.2987317229):0.1555196528,32:0.8595068200):0.1241159843,(33:0.2043715661,34:0.2892139639):0.1141865133):0.1753508556):0.4346288234):0.1289637014):0.2572988262,20:0.6890125139):0.2101595264):0.225064742,15:0.9187940115):0.3882477181):0.07214089289):0.1114097443):0.07530271094,(4:0.3047175095,5:0.4723834765):0.3475987263):0.08661157368):0.01662195557,2:0.2805877854);
 18: -31055.5368928 (0:0.2398123643,1:0.1507374345,(2:0.2760550275,((3:0.3879665272,((6:0.4435512990,7:0.5578941100):0.1986102627,(((((8:0.0000010000,9:0.0000010000):0.3003753306,10:0.2188946804):0.3230420425,11:0.8135509837):0.2394963067,(12:0.0000010000,13:0.0000010000):0.7832705649):0.2322205593,((14:2.3530371261,15:0.6069586047):0.3373605706,((((((16:0.0000010000,17:0.0000010000):0.1843916744,18:0.0953404205):0.1323139425,19:0.3146282831):0.4495246945,(((21:0.7779913723,22:1.0615321318):0.454054996,23:0.7586655036):0.8734995584,((((24:0.0623803953,25:0.0794264513):0.183792992,(26:0.0972336093,27:0.2074939183):0.0681337972):0.2416387489,(28:1.0704871014,29:0.6443477626):0.2135837323):0.2908118569,(((30:0.2891562804,31:0.2988393853):0.1564478173,32:0.8577699303):0.1225156719,(33:0.2038164064,34:0.2893915686):0.1150455718):0.1753884264):0.4412948711):0.1211328081):0.2608981994,20:0.6913814553):0.2183232828,(35:1.5848582136,(((((((36:0.1559523938,37:0.1591557974):0.05430359852,38:0.0165273545):0.8282623202,39:0.9115780823):0.1838263935,(41:0.2054949515,(42:0.0250927806,43:0.0407048195):0.1648334083):0.8468122368):0.3730852635,40:0.9973931193):0.3968572169,(((44:1.0833275435,46:2.3523092050):0.1581289211,45:1.0713400756):0.6681389696,(47:1.2376579200,48:1.3454334576):0.3538877997):0.7448607944):0.1924653582,(((49:0.0000010000,50:0.0000010000):0.07386004964,51:0.1112988267):1.097220115,52:1.5399381514):0.9050118144):0.3231403922):0.8651335503):0.1854507491):0.3862704026):0.07078880917):0.1132599729):0.0745913258,(4:0.3022424778,5:0.4727782996):0.3435861745):0.08238018364):0.01676656762);
 19: -31055.7192592 (0:0.2353425807,(1:0.1467997367,((3:0.3908667717,((6:0.4465058646,7:0.5569079859):0.1992256668,(((((8:0.0000010006,9:0.0000010006):0.3010207831,10:0.2187209083):0.3258195398,11:0.8129168045):0.2380901755,(12:0.0000010006,13:0.0000010006):0.7838808884):0.23431241,((14:2.3596790044,15:0.6157857389):0.3330369609,((((((16:0.0000010006,17:0.0000010006):0.1850544417,18:0.0951871372):0.1315430918,19:0.3176768404):0.4501634295,(((21:0.7810143203,22:1.0634533581):0.455614403,23:0.7600196097):0.8743954731,((((24:0.0625631401,25:0.0793697581):0.1842362258,(26:0.0972580872,27:0.2079881748):0.06825045523):0.2429185336,(28:1.0730065124,29:0.6453920299):0.2126300902):0.2884815505,(((30:0.2901987262,31:0.2986446555):0.1567987381,32:0.8590019253):0.1233020548,(33:0.2040620346,34:0.2898372952):0.1141816853):0.1769899291):0.4430026045):0.1196058048):0.2633350201,20:0.6895023967):0.2233357268,(35:1.5908593597,(((((((36:0.1561330270,37:0.1594256286):0.05489647259,38:0.0161335409):0.8124850133,39:0.9055384426):0.2120995579,(41:0.2160189793,(42:0.0251424956,43:0.0407273500):0.1589098322):0.840893844):0.3678092974,40:0.9941407104):0.3898804497,((44:1.1282947856,(45:1.0373945920,46:2.3824766190):0.1462122053):0.6876874779,(47:1.2632176711,48:1.3299437322):0.3325310351):0.7391389132):0.2065326529,(((49:0.0000010006,50:0.0000010006):0.0737094422,51:0.1118876817):1.102286323,52:1.5404537331):0.8974258798):0.327882863):0.866897977):0.1805602119):0.3829714322):0.07162027353):0.1106538458):0.07556358652,(4:0.3055938584,5:0.4716214440):0.3467828001):0.0874799214):0.01656964,2:0.2806883968);
PartitionModelPlen:
 linked_alpha: -1
 part1!RateFree3!prop: 0.04692097192, 0.3858096116, 0.5672694165
 part1!RateFree3!rates: 0.2899268891, 0.6705890675, 1.282770796
 part1!RateGamma!gamma_shape: 4.399833074
 part2!RateGamma!gamma_shape: 1.573648987
 part2!RateGammaInvar!gamma_shape: 2.110444229
 part2!RateGammaInvar!p_invar: 0.02516392589
 part2!RateInvar!p_invar: 0.02595240816
 part_rates: 1.588254197, 0.4117458025
PhyloTree:
 newick: (0:0.1776001341,(1:0.1450825636,(2:0.2607280837,(3:0.3977730998,((6:0.4514620724,7:0.5530753597)94.4/95:0.1880630468,(((((8:0.0000010000,9:0.0000010000)99.9/100:0.3009659758,10:0.2195397319)96.2/95:0.3036452329,11:0.8318935898)92.5/89:0.2383863377,(12:0.0000010000,13:0.0000010000)100/100:0.800237903)91.6/89:0.2207923165,(((14:2.4337220897,(((((16:0.0000010000,17:0.0000010000)99.8/100:0.1845515153,18:0.0953000639)95.2/98:0.1326617125,19:0.3142857207)99.5/98:0.4466922384,(((21:0.7796966491,22:1.0569601327)94/92:0.4537252305,23:0.7548289257)99.9/98:0.8853106575,((((24:0.0622057159,25:0.0796485042)100/100:0.1847352872,(26:0.0975192437,27:0.2076287787)68/62:0.06754604758)99.2/81:0.2421782988,(28:1.0737534485,29:0.6457996586)80.6/77:0.2116240262)98.5/91:0.2903278086,(((30:0.2903708823,31:0.2984202670)80.9/81:0.1555564069,32:0.8594236482)83/61:0.1244142952,(33:0.2042957149,34:0.2895200993)87.6/84:0.1143637241)93.7/72:0.1773690259)99.2/96:0.4336769338)62.4/50:0.1315169793)95.5/75:0.2584218509,20:0.6852540881)36.9/46:0.2038827792)0/45:0.03228525492,(35:1.6028065583,(((((((36:0.1560036511,37:0.1592213271)91.8/92:0.05536617029,38:0.0158961610)100/100:0.8283833033,39:0.9137588994)83.7/81:0.1866060509,(41:0.2096096244,(42:0.0251338542,43:0.0407605276)94.2/92:0.1620313613)100/100:0.8475624308)96.9/88:0.3709897918,40:0.9990559291)87/82:0.3968602458,(((44:1.0829508276,46:2.3611406214)9.6/38:0.1606353633,45:1.0681218083)99.1/95:0.6637335432,(47:1.2331057524,48:1.3492729055)69.3/73:0.3600344538)98.9/99:0.7536772177)22.7/53:0.1827276013,(((49:0.0000010000,50:0.0000010000)91/100:0.07367647415,51:0.1115597193)99.5/100:1.101342964,52:1.5357465284)99.1/99:0.8997669181)59.2/70:0.3128497259)99.3/99:0.8577915805)49.9/51:0.2109079723,15:0.9058344755)98.6/99:0.3865676893)83.8/70:0.08641239887)34.8/50:0.1255169711)93.3/67:0.1131154876)77.6/39:0.03604510932)92.1/48:0.07300999996,(4:0.2596923295,5:0.5159112587)100/100:0.3915040091);
StopRule:
 curIteration: 160
 start_real_time: 1699691454
 time_vec: 59, 44, 9, 5, 1
UFBoot:
 000: 1 -31535.53416 -31086.75611 (0:0.198171,(1:0.143338,((4:0.323409,5:0.452334):0.290524,((6:0.457809,7:0.476428):0.193373,(((((8:0.000001,9:0.000001):0.161937,10:0.252777):0.221132,11:0.877636):0.295038,(12:0.000001,13:0.000001):0.960444):0.240853,((((14:2.092201,(((((16:0.000001,17:0.000001):0.169384,18:0.105570):0.210229,19:0.288874):0.488457,(((((24:0.067285,25:0.041823):0.2362,26:0.068611):0.141401,27:0.107876):0.277068,(28:1.035442,29:0.601746):0.423465):0.191315,(((30:0.217075,31:0.290534):0.196283,32:0.963372):0.0569109,(33:0.159770,34:0.286648):0.100586):0.193719):0.613636):0.0905613,((21:0.753952,22:0.974568):0.512679,23:0.778227):1.01494):0.12088):0.119663,15:1.099138):0.102712,20:0.714053):0.233253,(35:1.603676,(((((((36:0.181423,37:0.131041):0.0456144,38:0.004915):0.842938,(41:0.160497,(42:0.021517,43:0.036363):0.228467):0.955157):0.137079,39:0.944969):0.283848,40:1.012982):0.28622,(((44:1.381836,45:1.044150):0.472977,46:2.422942):0.48064,(47:1.265924,48:1.541984):0.54508):0.917808):0.262352,(((49:0.000001,50:0.000001):0.085833,51:0.082790):1.03696,52:1.424878):0.731509):0.495407):0.81533):0.302815):0.073501):0.130231):0.153994):0.059767,(2:0.232921,3:0.523996):0.0409298);
 001: 1 -31161.06959 -31068.80143 (0:0.223195,(1:0.104814,(((4:0.406099,5:0.381403):0.298438,(((((8:0.000001,9:0.000001):0.251827,10:0.206818):0.311215,11:0.731598):0.201877,(12:0.000001,13:0.000001):0.698465):0.178768,((14:2.318674,(((((16:0.000001,17:0.000001):0.166202,18:0.066389):0.1126,19:0.331167):0.416328,(((21:0.786488,22:0.958678):0.455098,23:0.555242):0.836766,((((24:0.043789,25:0.063192):0.172963,(26:0.103948,27:0.152613):0.0703556):0.228637,(28:1.071229,29:0.647282):0.325007):0.394759,(((30:0.242517,31:0.313431):0.229454,32:0.995971):0.0955698,(33:0.235407,34:0.208477):0.124077):0.0553063):0.387495):0.208881):0.24168,20:0.503143):0.221729):0.250037,(15:0.787630,((35:1.531747,((((((36:0.173375,37:0.170894):0.0697027,38:0.000002):0.923658,39:0.789480):0.254397,(41:0.186210,(42:0.033412,43:0.044639):0.155483):0.716354):0.519624,40:0.972475):0.501399,((44:1.118815,(45:0.900567,46:2.378234):0.265064):0.856058,(47:1.227348,48:1.332247):0.250708):0.756786):0.259144):0.340541,(((49:0.000001,50:0.000001):0.0649208,51:0.099141):1.01483,52:1.838718):0.416049):0.861959):0.117521):0.298107):0.146588):0.0567208,(6:0.527679,7:0.444933):0.15862):0.153079):0.044915,(2:0.212726,3:0.381676):0.0492046);
 002: 1 -31327.16026 -31061.81876 (0:0.242685,1:0.173676,(2:0.272822,((3:0.335566,((6:0.403949,7:0.571725):0.217092,(((((8:0.000001,9:0.000001):0.239032,10:0.170840):0.347503,(12:0.000001,13:0.000001):0.978142):0.117701,11:0.897932):0.161615,((14:2.309379,15:0.542841):0.320681,(((((((16:0.000001,17:0.000001):0.13897,18:0.078106):0.0632271,19:0.390453):0.60064,((((((24:0.084013,25:0.070463):0.161493,(26:0.125234,27:0.113563):0.0651487):0.304127,29:0.737998):0.160562,28:1.058110):0.366953,(33:0.240584,34:0.250215):0.0866801):0.0893003,((30:0.325047,31:0.245412):0.163648,32:0.919825):0.120221):0.65754):0.0258949,((21:1.096166,22:0.700086):0.663463,23:0.746429):0.566119):0.292223,20:0.561428):0.191185,(35:1.244368,(((((((36:0.165159,37:0.186223):0.0848154,38:0.009213):0.646667,39:1.040234):0.285191,(41:0.193648,(42:0.020838,43:0.048003):0.146347):0.858631):0.390763,40:0.805059):0.503414,(((49:0.000001,50:0.000001):0.0877507,51:0.114529):1.20592,52:1.531998):1.00968):0.194661,((44:0.682990,(45:1.053800,46:2.123524):0.346899):0.775115,(47:1.401487,48:1.200869):0.385068):0.487427):0.222703):1.02422):0.22973):0.478528):0.0859626):0.156116):0.0509691,(4:0.305613,5:0.617245):0.246755):0.0899697):0.0223751);
 003: 1 -30646.9688 -31057.71384 (0:0.245190,(1:0.118912,((3:0.455464,(((6:0.506511,7:0.528993):0.108671,(((8:0.000001,9:0.000001):0.324916,10:0.176823):0.484837,11:0.747851):0.355035):0.211857,((12:0.000001,13:0.000001):0.98429,((14:1.877446,15:0.584786):0.449231,((((((16:0.000001,17:0.000001):0.213054,18:0.074796):0.0427335,(19:0.115239,((21:0.581412,22:0.941853):0.422571,23:0.822469):1.23814):0.281823):0.41461,((((24:0.050527,25:0.101052):0.172699,(26:0.112829,27:0.232801):0.109291):0.263217,(28:0.932465,29:0.772696):0.192638):0.286255,((((30:0.229984,31:0.348077):0.177656,32:0.848057):0.170484,33:0.113246):0.138854,34:0.191607):0.405168):0.379168):0.30909,20:0.887540):0.105238,(35:1.575975,((((((36:0.133468,37:0.151352):0.0739518,38:0.029738):1.34291,39:0.731049):0.25205,(41:0.224899,(42:0.030278,43:0.035070):0.211874):0.799191):0.244488,40:1.352511):0.520088,(((44:0.979779,(45:1.128132,46:2.616353):0.181629):0.921327,(47:0.892623,48:1.361573):0.526324):0.49723,(((49:0.000001,50:0.000001):0.0835288,51:0.134705):1.37894,52:1.254559):0.862555):0.304855):0.322897):0.900948):0.188342):0.2859):0.0754742):0.0718127):0.173672,(4:0.335844,5:0.424117):0.233401):0.08135):0.0368963,2:0.329896);
 004: 1 -30478.7695 -31064.04975 (0:0.265340,1:0.144782,((2:0.169931,(4:0.424490,5:0.534067):0.285224):0.102425,(3:0.373113,((6:0.334268,7:0.561506):0.278372,(((((8:0.000001,9:0.000001):0.289538,10:0.178586):0.348577,11:1.090741):0.182956,(12:0.000001,13:0.000001):0.856384):0.221079,((14:2.724654,15:0.190557):0.61078,((((((16:0.000001,17:0.000001):0.226338,18:0.100556):0.208194,19:0.283420):0.492966,(((21:1.017802,22:1.164492):0.263354,23:0.711546):0.774428,((((((24:0.075040,25:0.084788):0.181886,(26:0.103869,27:0.177888):0.101687):0.180133,(28:1.026511,29:0.722846):0.221816):0.362898,32:0.729765):0.18404,(33:0.252722,34:0.288774):0.10346):0.0449518,(30:0.184873,31:0.355797):0.240066):0.424435):0.187839):0.245099,20:0.778045):0.11478,((35:1.522157,(((49:0.000001,50:0.000001):0.0920518,51:0.094516):1.0666,52:1.512738):1.10308):0.151781,(((((36:0.110433,37:0.180010):0.0632353,38:0.017046):1.07398,40:1.156988):0.191382,(39:0.780382,(41:0.166790,(42:0.047860,43:0.028860):0.110942):0.784241):0.075238):0.569574,(((44:1.055161,45:1.192666):0.500675,46:2.530098):0.482239,(47:1.269587,48:1.131283):0.272391):0.803166):0.333489):0.801068):0.183356):0.462263):0.0623828):0.150177):0.118896):0.0647708);
 005: 1 -30127.69029 -31058.27457 (0:0.197021,(1:0.135257,(2:0.211404,(3:0.351520,((6:0.400832,7:0.638426):0.144745,((((8:0.000001,9:0.000001):0.313454,10:0.223784):0.338601,(11:0.752829,(12:0.000001,13:0.000001):0.713137):0.185931):0.287374,(((14:2.345204,(35:1.490140,(((((36:0.128947,37:0.142107):0.0669737,38:0.000003):0.840194,(39:1.163480,(41:0.168832,(42:0.022009,43:0.046363):0.196062):0.76506):0.136434):0.444643,40:1.111638):0.240423,((((44:0.949980,46:2.161862):0.25829,45:0.905695):0.547729,(47:1.128950,48:1.310052):0.377193):0.603769,(((49:0.000001,50:0.000001):0.0663276,51:0.088299):1.04783,52:1.464119):0.857214):0.251651):0.274145):0.993749):0.059387,(((((16:0.000001,17:0.000001):0.19701,18:0.067145):0.105603,19:0.326474):0.448805,(((21:0.980942,22:1.417952):0.577157,23:0.784548):0.802309,((((24:0.050808,25:0.086717):0.166969,(26:0.111750,27:0.218790):0.063297):0.222647,(28:1.096413,29:0.501042):0.156184):0.261507,(((30:0.329348,31:0.266977):0.149205,32:0.789663):0.114844,(33:0.163103,34:0.309633):0.160497):0.283879):0.440167):0.0376987):0.347014,20:0.855242):0.14645):0.387132,15:0.911183):0.389914):0.103722):0.192416):0.119115):0.037321):0.0647486,(4:0.265002,5:0.529809):0.416516);
 006: 1 -31002.80168 -31074.84547 (0:0.114305,(1:0.171255,(2:0.281994,(3:0.333189,((6:0.509008,7:0.611440):0.174337,((((8:0.000001,9:0.000001):0.306424,10:0.269277):0.213521,11:0.846546):0.384581,((12:0.000001,13:0.000001):0.768922,(((14:2.129263,(35:1.829180,((((((36:0.165551,37:0.177268):0.050858,38:0.000002):0.998969,39:0.876470):0.218321,((41:0.255527,(42:0.036303,43:0.031590):0.147491):0.716252,((44:1.017903,(45:1.090867,46:2.655719):0.464628):0.593128,(47:1.535021,48:1.224274):0.441055):0.673284):0.39032):0.38853,40:1.046201):0.429546,(((49:0.000001,50:0.000001):0.101274,51:0.125539):1.36223,52:1.657351):1.14604):0.409166):0.733741):0.130178,(((((16:0.000001,17:0.000001):0.156424,18:0.164782):0.118454,19:0.355829):0.612031,(((21:0.618721,22:1.041051):0.55155,23:0.680536):1.20606,(((((24:0.059661,25:0.061322):0.23938,(26:0.125459,(28:0.991548,29:0.784852):0.286852):0.0694123):0.0779056,27:0.164333):0.453894,32:0.737737):0.157936,((30:0.342442,31:0.241226):0.256981,(33:0.259878,34:0.269224):0.215385):0.0401699):0.646632):0.0371244):0.153993,20:0.666838):0.326103):0.252284,15:1.102928):0.205896):0.349364):0.149706):0.179696):0.0915151):0.0425025):0.158393,(4:0.156149,5:0.674023):0.37242);
 007: 1 -30862.42976 -31061.03214 (0:0.163928,(1:0.122323,(2:0.222662,(3:0.386339,((6:0.486833,7:0.597889):0.12455,(((((8:0.000001,9:0.000001):0.227751,10:0.171015):0.442833,11:0.806495):0.142915,(12:0.000001,13:0.000001):0.717224):0.168164,((14:2.174410,(((((((16:0.000001,17:0.000001):0.187602,18:0.081297):0.119202,19:0.305351):0.448746,((21:0.746127,22:1.100855):0.817777,23:0.694000):0.798698):0.208985,((((((24:0.049579,25:0.088078):0.159387,(26:0.107443,27:0.176891):0.0752611):0.119574,32:0.980004):0.188087,29:0.661074):0.172182,((30:0.309574,31:0.283128):0.287119,(33:0.244339,34:0.198291):0.167005):0.112806):0.153998,28:0.873102):0.325025):0.235139,20:0.801336):0.114191,(35:1.149499,(((((((36:0.167259,37:0.129131):0.0423635,38:0.020716):0.828069,39:1.037209):0.280877,(41:0.240603,(42:0.022705,43:0.034576):0.154378):0.75014):0.379495,40:1.245669):0.420087,(((44:0.856735,46:2.301525):0.266597,45:0.979435):0.839678,(47:1.393293,48:1.236422):0.293106):0.568611):0.345743,(((49:0.000001,50:0.000001):0.0522119,51:0.141593):1.52364,52:1.121323):0.771437):0.572008):0.754725):0.0595244):0.22764,15:0.835753):0.229479):0.110867):0.119164):0.133963):0.0602405):0.0670059,(4:0.195086,5:0.523361):0.413892);
 008: 1 -30544.89523 -31075.61717 (0:0.177283,(1:0.079702,(2:0.170435,(3:0.273491,(((((8:0.000001,9:0.000001):0.286079,10:0.206365):0.281575,11:0.706617):0.29353,(12:0.000001,13:0.000001):0.741919):0.108412,((((14:2.624322,20:0.325208):0.221484,((((16:0.000001,17:0.000001):0.203832,18:0.082032):0.167086,19:0.327650):0.444987,(((21:0.723624,22:1.094189):0.489274,23:0.860213):0.707679,((((((24:0.070533,25:0.079242):0.176008,(28:1.169944,29:0.902207):0.405996):0.103781,26:0.096844):0.0749136,27:0.112053):0.34157,32:0.764276):0.226961,((30:0.256373,31:0.285047):0.238522,(33:0.206502,34:0.345525):0.160693):0.0473721):0.34233):0.149838):0.397709):0.262335,(35:1.827119,(((((((36:0.113020,37:0.135508):0.0773736,38:0.000002):0.935608,39:1.068100):0.335494,(41:0.279449,(42:0.020668,43:0.035947):0.0651453):0.860051):0.392524,40:0.901351):0.549114,(((49:0.000001,50:0.000001):0.0490574,51:0.115300):0.915803,52:1.655216):1.03525):0.0915829,(((44:0.842052,46:2.199929):0.198171,45:1.127632):0.570251,(47:1.257420,48:1.516658):0.430856):0.909311):0.30309):0.650618):0.210166,15:0.954759):0.384199):0.122837):0.0804811):0.101929):0.0629688,((4:0.228900,5:0.533508):0.150897,(6:0.523057,7:0.371889):0.191821):0.185083);
 009: 2 -32167.18414 -31061.10133 (0:0.107020,((1:0.063876,((6:0.555261,7:0.820164):0.103878,((((8:0.000001,9:0.000001):0.317837,10:0.268153):0.421619,11:0.886285):0.265161,(12:0.000001,13:0.000001):0.898964):0.40636):0.232922):0.117838,(2:0.326545,(3:0.312372,((((14:2.839017,20:0.592279):0.325502,((((16:0.000001,17:0.000001):0.132759,18:0.109959):0.0948067,19:0.351536):0.509228,(((21:1.212646,22:1.208128):0.502995,23:0.992993):0.720698,((((24:0.041446,25:0.058038):0.210744,(26:0.094162,27:0.223284):0.0880213):0.277965,(28:1.300390,29:0.703074):0.14261):0.329129,(((30:0.447288,31:0.241917):0.176635,32:0.861523):0.181745,(33:0.164637,34:0.325290):0.0829835):0.107037):0.555684):0.110906):0.23299):0.0319433,(35:1.344100,((((((36:0.159672,37:0.180746):0.0463207,38:0.016650):0.728079,39:0.953511):0.123326,(41:0.207376,(42:0.033305,43:0.050764):0.169892):0.852179):0.299004,40:1.122146):0.362441,(((((44:1.845949,46:2.295262):0.178732,45:1.246052):0.644538,48:1.308200):0.19078,47:1.357902):0.747532,(((49:0.000001,50:0.000001):0.0930265,51:0.102753):1.18444,52:1.850828):0.471783):0.630012):0.206721):1.12594):0.355443,15:0.748636):0.740063):0.245693):0.0322558):0.14496,(4:0.177683,5:0.582747):0.576763);
 010: 1 -31332.1995 -31068.93174 (0:0.196267,(1:0.141644,(2:0.301754,(3:0.422136,((6:0.434800,7:0.593423):0.202552,(((((8:0.000001,9:0.000001):0.174583,10:0.244984):0.249506,11:0.669718):0.329475,(12:0.000001,13:0.000001):0.743501):0.266312,((((14:2.239595,(((((24:0.056668,25:0.082104):0.23799,26:0.088235):0.0700486,27:0.139260):0.311953,(28:1.009185,29:0.571407):0.211092):0.275892,((((30:0.314949,31:0.326734):0.149939,32:0.707938):0.280598,33:0.187088):0.106688,34:0.268722):0.0938604):0.453774):0.175711,((((16:0.000001,17:0.000001):0.159261,18:0.064058):0.178289,19:0.248929):0.393984,((21:0.485554,22:1.269815):0.437014,23:0.602855):0.786009):0.0622563):0.229622,20:0.464546):0.409885,(15:0.858564,(35:1.367634,(((((((36:0.169092,37:0.114247):0.0734813,38:0.008524):0.988645,39:0.938274):0.267494,(41:0.235797,(42:0.017953,43:0.064302):0.10607):0.763567):0.378815,(((49:0.000001,50:0.000001):0.0910156,51:0.124604):1.14062,52:1.618421):0.822032):0.0631886,40:1.102295):0.128304,(((44:0.973495,(45:1.208091,46:2.722901):0.225917):1.02395,48:1.126968):0.214232,47:1.448241):0.633581):0.304646):0.819867):0.304501):0.273604):0.046035):0.0816193):0.0770145):0.0258797):0.069765,(4:0.308264,5:0.434262):0.441211);
 011: 1 -31459.43337 -31077.86436 (0:0.202003,(1:0.106400,(2:0.193063,(3:0.362932,((6:0.390650,7:0.542147):0.169968,(((((8:0.000001,9:0.000001):0.376256,10:0.250695):0.248975,11:1.087212):0.162465,(12:0.000001,13:0.000001):0.729924):0.232612,((((14:2.647634,20:0.507989):0.195608,((((16:0.000001,17:0.000001):0.198922,18:0.130147):0.122601,19:0.396100):0.423971,(((21:0.545361,22:1.321072):0.755299,23:0.517081):1.34883,(((((24:0.080626,25:0.124931):0.19733,26:0.101790):0.104001,27:0.111149):0.276335,(28:1.020093,29:0.716459):0.238607):0.229261,(((30:0.304812,31:0.311282):0.171554,(33:0.200453,34:0.384871):0.119493):0.159817,32:0.825703):0.129386):0.28936):0.270751):0.296481):0.0672348,(35:1.582785,(((((((36:0.208771,38:0.062737):0.0528779,37:0.118396):0.986141,39:0.802905):0.345058,(41:0.197642,(42:0.047597,43:0.026334):0.152041):0.818656):0.419495,40:0.875225):0.380763,(((44:1.494471,46:2.049851):0.204212,45:1.679228):0.346895,(47:1.466759,48:1.364554):0.465394):1.16156):0.23165,(((49:0.000001,50:0.000001):0.0792269,51:0.122016):0.93227,52:1.892102):0.981178):0.426316):0.970353):0.224284,15:1.141735):0.42606):0.0652774):0.106906):0.105487):0.0338182):0.0726418,(4:0.225855,5:0.440652):0.493939);
 012: 1 -30709.11083 -31088.43126 (0:0.151902,(1:0.182849,(2:0.326606,(3:0.467005,((6:0.524374,7:0.569436):0.126232,(((((8:0.000001,9:0.000001):0.216078,10:0.318139):0.473402,11:1.053169):0.188768,(12:0.000001,13:0.000001):0.873157):0.274195,((((14:2.578112,20:0.362732):0.546165,(((((16:0.000002,17:0.000001):0.149557,18:0.113056):0.16387,19:0.432475):0.292789,((21:0.830378,22:1.015976):0.529591,23:0.683381):1.01056):0.207795,((((((24:0.077925,25:0.053852):0.260145,26:0.059053):0.0714133,27:0.114797):0.213109,32:0.818236):0.192331,(29:0.839121,((30:0.261550,31:0.296191):0.256732,(33:0.179045,34:0.304403):0.160555):0.240281):0.0684947):0.098574,28:1.204875):0.370475):0.10238):0.110156,(35:1.779195,(((((((36:0.131479,37:0.151030):0.0498642,38:0.007257):0.722615,39:0.893919):0.257997,(41:0.210372,(42:0.016145,43:0.035548):0.148891):0.788199):0.360627,40:0.804148):0.428539,(((44:1.395336,45:1.285974):0.836104,46:1.944675):0.765917,(47:1.437156,48:1.014408):0.578223):0.556615):0.517598,(((49:0.000001,50:0.000001):0.0667123,51:0.135674):1.04239,52:1.405214):0.582856):0.341878):0.559378):0.239917,15:1.074538):0.455504):0.0855591):0.0919081):0.141274):0.0522732):0.0586626,(4:0.241768,5:0.457357):0.55556);
 013: 2 -31378.01124 -31065.36296 (0:0.145498,(1:0.139227,(2:0.219429,((3:0.323497,((((8:0.000001,9:0.000001):0.20272,10:0.278760):0.280861,11:0.961691):0.37725,((12:0.000001,13:0.000001):0.620975,((14:2.098130,((((((16:0.000001,17:0.000001):0.229944,18:0.087872):0.145753,19:0.374942):0.523084,(((21:0.758536,22:0.989942):0.428958,23:0.355741):1.0545,((((((24:0.079867,25:0.066419):0.213794,(26:0.110089,27:0.189116):0.0506442):0.113665,(28:1.016218,29:0.564411):0.30553):0.282114,32:0.987868):0.257839,((30:0.315548,31:0.342697):0.361587,33:0.096400):0.119222):0.0107233,34:0.273370):0.473542):0.14958):0.117223,20:0.591533):0.265312,(35:1.558638,(((((((36:0.177431,37:0.189920):0.0514385,38:0.035938):0.765269,39:0.897567):0.128577,(41:0.274056,(42:0.037270,43:0.042942):0.173505):0.874745):0.321875,40:1.075306):0.329911,(((49:0.000001,50:0.000001):0.0825691,51:0.153670):1.15975,52:1.561566):0.938099):0.185393,((44:0.825679,((45:1.004889,46:2.024263):0.270169,47:1.812851):0.188086):0.831735,48:1.355691):0.479523):0.409259):0.944946):0.161802):0.0782322,15:0.698502):0.361541):0.192514):0.140455):0.106789,(6:0.458672,7:0.550340):0.264442):0.0671429):0.0911234):0.0743943,(4:0.193579,5:0.523963):0.37542);
 014: 2 -30815.79422 -31064.99149 (0:0.126233,(1:0.103544,(2:0.289069,((3:0.417329,(((((8:0.000001,9:0.000001):0.251997,10:0.175679):0.253676,(12:0.000001,13:0.000001):0.852445):0.18351,11:0.965050):0.339689,((((14:2.273508,20:0.285805):0.514246,((((16:0.000001,17:0.000001):0.169578,18:0.137659):0.101957,19:0.367853):0.179295,(((21:0.783821,22:0.869321):0.42597,23:0.976519):0.852988,((((((24:0.074885,25:0.111427):0.153115,(28:1.026585,29:0.716968):0.404754):0.0540986,26:0.113528):0.131689,27:0.058419):0.428994,32:0.575339):0.167001,((30:0.221929,31:0.312857):0.19217,(33:0.177969,34:0.388095):0.203343):0.222601):0.334914):0.289293):0.292154):0.0847948,(35:1.597068,(((((((36:0.151640,37:0.137602):0.0737586,38:0.009851):0.712387,39:0.792853):0.347453,((41:0.362958,42:0.023213):0.0233509,43:0.017788):0.936536):0.333258,40:0.902337):0.369584,(((49:0.000001,50:0.000001):0.0850964,51:0.067777):0.945596,52:1.616927):0.656853):0.177377,((((44:0.849115,46:2.343877):0.192396,45:0.959645):0.562208,48:1.160200):0.177231,47:1.438138):0.622119):0.252141):0.904694):0.128984,15:0.800341):0.346992):2.85804e-06):0.044261,(6:0.387738,7:0.497638):0.219732):0.0762717):0.0425202):0.109212,(4:0.206162,5:0.480245):0.395103);
 015: 1 -31072.44993 -31066.98436 (0:0.254713,1:0.137061,(2:0.253255,((3:0.371580,((6:0.416619,7:0.490254):0.207806,(((((8:0.000001,9:0.000001):0.190626,10:0.314487):0.53734,11:0.781687):0.291217,(12:0.000002,13:0.000002):0.746893):0.170677,(((14:2.780260,20:0.434013):0.156471,(((((16:0.000001,17:0.000001):0.145909,18:0.051766):0.131687,19:0.346883):0.235814,((21:0.638073,22:1.191918):0.434568,23:0.617344):0.833792):0.129372,((((24:0.060757,25:0.044193):0.274061,(26:0.125966,27:0.160610):0.0605998):0.132941,(28:1.227175,29:0.675961):0.138192):0.1997,((((30:0.333004,31:0.235276):0.212768,32:0.832491):0.165788,33:0.162556):0.177536,34:0.240339):0.194346):0.529133):0.336464):0.215306,(15:0.776158,(35:1.545847,(((((((36:0.148305,37:0.158407):0.0614352,38:0.021801):0.790019,39:0.860048):0.246008,((41:0.319245,42:0.035448):0.012021,43:0.018898):0.890969):0.503669,40:0.873222):0.39852,(((49:0.000001,50:0.000001):0.0918873,51:0.087842):1.05827,52:2.035429):0.859621):0.122393,((44:1.341816,(45:1.207373,46:2.396185):0.435901):0.513168,(47:1.187419,48:1.398274):0.419243):0.557417):0.246302):0.85226):0.13732):0.393735):0.105151):0.122711):0.0946962,(4:0.399084,5:0.517541):0.326673):0.114762):0.036448);
 016: 1 -30855.00807 -31067.88335 (0:0.174228,(1:0.213676,(2:0.277430,(3:0.470826,(((6:0.344545,7:0.541531):0.136822,((14:1.944905,((((((16:0.000001,17:0.000001):0.219385,18:0.069705):0.229779,19:0.357781):0.460514,((21:1.014062,(22:1.368419,23:0.854057):0.0487111):1.1647,((((((24:0.051975,25:0.083377):0.0946161,(28:1.012635,29:0.770717):0.385478):0.0895882,26:0.097118):0.110212,27:0.061449):0.606094,32:0.692434):0.2788,((30:0.375958,31:0.332429):0.198181,(33:0.220215,34:0.327796):0.174228):0.0920529):0.323198):0.293668):0.245205,20:0.712119):0.192707,(35:1.636577,(((((((36:0.169309,37:0.156299):0.0609571,38:0.010198):0.790756,(41:0.218322,(42:0.011702,43:0.074511):0.183512):0.806594):0.209115,39:0.923332):0.32737,40:1.038265):0.653157,(((49:0.000001,50:0.000001):0.0724121,51:0.128497):1.11861,52:1.727936):0.995068):0.184633,(((44:0.997400,46:2.319661):0.123544,45:1.357923):0.661803,(47:1.145704,48:1.353150):0.489562):0.558687):0.240255):0.933603):0.0966709):0.106891,15:0.811530):0.353367):0.1002,((((8:0.000001,9:0.000001):0.252126,10:0.263226):0.365423,(12:0.000001,13:0.000001):1.0227):0.211025,11:0.953304):0.248008):0.143582):0.161147):0.105414):0.0949381,(4:0.222650,5:0.619552):0.435907);
 017: 2 -32392.67634 -31066.46482 (0:0.259507,(1:0.141914,(4:0.332462,5:0.558855):0.467681):0.027684,(2:0.360121,(3:0.556661,(((6:0.420793,7:0.475704):0.280706,(((8:0.000001,9:0.000001):0.419525,10:0.163369):0.315927,(11:1.061255,(12:0.000001,13:0.000001):0.988452):0.211421):0.377636):0.0432057,((((14:2.847721,20:0.522249):0.284959,((((16:0.000001,17:0.000001):0.173834,18:0.075126):0.124967,19:0.361335):0.444716,(((21:1.162039,22:1.107851):0.662169,23:0.814931):1.02331,((((24:0.092517,25:0.053115):0.165775,(26:0.129630,27:0.220493):0.0909696):0.226564,(28:1.050433,29:0.666689):0.282257):0.410617,(((30:0.290199,31:0.286012):0.134054,32:0.875166):0.138915,(33:0.214169,34:0.295091):0.128987):0.140352):0.422496):0.0909453):0.244456):0.15775,((35:1.693595,(((44:1.071892,45:1.327732):0.326211,46:2.723890):0.216216,(47:1.092727,48:1.486741):0.712929):0.587669):0.416803,((((((36:0.151783,37:0.158066):0.0664229,38:0.000002):0.945178,39:1.107254):0.254422,(41:0.271966,(42:0.037950,43:0.027284):0.104667):0.925951):0.353523,40:1.155917):0.705489,(((49:0.000001,50:0.000001):0.0636154,51:0.161961):1.11601,52:1.676284):1.33031):0.132862):0.94438):0.204996,15:0.844550):0.618587):0.134691):0.108741):0.0623829);
 018: 1 -30818.60441 -31079.99931 (0:0.307360,1:0.054620,(2:0.170939,(3:0.442300,((((4:0.311419,5:0.410625):0.243004,(7:0.513381,(((8:0.000001,9:0.000001):0.288046,10:0.236673):0.505363,11:0.792522):0.331346):0.170475):0.0868406,6:0.568603):0.121842,((12:0.000001,13:0.000002):0.63284,(((((14:2.018183,((21:1.150941,22:1.074182):0.442603,23:0.712683):0.587195):0.281099,((((24:0.084424,25:0.079769):0.211174,(26:0.121686,27:0.202590):0.118972):0.296657,(28:1.081524,29:0.734984):0.240603):0.106929,((30:0.302067,(31:0.224279,32:0.788925):0.0959736):0.252071,(33:0.204238,34:0.294316):0.145562):0.195564):0.476688):0.196391,(((16:0.000001,17:0.000001):0.197054,18:0.111543):0.130262,19:0.255338):0.496774):0.312639,20:0.681662):0.384698,(15:0.773906,(35:1.988090,((((((36:0.188084,37:0.225116):0.0588963,38:0.027745):0.5903,39:0.950959):0.259218,((41:0.293706,(42:0.025354,43:0.056910):0.175196):0.466221,(((44:1.412461,(45:1.199462,46:3.023901):0.17567):0.587732,47:1.640176):0.538562,48:1.169211):1.1179):0.354708):0.463563,40:0.706560):0.615143,(((49:0.000001,50:0.000001):0.0565834,51:0.155399):1.38696,52:1.172189):1.2026):0.397354):0.762877):0.11945):0.177001):0.381324):0.0625046):0.071797):0.0477545);
 019: 1 -31008.74969 -31070.3277 (0:0.197709,((1:0.073066,((6:0.531180,7:0.605991):0.144538,((((8:0.000001,9:0.000001):0.28783,10:0.189305):0.427681,(11:1.031221,(12:0.000001,13:0.000001):0.619616):0.350358):0.265832,(((((((14:1.999464,(((24:0.054188,25:0.086022):0.134155,(26:0.123667,27:0.176698):0.0899238):0.300803,(28:1.304853,29:0.682998):0.154164):0.0748343):0.214501,((30:0.294023,(31:0.220745,32:0.867061):0.140655):0.21949,(33:0.244183,34:0.354413):0.104416):0.170099):0.378086,((21:0.825259,22:1.216840):0.224492,23:0.707816):0.829181):0.0877676,(((16:0.000001,17:0.000001):0.124552,18:0.121866):0.179972,19:0.189518):0.551542):0.214631,20:0.774061):0.323819,(35:1.350019,(((((((36:0.187767,38:0.041273):0.0445912,37:0.166590):0.733459,39:0.671716):0.210747,(41:0.238410,(42:0.014981,43:0.039525):0.116611):0.861923):0.340854,(((49:0.000001,50:0.000001):0.0495488,51:0.128528):1.0168,52:1.340751):1.10634):0.101002,(((44:1.122687,(45:1.085794,46:2.147974):0.203369):0.532355,47:1.122892):0.299165,48:1.182436):0.50544):0.18461,40:0.939960):0.496977):0.620921):0.182984,15:1.042891):0.260731):0.0958474):0.252598):0.066563,(2:0.247231,3:0.463271):0.087363):0.10004,(4:0.215148,5:0.486338):0.504005);
 020: 1 -31029.91871 -31070.01904 (0:0.221142,(1:0.137624,(((3:0.375123,((((8:0.000001,9:0.000001):0.278655,10:0.208860):0.471337,11:0.773650):0.231841,((12:0.000001,13:0.000001):0.713157,(((14:2.201276,20:0.575717):0.345953,((((16:0.000001,17:0.000001):0.165698,18:0.090274):0.0734668,19:0.467101):0.490139,((21:1.361824,(22:1.473030,23:0.667860):0.194108):1.01603,(((((24:0.078183,25:0.067222):0.177464,(26:0.076991,27:0.269251):0.106534):0.318433,(28:0.944467,29:0.671997):0.194374):0.238967,(((30:0.311245,(31:0.255700,32:1.034822):0.185203):0.304957,33:0.204551):0.0573474,34:0.268286):0.231656):0.190048,(35:1.420221,(((((((36:0.171204,37:0.137123):0.0755662,38:0.019060):0.711688,(41:0.127872,(42:0.021860,43:0.030101):0.160106):1.11038):0.27085,39:0.907608):0.666763,40:1.167440):0.653514,(((49:0.000001,50:0.000001):0.0514629,51:0.096432):1.2271,52:1.421881):0.978663):0.172422,(((44:1.300478,45:0.970296):0.219028,46:2.687023):0.415558,(47:1.335119,48:1.422861):0.601591):0.703896):0.25542):1.37813):0.140719):0.128805):0.0436899):0.568305,15:0.829123):0.162329):0.189445):0.146478):0.0569263,(6:0.525582,7:0.709545):0.267381):0.124112,(4:0.280138,5:0.420428):0.223221):0.0938092):0.0147695,2:0.313866);
 021: 1 -31835.21287 -31079.99135 (0:0.265973,((1:0.140270,(((4:0.401526,5:0.410676):0.252936,(6:0.467004,7:0.543444):0.199352):0.0814235,(((((8:0.000001,9:0.000001):0.309664,10:0.248696):0.214182,11:0.950745):0.209827,(12:0.000001,13:0.000001):0.689793):0.228325,(14:2.715917,(15:0.885693,(((((((16:0.000001,17:0.000001):0.171465,18:0.097417):0.069573,19:0.347596):0.44424,((((24:0.061117,25:0.061570):0.195488,(26:0.087898,27:0.146920):0.0425213):0.230506,(28:1.116137,29:0.658962):0.192595):0.370313,((((30:0.271135,31:0.204979):0.177832,32:0.731978):0.162712,33:0.191253):0.0932328,34:0.222126):0.188417):0.445927):0.147165,((21:0.762894,22:1.282333):0.581649,23:0.621974):0.905511):0.211933,20:0.678196):0.240294,(35:1.603744,(((((((36:0.128243,37:0.148179):0.0499397,38:0.021943):0.878379,39:1.222758):0.284621,(41:0.181564,(42:0.029871,43:0.035618):0.168522):0.928532):0.247461,40:0.977282):0.343214,(((44:0.754287,45:1.584546):0.639249,46:1.944993):0.698932,(47:1.544631,48:1.046977):0.374707):0.608599):0.383195,(((49:0.000001,50:0.000001):0.111504,51:0.055704):0.808888,52:1.526500):0.541022):0.314098):0.629074):0.174388):0.105609):0.279519):0.102599):0.125947):0.0646468,2:0.266334):0.0173466,3:0.390862);
 022: 1 -31510.71533 -31058.16487 (0:0.175676,(1:0.101984,((3:0.330737,(((((8:0.000001,9:0.000001):0.288343,10:0.219280):0.372464,11:0.819589):0.233184,(12:0.000001,13:0.000001):0.573173):0.206781,(((((14:2.000648,((21:0.814221,22:1.080875):0.379237,23:1.065794):0.635428):0.187861,((((24:0.051633,25:0.043596):0.184851,(26:0.097273,27:0.168439):0.0712349):0.30423,(28:0.973381,29:0.849107):0.173935):0.157088,(((30:0.398080,31:0.227285):0.142304,32:0.811041):0.102706,(33:0.215547,34:0.231853):0.211858):0.156304):0.392657):0.2503,(((16:0.000002,17:0.000001):0.190812,18:0.082646):0.110372,19:0.252730):0.524715):0.192804,20:0.592049):0.371954,(15:0.710979,(35:2.108077,(((((((36:0.168625,37:0.128201):0.0698471,38:0.000003):0.744071,39:0.997018):0.2495,(41:0.214426,(42:0.037728,43:0.039918):0.156682):0.782371):0.243623,40:0.988673):0.486167,((44:0.911299,(45:0.764676,46:2.433690):0.465642):0.776649,(47:0.879965,48:1.745295):0.43212):0.666938):0.161277,(((49:0.000001,50:0.000001):0.0382251,51:0.104129):0.788463,52:1.468328):1.2524):0.587989):0.580429):0.126808):0.273144):0.0959145):0.082996,((4:0.292450,5:0.484846):0.246215,(6:0.452877,7:0.556711):0.18819):0.0839037):0.100614):0.0637713,2:0.299484);
 023: 1 -29999.27332 -31060.42694 (0:0.155899,(1:0.098885,((3:0.404302,((6:0.430163,7:0.439792):0.188683,(((((8:0.000001,9:0.000001):0.275881,10:0.171882):0.418074,11:0.626296):0.253057,(12:0.000001,13:0.000001):0.803723):0.319062,((((14:2.181250,20:0.308069):0.397202,(((((16:0.000001,17:0.000001):0.20444,18:0.057726):0.193923,19:0.275161):0.536999,(((((24:0.041574,25:0.123791):0.246081,(26:0.118427,27:0.168993):0.0454581):0.194304,29:0.790549):0.129343,28:1.189460):0.256038,(((30:0.244723,31:0.289386):0.289208,32:0.670281):0.0954263,(33:0.118375,34:0.347741):0.136678):0.173891):0.752236):0.0282142,((21:0.858733,22:0.860160):0.434118,23:0.708676):0.698459):0.176316):0.369711,(((35:1.654144,(((44:0.834339,46:2.629121):0.23439,45:0.917611):0.626632,(47:1.230918,48:1.289154):0.414009):0.592976):0.0707975,(((((36:0.162582,37:0.145881):0.0645164,38:0.009603):0.836687,(41:0.240709,(42:0.023490,43:0.051935):0.135001):0.746983):0.295095,39:0.690895):0.332313,40:0.915533):0.260055):0.400911,(((49:0.000001,50:0.000001):0.0841497,51:0.088123):1.40168,52:2.245002):0.439405):0.79723):0.162752,15:0.838503):0.545824):0.0178504):0.0937527):0.0559216,(4:0.354488,5:0.418807):0.342645):0.151237):0.0472759,2:0.208994);
 024: 1 -30577.36259 -31073.49988 (0:0.271986,1:0.134177,(2:0.259882,((((3:0.329432,((14:2.589306,((((((16:0.000001,17:0.000001):0.18145,18:0.075785):0.0324663,19:0.436197):0.41365,(((21:0.769343,22:1.116229):0.557163,23:0.646301):0.524078,((((((24:0.060467,25:0.083060):0.249485,26:0.048026):0.0352803,(28:1.125847,29:0.669495):0.350185):0.14169,27:0.083587):0.324982,32:0.825447):0.239399,((30:0.220086,31:0.300520):0.235241,(33:0.125314,34:0.356349):0.119274):0.0982284):0.376348):0.218183):0.273253,((35:2.106057,(((((36:0.174532,37:0.146850):0.069109,38:0.023682):0.852192,39:0.966139):0.165492,(40:1.128308,(41:0.242511,(42:0.009218,43:0.044519):0.177014):0.558027):0.304475):0.484052,(((44:1.292345,45:0.815224):0.307939,46:3.571219):0.525176,(47:1.859077,48:1.065532):0.576378):0.39365):0.361483):0.246091,(((49:0.000001,50:0.000001):0.0980312,51:0.118775):1.42548,52:1.184765):0.968616):0.867521):0.130573,20:0.794284):0.0587032):0.220622,15:0.811699):0.474211):0.119705,((((8:0.000001,9:0.000001):0.409779,10:0.242940):0.315045,11:0.653417):0.360891,(12:0.000001,13:0.000001):0.746632):0.252069):0.0776212,(6:0.440900,7:0.425795):0.244712):0.0571278,(4:0.348954,5:0.472794):0.32463):0.0624343):0.0694276);
 025: 1 -31536.5945 -31060.03666 (0:0.147807,((1:0.059103,(3:0.446607,((6:0.704819,7:0.479398):0.146804,(((((8:0.000001,9:0.000001):0.303768,10:0.178097):0.306846,11:0.802235):0.197092,(12:0.000001,13:0.000001):0.818123):0.259248,(((14:2.570429,15:0.342527):0.564391,((((((16:0.000001,17:0.000001):0.147709,18:0.049317):0.154478,19:0.210335):0.487613,((21:0.940474,22:0.946289):0.394805,23:0.877327):0.652056):0.0833675,(((((24:0.057465,25:0.062507):0.182849,(26:0.117592,27:0.160315):0.0595408):0.243295,(28:0.930337,29:0.664682):0.365553):0.263453,32:0.692040):0.125492,((30:0.271784,31:0.311929):0.264118,(33:0.190731,34:0.283708):0.168166):0.0812531):0.479784):0.432044,20:0.536688):0.292212):0.254612,(35:1.250024,(((((((36:0.156451,37:0.143780):0.0467357,38:0.015510):0.977683,39:0.721696):0.300846,(41:0.250748,(42:0.034090,43:0.033295):0.12112):0.774192):0.289822,40:1.039854):0.461871,((44:1.306495,(45:0.736188,46:1.921758):0.257217):0.577542,(47:1.103477,48:1.281218):0.433969):0.913724):0.406645,(((49:0.000001,50:0.000001):0.0486483,51:0.117664):1.44657,52:1.578178):0.875047):0.402637):0.50502):0.390485):0.0874413):0.18862):0.117231):0.0429888,2:0.269334):0.102942,(4:0.275222,5:0.677140):0.335317);
 026: 1 -31696.66459 -31062.98835 (0:0.166553,((1:0.130241,((3:0.353600,(((((8:0.000001,9:0.000001):0.395278,10:0.260669):0.179948,11:0.860610):0.343309,(12:0.000001,13:0.000001):0.691016):0.215538,(((14:2.851675,20:0.361752):0.239221,(((((16:0.000001,17:0.000001):0.206764,18:0.109149):0.104525,19:0.346269):0.383009,(((21:1.086392,22:1.092476):0.577256,23:0.755026):0.715716,((((24:0.069473,25:0.071991):0.153479,(26:0.107531,27:0.225631):0.101218):0.233124,(28:0.992479,29:0.740141):0.205109):0.421453,(((30:0.339433,31:0.306649):0.12467,32:0.862199):0.181537,(33:0.172485,34:0.281375):0.0823518):0.13621):0.332589):0.260759):0.352219,(((35:1.726154,(((44:0.775508,46:2.352639):0.14518,45:0.956569):0.617534,(47:0.972823,48:1.985106):0.383303):0.898468):0.359337,((((36:0.176926,37:0.140349):0.104968,38:0.000002):0.805487,(39:0.848695,(41:0.182792,(42:0.041605,43:0.038295):0.170596):0.715065):0.112977):0.41675,40:1.033190):0.519438):0.198661,(((49:0.000001,50:0.000001):0.107013,51:0.086218):0.644676,52:2.204213):1.30392):0.545083):0.0465853):0.414739,15:0.817149):0.282353):0.143281):0.0873479,(6:0.414154,7:0.566606):0.216299):0.0826834):0.0439558,2:0.200291):0.121498,(4:0.242971,5:0.554457):0.367773);
 027: 1 -30963.81379 -31084.18465 (0:0.162857,(1:0.052867,(2:0.304211,(3:0.547018,((6:0.569351,7:0.424506):0.191913,(((((8:0.000001,9:0.000001):0.286085,10:0.243423):0.350215,11:0.728340):0.181791,(12:0.000001,13:0.000001):0.753374):0.176143,(((14:2.445203,15:0.574123):0.382315,((((((16:0.000002,17:0.000001):0.219332,18:0.078168):0.164004,19:0.239182):0.39762,(((((24:0.049944,25:0.045267):0.192192,26:0.112679):0.142855,27:0.058189):0.195461,32:1.019039):0.222258,((28:1.420094,29:0.545019):0.343842,((30:0.289758,31:0.246882):0.268562,(33:0.130249,34:0.282916):0.170632):0.241999):0.0993528):0.635161):0.205333,20:0.878968):0.225028,((21:0.897720,22:0.900088):0.432096,23:0.642072):0.623935):0.152232):0.195099,(35:1.953239,(((((((36:0.187098,37:0.154845):0.0349315,38:0.017818):0.764538,39:0.853537):0.123114,(41:0.249731,(42:0.018453,43:0.042151):0.194544):0.843924):0.270325,40:1.219735):0.571228,(((44:1.229595,(45:0.963051,46:2.562199):0.334361):0.824839,47:1.228627):0.460179,48:1.404408):0.860955):0.370571,(((49:0.000001,50:0.000001):0.0223345,51:0.208223):1.46871,52:0.984172):0.707708):0.210741):0.53429):0.32608):0.133253):0.181821):0.132025):0.0336661):0.102106,(4:0.255792,5:0.514948):0.439223);
 028: 2 -30649.14413 -31072.93675 (0:0.141733,(1:0.160218,(2:0.222648,(3:0.313132,(((6:0.568077,7:0.513680):0.135059,(((8:0.000001,9:0.000001):0.265726,10:0.275526):0.350157,11:0.663806):0.383698):0.132695,((12:0.000001,13:0.000001):0.817949,(((14:2.209711,((35:1.841864,(((49:0.000001,50:0.000001):0.0860561,51:0.123260):1.48542,52:1.316996):0.743912):0.486077,((((((36:0.161416,37:0.157688):0.0595057,38:0.030228):0.847819,39:1.013360):0.192884,(41:0.225526,(42:0.028492,43:0.065590):0.168382):0.92721):0.306274,40:1.118532):0.405613,((44:1.077205,(45:0.774865,46:2.466783):0.175403):0.635423,(47:1.236908,48:1.361816):0.444216):0.929587):0.329199):0.82041):0.333559,((((((16:0.000001,17:0.000001):0.206077,18:0.107696):0.139246,19:0.368838):0.547418,((((24:0.081143,25:0.077386):0.205066,(26:0.142499,27:0.216754):0.131558):0.175442,(28:0.987877,29:0.676340):0.341193):0.283575,((30:0.399762,(31:0.246814,32:0.725420):0.127178):0.23422,(33:0.185272,34:0.285284):0.117342):0.208894):0.47055):0.0886792,(21:0.699869,(22:0.883748,23:0.767326):0.38368):0.777211):0.274018,20:0.754747):0.184621):0.157327,15:0.959028):0.390909):0.185637):0.0648353):0.13913):0.0449061):0.058056,(4:0.187948,5:0.566127):0.406589);
 029: 4 -30558.73821 -31060.91041 (0:0.135296,(1:0.148678,(2:0.265605,((3:0.319866,(((((8:0.000001,9:0.000001):0.267574,10:0.295505):0.227108,11:0.771381):0.348947,(12:0.000001,13:0.000001):0.826572):0.258545,((14:2.221308,20:0.448134):0.332412,((15:1.204191,((((16:0.000001,17:0.000001):0.174546,18:0.120457):0.125774,19:0.297264):0.549984,(((21:0.750805,22:0.899516):0.403955,23:0.624609):0.885892,(((((24:0.087336,25:0.071595):0.161348,26:0.076227):0.0814743,27:0.161763):0.195623,(28:0.820325,29:0.691994):0.157886):0.272366,(((30:0.268880,31:0.339797):0.1502,32:0.633073):0.187986,(33:0.198751,34:0.322723):0.0826945):0.17708):0.346929):0.141703):0.155825):0.0880067,(35:1.833158,(((((((36:0.115936,37:0.103505):0.0667879,38:0.007465):0.877146,39:0.964404):0.239476,(41:0.183917,(42:0.028215,43:0.051214):0.154917):1.03514):0.37759,40:0.895354):0.471744,(((44:0.983437,46:2.355890):0.1931,45:1.263875):0.722987,(47:1.191855,48:1.136058):0.422939):0.666188):0.323672,(((49:0.000001,50:0.000001):0.113496,51:0.088230):1.17422,52:1.330592):0.695187):0.2014):0.810259):0.122381):0.37322):0.040261):0.0673163,(6:0.455394,7:0.554769):0.305197):0.108323):0.0400588):0.0934957,(4:0.240909,5:0.411012):0.403081);
 030: 2 -31221.71748 -31055.96687 (0:0.216642,1:0.153522,(2:0.204037,(((3:0.398625,((((8:0.000001,9:0.000001):0.254612,10:0.182523):0.425055,11:0.759858):0.256404,((12:0.000001,13:0.000001):0.734398,((14:1.938819,15:0.592858):0.335712,((((((16:0.000001,17:0.000001):0.230059,18:0.090574):0.118474,19:0.340690):0.470041,(((21:0.644344,22:0.828735):0.771167,23:0.537911):0.728374,((((24:0.048448,25:0.085681):0.226949,(26:0.086299,27:0.227289):0.0635088):0.180862,(28:0.984516,29:0.413679):0.269185):0.223803,((30:0.283417,31:0.303836):0.254284,((32:0.985503,33:0.149125):0.0824458,34:0.196230):0.12365):0.161598):0.409241):0.22175):0.112331,20:0.786082):0.180817,(35:1.369995,((((((36:0.144088,37:0.167801):0.0355382,38:0.016516):0.940529,39:0.769314):0.161703,(41:0.245371,(42:0.042679,43:0.033087):0.1411):0.865555):0.476001,40:0.981326):0.527409,(((44:0.859417,(45:0.799453,46:2.390210):0.322273):1.20099,(47:1.132822,48:1.202749):0.208922):0.632373,(((49:0.000001,50:0.000001):0.0811664,51:0.114456):1.31917,52:1.488991):0.989218):0.189937):0.273905):0.66115):0.165657):0.21803):0.187586):0.0660293):0.053525,(6:0.424329,7:0.494652):0.177151):0.0934769,(4:0.264835,5:0.346714):0.328759):0.0536261):0.0652249);
 031: 2 -31757.20253 -31057.93917 (0:0.249921,(1:0.206069,((3:0.278194,(((((8:0.000001,9:0.000001):0.287949,10:0.171233):0.449602,11:0.866491):0.135409,(12:0.000001,13:0.000001):0.956121):0.237581,((((14:2.761228,20:0.318742):0.422888,(((16:0.000001,17:0.000001):0.164678,18:0.128197):0.127629,19:0.259958):0.556615):0.209345,((((24:0.081528,25:0.048461):0.138339,(26:0.124723,27:0.166940):0.0654938):0.328724,(28:1.123617,29:0.705529):0.109808):0.167309,(((30:0.321604,31:0.290677):0.131934,32:1.061154):0.124705,(33:0.155574,34:0.366500):0.110448):0.204661):0.58761):0.190353,((15:1.002181,(35:1.592293,((((((36:0.158730,37:0.141909):0.0545414,38:0.026633):0.674679,(39:0.859065,(41:0.195269,(42:0.033305,43:0.043332):0.237552):0.807452):0.102276):0.603447,40:0.770265):0.540715,(((44:1.153176,45:0.906753):0.204446,46:2.533655):0.580784,(47:1.257060,48:1.231138):0.324491):0.652751):0.219772,(((49:0.000001,50:0.000001):0.0642999,51:0.090400):0.937831,52:1.809017):0.719405):0.409057):0.703972):0.0755779,((21:1.023095,22:0.926791):0.816903,23:0.599560):0.91106):0.223566):0.590757):0.170424):0.139132,((4:0.412553,5:0.566963):0.164523,(6:0.453481,7:0.660013):0.34104):0.189492):0.165297):0.0503845,2:0.470971);
 032: 1 -30756.2881 -31064.49616 (0:0.202620,1:0.197182,(2:0.262349,((3:0.431979,((6:0.287375,7:0.588711):0.162854,(((((8:0.000001,9:0.000001):0.355784,10:0.154963):0.336764,11:0.728934):0.370787,(12:0.000001,13:0.000001):0.581902):0.166485,(((14:1.894545,((35:1.876963,(((49:0.000001,50:0.000001):0.0630368,51:0.134662):0.956726,52:1.424181):0.664445):0.272183,((((((36:0.139265,37:0.141659):0.0826958,38:0.004487):0.496022,39:1.036206):0.313027,(41:0.189955,(42:0.008036,43:0.057353):0.19539):0.7613):0.555556,40:0.866109):0.46623,((((44:1.208847,45:0.916781):0.566845,46:2.388206):0.344822,47:1.852321):0.245,48:1.295197):0.618592):0.262044):0.787625):0.230331,(((((16:0.000001,17:0.000001):0.135572,18:0.133533):0.198406,19:0.338191):0.327839,(((21:0.910303,22:1.133335):0.303122,23:0.741779):1.03363,(((((((24:0.036580,25:0.083653):0.157774,(28:1.128139,29:0.734700):0.450892):0.13237,26:0.115918):0.140462,27:0.107278):0.501773,32:0.795144):0.272499,(33:0.218304,34:0.329452):0.0866369):0.0737796,(30:0.185939,31:0.359122):0.257349):0.566856):0.168269):0.274955,20:0.505885):0.255955):0.235993,15:0.752340):0.314256):0.0940258):0.101807):0.105033,(4:0.241952,5:0.468744):0.322294):0.126678):2.00329e-06);
 033: 1 -31654.91794 -31085.08473 (0:0.133282,(1:0.163271,2:0.267318):2.73597e-06,(3:0.347915,(((4:0.301294,5:0.457383):0.257833,(6:0.431392,7:0.533851):0.0992111):0.073512,((((8:0.000001,9:0.000001):0.399499,10:0.173183):0.456228,(11:0.804350,(12:0.000001,13:0.000001):0.647943):0.0604611):0.363819,((14:2.087541,15:0.412228):0.471202,(((((((16:0.000001,17:0.000001):0.120957,18:0.106586):0.116034,19:0.332815):0.611777,((((((24:0.080170,25:0.030355):0.145476,(26:0.105604,27:0.204769):0.0779214):0.151662,(28:1.126992,29:0.661565):0.21165):0.366414,32:0.804336):0.191544,(33:0.146135,34:0.315091):0.0971935):0.0539474,(30:0.255211,31:0.350133):0.226283):0.611625):0.154249,((21:1.051812,22:1.007578):0.406276,23:1.085022):0.643923):0.161333,((35:1.266969,(((49:0.000001,50:0.000001):0.120318,51:0.070529):1.36208,52:1.052960):1.10662):0.252119,((((((36:0.143434,37:0.159332):0.060201,38:0.026144):0.68808,(41:0.186760,(42:0.028000,43:0.053581):0.157762):1.03563):0.193853,39:0.974306):0.188028,40:0.901177):0.298812,(((44:1.805043,45:0.958456):0.304629,46:2.526531):0.218186,(47:1.279667,48:1.297716):0.502441):0.888531):0.544686):0.491053):0.131825,20:0.743559):0.284167):0.461931):0.0747349):0.0914685):0.088899);
 034: 4 -30742.1416 -31063.41372 (0:0.256837,(1:0.118212,(3:0.482545,((((4:0.293870,5:0.468338):0.326706,7:0.621754):0.099505,6:0.590672):0.111534,(((((8:0.000001,9:0.000001):0.402409,10:0.182033):0.300674,11:1.037893):0.300175,(12:0.000001,13:0.000002):0.89514):0.211285,((((14:2.154661,20:0.464465):0.340054,((((16:0.000001,17:0.000001):0.205507,18:0.092920):0.139594,19:0.428648):0.361402,(((21:0.759412,22:1.194921):0.417841,23:0.926222):1.11696,((((24:0.066022,25:0.111692):0.181698,(26:0.105252,27:0.176769):0.0846381):0.277537,(28:0.829458,29:0.659205):0.300174):0.249995,(((30:0.315479,31:0.261149):0.141171,32:0.968419):0.126923,(33:0.165082,34:0.297683):0.15076):0.18189):0.245119):0.378286):0.136182):0.433229,15:0.802157):0.0988631,(35:1.871163,(((((((36:0.133771,37:0.152147):0.0733763,38:0.010780):0.912896,39:0.662698):0.265259,(41:0.232190,(42:0.033777,43:0.042158):0.222564):0.7716):0.33962,40:1.105256):0.399201,(((44:1.105415,(45:1.234236,46:2.306002):0.248036):0.641754,48:0.962408):0.438646,47:1.232345):0.568536):0.266449,(((49:0.000001,50:0.000001):0.118556,51:0.094906):1.18279,52:1.348010):0.577689):0.414254):0.747192):0.312587):0.0496956):0.0369231):0.106632):0.0568514,2:0.233084);
 035: 1 -31781.75655 -31063.32939 (0:0.195533,(1:0.112204,(2:0.260111,(3:0.450415,((6:0.473462,7:0.494415):0.209601,(((((8:0.000001,9:0.000001):0.293168,10:0.276784):0.247745,11:0.758297):0.260967,(12:0.000001,13:0.000001):0.999674):0.180216,((14:2.287892,15:0.742306):0.334242,((((((16:0.000002,17:0.000001):0.183136,18:0.097718):0.160449,19:0.204560):0.626205,(((21:0.851636,22:0.981197):0.353092,23:0.799941):1.25392,((((((24:0.040079,25:0.082181):0.165891,(28:1.162435,29:0.889934):0.481889):0.0855521,26:0.065385):0.116729,27:0.102600):0.421044,32:0.585689):0.248603,((30:0.230835,31:0.305971):0.162869,(33:0.221700,34:0.253119):0.156147):0.0868906):0.431281):0.169011):0.173417,20:0.534273):0.440329,((35:2.134520,(((49:0.000001,50:0.000001):0.0405691,51:0.125611):0.891196,52:1.278599):0.941657):0.373785,(((((36:0.148414,37:0.166171):0.0396516,38:0.004196):0.840332,(39:0.919022,(41:0.172307,(42:0.025115,43:0.038661):0.1789):0.727936):0.158422):0.480579,40:0.719075):0.524483,(((44:1.338475,(45:0.936418,46:2.314491):0.368566):0.761544,48:1.322559):0.22726,47:0.955909):1.33716):0.290127):0.943499):0.113389):0.436053):0.100672):0.133007):0.0957135):0.0333758):0.0844073,(4:0.190210,5:0.587859):0.365796);
 036: 1 -30829.77547 -31062.59088 (0:0.176586,(1:0.137466,((3:0.447570,((6:0.436719,7:0.756828):0.214869,(((((8:0.000001,9:0.000001):0.343509,10:0.244493):0.306795,(12:0.000001,13:0.000001):0.784324):0.140344,11:0.878062):0.302415,(((14:2.461546,20:0.457869):0.183753,((((16:0.000001,17:0.000001):0.195326,18:0.077904):0.0726944,19:0.358293):0.477798,(((21:0.397714,22:1.426241):0.823818,23:0.870500):0.903452,(((((24:0.071066,25:0.066069):0.19352,26:0.074510):0.112094,27:0.105214):0.445224,((((30:0.364980,31:0.210794):0.123749,32:0.726660):0.157259,33:0.147826):0.0596059,34:0.275219):0.357575):0.122513,(28:0.829197,29:0.744301):0.183531):0.398877):0.146006):0.245059):0.245455,(15:0.804460,((35:2.329175,(((49:0.000001,50:0.000001):0.0430732,51:0.099850):1.0216,52:1.647419):0.425939):0.30103,((((((36:0.184680,37:0.169565):0.0778475,38:0.011197):0.63071,39:1.318229):0.271856,(41:0.128718,(42:0.017443,43:0.033574):0.189247):0.864686):0.288353,40:0.829291):0.490268,((44:1.286785,(45:0.902630,46:3.867620):0.375308):0.505283,(47:1.221212,48:1.603090):0.224563):0.847955):0.217532):0.998892):0.137476):0.308336):0.105836):0.098704):0.0716898,(4:0.302053,5:0.434075):0.414666):0.0674215):0.0208289,2:0.272890);
 037: 1 -30272.30447 -31065.06302 (0:0.228011,1:0.140982,((2:0.163932,(6:0.404980,7:0.592978):0.225814):0.0857633,((3:0.260669,((((8:0.000001,9:0.000001):0.315113,10:0.254184):0.237258,11:0.708021):0.303398,(12:0.000001,13:0.000001):0.687856):0.296635):0.120574,((4:0.297782,5:0.358383):0.378118,(((14:2.137175,15:0.467431):0.37148,(35:1.474404,(((((((36:0.153971,37:0.138925):0.0269003,38:0.030481):0.761872,39:1.018083):0.198766,(41:0.233393,(42:0.032879,43:0.049000):0.171049):0.790924):0.4228,40:0.805110):0.46107,(((44:1.005971,45:0.797361):0.313255,46:1.909914):0.672801,(47:1.393432,48:1.292997):0.369747):0.926336):0.177445,(((49:0.000001,50:0.000001):0.0705837,51:0.160674):0.899287,52:1.316694):0.585673):0.559184):0.658977):0.208972,(((((16:0.000001,17:0.000001):0.186972,18:0.056441):0.169157,19:0.307388):0.294014,(((21:0.944471,22:0.839076):0.450565,23:0.725457):0.925272,(((((((24:0.059091,25:0.095803):0.293914,26:0.089614):0.0838696,27:0.167208):0.168813,(28:0.991049,29:0.621920):0.31645):0.240201,32:0.685963):0.207248,(30:0.344078,31:0.241580):0.290876):2.11879e-06,(33:0.243127,34:0.216999):0.196611):0.365515):0.312908):0.282076,20:0.457660):0.599761):0.216442):0.00986079):0.109854):0.0462827);
 038: 1 -31521.15245 -31078.47317 (0:0.249727,(1:0.186822,((3:0.445480,(((6:0.539185,7:0.711898):0.110332,(((8:0.000001,9:0.000001):0.377204,10:0.235328):0.397615,11:1.008304):0.279525):0.0759733,((12:0.000001,13:0.000001):0.543924,(((14:2.239623,20:0.608813):0.333268,(((16:0.000002,17:0.000001):0.0715236,(18:0.179035,19:0.430206):0.0371045):0.599751,(((21:0.736840,22:1.347431):0.514738,23:0.628693):0.784916,((((24:0.085114,25:0.092698):0.189537,(26:0.113560,27:0.196643):0.0655535):0.156946,(28:1.189240,29:0.576383):0.255573):0.293636,((30:0.315325,(31:0.250153,32:0.901459):0.148756):0.236078,(33:0.229460,34:0.365031):0.121848):0.18164):0.306267):0.128535):0.223807):0.262807,(15:0.779872,(((35:1.241345,(((44:0.640790,46:3.405083):0.39552,45:1.015146):0.623033,(47:1.128298,48:1.966533):0.384568):0.58911):0.403074,(((49:0.000001,50:0.000001):0.0573181,51:0.166862):1.13869,52:1.559976):0.619357):0.19134,(((((36:0.156607,37:0.145786):0.0545916,38:0.024565):0.726218,39:0.946298):0.205116,(41:0.238603,(42:0.029325,43:0.043645):0.175385):0.89555):0.289208,40:0.920637):0.510291):1.04708):0.172154):0.243591):0.335017):0.0868832):0.0371421,(4:0.344392,5:0.419184):0.377163):0.103768):0.0233704,2:0.300628);
 039: 1 -31418.39463 -31066.45229 (0:0.168406,(1:0.154424,(2:0.347807,((3:0.399604,((6:0.438592,7:0.550328):0.162578,((((8:0.000001,9:0.000001):0.380598,10:0.185404):0.371671,(12:0.000001,13:0.000001):0.770299):0.12749,11:0.846831):0.314129):0.139589):0.01795,((14:1.905601,15:0.512235):0.297519,((((((16:0.000001,17:0.000001):0.184022,18:0.105447):0.17209,19:0.305429):0.413225,((21:0.598240,(22:1.049576,23:0.902632):0.10426):0.949472,((((24:0.061441,25:0.100049):0.181666,(26:0.108922,27:0.198131):0.055032):0.27914,(28:1.034828,29:0.579382):0.227046):0.365053,((30:0.253888,(31:0.242512,32:0.905551):0.0595405):0.270511,(33:0.190520,34:0.280466):0.105922):0.131605):0.210902):0.215616):0.204506,20:0.644574):0.141206,(35:1.456406,(((((((36:0.186901,37:0.204007):0.0547708,38:0.008438):0.772252,39:0.742335):0.194322,(41:0.173149,(42:0.027762,43:0.039642):0.157672):0.675634):0.222607,40:0.985572):0.440562,(((44:1.034011,46:2.794527):0.222931,45:1.269566):0.712276,(47:1.418622,48:1.302406):0.33074):0.539628):0.239664,(((49:0.000001,50:0.000001):0.0779659,51:0.108371):1.06107,52:1.753786):0.521763):0.307827):1.04647):0.159359):0.501015):0.15307):0.0302567):0.0444833,(4:0.190418,5:0.461081):0.462647);
 040: 1 -29838.941 -31071.96659 (0:0.129672,(1:0.153178,(2:0.289068,(3:0.353744,((6:0.438201,7:0.697937):0.170482,(((((8:0.000001,9:0.000001):0.3108,10:0.224936):0.466958,11:0.714444):0.104141,(12:0.000001,13:0.000001):0.580649):0.224577,((14:3.162251,15:0.465897):0.346801,(((((((16:0.000001,17:0.000001):0.220081,18:0.102280):0.112063,19:0.324682):0.310841,(((((24:0.065227,25:0.062804):0.149252,(26:0.099593,27:0.188365):0.0908186):0.241098,(28:0.997705,29:0.676625):0.29469):0.255254,((30:0.272465,31:0.322746):0.184993,32:0.816267):0.060112):0.0994979,(33:0.210589,34:0.310219):0.0304615):0.541157):0.0979616,((21:0.755790,22:1.112515):0.689803,23:0.723806):0.77057):0.215843,20:0.590007):0.1998,(35:1.377671,(((((36:0.198557,37:0.155353):0.025634,38:0.039328):0.843139,(39:0.747721,((41:0.218358,(42:0.033905,43:0.035014):0.150574):0.492683,(((44:0.893870,45:1.095956):0.47613,46:2.363209):0.759192,(47:1.196082,48:0.982153):0.218039):1.01094):0.474643):0.157298):0.438552,40:1.139681):0.319877,(((49:0.000001,50:0.000001):0.107579,51:0.100981):1.07033,52:1.512803):0.848275):0.214258):0.693238):0.406807):0.351096):0.015527):0.250787):0.159785):0.0275361):0.0861457,(4:0.214109,5:0.472745):0.386358);
 041: 1 -31146.18687 -31086.16042 (0:0.274096,(1:0.137577,(((3:0.411027,((6:0.504202,7:0.531470):0.20769,((((8:0.000001,9:0.000001):0.313701,10:0.209829):0.311852,11:0.863245):0.232059,(12:0.000001,13:0.000001):0.696583):0.261525):0.129457):0.0246449,((((14:2.177521,15:0.536114):0.539483,((((16:0.000001,17:0.000001):0.16038,18:0.080215):0.109207,19:0.289263):0.387568,(((21:0.657246,22:1.224955):0.649046,23:0.615082):0.725672,(((((24:0.066383,25:0.068523):0.167362,(26:0.076747,27:0.214071):0.0747363):0.204585,28:1.488352):0.129274,29:0.871383):0.110936,(((30:0.343140,31:0.355674):0.275031,(33:0.245900,34:0.318096):0.173365):0.131783,32:1.026901):0.189133):0.515916):0.115287):0.24673):0.140605,20:0.579070):0.0438192,(35:1.741067,(((((((36:0.143528,37:0.170692):0.0317712,38:0.007340):0.704747,39:0.941473):0.230641,(41:0.219688,(42:0.020826,43:0.049874):0.143095):0.773672):0.395614,((((44:0.974931,46:2.300217):0.165737,45:1.219742):0.658198,47:1.115840):0.31607,48:1.281517):0.870639):0.117071,40:0.882357):0.437952,(((49:0.000001,50:0.000001):0.0421043,51:0.124102):0.98382,52:1.739746):0.413615):0.750027):0.842914):0.466725):0.0204006,(4:0.256175,5:0.447212):0.399969):0.0981793):0.0337631,2:0.231749);
 042: 1 -31418.41093 -31075.45056 (0:0.222921,(1:0.130960,((3:0.372744,(((((8:0.000001,9:0.000001):0.297279,10:0.133696):0.25887,11:0.582400):0.282673,(12:0.000001,13:0.000001):0.797336):0.216867,((((14:2.597247,20:0.378000):0.331113,((((16:0.000001,17:0.000001):0.23235,18:0.078668):0.135365,19:0.358247):0.590726,((((24:0.068004,25:0.067647):0.207921,(26:0.129567,27:0.193376):0.109327):0.19625,(28:0.903830,29:0.620239):0.230438):0.478568,(((30:0.261455,31:0.282323):0.131319,32:0.788681):0.172996,(33:0.155838,34:0.280511):0.157293):0.0505982):0.664368):0.175252):0.244571,(((21:0.908233,22:1.209225):0.551482,23:0.904219):0.845218,(35:1.466135,((((((36:0.140875,37:0.154762):0.0489365,38:0.020782):0.987375,(41:0.163018,(42:0.014008,43:0.060016):0.198442):0.659429):0.120516,39:0.852953):0.42396,40:0.873772):0.476323,((((44:1.314415,46:2.047823):0.41655,45:1.241606):0.198912,(47:1.337230,48:1.428207):0.583055):0.887785,(((49:0.000001,50:0.000001):0.104411,51:0.099602):0.695509,52:1.776562):1.17107):0.353003):0.588248):0.932937):0.0371238):0.324592,15:0.710782):0.476792):0.144547):0.069768,((4:0.278226,5:0.422285):0.219811,(6:0.411496,7:0.534618):0.138034):0.145274):0.130175):0.0174428,2:0.245608);
 043: 1 -31311.51838 -31063.32939 (0:0.131073,(1:0.199407,(2:0.331223,(3:0.436574,((6:0.502464,7:0.793441):0.18163,(((((8:0.000001,9:0.000001):0.242311,10:0.285016):0.454061,11:0.778407):0.289801,(12:0.000001,13:0.000001):0.741063):0.228841,(((14:2.325069,((35:1.766359,(((49:0.000001,50:0.000001):0.0285381,51:0.133000):1.45126,52:1.546018):0.475659):0.425717,((((((36:0.161874,37:0.138726):0.0751933,38:0.016835):0.756614,39:0.880175):0.239079,(41:0.239349,(42:0.019735,43:0.037805):0.162144):0.904601):0.448797,40:0.773886):0.464284,(((44:1.184180,(45:1.707306,46:2.557051):0.197729):0.527453,48:1.429153):0.199538,47:1.432428):0.491256):0.112636):0.941667):0.139531,(((((16:0.000002,17:0.000001):0.2205,18:0.099139):0.0392372,19:0.389521):0.502861,(((21:0.970010,22:1.128398):0.347636,23:0.607130):1.11806,((((((24:0.065943,25:0.079316):0.190114,(28:0.885995,29:0.891614):0.40952):0.0616628,26:0.123044):0.099668,27:0.096027):0.538228,32:0.633494):0.252111,((30:0.270683,31:0.325757):0.161849,(33:0.155075,34:0.286023):0.117419):0.0792362):0.442891):0.0938335):0.243164,20:0.537499):0.407168):0.141918,15:1.056772):0.23705):0.0783948):0.140021):0.149822):0.0826076):0.103999,(4:0.218068,5:0.572762):0.373863);
 044: 1 -29964.24924 -31058.17634 (0:0.159728,(1:0.158447,(2:0.207246,(3:0.404184,((6:0.349423,7:0.582021):0.178668,(((((8:0.000001,9:0.000001):0.3201,10:0.163243):0.409644,11:0.759088):0.153058,(12:0.000001,13:0.000001):0.832691):0.239416,(((((14:2.056129,((21:0.603214,22:1.198008):0.588974,23:0.587819):0.469748):0.482504,((((24:0.046211,25:0.091673):0.163395,(26:0.101009,27:0.159023):0.0886623):0.218169,(28:1.020807,29:0.723783):0.15711):0.285115,((30:0.222698,(31:0.246870,32:0.926252):0.130539):0.243925,(33:0.110183,34:0.278133):0.136487):0.143312):0.336574):0.290063,(((16:0.000001,17:0.000001):0.171771,18:0.096141):0.107339,19:0.308659):0.423084):0.178375,(20:0.579049,((35:1.203380,((44:0.759142,(45:0.884266,46:2.833761):0.195348):0.591538,(47:1.287078,48:1.134489):0.553918):0.67222):0.296804,((((((36:0.122490,37:0.192619):0.0692866,38:0.004118):1.00485,39:0.701789):0.225899,(41:0.141165,(42:0.029515,43:0.022532):0.201713):0.809362):0.387162,40:1.018299):0.335638,(((49:0.000001,50:0.000001):0.0759084,51:0.115715):1.02312,52:1.664161):0.973785):0.252134):1.11833):0.152845):0.468853,15:1.040487):0.278052):0.0580737):0.117412):0.141519):0.0367221):0.0923203,(4:0.292167,5:0.473585):0.398892);
 045: 1 -31051.56645 -31087.36116 (0:0.192072,1:0.162174,(2:0.193382,(((3:0.323390,((14:2.170417,(((((16:0.000001,17:0.000001):0.200819,18:0.091285):0.097186,19:0.231464):0.525076,((((21:0.908912,22:1.000852):0.481719,23:0.905357):0.519842,(((((24:0.065289,25:0.103091):0.283419,26:0.111430):0.125466,27:0.119659):0.343016,(28:0.941033,29:0.623504):0.390307):0.229666,((((30:0.196417,31:0.381039):0.159752,32:0.785767):0.123311,33:0.179192):0.0734097,34:0.306471):0.0998466):0.407616):0.287306,(35:1.529728,(((((((36:0.181970,37:0.125150):0.0350029,38:0.045416):0.72661,39:0.995831):0.189904,(41:0.165723,(42:0.030274,43:0.057889):0.200552):0.945395):0.556517,40:0.951089):0.325139,(((49:0.000001,50:0.000001):0.0712546,51:0.109429):0.78053,52:1.587101):1.0127):0.139988,(((44:1.127476,46:2.338168):0.225679,45:0.828790):0.989955,(47:1.089841,48:1.326093):0.325564):0.74024):0.0505552):0.832428):0.192388):0.168315,20:0.383472):0.238991):0.384111,15:0.849982):0.318355):0.0945408,(((6:0.428267,7:0.536662):0.148066,(12:0.000001,13:0.000001):0.786952):0.135675,(((8:0.000001,9:0.000001):0.215381,10:0.180696):0.362583,11:0.672882):0.361213):0.159021):0.112918,(4:0.351084,5:0.491057):0.334282):0.106831):0.021943);
 046: 1 -31485.30543 -31069.02684 (0:0.177827,(1:0.165044,((2:0.197917,(6:0.440764,7:0.541316):0.246698):0.0565197,((3:0.208837,(((14:2.306016,(35:1.644281,((((((((36:0.197699,37:0.119249):0.0619427,38:0.027131):0.91408,39:1.091778):0.18702,(41:0.181530,(42:0.010317,43:0.045843):0.183143):0.751034):0.40936,40:1.166334):0.562865,((44:1.061493,48:1.594047):0.174646,((45:1.081463,46:2.436205):0.318291,47:1.363450):0.143959):0.978778):0.685838,((49:0.000001,50:0.000001):0.0872365,51:0.072052):1.2399):0.488347,52:1.350246):0.757561):0.646572):0.298629,(((((16:0.000001,17:0.000001):0.183537,18:0.050913):0.131132,19:0.314411):0.581341,(((21:0.974009,22:1.531663):0.0643874,23:0.647951):1.05677,(((((24:0.060158,25:0.073226):0.171454,(26:0.116893,27:0.218634):0.0713912):0.31652,(28:1.035034,29:0.748482):0.200808):0.365584,32:0.806109):0.114336,(((30:0.276434,31:0.427787):0.302478,33:0.167079):0.0970218,34:0.301231):0.0914321):0.465728):0.132433):0.285578,20:0.508809):0.297382):0.262944,15:0.864768):0.386027):0.115066,((((8:0.000001,9:0.000001):0.391016,10:0.203430):0.270438,11:0.723833):0.351494,(12:0.000001,13:0.000001):0.783951):0.309583):0.0959732):0.0943748):0.0501901,(4:0.303913,5:0.593529):0.309181);
 047: 2 -31403.1101 -31070.24489 (0:0.183633,(1:0.103256,((4:0.255368,5:0.517860):0.27213,((6:0.550747,7:0.558341):0.0876522,(((((8:0.000001,9:0.000001):0.26579,10:0.260535):0.427942,11:0.572099):0.283044,(12:0.000001,13:0.000001):0.795129):0.197854,((14:3.185438,15:0.514287):0.469054,((((((16:0.000001,17:0.000001):0.192565,18:0.065621):0.110038,19:0.445383):0.570992,(((21:0.976944,22:1.262971):0.622003,23:0.724620):0.640461,(((((((24:0.055095,25:0.049188):0.268283,26:0.062270):0.141417,27:0.064943):0.325356,(28:1.019177,29:0.719238):0.349993):0.270392,32:0.810615):0.188048,(33:0.167218,34:0.279531):0.102566):0.0924153,(30:0.387529,31:0.266470):0.228172):0.688085):0.23844):0.260172,20:0.643142):0.494033,((35:1.499412,(((49:0.000001,50:0.000001):0.0266046,51:0.167243):1.13307,52:1.562875):0.927725):0.306987,((((((36:0.177373,37:0.154118):0.0423605,38:0.000002):0.792306,39:1.069474):0.263643,(41:0.114401,(42:0.028925,43:0.035480):0.208175):0.799405):0.501758,40:0.957018):0.619111,(((44:1.224444,46:1.851023):0.11968,45:1.061559):0.895015,(47:1.179304,48:1.468256):0.60453):0.667476):0.382512):1.11058):0.202807):0.41915):0.112521):0.123527):0.1314):0.0538134,(2:0.179875,3:0.429375):0.0780384);
 048: 1 -30900.22268 -31078.54735 (0:0.246844,1:0.109562,(2:0.256601,((3:0.245766,(((((8:0.000001,9:0.000001):0.291325,10:0.141831):0.490874,(12:0.000001,13:0.000001):0.664033):0.211242,11:0.856881):0.462356,(((14:2.736731,20:0.564871):0.202256,((((16:0.000001,17:0.000001):0.140441,18:0.116686):0.134941,19:0.332197):0.610007,((((21:0.499193,22:1.385469):0.333665,23:0.627429):0.832073,(35:1.440899,(((((((36:0.147862,37:0.196425):0.0884266,38:0.000003):0.772908,39:1.112919):0.310789,(41:0.216488,(42:0.015863,43:0.042772):0.192162):0.674684):0.334843,40:0.856817):0.539834,(((49:0.000001,50:0.000001):0.0351946,51:0.149594):1.20053,52:1.775993):1.03831):0.37448,(((44:1.079402,45:1.046693):0.320117,46:1.981518):0.684589,(47:1.167488,48:1.404774):0.684787):0.465235):0.327819):0.897619):0.165377,((((((24:0.066753,25:0.076377):0.258166,26:0.085616):0.114033,27:0.114783):0.318698,28:0.953161):0.163897,29:0.786433):0.103067,(((30:0.343713,31:0.250342):0.341938,(33:0.158747,34:0.311623):0.176991):0.10294,32:0.901511):0.231669):0.69019):0.0676238):0.220952):0.275909,15:0.997785):0.310696):0.104347):0.106914,((4:0.414208,5:0.481763):0.289482,(6:0.461279,7:0.544002):0.182609):0.217164):0.11594):0.0215828);
 049: 1 -31685.06734 -31059.58958 (0:0.177326,(1:0.067006,((3:0.577623,((6:0.321220,7:0.506810):0.18197,(((((8:0.000001,9:0.000001):0.380306,10:0.231509):0.247905,11:0.919499):0.248846,(12:0.000001,13:0.000001):0.653579):0.151734,((((((((14:2.618065,((24:0.062517,25:0.065920):0.168646,(26:0.089961,27:0.217686):0.0736729):0.325422):2.3589e-06,(((30:0.243723,31:0.363343):0.21182,(33:0.158445,34:0.317072):0.0921537):0.137926,32:1.113702):0.324751):0.227609,29:0.613754):0.158254,28:0.947964):0.564979,(((16:0.000002,17:0.000001):0.191553,18:0.111586):0.129825,19:0.260995):0.483228):0.205134,((21:0.790271,22:1.409271):0.353717,23:0.909686):0.787732):0.0299669,20:0.733915):0.377017,(15:0.803759,(35:1.399175,(((((((36:0.132895,37:0.165552):0.071666,38:0.016800):0.798475,39:0.873030):0.204983,(41:0.209783,(42:0.035337,43:0.042800):0.115757):0.95965):0.202668,40:0.972718):0.306175,(((44:1.118680,46:2.723382):0.180435,45:1.107414):0.455912,(47:1.420765,48:1.210271):0.431839):0.832044):0.427395,(((49:0.000001,50:0.000001):0.0690954,51:0.081548):1.19083,52:1.492296):0.773925):0.242066):0.715677):0.164992):0.335733):0.116773):0.135676):0.12102,(4:0.308535,5:0.481173):0.377106):0.0597221):0.0936262,2:0.249581);
 050: 1 -30494.65606 -31060.91767 (0:0.146007,(1:0.131097,((2:0.201667,3:0.370947):0.0677373,((6:0.483326,7:0.625891):0.126987,(((((8:0.000001,9:0.000001):0.257842,10:0.217817):0.14777,11:1.082860):0.309766,(12:0.000001,13:0.000001):0.860921):0.187044,(((14:2.214333,15:0.654994):0.412548,(((((16:0.000001,17:0.000001):0.177799,18:0.125975):0.113237,19:0.312816):0.506577,(((21:0.756403,22:0.913222):0.356424,23:0.684867):1.02262,((((24:0.088398,25:0.102694):0.164374,(26:0.159386,27:0.165132):0.0908234):0.212212,(28:1.014295,29:0.842813):0.221152):0.311302,(((30:0.246324,31:0.338917):0.141015,32:0.933085):0.150844,(33:0.180956,34:0.364397):0.0865211):0.163032):0.490253):0.137018):0.316166,20:0.754451):0.223816):0.0948724,(35:1.629501,(((((((36:0.147621,37:0.128808):0.0362884,38:0.016752):0.76971,39:1.020885):0.306136,(41:0.271179,(42:0.035683,43:0.041103):0.0985021):0.799946):0.466758,40:0.979997):0.370679,((((44:0.955627,46:1.977008):0.297982,45:0.972319):0.697264,47:1.374811):0.243585,48:1.180678):0.631098):0.240151,(((49:0.000001,50:0.000001):0.0754451,51:0.125117):0.730643,52:1.512221):0.820265):0.497626):0.793059):0.363327):0.0450351):0.191002):0.0602629):0.109226,(4:0.175015,5:0.457651):0.324559);
 051: 1 -31412.09643 -31076.91458 (0:0.179740,((1:0.186211,2:0.242231):0.0252397,(3:0.404163,((6:0.502287,7:0.677502):0.139427,((((8:0.000001,9:0.000001):0.377946,10:0.249535):0.342341,11:1.047924):0.271623,((12:0.000001,13:0.000001):0.748733,((14:1.940019,(15:0.777317,(35:1.557145,((((((36:0.201738,38:0.052897):0.075538,37:0.159092):0.68482,40:1.336367):0.268577,(39:1.280861,(41:0.275757,(42:0.024146,43:0.051518):0.21745):0.959608):0.0369121):0.577571,(((44:1.112514,45:0.898386):0.204582,46:2.678569):0.538277,(47:1.416166,48:1.488552):0.31136):0.602691):0.375546,(((49:0.000001,50:0.000001):0.048486,51:0.157173):1.19111,52:1.312307):1.0428):0.256017):0.805911):0.114591):0.14565,(((((16:0.000001,17:0.000001):0.189545,18:0.091720):0.127791,19:0.424369):0.700006,(((21:0.763445,22:1.143285):0.602098,23:0.578224):0.800041,((((24:0.081321,25:0.082818):0.148922,(26:0.132951,27:0.229568):0.100039):0.301743,(28:1.306830,29:0.659996):0.214541):0.187876,(((30:0.262784,31:0.328284):0.204851,32:0.763428):0.0924842,(33:0.255297,34:0.307693):0.206514):0.207934):0.374156):0.0148059):0.25232,20:0.889179):0.208456):0.205446):0.3323):0.113597):0.271396):0.155134):0.0813509,(4:0.328515,5:0.623414):0.308262);
 052: 2 -30570.56955 -31080.48643 (0:0.121143,(1:0.147470,(2:0.265624,(3:0.353076,((6:0.475526,7:0.560436):0.202943,(((((8:0.000001,9:0.000001):0.240717,10:0.208175):0.321811,11:0.787551):0.167227,(12:0.000001,13:0.000001):0.791151):0.213175,(((14:2.426797,(35:1.729726,(((((((36:0.161048,37:0.169856):0.0556701,38:0.000002):0.827875,39:0.753162):0.207608,(41:0.214510,(42:0.023131,43:0.051679):0.101758):0.782847):0.538359,(((49:0.000001,50:0.000001):0.0337211,52:2.891359):0.066957,51:0.064356):1.83274):0.140496,40:0.923057):0.172711,(((44:1.062995,45:1.016297):0.601231,46:1.788528):0.678998,(47:1.905123,48:1.087836):0.435132):0.552472):0.630968):0.67171):0.121224,((((((16:0.000001,17:0.000001):0.216428,18:0.075784):0.157385,19:0.293950):0.526468,((((((24:0.079635,25:0.067910):0.254484,26:0.102471):0.0802791,27:0.149506):0.175726,29:0.692875):0.106455,28:1.230595):0.182876,(((30:0.325721,31:0.250510):0.10432,32:0.781957):0.217252,(33:0.234813,34:0.297725):0.119914):0.194728):0.478547):0.0564969,((21:0.595443,22:1.502753):0.46299,23:0.909610):0.684653):0.202348,20:0.734542):0.350671):0.220239,15:0.828359):0.490767):0.0797823):0.124495):0.170187):0.0260742):0.10216,(4:0.176087,5:0.669599):0.431562);
 053: 1 -32075.14428 -31071.59803 (0:0.188951,(1:0.167235,(2:0.322448,(3:0.478675,((6:0.400529,7:0.633867):0.218009,(((((8:0.000001,9:0.000001):0.325544,10:0.253047):0.228799,11:0.894842):0.240629,(12:0.000001,13:0.000001):0.796713):0.277427,((((14:2.640925,20:0.575888):0.380025,((((16:0.000001,17:0.000001):0.253761,18:0.122854):0.166183,19:0.346419):0.377524,(((((((24:0.070181,25:0.081687):0.22663,26:0.097026):0.0513641,29:0.863544):0.0514739,28:1.270934):0.0981077,27:0.116586):0.259834,32:0.929651):0.19114,((30:0.318303,31:0.200493):0.34014,(33:0.181396,34:0.296636):0.076779):0.11681):0.682141):0.174376):0.173437,(((21:0.721645,22:1.133649):0.534648,23:0.963720):0.939463,(35:1.923369,(((((((36:0.158343,37:0.148397):0.0273421,38:0.042236):0.719341,39:1.013557):0.190428,(41:0.131911,(42:0.022655,43:0.042328):0.20409):0.989559):0.336631,(((44:1.019425,(45:1.305048,46:2.011380):0.256911):0.578653,47:1.269906):0.312318,48:1.478227):1.42771):0.221303,40:0.844379):0.539905,(((49:0.000001,50:0.000001):0.14255,51:0.077266):0.910936,52:1.675694):0.846671):0.609787):0.678493):0.168686):0.376477,15:0.788305):0.533048):0.0499135):0.141744):0.0806822):0.0465837):0.058672,(4:0.279571,5:0.503692):0.434119);
 054: 3 -31404.89121 -31072.56452 (0:0.159453,(1:0.070228,(3:0.460266,((6:0.476740,7:0.638351):0.0269497,((((8:0.000001,9:0.000001):0.266567,10:0.249259):0.485448,11:0.993860):0.452935,((12:0.000001,13:0.000001):0.736576,(((14:2.181964,((35:1.759631,(((49:0.000001,50:0.000001):0.0432131,51:0.154031):1.19096,52:1.401869):0.885751):0.299563,((((((36:0.187848,37:0.210056):0.058017,38:0.000002):0.914462,39:1.069270):0.191387,(41:0.167802,(42:0.008131,43:0.021663):0.203939):0.883761):0.442771,(((44:1.233691,45:0.926211):0.419634,46:2.934675):0.52882,(47:1.971487,48:1.035630):0.434553):0.552404):0.258317,40:0.916787):0.6748):0.695594):0.402813,(((((16:0.000001,17:0.000001):0.167796,18:0.088151):0.0888822,19:0.392648):0.546805,(((21:0.840169,22:1.083559):0.478287,23:0.730881):1.0156,((((24:0.030305,25:0.090764):0.206766,(26:0.105557,27:0.207757):0.0851421):0.274459,(28:1.021293,29:0.576425):0.213308):0.175171,(((30:0.272319,31:0.312504):0.178785,(33:0.212802,34:0.328243):0.113157):0.155913,32:0.840981):0.244138):0.366316):0.179752):0.0643624,20:0.799921):0.10184):0.45076,15:1.078762):0.160649):0.179702):0.119591):0.123334):0.21959):0.0823433,(2:0.242823,(4:0.356964,5:0.407922):0.298358):0.122434);
 055: 1 -30445.76272 -31064.65195 (0:0.048280,(1:0.184957,(2:0.314445,(3:0.383830,((6:0.503483,7:0.584308):0.189157,(((((8:0.000001,9:0.000001):0.327088,10:0.184980):0.257808,11:0.821536):0.247594,(12:0.000001,13:0.000001):0.868611):0.212295,((14:2.168372,15:0.618918):0.196266,((((((16:0.000001,17:0.000001):0.193715,18:0.089865):0.128629,19:0.244655):0.424896,(((21:0.887523,22:0.952250):0.515607,23:1.022059):0.90758,(((((24:0.069259,25:0.066985):0.237654,(26:0.049695,(28:0.892954,29:0.560240):0.676362):0.0649072):0.133065,27:0.114477):0.402071,32:0.698388):0.216469,((30:0.210453,31:0.366249):0.270374,(33:0.135200,34:0.291967):0.0856142):0.105345):0.462867):0.184108):0.240354,20:0.583553):0.217302,((35:1.684573,(((((36:0.188615,37:0.116430):0.0552996,38:0.004479):1.04959,39:0.811410):0.109992,(41:0.196676,(42:0.029620,43:0.030079):0.229819):0.939953):0.49315,40:1.111193):0.342516):0.192375,(((((44:1.151157,46:2.650770):0.26292,45:0.638405):0.599411,48:1.253723):0.136241,47:1.255809):0.694959,(((49:0.000001,50:0.000001):0.0836004,51:0.148705):0.843954,52:1.437264):1.08015):0.298138):1.13869):0.251188):0.396784):0.0558298):0.151842):0.113723):0.0438787):0.185079,(4:0.202783,5:0.589376):0.429602);
 056: 2 -30749.31243 -31056.23772 (0:0.119940,(1:0.077739,(2:0.284469,(3:0.346995,(((6:0.530096,7:0.543838):0.0822376,((((8:0.000001,9:0.000001):0.291033,10:0.228902):0.221645,11:0.861183):0.258584,(12:0.000001,13:0.000001):0.851655):0.248162):0.0531559,((14:1.890367,((((((16:0.000001,17:0.000001):0.143781,18:0.122715):0.138189,19:0.319490):0.397248,((21:0.914033,22:0.847157):0.583457,23:0.622435):0.878353):0.0808266,((((24:0.086661,25:0.068941):0.15137,(26:0.087690,27:0.184597):0.0430186):0.340478,(28:1.014971,29:0.555779):0.274005):0.165275,(((30:0.248318,31:0.208737):0.0910541,32:0.867678):0.154989,(33:0.234149,34:0.287243):0.0635777):0.268827):0.377055):0.170663,20:0.616318):0.0499704):0.414728,(15:0.920000,(35:1.707105,(((((((36:0.146490,37:0.175212):0.066308,38:0.020741):0.64998,39:0.776987):0.316188,(41:0.215143,(42:0.032161,43:0.045799):0.159892):0.904953):0.422647,40:0.952722):0.366034,(((49:0.000001,50:0.000001):0.10769,51:0.091148):0.840612,52:1.612319):0.424134):0.118488,((((44:0.958993,45:0.845871):0.470114,46:2.226425):0.504287,47:1.184018):0.181501,48:1.030492):0.826399):0.509087):0.547321):0.18242):0.395669):0.167729):0.100638):0.0117828):0.0977264,(4:0.170569,5:0.496867):0.458152);
 057: 1 -31294.22153 -31060.13449 (0:0.159142,(1:0.133676,(2:0.194078,(((3:0.286098,((((8:0.000001,9:0.000001):0.371073,10:0.215429):0.152921,11:0.904032):0.192554,(12:0.000001,13:0.000001):0.905898):0.363599):0.0208581,((14:2.424735,15:0.741273):0.409575,((((((16:0.000001,17:0.000001):0.284408,18:0.059317):0.208012,19:0.382314):0.423418,(((21:0.711998,22:0.882592):0.610729,23:0.724102):0.848351,((((((24:0.074317,25:0.085829):0.148426,(26:0.136231,27:0.176117):0.0765379):0.246682,(28:1.038601,29:0.812311):0.218628):0.3172,32:0.887807):0.152654,(33:0.217584,34:0.272556):0.16901):0.0766758,(30:0.266646,31:0.268460):0.296114):0.661316):0.0887418):0.236665,20:0.752453):0.274387,(35:1.610249,((((((36:0.134030,37:0.181122):0.0501932,38:0.016862):0.73998,39:1.071169):0.116906,((41:0.247887,(42:0.024815,43:0.033235):0.150314):0.472898,((44:1.030242,(45:0.832723,46:2.329765):0.159427):0.596275,(47:1.357168,48:0.948841):0.390028):0.738764):0.270773):0.426263,40:0.756106):0.607102,(((49:0.000001,50:0.000001):0.0910669,51:0.126553):1.05357,52:1.287271):1.07076):0.366564):1.09151):0.0639374):0.345641):0.106036,(6:0.381409,7:0.646895):0.303227):0.0947708):0.070514):0.10369,(4:0.234373,5:0.543640):0.379439);
 058: 1 -31563.82931 -31061.33146 (0:0.226894,1:0.174263,(2:0.241498,((3:0.444576,(((6:0.391116,7:0.449676):0.189449,((((8:0.000001,9:0.000001):0.33487,10:0.160122):0.364092,11:0.710655):0.10717,(12:0.000001,13:0.000001):0.661515):0.227402):0.102152,(((((14:2.617506,20:0.445095):0.192336,((((16:0.000001,17:0.000001):0.119798,18:0.115150):0.175671,19:0.345117):0.454157,((((((((24:0.076798,25:0.093862):0.256563,26:0.085939):0.0896892,27:0.179348):0.311019,28:1.319163):0.15873,29:0.657512):0.251564,32:0.949367):0.256307,(33:0.227510,34:0.345941):0.110341):0.0831674,(30:0.194464,31:0.471448):0.26049):0.539776):0.183919):0.234717,((21:0.766061,22:1.171567):0.339573,23:0.967629):0.654656):0.0741664,(35:1.095592,(((((((36:0.118949,37:0.194648):0.0777644,38:0.000003):0.839387,39:0.966913):0.205758,(41:0.178746,(42:0.021590,43:0.035545):0.185516):0.974243):0.256818,40:0.879771):0.566053,(((49:0.000001,50:0.000001):0.082616,51:0.128382):1.00824,52:1.698494):1.0509):0.115573,(((44:1.452646,(45:1.317144,46:2.056001):0.188181):0.770768,48:1.252281):0.377812,47:1.301267):0.863802):0.326538):1.15456):0.177813,15:0.781014):0.600935):0.173183):0.10632,(4:0.285515,5:0.416388):0.376888):0.165404):0.0407326);
 059: 2 -30696.6151 -31059.79836 (0:0.216834,(1:0.153447,(2:0.288618,(3:0.424926,((6:0.515093,7:0.518192):0.163605,((((8:0.000001,9:0.000001):0.366105,10:0.178342):0.372761,(11:0.842282,(12:0.000001,13:0.000001):0.976378):0.261969):0.260844,((14:1.871550,15:0.437360):0.617824,((((((16:0.000001,17:0.000001):0.183105,18:0.086355):0.122566,19:0.414249):0.490042,(((21:0.903318,22:0.958675):0.357728,23:0.631162):0.68914,((((((24:0.063398,25:0.087638):0.212837,(26:0.121151,27:0.145877):0.0508654):0.138217,(28:1.237480,29:0.607020):0.21475):0.28176,32:0.883262):0.214747,(33:0.265513,34:0.203234):0.134105):0.0716555,(30:0.349109,31:0.300851):0.21025):0.341189):0.328174):0.288032,20:0.519879):0.380194,(35:1.297461,((((((36:0.137083,37:0.200386):0.0792597,38:0.010689):0.973113,(39:1.079611,(41:0.183692,(42:0.032215,43:0.028778):0.191011):0.972702):0.163477):0.425048,40:0.846172):0.817554,(((44:1.050751,46:2.279491):0.223739,45:1.030916):0.556554,(47:1.267004,48:1.281148):0.180842):0.722341):0.204744,(((49:0.000001,50:0.000001):0.0671165,51:0.087942):1.47877,52:1.426299):0.71911):0.44355):0.696204):0.19594):0.495451):0.0944148):0.151711):0.109848):0.0645576):0.0565978,(4:0.323669,5:0.555178):0.402495);
 060: 1 -31860.6632 -31059.58958 (0:0.201061,(1:0.147419,((3:0.396174,((6:0.399663,7:0.492072):0.261704,(((((8:0.000001,9:0.000001):0.289062,10:0.273159):0.235456,11:0.746937):0.412802,(12:0.000001,13:0.000001):0.687102):0.214656,((((((((14:2.466865,((24:0.042304,25:0.078156):0.215017,(26:0.111074,27:0.218400):0.0381331):0.15771):0.03758,(28:0.965354,29:0.584062):0.268877):0.19063,(((30:0.239692,31:0.288718):0.184268,32:0.776239):0.1278,(33:0.232118,34:0.280263):0.151637):0.236058):0.491128,((21:0.723512,22:1.190942):0.629109,23:0.872223):0.734721):0.0826098,(((16:0.000002,17:0.000001):0.167574,18:0.088627):0.148661,19:0.339148):0.44744):0.158811,20:0.868234):0.127704,((35:1.679358,(((49:0.000001,50:0.000001):0.117951,51:0.083503):1.31505,52:1.385058):0.815923):0.21117,((((((36:0.122187,37:0.174891):0.0798755,38:0.003902):0.930244,39:0.629303):0.124833,(41:0.182677,(42:0.031908,43:0.035094):0.258274):0.846041):0.430408,((((44:1.033543,45:1.084982):0.186812,46:2.459417):0.602168,47:1.199446):0.354985,48:1.400221):0.63873):0.366044,40:1.199367):0.323418):0.907517):0.272292,15:0.952484):0.310753):0.110737):0.157688):0.0841186,(4:0.314742,5:0.560802):0.279515):0.106504):0.0196698,2:0.227847);
 061: 2 -30803.77627 -31096.12242 (0:0.150153,((1:0.114566,(((5:0.589642,((((8:0.000001,9:0.000001):0.408136,10:0.163297):0.359772,11:0.898964):0.171175,(12:0.000001,13:0.000001):0.946938):0.203886):0.0725834,((14:2.010001,15:0.607309):0.241587,((((((16:0.000001,17:0.000001):0.16659,18:0.114887):0.145946,19:0.332448):0.450384,(((21:0.707745,22:0.905069):0.654819,23:0.522229):0.873555,(((((24:0.079353,25:0.085734):0.238719,(26:0.079171,27:0.221363):0.0570934):0.0812427,29:0.922305):0.161833,28:0.977231):0.213658,(((30:0.310581,(31:0.164392,32:0.686476):0.165221):0.242922,33:0.142885):0.0831806,34:0.238714):0.163964):0.370312):0.124764):0.173183,20:0.833835):0.170475,(35:1.680584,((((((36:0.146461,37:0.173934):0.0436897,38:0.021984):0.8132,39:0.950293):0.187364,(41:0.184322,(42:0.026572,43:0.028304):0.21506):0.968933):0.211551,40:0.953149):0.396852,((((44:0.880039,45:0.959160):0.438627,46:2.024190):0.372245,(47:1.022261,48:1.209831):0.598935):0.576989,(((49:0.000001,50:0.000001):0.111905,51:0.123691):0.627021,52:1.713655):1.12588):0.397368):0.359947):1.0486):0.283763):0.398419):0.0828284,(6:0.501401,7:0.573932):0.0995435):0.210148):0.0712448,(2:0.180560,3:0.337100):0.0204795):0.13351,4:0.564846);
 062: 1 -30327.90871 -31063.13918 (0:0.289247,(1:0.076933,((((3:0.414061,((((8:0.000001,9:0.000001):0.214765,10:0.235362):0.369853,11:0.685757):0.251346,(12:0.000001,13:0.000001):0.652272):0.289356):0.0502771,(((14:2.085643,15:0.591782):0.369507,((((((16:0.000001,17:0.000001):0.19886,18:0.072401):0.219138,19:0.292241):0.396439,(((((24:0.050493,25:0.081314):0.193635,(26:0.108305,27:0.187532):0.0479737):0.229212,(28:1.001745,29:0.627491):0.337945):0.322692,32:0.740245):0.217114,((30:0.277347,31:0.301227):0.183526,(33:0.205414,34:0.279113):0.148209):0.036112):0.623809):0.0317044,((21:0.728133,22:0.976409):0.492524,23:0.729376):0.792093):0.156077,20:0.810273):0.232816):0.191783,((35:1.434316,(((49:0.000001,50:0.000001):0.0793322,51:0.148556):1.34697,52:1.430056):0.578422):0.269505,(((((36:0.134274,37:0.122702):0.104263,38:0.004983):0.728527,(39:1.039704,(41:0.221110,(42:0.035372,43:0.049137):0.191181):0.701896):0.163346):0.382064,40:1.008587):0.397672,((44:0.938148,(45:1.048442,46:2.297128):0.248163):0.601547,(47:1.307567,48:1.271703):0.443417):0.731559):0.280486):1.14526):0.241143):0.070256,(6:0.448699,7:0.608420):0.269361):0.0742531,(4:0.332384,5:0.390150):0.255574):0.127849):0.0372376,2:0.252410);
 063: 2 -31897.59957 -31055.33238 (0:0.204141,(1:0.160536,(2:0.209334,((3:0.314671,(((((8:0.000001,9:0.000001):0.358293,10:0.232749):0.424433,11:0.830819):0.138383,(12:0.000001,13:0.000001):0.846153):0.214765,(((14:2.450237,20:0.432582):0.309098,((((16:0.000001,17:0.000001):0.152218,18:0.076980):0.0955472,19:0.304543):0.423732,((21:0.832814,(22:1.555660,23:0.886818):0.215347):0.831662,((((24:0.053608,25:0.104968):0.211788,(26:0.091539,27:0.182742):0.0610737):0.184467,(28:1.206716,29:0.553900):0.188466):0.22652,(((30:0.327817,31:0.227559):0.114006,32:0.657466):0.121349,(33:0.213501,34:0.361072):0.0733879):0.262372):0.326096):0.219151):0.162707):0.365764,(15:0.603198,(35:1.334157,(((((((36:0.144128,37:0.135567):0.0770815,38:0.018290):0.758244,39:0.925053):0.401069,((41:0.291964,42:0.018098):0.0214364,43:0.015152):0.890572):0.229584,40:0.805740):0.439696,((44:0.887079,(45:0.789480,46:2.499037):0.436461):0.793195,(47:1.304955,48:0.963538):0.407618):0.700604):0.222073,(((49:0.000001,50:0.000001):0.0866913,51:0.066715):1.37392,52:1.508315):0.655928):0.25548):1.11635):0.240715):0.347104):0.114517):0.0904397,(6:0.495164,7:0.676096):0.211836):0.106305):0.061905):0.102721,(4:0.311387,5:0.651012):0.322538);
 064: 3 -30701.36259 -31056.95175 (0:0.174691,(1:0.141877,(2:0.320865,(3:0.475536,((6:0.394921,7:0.553610):0.1461,(((((8:0.000001,9:0.000001):0.289346,10:0.225489):0.218131,11:0.789267):0.342193,(12:0.000001,13:0.000001):0.686067):0.178415,((((14:2.175817,20:0.644678):0.16731,((((16:0.000001,17:0.000001):0.215117,18:0.149193):0.10892,19:0.255376):0.326507,(((21:0.861862,22:0.853067):0.454084,23:0.785038):0.964353,((((24:0.075613,25:0.085328):0.203927,(26:0.082408,27:0.215944):0.126223):0.259971,(28:1.286729,29:0.702566):0.212975):0.229919,((30:0.263860,31:0.273334):0.16015,(32:0.851624,(33:0.130992,34:0.359811):0.068503):0.103265):0.180674):0.318427):0.190136):0.307326):0.18425,((35:1.741745,((((((36:0.136116,37:0.169005):0.0672303,38:0.022960):0.743956,39:0.801228):0.275587,(41:0.149124,(42:0.014608,43:0.040124):0.16633):0.751112):0.40932,40:0.797706):0.330567,((44:1.357324,(45:1.058045,46:3.153130):0.185405):0.766547,(47:1.156902,48:1.480606):0.282773):0.693911):0.181446):0.210468,(((49:0.000001,50:0.000001):0.102584,51:0.097660):0.678249,52:1.577061):0.830211):1.0416):0.193049,15:0.703039):0.401364):0.0526979):0.0469275):0.111951):0.0582466):0.098082,(4:0.293439,5:0.412335):0.388947);
 065: 2 -30835.19349 -31062.11143 (0:0.153195,(1:0.164678,(2:0.338883,(3:0.477961,((6:0.468858,7:0.601932):0.141232,(((((8:0.000001,9:0.000001):0.215746,10:0.310495):0.300025,11:0.863155):0.30267,(12:0.000001,13:0.000001):1.00198):0.161026,(((14:2.471474,(35:1.485806,(((((((36:0.170661,37:0.151079):0.0562401,38:0.007160):0.750945,39:0.914481):0.157555,(41:0.182156,(42:0.021271,43:0.052706):0.130409):0.913561):0.460152,40:0.890525):0.225169,(((44:1.148604,45:1.154759):0.315133,46:1.886818):0.756864,(47:1.089792,48:1.196969):0.412236):0.915605):0.221833,(((49:0.000001,50:0.000001):0.0370047,51:0.139543):1.43631,52:1.422561):0.734697):0.265652):0.811619):0.0629085,((((((16:0.000001,17:0.000001):0.243403,18:0.075223):0.113267,19:0.389536):0.376687,(((((24:0.083534,25:0.059688):0.18766,(26:0.052502,27:0.255161):0.0609885):0.278376,29:0.681197):0.0942129,28:1.142659):0.133951,((30:0.290136,31:0.309055):0.263178,((32:1.005515,33:0.127892):0.0748074,34:0.367866):0.128738):0.193734):0.505426):0.0920462,20:0.913271):0.153968,((21:0.967843,22:1.142072):0.456042,23:0.709893):0.869734):0.11492):0.408058,15:0.936075):0.293156):0.0405747):0.110251):0.12854):0.0222616):0.0875125,(4:0.291620,5:0.449913):0.403827);
 066: 2 -30795.36389 -31056.18589 (0:0.147855,(1:0.105042,(2:0.218573,(3:0.394995,((6:0.498918,7:0.647519):0.229638,(((((8:0.000001,9:0.000001):0.311603,10:0.215856):0.249862,11:0.904370):0.261161,(12:0.000001,13:0.000001):0.984127):0.282496,(((14:2.137912,20:0.362932):0.445795,((((16:0.000001,17:0.000001):0.155389,18:0.085288):0.078124,19:0.292303):0.397291,(((21:0.589924,22:0.827054):0.338014,23:0.946673):0.623957,((((24:0.060389,25:0.064830):0.246734,(26:0.085535,27:0.188839):0.0673311):0.241016,(28:1.333807,29:0.727728):0.114204):0.102746,(((30:0.301906,31:0.261530):0.130215,32:0.675201):0.117969,(33:0.201997,34:0.297021):0.116116):0.208436):0.52343):0.234743):0.18961):0.236315,(15:0.644083,(35:1.753008,(((((((36:0.153558,37:0.122700):0.0697053,38:0.022784):0.622925,39:1.011678):0.201867,(41:0.214213,(42:0.016353,43:0.037382):0.248126):0.827624):0.426927,40:0.689329):0.319274,(((49:0.000001,50:0.000001):2.97963e-06,51:0.173245):0.858289,52:1.534477):1.04028):0.138036,((44:1.390205,(45:0.943698,46:2.308357):0.205617):0.91654,(47:1.170179,48:1.170606):0.28772):0.406773):0.238853):0.500613):0.200417):0.457495):0.0568879):0.10722):0.0723133):0.0632839):0.0707879,(4:0.334203,5:0.410972):0.505603);
 067: 1 -32275.73436 -31070.4197 (0:0.238676,(1:0.157575,((3:0.352078,((6:0.395020,7:0.691558):0.212925,(((((8:0.000001,9:0.000001):0.386508,10:0.111952):0.426334,11:0.784730):0.12989,(12:0.000001,13:0.000001):0.637099):0.189706,((14:2.549550,15:0.308647):0.496593,(((((((16:0.000001,17:0.000001):0.28105,18:0.111780):0.181616,19:0.315710):0.506589,20:0.787815):0.101824,(((((24:0.076095,25:0.107868):0.169894,(26:0.139279,27:0.237278):0.0703252):0.217826,(28:0.986280,29:0.578620):0.147575):0.489992,((30:0.338354,(31:0.197973,32:0.755229):0.111594):0.279949,33:0.237818):0.0627534):0.0808982,34:0.229984):0.698579):0.248249,((21:0.678332,22:1.032366):0.565912,23:0.615373):0.799603):0.225071,(35:1.126931,((((((36:0.157622,38:0.048154):0.0455948,37:0.161319):0.652461,(39:1.117380,(41:0.159025,(42:0.034110,43:0.032826):0.153634):1.05228):0.0963453):0.377528,40:1.079996):0.387365,(((49:0.000001,50:0.000001):0.0671056,51:0.100282):0.837223,52:1.407041):1.09443):0.188038,(((44:0.915173,46:2.280030):0.203381,45:0.909305):0.580544,(47:0.867563,48:1.380802):0.339496):1.12297):0.303013):0.880016):0.366784):0.279051):0.0716611):0.130722):0.122087,(4:0.328496,5:0.565950):0.18169):0.0689097):0.0262086,2:0.219319);
 068: 1 -30804.6987 -31076.37234 (0:0.130620,(1:0.111872,(2:0.274450,(3:0.381420,((6:0.540472,7:0.610205):0.130271,(((((8:0.000001,9:0.000001):0.260314,10:0.249536):0.223274,11:0.665599):0.272325,(12:0.000001,13:0.000001):0.860264):0.285697,((((14:2.195133,20:0.425119):0.271453,(((((16:0.000002,17:0.000001):0.185517,18:0.102557):0.133534,19:0.317758):0.345865,((21:0.774955,22:1.065328):0.711616,23:0.923447):0.799738):0.122307,((((((24:0.048697,25:0.057445):0.226082,26:0.068934):0.0894107,27:0.081708):0.291852,32:0.770610):0.2365,((30:0.269414,31:0.271432):0.187785,(33:0.213986,34:0.308629):0.113552):0.22006):0.12192,(28:1.157363,29:0.575196):0.20725):0.474909):0.334372):0.302612,(35:1.615026,((((((36:0.182477,37:0.135024):0.0383697,38:0.027237):0.77838,39:0.849749):0.272242,(41:0.182955,(42:0.027695,43:0.034661):0.168031):0.626273):0.458972,(((((44:1.248734,45:0.994249):0.32509,47:1.439734):0.17405,46:2.095532):0.144287,48:1.043204):0.724969,(((49:0.000001,50:0.000001):0.06734,51:0.081338):1.06736,52:1.674841):0.924254):0.278631):0.238752,40:0.976906):0.573499):0.697453):0.121877,15:1.069259):0.375988):0.0605191):0.144915):0.084199):0.047381):0.0956369,(4:0.141222,5:0.529655):0.33149);
 069: 1 -30331.79202 -31062.52078 (0:0.177107,(1:0.117137,(2:0.324535,((3:0.437312,(((((8:0.000001,9:0.000001):0.375445,10:0.286803):0.271284,11:0.836159):0.240978,(12:0.000001,13:0.000001):0.753923):0.311567,(((14:2.760433,20:0.380371):0.130173,((((16:0.000001,17:0.000001):0.234066,18:0.076532):0.215358,19:0.254899):0.235202,(((21:0.723775,22:0.869612):0.540513,23:0.734426):0.851654,(((((24:0.084420,25:0.093477):0.220118,(26:0.080932,(28:1.271484,29:0.645713):0.381553):0.0401212):0.112409,27:0.111601):0.329289,32:0.841454):0.22514,((30:0.267319,31:0.345323):0.208846,(33:0.177131,34:0.333048):0.172451):0.273146):0.378054):0.305581):0.305908):0.454639,(15:0.728830,(35:1.800272,(((((((36:0.156139,37:0.160771):0.0493748,38:0.032129):0.831971,39:1.040337):0.144307,(41:0.253894,(42:0.008266,43:0.068332):0.116335):0.715018):0.26513,40:0.842355):0.593801,(((49:0.000001,50:0.000001):0.0885882,51:0.084919):1.30311,52:1.570688):0.445514):0.230854,((44:1.429197,(45:1.352474,46:2.528874):0.296488):0.66235,(47:1.544225,48:1.570580):0.35719):0.98209):0.562661):0.660627):0.304628):0.273019):0.12921):0.0650578,(6:0.403683,7:0.652421):0.392048):0.0817132):0.034616):0.134542,(4:0.316420,5:0.583385):0.340001);
 070: 1 -31323.51018 -31058.40526 (0:0.144796,(1:0.132858,(2:0.274919,(3:0.336919,((6:0.394704,7:0.551138):0.135819,(((((8:0.000001,9:0.000001):0.319936,10:0.138472):0.297382,11:0.805557):0.257284,(12:0.000001,13:0.000001):0.706686):0.252502,(((14:2.270604,(35:1.660737,(((((((36:0.116633,37:0.189711):0.0845137,38:0.000003):0.741126,39:0.918519):0.353961,(41:0.242736,(42:0.038807,43:0.057941):0.137868):1.0472):0.244489,40:1.164691):0.386387,(((49:0.000001,50:0.000001):0.0370872,51:0.122857):0.862407,52:1.613476):1.09217):0.206502,((((44:0.582345,46:2.497427):0.376372,45:1.109468):0.575992,48:1.261278):0.307291,47:1.073214):0.854084):0.261956):0.678566):0.153232,(((((16:0.000001,17:0.000001):0.139856,18:0.100254):0.14601,19:0.343889):0.415299,(((21:0.542264,22:1.274711):0.625332,23:0.718021):0.826783,((((24:0.043238,25:0.082681):0.144241,(26:0.093604,27:0.220588):0.0754696):0.225923,(28:0.863799,29:0.586594):0.230194):0.349884,(((30:0.282153,31:0.304166):0.233841,32:0.988614):0.115443,(33:0.276203,34:0.212837):0.13592):0.132595):0.321666):0.336949):0.367442,20:0.672532):0.224828):0.198767,15:0.880271):0.252403):0.0991564):0.114558):0.126126):0.022281):0.0958342,(4:0.219536,5:0.528497):0.367323);
 071: 1 -30492.23681 -31063.12761 (0:0.231313,(1:0.169167,(2:0.235363,(3:0.449206,((6:0.371727,7:0.599152):0.143432,(((((8:0.000001,9:0.000001):0.256742,10:0.335450):0.225262,11:0.929659):0.270605,(12:0.000001,13:0.000001):0.887061):0.279145,(((14:2.564387,(((((16:0.000001,17:0.000001):0.220293,18:0.072607):0.159916,19:0.389912):0.388088,(((21:0.634920,22:1.020602):0.667131,23:0.465412):0.87687,(((((24:0.036048,25:0.110885):0.197002,(26:0.085964,27:0.178344):0.0850622):0.19686,29:0.723541):0.0782571,28:1.218841):0.170174,(((30:0.371778,31:0.272721):0.149022,32:0.748909):0.179225,(33:0.235834,34:0.267168):0.137088):0.154134):0.445107):0.135876):0.171189,20:0.620226):0.198689):0.302532,((35:1.503603,(((49:0.000001,50:0.000001):0.0634338,51:0.154030):1.35728,52:1.665990):0.647793):0.129245,((((((36:0.179747,37:0.152826):0.0565891,38:0.000002):0.885217,39:0.983580):0.213886,(41:0.178120,(42:0.033503,43:0.040472):0.131167):0.674074):0.370888,40:1.143082):0.463725,((44:1.176783,(45:1.267385,46:2.122148):0.410719):0.693226,(47:1.108263,48:1.411337):0.283878):0.694328):0.221858):1.16248):0.166983,15:0.752131):0.439802):0.112985):0.0751259):0.0812784):0.0567725):0.0891541,(4:0.297405,5:0.479452):0.339173);
 072: 1 -31602.16552 -31064.86501 (0:0.231929,(1:0.138449,((((3:0.308129,(((14:2.562396,20:0.341286):0.236569,((((((16:0.000001,17:0.000001):0.174954,18:0.086725):0.0671392,19:0.317935):0.603126,(((((24:0.068987,25:0.081445):0.168572,(26:0.096711,27:0.155312):0.0846454):0.24611,29:0.916896):0.0979819,28:1.185337):0.178717,(((30:0.270725,31:0.202537):0.125591,32:0.821660):0.195166,(33:0.205555,34:0.333167):0.170318):0.257704):0.457563):0.0734573,((21:0.536220,22:1.328481):0.448815,23:0.827992):0.771826):0.272999,(35:1.528892,(((((((36:0.173122,37:0.175077):0.0710907,38:0.012303):0.682734,39:0.965140):0.323003,(41:0.177718,(42:0.025595,43:0.032306):0.170785):0.584703):0.343327,40:1.017782):0.480758,(((44:0.992486,45:1.116960):0.299258,46:2.201288):0.377022,(47:1.152724,48:1.297805):0.513995):0.677191):0.241593,(((49:0.000001,50:0.000001):0.082631,51:0.178001):1.06138,52:1.455223):0.831329):0.34368):0.790573):0.10227):0.28285,15:0.956249):0.331506):0.0924106,((((8:0.000001,9:0.000001):0.265367,10:0.297055):0.279332,11:0.813163):0.238258,(12:0.000001,13:0.000001):1.01427):0.277563):0.0834293,(4:0.202529,5:0.680953):0.370463):0.0527133,(6:0.542209,7:0.585440):0.306976):0.0976225):0.0359845,2:0.206370);
 073: 1 -30723.44763 -31094.04186 (0:0.245935,1:0.147982,(2:0.234264,(((3:0.283876,(((((8:0.000001,9:0.000001):0.38245,10:0.102981):0.355018,11:0.730917):0.247061,(12:0.000001,13:0.000001):0.797642):0.174562,((14:2.252270,15:0.759195):0.623563,(((((16:0.000001,17:0.000001):0.199648,18:0.069004):0.0767527,19:0.318031):0.57173,(((21:0.334929,22:1.173066):0.870054,23:0.545389):0.97067,((((((24:0.059873,25:0.075333):0.154454,26:0.125626):0.0734811,(27:0.085070,32:1.054806):0.0595714):0.261891,((30:0.220254,31:0.275071):0.278493,(33:0.257163,34:0.275328):0.0919649):0.387835):0.157295,(28:0.907483,29:0.604724):0.117601):0.23297,(35:1.685979,(((((((36:0.148195,37:0.153978):0.0472817,38:0.029975):0.874659,39:0.770869):0.124995,(41:0.173466,(42:0.031568,43:0.046384):0.146328):0.90342):0.671536,(((44:1.112216,46:2.755319):0.16288,45:1.145771):0.706317,(47:1.279560,48:1.005771):0.492356):0.732798):0.339513,40:1.006702):0.506979,(((49:0.000001,50:0.000001):0.0473963,51:0.149067):1.53027,52:1.375436):0.842266):0.185113):0.783312):0.112874):0.105122):0.161575,20:0.649152):0.447977):0.220946):0.0997036):0.113036,(6:0.321409,7:0.421675):0.306195):0.0704426,(4:0.242677,5:0.437497):0.239692):0.0334134):0.0670114);
 074: 2 -31211.16997 -31060.42694 (0:0.241236,1:0.116517,(2:0.235832,(3:0.411885,((4:0.285693,5:0.405899):0.318274,((6:0.429791,7:0.508197):0.305171,((((8:0.000001,9:0.000001):0.303385,10:0.225252):0.284537,11:0.805031):0.220695,((12:0.000001,13:0.000001):0.753371,(((14:2.588384,20:0.485133):0.381027,((((((16:0.000001,17:0.000001):0.202155,18:0.044575):0.110078,19:0.257884):0.394755,((21:0.536239,22:1.353892):0.395,23:0.495787):0.954887):0.146359,(((((24:0.046292,25:0.070800):0.260462,(26:0.068664,27:0.174805):0.0748725):0.268868,29:0.849786):0.0945019,(((30:0.297913,31:0.244979):0.167757,32:0.831068):0.083856,(33:0.159133,34:0.241648):0.144569):0.31278):0.0915632,28:1.059117):0.506503):0.238429,(35:1.358405,(((((((36:0.158822,37:0.153062):0.0464552,38:0.013144):1.00319,39:0.941142):0.190286,(41:0.248413,(42:0.029319,43:0.036185):0.108693):0.664196):0.30837,40:1.117109):0.345907,(((44:0.976261,46:2.089319):0.284739,45:1.064081):0.468261,(47:1.441483,48:1.433224):0.304378):0.847632):0.185422,(((49:0.000001,50:0.000001):0.0664089,51:0.094578):1.00843,52:1.707355):0.921776):0.28188):1.1633):0.103719):0.197201,15:1.036707):0.28468):0.170929):0.180786):0.141136):0.0590007):0.0715205):0.0175998);
 075: 1 -31167.36244 -31064.91527 (0:0.191588,1:0.240283,(2:0.304377,(3:0.428791,(((4:0.376171,5:0.425014):0.255332,(6:0.431900,7:0.584622):0.233273):0.101441,((((8:0.000001,9:0.000001):0.222444,10:0.222503):0.411437,11:0.783445):0.475911,((12:0.000001,13:0.000001):0.565301,(((((((14:1.812580,(21:0.782151,22:1.177970):0.24636):0.373892,23:1.000289):0.710375,((((((24:0.046328,25:0.091656):0.192784,(28:1.034090,29:0.686244):0.422181):0.127966,26:0.082097):0.146128,27:0.125256):0.311989,32:0.784345):0.1858,((30:0.333823,31:0.318466):0.16796,(33:0.182127,34:0.315579):0.147234):0.160733):0.497137):0.284175,(((16:0.000001,17:0.000001):0.169932,18:0.111372):0.137317,19:0.313330):0.480188):0.201595,20:0.598790):0.157603,((35:1.619847,((44:1.137734,(45:1.163538,46:2.616472):0.3854):0.560544,(47:1.197166,48:1.646484):0.462663):0.30079):0.391204,((((((36:0.153868,37:0.166141):0.0586374,38:0.019630):0.830272,39:0.789638):0.207261,(41:0.131582,(42:0.038391,43:0.028275):0.237649):0.87506):0.51778,40:0.774104):0.344323,(((49:0.000001,50:0.000001):0.0833325,51:0.099734):0.998763,52:1.800856):1.12428):0.136694):0.838851):0.229469,15:0.888674):0.215389):0.220427):0.154841):0.0703249):0.0765632):0.0436089);
 076: 1 -30385.85243 -31055.88665 (0:0.114224,(1:0.136721,(2:0.216780,(3:0.383344,((6:0.475302,7:0.549105):0.180666,(((((8:0.000001,9:0.000001):0.329907,10:0.241263):0.164872,11:0.851171):0.228569,(12:0.000001,13:0.000002):0.717819):0.206007,(((14:2.175968,20:0.508426):0.297408,(((((16:0.000001,17:0.000001):0.190466,18:0.114234):0.165021,19:0.365990):0.449258,((21:0.811382,22:0.665194):0.488335,23:0.619410):0.820053):0.179243,((((24:0.088186,25:0.106046):0.148811,(26:0.154414,27:0.253746):0.0754333):0.217688,(28:1.123040,29:0.649919):0.326741):0.211986,((30:0.237978,31:0.254834):0.246403,(32:1.020393,(33:0.138605,34:0.297391):0.0883255):0.0976048):0.262924):0.570973):0.122595):0.256314,(15:0.937316,(35:1.422315,((((((36:0.147511,37:0.137022):0.0429144,38:0.016835):0.83103,39:0.864230):0.128124,(41:0.216247,(42:0.032001,43:0.050709):0.109518):0.960591):0.453116,40:0.936946):0.325438,((((44:1.237842,46:2.675575):0.291952,45:1.272255):0.273829,(47:1.001122,48:1.980178):0.606672):0.499319,(((49:0.000001,50:0.000001):0.0614134,51:0.094255):1.15321,52:1.581136):0.823347):0.180466):0.497476):0.539208):0.172115):0.213403):0.123115):0.125347):0.0768515):0.0219007):0.0819697,(4:0.130259,5:0.554717):0.390312);
 077: 2 -30848.78919 -31067.69815 (0:0.211152,(1:0.110495,(((4:0.307781,5:0.350728):0.350526,((((8:0.000001,9:0.000001):0.26408,10:0.255105):0.296492,11:0.784738):0.179194,((12:0.000001,13:0.000001):0.804012,(14:2.644827,((15:0.763302,(35:1.626645,(((((((36:0.153084,38:0.073703):0.0592407,37:0.121547):0.604592,39:0.861776):0.113679,(41:0.259244,(42:0.044271,43:0.033980):0.129597):0.933442):0.199594,40:1.137725):0.56126,(((49:0.000001,50:0.000001):0.159529,51:0.072541):0.776976,52:1.747939):0.750278):0.169469,((((44:1.417681,45:0.922240):0.322495,46:2.170312):0.530468,47:1.479286):0.356892,48:1.323053):0.632951):0.469711):0.405691):0.143876,((((((16:0.000001,17:0.000001):0.224999,18:0.089582):0.142657,19:0.341798):0.478981,((((24:0.145290,25:0.058073):0.121694,(26:0.140198,27:0.233386):0.107156):0.237178,(28:1.100509,29:0.646535):0.327367):0.294426,(((30:0.263845,31:0.314799):0.160373,32:1.007289):0.211084,(33:0.154343,34:0.330033):0.080263):0.155341):0.524309):0.158842,20:0.850691):0.203964,(21:1.079663,(22:1.254424,23:0.682040):0.247329):0.636331):0.207857):0.0541155):0.305475):0.279828):0.237942):0.0888456,(6:0.577430,7:0.447149):0.184741):0.251778):0.11382,(2:0.297095,3:0.481521):0.0530097);
 078: 3 -30971.56427 -31056.18589 (0:0.186400,(1:0.177458,(2:0.307961,(3:0.374358,((6:0.452435,7:0.533219):0.234895,(((((8:0.000001,9:0.000001):0.289941,10:0.251549):0.432011,11:0.754822):0.213353,(12:0.000001,13:0.000001):0.974575):0.164232,(((14:2.066658,20:0.486978):0.32656,((((16:0.000001,17:0.000001):0.16999,18:0.096646):0.130171,19:0.312673):0.302887,(((21:0.817031,22:1.071819):0.476077,23:0.878125):0.748834,((((24:0.052506,25:0.103254):0.200823,(26:0.093076,27:0.197137):0.0591552):0.233322,(28:1.099485,29:0.646099):0.287293):0.348915,(((30:0.229858,31:0.277102):0.171286,32:0.805929):0.119071,(33:0.200631,34:0.268835):0.0834744):0.139441):0.482942):0.15159):0.304223):0.261977,(15:0.691740,(35:1.448271,(((((((36:0.127805,37:0.125146):0.0777649,38:0.000002):0.902345,39:0.767285):0.185143,(41:0.189532,(42:0.016158,43:0.045044):0.155788):0.857812):0.197856,40:1.051768):0.604221,(((49:0.000001,50:0.000001):0.0572526,51:0.081952):0.63985,52:1.732691):1.215):0.197923,((44:1.599910,(45:1.028082,46:2.373405):0.549397):0.407961,(47:1.158468,48:1.049885):0.51424):0.695161):0.170069):0.736525):0.372269):0.43172):0.103877):0.206924):0.149977):0.00411145):0.0679319,(4:0.221218,5:0.505797):0.469831);
 079: 1 -30067.05753 -31066.32529 (0:0.215036,(1:0.121629,(2:0.199933,(((3:0.338288,((14:2.432074,(15:0.522367,(35:1.568305,(((((((36:0.150590,37:0.187760):0.054285,38:0.009099):0.868338,39:0.881987):0.235711,(41:0.241453,(42:0.033300,43:0.023955):0.141269):0.762702):0.277124,(((44:1.100305,46:2.349800):0.371353,45:1.089544):0.482996,(47:0.935285,48:1.347685):0.339843):0.818285):0.220502,40:1.171205):0.187348,(((49:0.000001,50:0.000001):0.0993625,51:0.099913):0.930361,52:1.653847):1.00064):0.477832):0.706664):0.0755413):0.121127,(((((16:0.000001,17:0.000001):0.152761,18:0.085849):0.101136,19:0.315545):0.419881,(((21:0.778559,22:0.817627):0.566549,23:0.590500):0.890586,((((((24:0.047357,25:0.072180):0.179274,26:0.088058):0.0564283,(28:0.980393,29:0.817434):0.306924):0.0548601,27:0.091333):0.367912,32:0.593744):0.154684,((30:0.232262,31:0.274637):0.273989,(33:0.203247,34:0.176441):0.156311):0.122456):0.551852):0.176969):0.481057,20:0.467936):0.344616):0.474694):0.123227,((((8:0.000001,9:0.000001):0.250455,10:0.206441):0.19017,11:0.976150):0.22563,(12:0.000001,13:0.000001):0.703379):0.211674):0.0674945,(6:0.345087,7:0.493954):0.210771):0.114792):0.0810378):0.0550957,(4:0.281209,5:0.377735):0.441586);
 080: 1 -29983.29438 -31062.4441 (0:0.119595,(1:0.109412,((2:0.149673,((6:0.391950,7:0.445992):0.183831,((((8:0.000001,9:0.000001):0.213471,10:0.234046):0.326125,11:0.777764):0.197215,((12:0.000001,13:0.000001):0.607169,(((14:2.412415,15:0.652481):0.169764,(35:1.444522,(((((((36:0.178019,37:0.151113):0.0499749,38:0.014547):0.89334,39:0.908348):0.262819,(41:0.279355,(42:0.024821,43:0.061241):0.138856):0.821973):0.382255,((((44:1.072357,46:1.909956):0.340449,45:0.821924):0.361968,47:1.705963):0.542895,48:1.264420):0.479513):0.177768,(((49:0.000001,50:0.000001):0.0474114,51:0.160417):1.27833,52:1.703759):1.01955):0.142321,40:0.981343):0.41936):0.63241):0.213551,(((((16:0.000001,17:0.000001):0.239443,18:0.051166):0.191706,19:0.375639):0.527933,(((21:0.614844,22:1.188146):0.745546,23:0.646624):0.539085,((((((24:0.044178,25:0.075002):0.172521,(26:0.075763,27:0.200633):0.0786233):0.272116,(28:1.097405,29:0.568370):0.200778):0.321824,32:0.742292):0.19424,(33:0.276456,34:0.257908):0.0263576):0.170378,(30:0.226237,31:0.266981):0.195672):0.441571):0.172841):0.0963054,20:0.633762):0.304722):0.360551):0.246794):0.196261):0.164146):0.133246,3:0.420371):0.0250716):0.0823433,(4:0.176337,5:0.480668):0.4141);
 081: 1 -30365.33817 -31064.79312 (0:0.207216,1:0.149390,(2:0.339938,((3:0.285234,((6:0.579032,7:0.413650):0.149851,((((8:0.000001,9:0.000001):0.275932,10:0.169341):0.400497,(11:0.874981,(12:0.000001,13:0.000001):0.732719):0.127229):0.285514,((14:2.013013,15:0.493159):0.406441,((((((16:0.000001,17:0.000001):0.160653,18:0.113195):0.218562,19:0.297876):0.50133,(((21:0.571688,22:0.729261):0.547967,23:0.641988):1.08649,((((((24:0.066486,25:0.084332):0.199099,26:0.104540):0.0496965,(28:1.140445,29:0.713236):0.302918):0.0777876,27:0.071798):0.3669,32:0.895520):0.248647,((30:0.281445,31:0.298530):0.190542,(33:0.143927,34:0.340969):0.150874):0.147645):0.389692):0.113795):0.323918,20:0.716664):0.17225,(35:1.313438,(((((((36:0.121142,37:0.154845):0.0488447,38:0.013831):0.916268,39:1.058937):0.149817,(41:0.223279,(42:0.023755,43:0.048907):0.134909):1.09333):0.276715,40:0.951493):0.4879,(((44:0.844338,46:2.288239):0.293396,45:0.915456):0.564311,(47:0.903476,48:1.562574):0.520399):0.859144):0.282119,(((49:0.000001,50:0.000001):0.0545884,51:0.087829):1.22704,52:1.350052):1.30576):0.270281):0.592333):0.13443):0.386273):0.0941932):0.122269):0.0717086,(4:0.275001,5:0.568901):0.426528):0.103096):0.0220021);
 082: 1 -31810.63723 -31075.61717 (0:0.232808,(1:0.114760,(2:0.329155,(3:0.356679,(((((8:0.000001,9:0.000001):0.260923,11:1.228711):0.108584,10:0.135957):0.318889,(12:0.000001,13:0.000001):0.978462):0.287345,(((14:3.144365,20:0.420474):0.286606,((((16:0.000001,17:0.000001):0.191582,18:0.116857):0.169404,19:0.299003):0.386577,(((21:0.738736,22:1.365360):0.761389,23:0.747299):1.04098,((((((24:0.074298,25:0.054471):0.278745,26:0.086428):0.127484,27:0.101979):0.200438,(28:1.193256,29:0.839261):0.293911):0.256482,32:1.017675):0.226343,(((30:0.446288,31:0.219079):0.394071,33:0.153042):0.106199,34:0.320667):0.202518):0.589073):0.159597):0.330677):0.412823,(15:0.883274,(35:1.571466,(((((((36:0.201120,37:0.187812):0.0321804,38:0.004484):0.926886,39:0.919359):0.399976,((41:0.385058,42:0.032494):0.0221211,43:0.015688):1.02863):0.331232,40:1.105468):0.664676,(((49:0.000001,50:0.000001):0.0543742,51:0.112327):1.25962,52:1.599115):0.588745):0.0655351,(((44:1.385498,45:1.241401):0.165273,46:2.346885):0.533773,(47:1.229664,48:1.225853):0.300197):0.859008):0.431409):0.75221):0.185506):0.60526):0.196793):0.101133):0.107602):0.0875634,((4:0.310454,5:0.373483):0.28191,(6:0.534704,7:0.600262):0.123637):0.148322);
 083: 2 -31027.50017 -31058.67686 (0:0.140520,(1:0.173626,(2:0.298539,((3:0.338275,(((((8:0.000001,9:0.000001):0.378695,10:0.259281):0.30756,11:0.702340):0.261566,(12:0.000001,13:0.000001):0.801306):0.248684,(14:2.425101,(15:0.813106,((((((16:0.000001,17:0.000001):0.220041,18:0.089755):0.073416,19:0.386212):0.438742,((21:1.046465,(22:1.293609,23:0.751185):0.19357):0.893787,((((24:0.034819,25:0.096131):0.269652,(26:0.053190,27:0.305575):0.074781):0.308258,(28:1.364673,29:0.572449):0.240594):0.269006,((30:0.315848,31:0.352479):0.191006,(32:0.979705,(33:0.155637,34:0.420773):0.101148):0.0463436):0.235111):0.431865):0.254962):0.223655,20:0.628545):0.14148,((35:1.799574,((44:1.322821,(45:1.076706,46:3.015589):0.290483):1.03685,(47:0.990405,48:1.604981):0.488513):0.435222):0.0575119,((((((36:0.176905,37:0.149716):0.067008,38:0.018449):0.714747,39:0.874468):0.248333,(41:0.173072,(42:0.024356,43:0.018726):0.165032):0.886733):0.397288,40:0.884229):0.638292,(((49:0.000001,50:0.000001):0.0319184,51:0.141030):0.705567,52:1.724054):1.01135):0.25457):1.29034):0.418291):0.0768061):0.435739):0.0996044):0.115977,(6:0.428228,7:0.546147):0.352707):0.128085):0.0539143):0.0714679,(4:0.218009,5:0.543427):0.489568);
 084: 2 -30071.09076 -31073.0109 (0:0.229080,1:0.114191,(2:0.330825,((3:0.350248,((6:0.466907,7:0.590135):0.281369,(((((8:0.000001,9:0.000001):0.268823,10:0.183158):0.314849,11:0.838566):0.217961,(12:0.000001,13:0.000001):0.813339):0.284614,(((14:2.105435,(35:1.239560,(((((((36:0.194792,37:0.129990):0.0463163,38:0.000003):0.950031,39:1.025177):0.239271,(41:0.174258,(42:0.008420,43:0.054493):0.127947):0.702948):0.308335,40:1.203602):0.744061,(((49:0.000001,50:0.000001):0.0657039,51:0.156958):1.0352,52:1.410276):1.11297):0.211614,((44:1.463028,45:1.013443):0.420106,(46:2.288687,(47:1.465523,48:1.360664):0.374802):0.221318):0.712652):0.387335):0.549156):0.173614,(((((16:0.000001,17:0.000001):0.140658,18:0.062742):0.0282414,19:0.367721):0.61823,(((21:0.880311,22:1.064679):0.215766,23:0.933293):1.085,(((((24:0.044462,25:0.091183):0.1799,26:0.079056):0.0871964,27:0.079852):0.20504,(28:0.816835,29:0.613702):0.273556):0.32478,(((30:0.241045,31:0.247037):0.199059,32:0.771512):0.0976192,(33:0.261982,34:0.298490):0.0938373):0.135129):0.321804):0.0223269):0.351762,20:0.734149):0.0191421):0.318332,15:0.845847):0.449443):0.0590074):0.120035):0.0989433,(4:0.295984,5:0.371820):0.417343):0.0540887):2.01511e-06);
 085: 1 -31393.14876 -31061.0578 (0:0.160085,(1:0.111414,(2:0.223584,(3:0.471412,((6:0.373120,7:0.596868):0.256303,(((((8:0.000001,9:0.000001):0.379029,10:0.293873):0.42901,(12:0.000001,13:0.000001):0.68014):0.0971874,11:1.098813):0.224622,((((14:1.953845,20:0.413375):0.357566,((((16:0.000001,17:0.000001):0.204362,18:0.051019):0.163676,19:0.323947):0.43985,(((21:0.698237,22:1.101698):0.57649,23:0.582257):0.706036,(((((((24:0.037309,25:0.073924):0.229921,26:0.089520):0.104653,(28:1.040704,29:0.663641):0.263479):0.0627118,27:0.064725):0.425706,32:0.526483):0.287471,(30:0.223053,31:0.305343):0.21529):0.0562981,(33:0.220241,34:0.276867):0.0607121):0.410339):0.288059):0.249079):0.149527,(35:1.489383,(((((((36:0.168781,37:0.158317):0.049777,38:0.001107):0.787315,39:1.085112):0.281839,(41:0.206693,(42:0.034129,43:0.032290):0.15241):0.896285):0.277326,40:1.111427):0.29145,(((49:0.000001,50:0.000001):0.0711376,51:0.099294):1.26736,52:1.347766):1.15685):0.17648,((44:1.028398,(45:0.731139,46:2.034748):0.278008):0.788151,(47:1.196417,48:1.187664):0.210652):0.815366):0.301667):0.725125):0.200194,15:0.891881):0.479582):0.105543):0.0926294):0.0983365):0.0607571):0.0842846,(4:0.265205,5:0.624570):0.374817);
 086: 1 -31079.44823 -31060.80717 (0:0.228816,(1:0.128012,(2:0.189144,((3:0.277037,((((8:0.000001,9:0.000001):0.317183,10:0.157924):0.504423,(11:0.888544,(12:0.000001,13:0.000001):0.717145):0.219951):0.34777,((14:2.199157,((((((16:0.000001,17:0.000001):0.248424,18:0.069110):0.15653,19:0.408630):0.225275,(((21:0.736648,22:1.271143):0.60686,23:1.115989):0.538465,((((((24:0.030617,25:0.107541):0.226168,26:0.098469):0.102243,27:0.099903):0.224046,(28:1.116403,29:0.831896):0.241799):0.246919,32:0.803166):0.189176,((30:0.345731,31:0.274081):0.232671,(33:0.160821,34:0.299860):0.249256):0.0739465):0.316743):0.324579):0.231429,20:0.711474):0.151578,(((35:1.294906,(((44:1.143299,45:0.964746):0.427075,46:2.068957):0.4855,(47:1.324137,48:1.817282):0.508264):0.314699):0.293802,(((49:0.000001,50:0.000001):0.0507098,51:0.091464):1.05302,52:1.363408):1.04761):0.234592,(((((36:0.107880,37:0.183345):0.0823003,38:0.000199):0.737578,39:0.823209):0.189617,(41:0.212145,(42:0.021320,43:0.039725):0.164769):0.760227):0.429837,40:0.984104):0.238737):1.35468):0.169787):0.242227,15:0.679552):0.353861):0.0664819):0.0906415,(6:0.484629,7:0.540714):0.184512):0.11605):0.0450372):0.0524643,(4:0.291758,5:0.584901):0.315112);
 087: 1 -31527.71799 -31059.72559 (0:0.307647,1:0.130775,(2:0.248899,(((3:0.370577,(((((8:0.000001,9:0.000001):0.225364,10:0.237834):0.393375,11:0.645002):0.263735,(12:0.000001,13:0.000001):0.704713):0.183147,(((((14:2.164190,(21:0.991911,(22:1.334875,23:0.721156):0.316233):0.487515):0.363867,((((24:0.051381,25:0.057031):0.149894,(26:0.079642,27:0.224784):0.071449):0.29918,(28:0.970122,29:0.579521):0.272791):0.240485,(((30:0.273379,31:0.316944):0.20124,32:0.835091):0.102382,(33:0.180688,34:0.262596):0.11311):0.285116):0.344989):0.126726,(((16:0.000001,17:0.000001):0.188095,18:0.090519):0.0378637,19:0.431893):0.389503):0.311492,20:0.691774):0.338335,(15:0.928612,(35:1.309951,(((((((36:0.148673,37:0.152401):0.0194517,38:0.041966):0.811624,39:0.787246):0.242938,(41:0.192597,(42:0.020281,43:0.036629):0.213556):0.523203):0.498785,40:0.943464):0.426051,(((44:1.163767,46:2.413792):0.146752,45:1.037159):0.676964,(47:1.006343,48:1.322705):0.645771):0.810845):0.390425,(((49:0.000001,50:0.000001):0.0439682,51:0.178748):1.27991,52:1.123553):0.737972):0.279448):0.901244):0.247601):0.178765):0.116899):0.0895219,(6:0.479338,7:0.587390):0.112657):0.0602207,(4:0.367972,5:0.454343):0.203197):0.103572):0.0224528);
 088: 1 -31793.01717 -31066.04008 (0:0.223622,(1:0.187174,((2:0.213717,(6:0.444435,7:0.618441):0.286994):0.0929809,(3:0.336442,(((((8:0.000001,9:0.000001):0.247277,10:0.224081):0.365043,11:0.833983):0.264424,(12:0.000001,13:0.000001):0.861219):0.237485,(((14:2.025430,20:0.397896):0.317053,((((16:0.000001,17:0.000001):0.228335,18:0.084297):0.159007,19:0.346642):0.474435,(((21:0.684399,22:1.107783):0.495584,23:0.875853):0.90808,((((24:0.049222,25:0.105225):0.241648,(26:0.048598,27:0.287320):0.0741828):0.215755,(28:1.123662,29:0.549403):0.213503):0.21701,((30:0.212042,(31:0.300989,32:0.946312):0.13238):0.30457,(33:0.156167,34:0.340800):0.118354):0.156408):0.553904):0.121106):0.162501):0.407289,(15:0.733929,(35:2.030882,((((((36:0.176363,37:0.156895):0.0596002,38:0.031756):0.88419,39:1.294470):0.253037,((41:0.231851,(42:0.029288,43:0.045042):0.107441):0.78159,(((44:1.024738,45:1.396000):0.501454,46:2.248575):0.271806,(47:1.447779,48:1.136845):0.520791):0.662619):0.402905):0.171406,40:0.913616):0.774255,(((49:0.000001,50:0.000001):0.066457,51:0.119702):1.35656,52:1.301763):0.895946):0.347645):0.823585):0.303573):0.377955):0.197203):0.139045):0.0498974):0.0639737,(4:0.283258,5:0.613267):0.418932);
 089: 1 -32219.19674 -31076.40905 (0:0.202872,(1:0.189397,(2:0.283300,(3:0.369874,(((((8:0.000001,9:0.000001):0.302661,10:0.180030):0.24383,11:0.888916):0.401679,(12:0.000001,13:0.000001):0.749409):0.280846,((((14:2.761082,20:0.374600):0.338887,((((16:0.000001,17:0.000001):0.293231,18:0.154043):0.101873,(19:0.213729,((21:0.870110,22:1.123672):0.378867,23:1.043516):1.19334):0.140131):0.476288,(((((24:0.073360,25:0.062022):0.25601,26:0.138879):0.122019,27:0.127530):0.214362,(28:1.024891,29:0.685332):0.215379):0.17147,(((30:0.342509,31:0.307992):0.17479,(33:0.154263,34:0.310317):0.168768):0.103829,32:0.774220):0.22235):0.430313):0.157886):0.189043,((35:2.035447,((((((36:0.216106,37:0.154816):0.0418852,38:0.040176):1.04014,39:0.973564):0.338573,(41:0.279829,(42:0.040229,43:0.028734):0.138016):0.831315):0.324265,40:0.954048):0.343261,((44:0.749749,(45:1.008187,46:2.336387):0.218911):0.988345,(47:1.294291,48:1.360197):0.360671):0.536499):0.162137):0.323208,(((49:0.000001,50:0.000001):0.0623114,51:0.148868):0.851126,52:1.579011):0.64941):0.856257):0.396329,15:1.165809):0.291662):0.110152):0.226953):0.0519959):0.0728484,((4:0.333767,5:0.555265):0.219503,(6:0.427719,7:0.495720):0.193028):0.233853);
 090: 3 -31431.94766 -31057.57614 (0:0.295621,(1:0.182407,(((3:0.377079,(((((8:0.000001,9:0.000001):0.364818,10:0.244623):0.460971,11:0.803928):0.214633,(12:0.000001,13:0.000002):0.744741):0.173067,(((14:2.345619,((35:1.343107,(((49:0.000001,50:0.000001):0.102599,51:0.129408):1.10201,52:1.805856):0.789379):0.287693,(((((36:0.121781,37:0.139440):0.0663165,38:0.000003):0.856723,(39:0.892643,(41:0.221970,(42:0.028628,43:0.054375):0.0988788):0.838001):0.124766):0.380861,((44:1.342465,(45:0.944969,46:2.793609):0.236215):0.415152,(47:1.449361,48:1.098197):0.306553):0.715619):0.12679,40:0.859646):0.23925):0.798618):0.305806,((((((16:0.000001,17:0.000001):0.202507,18:0.124565):0.135245,19:0.405761):0.464272,((21:0.810699,22:1.002049):0.786371,23:0.749607):0.644243):0.0966412,(((((24:0.070933,25:0.084197):0.239082,(26:0.118638,27:0.178078):0.074782):0.153477,29:0.796179):0.190706,28:1.131933):0.193527,(((30:0.415944,31:0.196686):0.144707,32:1.121357):0.162945,(33:0.222632,34:0.191703):0.108164):0.244999):0.661098):0.255333,20:0.686672):0.140935):0.230023,15:0.897112):0.275953):0.165365):2.22698e-06,(4:0.307989,5:0.431123):0.383964):0.0932867,(6:0.418726,7:0.554855):0.288547):0.0921175):0.0343517,2:0.226498);
 091: 1 -30975.90114 -31073.8916 (0:0.284708,(1:0.140981,2:0.296009):2.34299e-06,(((3:0.444711,((6:0.532097,7:0.548561):0.0851525,((((8:0.000001,9:0.000001):0.335973,10:0.170949):0.523371,(12:0.000001,13:0.000001):0.754633):0.0816312,11:0.691444):0.364045):0.142006):0.0555763,(14:2.185066,(15:0.948057,(((((((16:0.000001,17:0.000001):0.178173,18:0.070344):0.145317,19:0.262612):0.438064,((((24:0.056072,25:0.055676):0.197122,(26:0.047079,27:0.179108):0.0497221):0.216643,(28:1.013960,29:0.587287):0.309856):0.371208,((((30:0.242086,31:0.229486):0.179577,32:0.846503):0.217035,33:0.175948):0.0992526,34:0.253534):0.14462):0.528531):0.0353506,((21:0.649265,22:0.995918):0.284683,23:0.688748):0.971517):0.138254,(35:1.868539,((((((36:0.150751,37:0.131234):0.0726158,38:0.000002):0.768461,39:0.894967):0.212544,(41:0.199109,(42:0.017611,43:0.048901):0.153228):0.870315):0.362904,40:0.917743):0.400479,((((44:1.109102,45:1.077271):0.253772,46:2.757236):0.395165,(47:1.447480,48:1.188049):0.399312):0.620516,(((49:0.000001,50:0.000001):0.0947358,51:0.088204):1.03301,52:1.627736):0.539939):0.309224):0.154746):0.724339):0.230463,20:0.475665):0.454183):0.133241):0.400702):0.0389419,(4:0.325127,5:0.495831):0.412057):0.087694);
 092: 1 -30890.254 -31073.11568 (0:0.218548,(1:0.133029,(((4:0.422705,5:0.408661):0.226986,(6:0.357824,7:0.446091):0.182677):0.0856175,(((((8:0.000002,9:0.000002):0.255649,10:0.164154):0.300135,11:0.781495):0.3935,(12:0.000002,13:0.000002):0.752612):0.133456,(((14:2.753373,15:0.521597):0.450502,(((((16:0.000002,17:0.000002):0.145089,18:0.098542):0.0726074,19:0.308004):0.441845,(((21:0.756260,22:1.155771):0.477948,23:0.482955):0.974463,(((((24:0.050254,25:0.095184):0.23004,(26:0.119657,27:0.211096):0.047162):0.242776,29:0.728487):0.110555,28:1.125123):0.157045,((((30:0.265100,31:0.241617):0.250519,32:0.739600):0.189995,33:0.154351):0.14472,34:0.218227):0.226071):0.45414):0.151781):0.125151,20:0.607446):0.450373):0.198583,((35:1.713534,((((((36:0.158599,37:0.154150):0.10328,38:0.000002):0.905476,39:1.007045):0.218597,(41:0.230361,(42:0.036608,43:0.040698):0.153903):0.757952):0.304813,(((44:1.084901,46:2.027812):0.376283,45:1.180356):0.495548,(47:1.602232,48:1.248268):0.194082):0.600242):0.318757,40:0.753694):0.186824):0.274428,(((49:0.000002,50:0.000002):0.0820999,51:0.107207):0.80981,52:1.596284):0.891345):1.06513):0.150984):0.0874067):0.0435568):0.069061,(2:0.184375,3:0.286492):0.0512783);
 093: 1 -31091.82412 -31067.80267 (0:0.249338,(1:0.179263,2:0.298159):0.0510034,((((3:0.331401,((((8:0.000001,9:0.000001):0.369188,10:0.123099):0.439384,(12:0.000001,13:0.000001):0.740128):0.182487,11:0.950458):0.345678):0.052245,(((14:2.156075,20:0.447012):0.286811,(((((16:0.000001,17:0.000001):0.211109,18:0.056390):0.160458,19:0.278533):0.455586,((21:0.843419,22:1.211004):0.50051,23:0.533020):1.16143):0.125845,(((((24:0.072438,25:0.105890):0.184987,(26:0.151591,27:0.177608):0.0836513):0.167338,28:1.207276):0.119866,29:0.834017):0.291753,(((30:0.341132,31:0.261122):0.12779,32:0.763076):0.145775,(33:0.217252,34:0.303279):0.171639):0.159268):0.551894):0.289956):0.396505,(15:0.655007,(35:1.636426,(((((((36:0.168438,37:0.191511):0.0617454,38:0.026638):0.614075,39:0.902769):0.297218,(41:0.283573,(42:0.024341,43:0.037434):0.133142):0.778085):0.220363,40:1.108567):0.393615,((44:1.086022,(45:1.248220,46:2.134157):0.241746):0.537937,(47:1.366596,48:0.977135):0.255934):0.814397):0.380661,(((49:0.000001,50:0.000001):0.0738229,51:0.113435):0.998358,52:1.845353):0.486087):0.502325):0.863068):0.132045):0.437807):0.0733714,(4:0.356089,5:0.461867):0.332974):0.0408116,(6:0.455982,7:0.505922):0.214633):0.0794206);
 094: 1 -31217.29625 -31063.25804 (0:0.154737,(1:0.200300,(2:0.228179,(3:0.434346,((6:0.426470,7:0.473812):0.12988,(((((8:0.000001,9:0.000001):0.423647,10:0.181667):0.336974,11:0.823097):0.128675,(12:0.000001,13:0.000001):0.795106):0.340583,(14:2.112553,(15:1.009601,((((((16:0.000001,17:0.000001):0.220773,18:0.082885):0.168206,19:0.391820):0.620112,(((21:0.821527,22:1.110909):0.59725,23:0.773803):0.672906,((((((24:0.086749,25:0.076748):0.207283,(28:1.129601,29:0.800777):0.327852):0.0885279,26:0.096755):0.127332,27:0.098336):0.377862,32:0.954003):0.225541,((30:0.241638,31:0.317643):0.140912,(33:0.172857,34:0.333884):0.16643):0.206927):0.403751):0.251397):0.149809,20:0.789847):0.170066,(35:1.593785,(((((((36:0.145480,37:0.142951):0.0576312,38:0.020708):0.719573,39:0.980236):0.119657,(41:0.239033,(42:0.028697,43:0.061838):0.185603):0.830729):0.332233,40:0.777936):0.541233,(((49:0.000001,50:0.000001):0.112476,51:0.058811):0.802725,52:1.824324):0.980259):0.194541,(((44:1.128094,46:1.919586):0.239405,45:0.962927):0.874609,(47:0.982746,48:1.379209):0.529991):0.969139):0.339902):1.03232):0.136149):0.242467):0.326295):0.133893):0.205727):0.0992186):0.0376733):0.102252,(4:0.250965,5:0.694574):0.419229);
 095: 1 -30205.69806 -31056.84098 (0:0.166393,((1:0.137181,(3:0.265776,(((6:0.439496,7:0.547211):0.18368,((((8:0.000001,9:0.000001):0.247083,10:0.288607):0.275551,11:0.768579):0.165076,(12:0.000001,13:0.000001):0.764854):0.320154):0.111246,(((14:2.002358,20:0.579444):0.279717,(((((16:0.000001,17:0.000001):0.169603,18:0.132444):0.132,19:0.289174):0.31944,(21:0.727655,(22:1.009191,23:0.904072):0.100683):1.14508):0.161333,((((24:0.026871,25:0.112904):0.16643,(26:0.080221,27:0.195088):0.0669461):0.327568,(28:1.184969,29:0.840898):0.196906):0.207335,(((30:0.286739,31:0.300217):0.149357,32:0.859510):0.0745093,(33:0.149524,34:0.322575):0.177286):0.228086):0.388283):0.223528):0.261479,(15:0.733354,(35:1.299363,(((((((36:0.136748,37:0.149477):0.0979968,38:0.004002):0.710556,39:1.121853):0.184385,(41:0.217165,(42:0.028184,43:0.039553):0.190597):1.04649):0.29609,40:0.727215):0.690043,(((44:1.124799,46:2.081024):0.201892,45:1.371290):0.304531,(47:1.005759,48:1.452343):0.387464):0.620924):0.135558,(((49:0.000001,50:0.000001):0.0949092,51:0.094545):1.18411,52:1.801945):0.900249):0.328029):0.842679):0.144212):0.45606):0.144522):0.179761):0.0117027,2:0.285886):0.10706,(4:0.221357,5:0.579551):0.492072);
 096: 1 -31363.70662 -31077.23683 (0:0.163287,(((1:0.126605,((6:0.434257,7:0.455004):0.141128,((((8:0.000001,9:0.000001):0.295848,10:0.267612):0.4197,11:0.746642):0.314278,(12:0.000001,13:0.000001):0.785541):0.236939):0.195565):0.0690532,(3:0.196772,((((((14:2.457880,((21:0.949435,22:1.255486):0.33582,23:0.765386):0.593538):0.401426,((((24:0.077618,25:0.047023):0.229939,(26:0.064000,27:0.242075):0.084304):0.170382,(28:1.168808,29:0.631908):0.260145):0.296663,((30:0.292844,(31:0.268870,32:0.819050):0.121583):0.180427,(33:0.147195,34:0.262873):0.117535):0.201182):0.468413):0.156398,(((16:0.000001,17:0.000001):0.146274,18:0.083013):0.128097,19:0.358763):0.447005):0.196145,20:0.631476):0.173469,((35:1.544158,(((49:0.000001,50:0.000001):0.0887743,51:0.102148):0.931641,52:1.377284):0.625948):0.225405,((((((36:0.152789,37:0.174028):0.0583553,38:0.025676):0.869714,39:0.865886):0.227695,(41:0.138228,(42:0.026683,43:0.067015):0.260041):0.847554):0.358022,40:0.790491):0.552268,(((44:1.325774,(45:1.128291,46:2.221746):0.181516):0.400465,47:1.562780):0.502386,48:1.153973):0.66976):0.155185):1.24849):0.251328,15:0.688117):0.459301):0.274613):0.0400334,2:0.203010):0.11997,(4:0.216350,5:0.569428):0.345359);
 097: 1 -30872.32001 -31055.84358 (0:0.133582,(1:0.116744,(2:0.257124,(3:0.356316,((6:0.423634,7:0.553037):0.319391,(((((8:0.000001,9:0.000001):0.208902,10:0.185255):0.294322,11:0.771406):0.18684,(12:0.000001,13:0.000001):0.67589):0.305011,((14:2.549108,15:0.421200):0.464782,((((((16:0.000001,17:0.000001):0.215074,18:0.092824):0.197126,19:0.241628):0.406341,(((21:0.713767,22:1.259467):0.714533,23:0.637948):0.738587,((((24:0.058905,25:0.095350):0.21794,(26:0.073263,27:0.190332):0.0633217):0.205918,(28:1.076162,29:0.583416):0.222007):0.293024,((30:0.266681,(31:0.198304,32:0.870351):0.12129):0.098421,(33:0.146038,34:0.318697):0.205479):0.222026):0.348662):0.152676):0.248546,20:0.744578):0.299722,(35:1.455032,((((((36:0.181255,37:0.155330):0.0723301,38:0.000002):0.638522,40:1.075721):0.321602,(41:0.184364,(42:0.025522,43:0.046320):0.13345):0.743695):0.118211,39:0.840518):0.54126,(((((44:0.661451,45:1.331166):0.571162,46:2.035926):1.02101,48:1.351468):0.212362,47:1.118496):0.77484,(((49:0.000001,50:0.000001):0.0889193,51:0.077725):1.04906,52:1.533550):0.51524):0.362778):0.559171):0.785179):0.0980757):0.284314):0.119747):0.157607):0.11342):0.0220637):0.106502,(4:0.241193,5:0.561392):0.335316);
 098: 2 -31623.9058 -31061.51855 (0:0.172604,(1:0.123481,((3:0.281269,((((14:2.687932,20:0.455375):0.114479,((((16:0.000001,17:0.000001):0.156624,18:0.096813):0.107211,19:0.258788):0.435297,(((21:0.928126,22:0.893340):0.496276,23:0.691644):0.894511,((((24:0.091881,25:0.088943):0.223562,(26:0.067284,27:0.267961):0.0852777):0.182016,(28:1.019312,29:0.624816):0.133342):0.289614,(((30:0.270336,31:0.351937):0.142847,32:0.721901):0.0965857,(33:0.250088,34:0.285554):0.149911):0.140695):0.395249):0.166792):0.276647):0.279254,(35:1.316735,((((((36:0.146267,37:0.150410):0.0525985,38:0.040396):0.772892,39:0.655481):0.318437,((41:0.183258,(42:0.029609,43:0.052942):0.158597):0.599704,(((44:1.101345,46:2.832031):0.183532,45:1.099216):0.792062,(47:1.133139,48:1.050057):0.329545):0.805566):0.424001):0.258527,40:0.729224):0.51789,(((49:0.000001,50:0.000001):0.123398,51:0.053985):1.28021,52:1.336311):0.602274):0.326996):0.682794):0.268183,15:0.952604):0.403598):0.084237,(((4:0.310954,5:0.351080):0.297483,(6:0.437992,7:0.474351):0.145473):0.0770437,((((8:0.000001,9:0.000001):0.278717,10:0.205251):0.40494,11:0.742283):0.198672,(12:0.000001,13:0.000001):0.719325):0.419416):0.0877866):0.148302):0.0396155,2:0.252323);
 099: 1 -31031.06895 -31055.44732 (0:0.154282,(1:0.116553,((3:0.346358,((6:0.440758,7:0.472410):0.137587,(((((8:0.000001,9:0.000001):0.277244,10:0.203187):0.278847,11:0.595053):0.236213,(12:0.000001,13:0.000001):0.626424):0.222051,((14:1.956562,((((((16:0.000001,17:0.000001):0.159322,18:0.061565):0.165066,19:0.314246):0.43836,(((21:0.750356,22:1.134924):0.418054,23:0.854577):0.500772,(((((24:0.065007,25:0.091084):0.176978,(26:0.079226,27:0.157776):0.0496855):0.333221,29:0.608648):0.142726,28:0.998114):0.219693,(((30:0.305434,31:0.275593):0.0937612,32:0.942485):0.197696,(33:0.163862,34:0.301816):0.0444847):0.149997):0.431779):0.221264):0.226543,20:0.726584):0.204366,((35:1.261718,(((44:1.101763,46:2.301330):0.178696,45:1.151644):0.65481,(47:0.804005,48:1.434391):0.594302):0.710253):0.165451,((((((36:0.148782,37:0.123032):0.0742319,38:0.004923):0.609859,(41:0.145983,(42:0.023537,43:0.060584):0.161077):1.11309):0.196795,39:0.825757):0.473585,40:0.871660):0.403595,(((49:0.000001,50:0.000001):0.0908012,51:0.084150):1.30301,52:1.587293):0.981056):0.147828):1.14998):0.0678081):0.106928,15:0.851686):0.39171):0.104772):0.0493492):0.0757047,(4:0.208104,5:0.516797):0.359551):0.0647588):0.0287624,2:0.215630);
 100: 1 -30251.18367 -31062.95103 (0:0.239189,1:0.146576,(2:0.190253,((3:0.382940,((6:0.409957,7:0.445141):0.136853,(((((8:0.000001,9:0.000001):0.335495,10:0.196593):0.316758,11:0.767399):0.237072,(12:0.000001,13:0.000001):0.635994):0.246477,(((14:2.763494,((35:2.091432,((((((36:0.127602,37:0.148219):0.0687305,38:0.000003):0.954394,39:1.076368):0.167306,(41:0.207406,(42:0.043711,43:0.035679):0.086983):1.01884):0.406691,((44:1.079394,(45:0.875707,46:2.725235):0.243481):0.464391,(47:1.430533,48:1.254224):0.338497):0.742214):0.307598,40:0.762278):0.338532):0.308547,(((49:0.000001,50:0.000001):0.115398,51:0.065424):0.965036,52:1.673870):0.693612):0.94848):0.205364,((((((16:0.000001,17:0.000001):0.199516,18:0.054611):0.212062,19:0.398943):0.364987,((21:0.732420,22:0.998299):0.588045,23:0.776680):1.13511):0.132999,(((((24:0.057401,25:0.072817):0.125715,(26:0.045310,27:0.262389):0.114754):0.306868,29:0.763293):0.108137,28:1.016032):0.201851,(((30:0.210323,31:0.365437):0.150358,32:0.899866):0.152294,(33:0.196813,34:0.365107):0.133426):0.251073):0.443263):0.315163,20:0.628532):0.163936):0.283984,15:0.806721):0.316391):0.0833575):0.0809911):0.0396059,(4:0.288611,5:0.391323):0.311344):0.0651378):0.0224712);
 101: 1 -31170.60287 -31071.36349 (0:0.162286,1:0.115340,(2:0.259415,((3:0.370362,(((((8:0.000001,9:0.000001):0.286571,10:0.307051):0.321911,11:0.819715):0.392129,(12:0.000002,13:0.000002):0.566485):0.241364,(((14:2.285577,20:0.474290):0.280865,((((16:0.000001,17:0.000001):0.154421,18:0.089496):0.212784,(19:0.145320,((21:0.707456,22:0.981567):0.237898,23:0.650033):1.09419):0.141031):0.487428,(((((24:0.064887,25:0.069429):0.167837,28:1.150266):0.0901667,(26:0.066198,27:0.253261):0.0538124):0.184019,29:0.731486):0.217015,((30:0.197978,(31:0.213852,32:0.879873):0.122507):0.161074,(33:0.153353,34:0.138070):0.145412):0.224279):0.439259):0.142511):0.325198,(15:0.818518,(35:1.616290,(((((((36:0.145893,37:0.167798):0.057625,38:0.027558):0.706071,39:1.063990):0.262009,(41:0.199903,(42:0.019471,43:0.041482):0.150227):0.796067):0.433403,40:0.599749):0.459802,(((49:0.000001,50:0.000001):0.0844176,51:0.098678):0.763391,52:1.780190):1.26482):0.108893,((44:1.192706,(45:0.922435,46:1.750113):0.153783):0.447593,(47:1.393668,48:1.172619):0.246087):0.838855):0.497951):0.550172):0.157794):0.184804):0.186462):0.103013,((4:0.288350,5:0.521515):0.200559,(6:0.439295,7:0.376338):0.157179):0.0690895):0.0848256):0.0209233);
 102: 1 -31407.88175 -31064.87308 (0:0.173781,(1:0.182392,(2:0.282358,((3:0.433082,(((((8:0.000001,9:0.000001):0.355183,10:0.291236):0.422943,11:0.871018):0.330239,(12:0.000001,13:0.000001):0.667599):0.312985,(((14:2.401066,20:0.283538):0.25113,((((16:0.000001,17:0.000001):0.168801,18:0.108577):0.173618,19:0.288151):0.340196,((21:1.177314,(22:1.424632,23:0.739535):0.202591):0.689057,((((((24:0.096272,25:0.090012):0.162057,(26:0.078121,27:0.240120):0.099503):0.209957,(28:1.268321,29:0.607726):0.276723):0.257276,32:0.756137):0.146272,(33:0.229762,34:0.345021):0.112029):0.133447,(30:0.319640,31:0.298214):0.209398):0.580545):0.209534):0.254908):0.302469,(15:0.622000,(35:1.032680,(((((((36:0.202449,37:0.233564):0.0463315,38:0.025855):0.715474,39:0.877453):0.276118,((41:0.370615,42:0.026063):0.0194883,43:0.036989):1.07061):0.390046,40:0.993096):0.337528,(((49:0.000001,50:0.000001):0.0832067,51:0.070841):1.10904,52:1.773450):0.609493):0.376019,(((44:0.966302,46:2.354185):0.449278,45:0.913220):1.02524,(47:1.435012,48:1.398186):0.310692):0.275403):0.388155):1.03717):0.218945):0.483069):0.0880261):0.097034,(6:0.466170,7:0.711726):0.299117):0.15221):0.0373282):0.175499,(4:0.313340,5:0.675930):0.457288);
 103: 1 -31177.84092 -31069.93175 (0:0.256871,1:0.171416,(2:0.270046,((3:0.364215,((6:0.426866,7:0.726188):0.0794111,(((((8:0.000001,9:0.000001):0.386469,10:0.289699):0.360979,11:0.716399):0.191203,(12:0.000001,13:0.000001):0.679288):0.275942,(((14:2.699984,15:0.454044):0.373436,(35:1.453072,(((((((36:0.202008,37:0.165624):0.0243448,38:0.029730):0.81273,39:0.948175):0.149429,(41:0.248316,(42:0.032670,43:0.046671):0.165126):1.02983):0.41437,40:1.192739):0.348204,((44:0.809040,(45:1.060064,46:1.790982):0.101378):0.818066,(47:1.306233,48:1.013243):0.310327):0.594632):0.36145,(((49:0.000001,50:0.000001):0.10645,51:0.085315):1.35038,52:1.654603):0.570066):0.498729):0.911718):0.325343,(((((16:0.000001,17:0.000001):0.216224,18:0.139238):0.272885,19:0.304100):0.33559,(((21:0.903690,22:1.059937):0.378952,23:1.008494):0.676429,(((((((24:0.067434,25:0.111392):0.172674,(26:0.139732,27:0.248772):0.0814561):0.197437,(28:1.058801,29:0.625951):0.230451):0.466586,32:0.863316):0.110057,(33:0.123482,34:0.326380):0.184718):0.147273,31:0.319323):0.209939,30:0.224202):0.747492):0.221687):0.364382,20:0.523180):0.826075):0.462709):0.0464012):0.176155):0.0763439,(4:0.322933,5:0.485950):0.275192):0.0892572):0.0416047);
 104: 1 -30809.05757 -31064.79312 (0:0.193693,(1:0.125163,2:0.262493):2.46911e-06,((3:0.481346,(((6:0.383576,7:0.511524):0.0976335,((14:2.570279,15:0.734031):0.188674,((((((16:0.000001,17:0.000001):0.163858,18:0.085599):0.0700168,19:0.346310):0.616447,(((21:0.880902,22:1.223326):0.377504,23:0.985660):1.11586,(((((((24:0.069133,25:0.092223):0.270631,26:0.098507):0.0893265,(28:1.066750,29:0.684596):0.41087):0.0988327,27:0.150218):0.44409,32:0.802371):0.252166,((30:0.208273,31:0.399059):0.317693,33:0.264715):0.107363):0.0585254,34:0.213462):0.430741):0.197638):0.345424,20:0.648381):0.289672,(35:1.463848,((((((36:0.178118,37:0.107390):0.032117,38:0.032721):0.752831,(41:0.203426,(42:0.029568,43:0.023392):0.225185):0.711301):0.304274,39:0.924685):0.493602,((((44:1.282915,46:2.265066):0.25265,45:1.077659):0.426058,(47:1.093481,48:1.427210):0.286969):1.03009,(((49:0.000001,50:0.000001):0.090169,51:0.115184):0.844221,52:1.359389):0.980547):0.306651):0.206668,40:1.302956):0.5076):0.558769):0.235569):0.348698):0.0351167,((((8:0.000001,9:0.000001):0.406098,10:0.142050):0.244744,11:0.767776):0.368747,(12:0.000001,13:0.000001):0.797413):0.47489):0.144379):0.0858805,(4:0.245905,5:0.500005):0.341913):0.124487);
 105: 2 -32115.64135 -31061.7669 (0:0.141279,(1:0.207856,(2:0.258954,(3:0.464339,((6:0.501233,7:0.724072):0.211238,((((8:0.000001,9:0.000001):0.254832,10:0.276380):0.318093,(11:0.900222,(12:0.000001,13:0.000001):0.711994):0.20677):0.309355,(((14:2.514548,20:0.486528):0.233886,((((16:0.000001,17:0.000001):0.15901,18:0.117921):0.101977,19:0.334000):0.354538,(((21:0.969126,22:1.216642):0.691185,23:0.735595):1.04032,(((((24:0.048573,25:0.069774):0.191428,26:0.114631):0.0694736,27:0.161608):0.326118,(28:1.102417,29:0.743577):0.230328):0.164826,(((30:0.248156,31:0.338060):0.148676,32:0.888893):0.0789676,(33:0.154377,34:0.295028):0.169144):0.272286):0.376015):0.177275):0.202776):0.25506,(15:0.769862,(((35:1.462504,(((44:1.168245,46:1.992583):0.438265,45:1.119178):0.248035,(47:1.329301,48:1.345193):0.42961):0.559976):0.374673,(((((36:0.162034,37:0.165511):0.0232993,38:0.022769):0.674802,(41:0.166352,(42:0.029622,43:0.054065):0.211404):0.860668):0.128563,39:1.235415):0.446186,40:0.739653):0.354812):0.433135,(((49:0.000001,50:0.000001):0.0415301,51:0.158119):0.96893,52:1.470416):0.716319):1.04985):0.175168):0.363058):0.0871586):0.108002):0.0799747):0.0483567):0.11481,(4:0.299066,5:0.588225):0.427501);
 106: 1 -30702.11811 -31066.355 (0:0.253271,1:0.071648,(2:0.251966,((((3:0.206698,15:0.857440):0.178091,((14:3.154156,((35:1.622312,(((49:0.000001,50:0.000001):0.0690118,51:0.141780):1.39691,52:1.465472):0.301855):0.441142,((((((36:0.170842,37:0.150319):0.0619013,38:0.024449):1.01209,39:0.952979):0.185168,(41:0.243532,(42:0.032518,43:0.036634):0.145905):0.781916):0.125216,40:1.156088):0.33062,((44:0.828673,(45:0.979793,46:2.585983):0.224618):0.478338,(47:1.160928,48:1.316495):0.33613):0.768177):0.213918):0.620235):0.198225,(((((16:0.000001,17:0.000001):0.203148,18:0.093294):0.18956,19:0.181721):0.515799,(((21:0.708593,22:0.798843):0.38212,23:0.860010):0.76342,((((((24:0.051832,25:0.083189):0.27433,27:0.204570):0.0810089,26:0.076817):0.211242,29:1.013055):0.109362,28:1.369921):0.212001,(((30:0.330403,31:0.270908):0.153212,32:0.769538):0.143473,(33:0.173912,34:0.278095):0.102775):0.255225):0.262084):0.23399):0.270989,20:0.625886):0.339442):0.300843):0.0595254,((4:0.407536,5:0.291216):0.261974,((((8:0.000001,9:0.000001):0.325663,10:0.174454):0.34626,11:1.100439):0.168688,(12:0.000001,13:0.000001):0.67201):0.225068):0.105626):0.0565725,(6:0.398616,7:0.505047):0.172578):0.0968151):0.0762322);
 107: 2 -30913.57828 -31062.84721 (0:0.188269,1:0.164608,(2:0.294223,(3:0.362629,((((4:0.354672,5:0.317448):0.272583,(6:0.507057,7:0.462085):0.123264):0.142386,((((8:0.000001,9:0.000001):0.392704,10:0.150541):0.361088,11:0.751776):0.195418,(12:0.000001,13:0.000001):0.64862):0.368141):0.060695,(((14:2.033886,20:0.563822):0.221221,((((16:0.000001,17:0.000001):0.181762,18:0.109511):0.181382,19:0.345926):0.382667,(((21:0.506816,22:1.066004):0.578488,23:0.640713):0.98696,((((24:0.058997,25:0.060498):0.15623,(26:0.064345,27:0.194909):0.0565193):0.196769,(28:1.059602,29:0.501779):0.19566):0.222191,(((30:0.359383,31:0.250709):0.123013,32:0.847816):0.137383,(33:0.200147,34:0.287567):0.0920228):0.245034):0.469542):0.172412):0.243939):0.275037,(15:0.592087,(((35:1.647462,(((44:1.213555,45:1.089380):0.425485,46:1.745066):0.633546,(47:1.344160,48:1.184299):0.433824):0.640942):0.326344,(((49:0.000001,50:0.000001):0.0972565,51:0.120620):1.03142,52:1.742823):0.644183):0.170897,(((((36:0.154895,37:0.137249):0.0781446,38:0.033038):0.539828,39:0.982347):0.361738,((41:0.408024,42:0.014465):0.0335196,43:0.024458):0.83103):0.556364,40:0.771708):0.416385):1.19401):0.130125):0.459995):0.0639824):0.0905811):0.0216381);
 108: 1 -30396.65205 -31062.06209 (0:0.212327,(1:0.164733,(2:0.257507,((3:0.358649,((((8:0.000001,9:0.000001):0.272454,10:0.258409):0.246328,11:0.565701):0.352804,((12:0.000001,13:0.000001):0.838202,(((14:2.539861,20:0.500892):0.18101,((((16:0.000002,17:0.000001):0.172904,18:0.119157):0.196504,19:0.289980):0.307716,(((21:0.855331,22:1.081650):0.394262,23:0.562280):1.02254,(((((((24:0.069303,25:0.066741):0.210564,26:0.062515):0.0940083,27:0.119388):0.348431,(28:1.281713,29:0.626956):0.200733):0.212334,32:0.900428):0.195372,(33:0.184404,34:0.374670):0.0793162):0.0771205,(30:0.294191,31:0.351338):0.178079):0.494988):0.210051):0.23096):0.360357,(15:0.532275,(35:1.345039,(((((((36:0.153314,37:0.148929):0.0795146,38:0.000003):0.703828,39:0.901965):0.3371,(41:0.293796,(42:0.023397,43:0.047199):0.130775):0.828553):0.38958,40:0.725693):0.391864,(((49:0.000001,50:0.000001):0.00842498,51:0.178638):1.38494,52:1.700209):0.902334):0.165553,((44:1.302243,45:1.186185):0.616438,(46:2.458978,(47:1.128338,48:1.467886):0.335456):0.253308):0.675318):0.211753):1.02769):0.36408):0.32829):0.155102):0.0933819):0.112344,(6:0.364704,7:0.477856):0.249482):0.107425):0.0316107):0.0633595,(4:0.233381,5:0.438506):0.284542);
 109: 1 -30906.37869 -31070.88819 (0:0.204823,(1:0.160615,(2:0.217087,((3:0.291740,(((((8:0.000001,9:0.000001):0.246913,10:0.186547):0.297624,11:0.904409):0.312775,(12:0.000001,13:0.000001):0.841454):0.221853,((((14:2.225327,20:0.294285):0.288421,((((16:0.000001,17:0.000001):0.247282,18:0.061025):0.185826,19:0.421507):0.545707,(((21:0.738782,22:1.096461):0.1149,23:0.725155):0.894068,(((((((24:0.052009,25:0.055499):0.0907567,28:1.248034):0.13833,(26:0.097153,27:0.164024):0.0554699):0.150298,29:1.029440):0.331063,32:0.825177):0.254456,(33:0.226723,34:0.244359):0.103045):0.0776848,(30:0.238978,31:0.242721):0.29504):0.363814):0.183956):0.235372):0.0418902,((35:1.367607,((((((36:0.170447,37:0.160244):0.0739253,38:0.000003):0.811571,39:0.892787):0.206644,(41:0.192553,(42:0.026744,43:0.044409):0.113056):0.871059):0.269322,40:1.007080):0.505918,(((44:0.798702,46:2.390425):0.168906,45:1.407981):0.505279,(47:1.355103,48:1.174158):0.511527):0.545136):0.246855):0.135397,(((49:0.000001,50:0.000001):0.0582884,51:0.139385):0.982642,52:1.154220):0.965075):0.782546):0.468967,15:0.770581):0.264954):0.0965307):0.0735142,(6:0.474327,7:0.693486):0.190709):0.10101):0.0632342):0.038285,(4:0.331062,5:0.575371):0.357457);
 110: 2 -31213.97251 -31065.83207 (0:0.205841,(1:0.145899,(((3:0.288282,(((14:2.351484,(35:1.814878,(((((((36:0.171108,37:0.179863):0.0468025,38:0.011395):0.763516,39:1.075695):0.222504,(41:0.287953,(42:0.026251,43:0.035788):0.107798):0.868199):0.326423,40:0.849716):0.351261,(((49:0.000001,50:0.000001):0.0829985,51:0.127224):1.33057,52:1.385919):1.1319):0.295232,(((44:1.327611,(45:1.187700,46:2.705368):0.164242):0.353709,47:1.155919):0.322664,48:1.494603):0.580143):0.527336):0.920485):0.286435,((((((16:0.000001,17:0.000001):0.223835,18:0.087131):0.0869039,19:0.378815):0.37947,((21:0.776056,22:1.073374):0.298947,23:0.852218):1.20168):0.105874,((((((24:0.083087,25:0.076627):0.145469,(28:1.068744,29:0.849527):0.600519):0.150218,26:0.093785):0.15335,27:0.090461):0.302747,32:0.913184):0.146215,((30:0.314406,31:0.280110):0.244891,(33:0.181750,34:0.356954):0.125783):0.171746):0.491885):0.462927,20:0.589270):0.146522):0.457633,15:0.980488):0.383457):0.111024,((((8:0.000001,9:0.000001):0.283703,10:0.270356):0.25049,11:0.922075):0.237428,(12:0.000001,13:0.000001):1.11812):0.409375):0.10964,((4:0.425488,5:0.370898):0.22923,(6:0.522524,7:0.571577):0.168313):0.130826):0.100561):0.0830838,2:0.303081);
 111: 2 -30962.94577 -31065.34588 (0:0.197135,(1:0.120958,2:0.275915):0.0588639,(((3:0.319608,(((((8:0.000001,9:0.000001):0.371259,10:0.108123):0.535853,(12:0.000001,13:0.000001):0.690563):0.147366,11:0.722613):0.23451,((14:2.109195,15:0.521079):0.44947,((((((16:0.000001,17:0.000001):0.185475,18:0.096443):0.076301,19:0.409378):0.440964,(((21:0.852518,22:1.429249):0.359349,23:0.785706):0.928576,((((24:0.067241,25:0.089718):0.159067,(26:0.100004,27:0.176777):0.092571):0.214406,(28:1.067889,29:0.539119):0.198644):0.287554,(((30:0.316939,31:0.236289):0.168534,32:0.756780):0.123121,(33:0.246657,34:0.270104):0.093835):0.173013):0.359437):0.12395):0.317126,20:0.756936):0.259642,(35:1.582792,(((((((36:0.138907,37:0.165404):0.0957642,38:0.000003):0.871129,39:0.936138):0.270859,(41:0.284504,(42:0.018365,43:0.041904):0.112199):0.802015):0.242339,((44:1.055852,(45:1.030296,46:2.258651):0.429253):0.777304,(47:1.436545,48:1.073107):0.267108):0.63684):0.207045,40:0.933526):0.564175,(((49:0.000001,50:0.000001):0.0281155,51:0.139035):1.12362,52:1.131310):0.989424):0.304382):0.850135):0.221058):0.420433):0.150188):0.11829,(6:0.422326,7:0.477799):0.229303):0.0810031,(4:0.333509,5:0.407532):0.289237):0.139472);
 112: 2 -30939.25378 -31085.65831 (0:0.181450,((1:0.093969,(((4:0.388449,5:0.413535):0.198792,(6:0.457405,7:0.403018):0.194724):0.0814772,(((((8:0.000001,9:0.000001):0.216863,10:0.216500):0.399248,11:0.849856):0.194587,(12:0.000001,13:0.000001):0.789938):0.188307,((14:2.140544,15:0.505038):0.402311,(((((((16:0.000001,17:0.000001):0.203329,18:0.114424):0.125096,19:0.322371):0.23128,((21:0.902030,22:0.783272):0.475572,23:0.456861):1.26473):0.084896,(((((24:0.032218,25:0.046270):0.31439,26:0.038999):0.108395,27:0.103757):0.248062,(28:1.170222,29:0.600328):0.207587):0.332871,(((30:0.340527,31:0.219913):0.2076,32:0.832375):0.12212,(33:0.236905,34:0.194818):0.0762704):0.181526):0.519519):0.359524,20:0.705054):0.19793,(35:1.794202,(((((((36:0.172102,38:0.056569):0.0516403,37:0.092019):0.80846,39:1.173391):0.139714,(41:0.171897,(42:0.020584,43:0.027155):0.184072):0.875239):0.244542,40:0.947945):0.504833,(((44:1.165093,46:1.956014):0.27791,45:0.920242):0.877792,(47:1.352666,48:1.385479):0.612886):0.672898):0.151604,(((49:0.000001,50:0.000001):0.126079,51:0.103752):1.12465,52:1.525873):0.609054):0.530752):0.682722):0.0908695):0.449111):0.11408):0.100053):0.0385271,2:0.317930):0.062992,3:0.360265);
 113: 1 -31383.52584 -31057.59022 (0:0.251589,1:0.105960,((2:0.268317,((4:0.487890,5:0.438428):0.260801,(6:0.416158,7:0.547357):0.188512):0.121846):0.022717,(3:0.441970,(((((8:0.000001,9:0.000001):0.396602,10:0.142295):0.217272,11:0.716150):0.35505,(12:0.000001,13:0.000001):0.88793):0.210378,(((14:2.610507,20:0.251127):0.411262,((((16:0.000002,17:0.000001):0.16675,18:0.096810):0.103082,19:0.388491):0.367962,(((21:0.905351,22:1.322537):0.406976,23:0.831965):0.792385,((((24:0.044271,25:0.080882):0.167178,(26:0.097331,27:0.224513):0.0705288):0.205221,(28:1.064890,29:0.561702):0.3428):0.258234,((30:0.312480,31:0.264594):0.182271,(32:0.916826,(33:0.190876,34:0.373091):0.0817401):0.101187):0.286216):0.457705):0.166704):0.27079):0.444708,(15:0.652547,(35:1.592172,((((((36:0.182448,37:0.147790):0.0578857,38:0.007316):0.911638,(39:1.040054,(41:0.161921,(42:0.022956,43:0.041708):0.170907):0.815664):0.184834):0.310065,40:0.984262):0.509179,(((49:0.000001,50:0.000001):0.0028323,51:0.170337):0.918335,52:1.609659):0.952936):0.226411,(((44:0.952342,46:2.224166):0.254837,45:0.939958):0.806875,(47:1.129213,48:1.138573):0.303015):0.529051):0.253104):0.723464):0.402345):0.362573):0.119614):0.162722):0.0721812);
 114: 1 -30247.76649 -31071.61571 (0:0.216324,(1:0.124173,((3:0.295699,(((6:0.404509,7:0.497773):0.13219,((((8:0.000001,9:0.000001):0.386451,10:0.205441):0.234914,11:0.902742):0.192629,(12:0.000001,13:0.000001):0.688694):0.173883):0.138826,(((14:2.420510,((35:1.765519,(((49:0.000001,50:0.000001):0.0547222,51:0.121436):1.36606,52:1.312033):0.493056):0.448606,(((((36:0.148335,37:0.149054):0.064317,38:0.008464):0.944212,39:0.810822):0.116773,(40:1.110718,(41:0.175807,(42:0.028710,43:0.040245):0.20622):0.825695):0.195567):0.28294,((44:0.895629,(45:0.573757,46:2.842092):0.416879):0.351946,(47:1.399352,48:1.527126):0.383444):0.690303):0.607305):0.718894):0.0730608,(((((16:0.000001,17:0.000001):0.260986,18:0.137008):0.131403,19:0.389331):0.448725,(((21:0.772273,22:1.030441):0.414198,23:0.495765):0.853857,((((24:0.079582,25:0.086901):0.197468,(26:0.103256,27:0.202240):0.0998951):0.165869,(28:0.961176,29:1.024851):0.202253):0.184428,(((30:0.379383,31:0.283430):0.170578,32:0.673467):0.0805476,(33:0.286002,34:0.239458):0.0524397):0.306267):0.443717):0.0613237):0.254123,20:0.715188):0.145157):0.0931865,15:0.858923):0.430252):0.0735668):0.0695355,(4:0.213100,5:0.494009):0.271563):0.0536461):0.0186421,2:0.216080);
 115: 1 -31233.0742 -31074.89549 (0:0.133004,((1:0.107424,((3:0.323285,(((((8:0.000001,9:0.000001):0.296212,10:0.255333):0.388945,11:0.790264):0.19521,(12:0.000001,13:0.000001):0.647559):0.159635,(14:2.585450,((15:0.546868,(35:1.408623,(((((((36:0.181678,37:0.159984):0.0201019,38:0.032920):0.754947,39:0.989555):0.176624,(41:0.243947,(42:0.025481,43:0.047842):0.140028):0.828683):0.282982,40:1.109509):0.431287,(((49:0.000001,50:0.000001):0.119291,51:0.081643):0.962939,52:1.887202):0.800008):0.210468,(((44:1.078752,46:2.377105):0.221917,45:0.955842):0.712641,(47:1.182332,48:1.315471):0.452392):0.63415):0.639146):1.26009):0.385326,(((((16:0.000001,17:0.000001):0.154837,18:0.119372):0.0894443,19:0.401129):0.446272,(((21:0.802698,22:1.350060):0.501914,23:0.755251):1.08363,(((24:0.069317,25:0.075921):0.115605,(26:0.133060,27:0.229416):0.0843398):0.224608,((28:1.241853,29:0.554710):0.23716,((30:0.290614,(31:0.254436,32:0.801535):0.132497):0.114468,(33:0.225874,34:0.264060):0.167442):0.298347):0.116704):0.300074):0.256151):0.268632,20:0.757306):0.252608):0.0996808):0.208262):0.170555):0.111139,(6:0.432793,7:0.627399):0.222662):0.0886667):0.0198227,2:0.215330):0.116434,(4:0.187140,5:0.537151):0.360957);
 116: 1 -30936.57409 -31059.58958 (0:0.207061,(1:0.166598,((3:0.414707,((6:0.302421,7:0.719233):0.236658,(((((8:0.000001,9:0.000001):0.346692,10:0.214042):0.447295,11:0.565850):0.314634,(12:0.000001,13:0.000001):0.630402):0.278451,((((((((14:2.056516,((24:0.040641,25:0.126594):0.20718,(26:0.084177,27:0.193159):0.105592):0.155831):0.103104,(28:1.068724,29:0.670263):0.171479):0.474525,(((30:0.240052,31:0.306781):0.147736,32:0.794707):0.186608,33:0.204102):0.0780648):0.123168,34:0.188365):0.51532,((((16:0.000002,17:0.000001):0.204787,18:0.078099):0.165878,19:0.271668):0.346452,((21:0.653155,22:1.080005):0.60498,23:0.513007):0.819745):0.0942276):0.213437,20:0.712088):0.393496,((35:1.693110,((((((36:0.146902,37:0.174041):0.0601754,38:0.014841):0.827519,39:1.037322):0.114886,(41:0.192551,(42:0.029287,43:0.032983):0.218291):0.641653):0.327994,(((44:0.543261,46:2.626391):0.359472,45:0.996675):0.846347,(47:1.236116,48:1.485854):0.379138):0.893379):0.218587,40:0.873258):0.323575):0.381135,(((49:0.000001,50:0.000001):0.0620507,51:0.159674):0.939052,52:1.518614):0.8339):0.869035):0.197661,15:0.862806):0.259171):0.0355818):0.165457):0.0806775,(4:0.258784,5:0.449821):0.33495):0.0777143):0.0279714,2:0.245249);
 117: 1 -31301.48627 -31065.34588 (0:0.152789,(1:0.176445,(((3:0.317089,(((((8:0.000001,9:0.000001):0.296664,10:0.103093):0.465205,(12:0.000001,13:0.000001):0.732568):0.0802527,11:0.900314):0.292447,((((14:2.134021,20:0.415581):0.384888,((((16:0.000001,17:0.000001):0.187689,18:0.109579):0.151344,19:0.341287):0.514073,(((21:0.851616,22:1.104230):0.432782,23:0.801682):0.852106,(((((24:0.130737,25:0.028053):0.145455,(26:0.098418,27:0.217071):0.10478):0.337125,29:0.746852):0.078123,28:1.074351):0.144554,(((30:0.267075,31:0.336407):0.114845,32:0.816066):0.140454,(33:0.197767,34:0.286327):0.116035):0.275851):0.301823):0.226716):0.0984672):0.189029,(35:1.833578,(((((((36:0.131621,37:0.178292):0.0572931,38:0.035686):0.720137,39:0.840306):0.215117,(41:0.202820,(42:0.019975,43:0.052808):0.175572):1.18046):0.411129,40:0.762267):0.343237,((44:0.988382,(45:0.839963,46:1.873475):0.31956):0.695202,(47:1.070827,48:1.131706):0.507545):0.833729):0.248534,(((49:0.000001,50:0.000001):0.101945,51:0.070159):1.14801,52:1.499698):0.890058):0.29098):0.66625):0.290873,15:1.140208):0.207836):0.118884):0.0854524,(6:0.551006,7:0.462478):0.285893):0.0894452,(4:0.280622,5:0.521497):0.256645):0.0871006):0.0254624,2:0.312594);
 118: 1 -30759.02958 -31069.94336 (0:0.164748,(1:0.212746,(2:0.297920,((3:0.396881,((((8:0.000001,9:0.000001):0.340374,10:0.217734):0.488288,11:0.675017):0.240226,((12:0.000001,13:0.000001):0.804308,(((14:1.779577,(((35:1.961911,(((49:0.000001,50:0.000001):0.0650096,51:0.089411):0.934428,52:1.507291):0.623548):0.40905,((((44:1.378909,46:1.601330):0.51213,45:1.169577):0.844951,47:0.958315):0.26749,48:1.102549):0.502158):0.0880577,(((((36:0.123895,37:0.149216):0.0757243,38:0.007916):0.790015,39:0.825174):0.270892,(41:0.249522,(42:0.032803,43:0.056553):0.115098):0.785275):0.480767,40:0.879897):0.23205):0.93084):0.178239,(((((16:0.000001,17:0.000001):0.156914,18:0.095728):0.0912979,19:0.301952):0.472127,(((21:1.376105,22:0.597541):0.795561,23:0.917416):0.519399,((((24:0.053062,25:0.112722):0.228254,(26:0.090995,27:0.185176):0.0551251):0.277883,(28:1.314503,29:0.564747):0.208455):0.30524,(((30:0.287765,31:0.301143):0.0792122,32:0.810604):0.176941,(33:0.158338,34:0.229174):0.0491092):0.0565606):0.380754):0.216075):0.310875,20:0.573105):0.192871):0.121855,15:0.738290):0.338617):0.301091):0.127728):0.0553945,(6:0.387495,7:0.611224):0.217402):0.12642):0.0214315):0.126722,(4:0.177566,5:0.609950):0.528596);
 119: 1 -31056.5565 -31061.13704 (0:0.110180,(((1:0.123415,(6:0.431891,7:0.595690):0.25825):0.0604443,2:0.259380):0.0553533,(3:0.290913,(((((8:0.000001,9:0.000001):0.273655,10:0.164708):0.422563,(12:0.000001,13:0.000001):0.885966):0.070164,11:0.629927):0.198584,((14:2.199423,(((((16:0.000001,17:0.000001):0.205935,18:0.109105):0.0894338,19:0.291724):0.59319,(((21:1.197085,22:0.690233):0.399712,23:0.678683):0.749932,((((((24:0.065219,25:0.081073):0.16683,(26:0.106277,27:0.201828):0.099676):0.252575,(28:1.066201,29:0.731633):0.230243):0.336327,32:0.724889):0.107569,(33:0.193404,34:0.291818):0.0995613):0.107306,(30:0.245196,31:0.358636):0.161288):0.455327):0.157066):0.388389,20:0.500660):0.129188):0.170732,(15:0.733864,(35:1.465816,(((((((36:0.153133,37:0.165786):0.0373194,38:0.042767):0.794657,39:1.085939):0.190171,(41:0.197901,(42:0.035320,43:0.056217):0.185209):0.793353):0.351633,40:0.992343):0.345222,((44:0.973496,(45:0.871375,46:2.226769):0.260707):0.419626,(47:1.379518,48:1.035283):0.298883):0.555821):0.509271,(((49:0.000001,50:0.000001):0.0770144,51:0.092261):0.970574,52:1.349273):0.73119):0.430635):0.766916):0.192255):0.466434):0.17254):0.105646):0.0815151,(4:0.199055,5:0.701130):0.317947);
 120: 1 -31336.38875 -31062.05223 (0:0.213742,(1:0.191729,((3:0.320681,(((6:0.484621,7:0.461430):0.235746,(((8:0.000001,9:0.000001):0.269625,10:0.191330):0.312623,11:0.725789):0.281621):0.109797,((12:0.000001,13:0.000001):0.871263,((14:2.341424,15:0.574222):0.374971,((((((16:0.000001,17:0.000001):0.137208,18:0.140605):0.167525,19:0.319798):0.434006,(((21:0.747111,22:0.985838):0.471515,23:0.587937):0.740636,((((24:0.058783,25:0.069761):0.227162,(26:0.101425,27:0.180929):0.0453196):0.254244,(28:0.904060,29:0.599762):0.290089):0.386983,(((30:0.303914,31:0.330991):0.124483,32:0.731439):0.155689,(33:0.187566,34:0.276281):0.0811354):0.105523):0.378441):0.153459):0.251348,20:0.669388):0.202083,((35:1.778925,(((49:0.000001,50:0.000001):0.0793386,51:0.134941):0.716006,52:1.979033):0.682392):0.134184,((((((36:0.163309,37:0.160230):0.0579531,38:0.000003):0.9142,39:0.861798):0.123618,(41:0.172895,(42:0.028480,43:0.026114):0.152618):0.737764):0.433521,((44:0.917313,(45:0.914647,46:2.584252):0.224073):0.747334,(47:1.018749,48:1.260826):0.289926):0.499742):0.304863,40:1.128030):0.235481):1.12654):0.0974569):0.498542):0.122489):0.0577091):0.0658176,(4:0.298235,5:0.458520):0.340966):0.0854144):0.0479429,2:0.249751);
 121: 1 -31499.29647 -31058.60735 (0:0.226330,(1:0.155276,(((3:0.472075,((6:0.508077,7:0.578160):0.208338,((((8:0.000001,9:0.000001):0.379174,10:0.128404):0.388269,11:0.872906):0.119072,(12:0.000001,13:0.000001):0.87685):0.393332):0.0993218):0.0349616,(((((14:1.906242,((((24:0.061698,25:0.039579):0.221375,(26:0.138657,27:0.219809):0.0615224):0.11499,(28:1.053242,29:0.758945):0.304563):0.277992,(((30:0.255193,31:0.292111):0.205771,32:0.752138):0.163587,(33:0.200932,34:0.298235):0.105327):0.300222):0.304791):0.227374,(21:0.993573,(22:1.569442,23:0.470251):0.251883):1.12868):0.342611,(((16:0.000001,17:0.000001):0.217424,18:0.106413):0.226656,19:0.349053):0.482183):0.189566,20:0.688443):0.31495,(15:0.998675,((35:1.700473,((44:1.323918,(45:0.850930,46:3.233343):0.181778):0.37766,(47:1.144028,48:1.483871):0.302315):0.768772):0.315066,((((((36:0.141959,37:0.136592):0.066079,38:0.000003):0.725668,39:1.234564):0.178461,(41:0.209454,(42:0.027239,43:0.039650):0.125091):0.813778):0.410022,40:0.823193):0.523069,(((49:0.000001,50:0.000001):0.081333,51:0.102718):1.04873,52:1.560310):0.514135):0.228336):0.878913):0.191577):0.35903):0.104328,(4:0.327503,5:0.542329):0.215577):0.13405):0.0111926,2:0.292856);
 122: 1 -32076.00098 -31071.16344 (0:0.230461,((1:0.210688,(3:0.463633,((6:0.442015,7:0.532110):0.1816,(((((8:0.000001,9:0.000001):0.299696,10:0.220476):0.364318,11:0.860129):0.171527,(12:0.000001,13:0.000001):0.746261):0.261854,(((14:2.105218,(35:1.659463,((((((36:0.146593,37:0.193445):0.0304685,38:0.026848):0.753815,39:0.862475):0.346858,(41:0.195027,(42:0.018585,43:0.036831):0.155681):0.910186):0.345995,40:0.762198):0.341784,(((((44:1.504137,45:1.085692):0.277536,46:2.058706):0.450574,47:1.009196):0.276511,48:1.152320):1.04842,(((49:0.000001,50:0.000001):0.117433,51:0.084974):0.831979,52:1.540611):0.908145):0.279327):0.33227):0.611695):0.200602,(((((16:0.000002,17:0.000001):0.218893,18:0.080697):0.102069,19:0.291284):0.518395,(((21:0.928381,22:0.986546):0.520937,23:0.589594):0.90065,(((((24:0.067738,25:0.065468):0.251628,(26:0.035819,(28:1.127993,29:0.654847):0.401123):0.0774181):0.114457,27:0.075873):0.411844,32:0.701090):0.194787,(((30:0.226808,31:0.373915):0.39547,33:0.197920):0.0697973,34:0.190575):0.087):0.307163):0.157067):0.262501,20:0.615884):0.271626):0.208304,15:0.775917):0.350573):0.119291):0.189255):0.11086):0.0140251,2:0.317480):0.0735119,(4:0.277015,5:0.491117):0.387562);
 123: 1 -31512.86321 -31080.55632 (0:0.131081,(1:0.157083,(2:0.289146,(3:0.344202,(((6:0.472161,7:0.538679):0.164084,(((14:2.239124,(35:2.042931,((((((36:0.154408,37:0.147598):0.0634192,38:0.007458):0.755662,39:1.069301):0.269543,(41:0.153215,(42:0.022431,43:0.038039):0.141756):0.635914):0.550004,40:0.796898):0.393333,((((44:1.147037,(45:0.915767,46:2.746775):0.314565):0.811002,48:1.173470):0.196309,47:1.604292):0.471321,(((49:0.000001,50:0.000001):0.0654282,51:0.096764):0.932758,52:1.788931):0.707214):0.259502):0.429838):0.515993):0.150625,((((((16:0.000001,17:0.000001):0.146798,18:0.065384):0.15191,19:0.240731):0.334241,((21:0.765889,22:1.265512):0.389391,23:0.915868):1.15494):0.189068,20:0.699329):0.117744,(((((24:0.040205,25:0.073685):0.155592,(28:0.967585,29:0.593298):0.437083):0.0748014,26:0.082004):0.15617,27:0.072532):0.351452,((((30:0.227564,31:0.285088):0.308336,33:0.122877):0.134449,34:0.209203):0.321,32:0.773666):0.211461):0.421665):0.121937):0.470406,15:0.685239):0.313976):0.048763,((((8:0.000001,9:0.000001):0.350365,10:0.176041):0.319662,11:0.890580):0.221087,(12:0.000001,13:0.000001):0.853852):0.340065):0.128423):0.16434):0.00426392):0.070158,(4:0.232787,5:0.509903):0.425839);
 124: 1 -31338.31292 -31060.04736 (0:0.208325,(1:0.141532,(((3:0.222553,((((14:2.179168,((((16:0.000001,17:0.000001):0.174249,18:0.080156):0.110366,19:0.311066):0.510121,(((21:0.682776,22:1.161094):0.400352,23:0.824171):0.988382,((((24:0.074793,25:0.077853):0.145852,(26:0.113835,27:0.213686):0.0990579):0.166218,(28:0.944746,29:0.662877):0.181616):0.377092,((30:0.256113,(31:0.215672,32:0.958100):0.162979):0.213087,(33:0.176275,34:0.325678):0.1489):0.178305):0.402571):0.208424):0.125353):0.0700101,20:0.641210):0.137448,(35:1.952956,(((((36:0.159181,37:0.138928):0.0634716,38:0.000002):0.846428,(39:0.964856,(41:0.224879,(42:0.017622,43:0.055776):0.226041):0.818648):0.217771):0.456404,40:0.792598):0.618086,((((44:0.834764,46:2.873982):0.226642,45:1.139193):0.731667,(47:1.400908,48:1.595040):0.235572):0.664335,(((49:0.000001,50:0.000001):0.0365772,51:0.131650):1.01987,52:1.613978):0.84857):0.222341):0.411612):0.773952):0.363759,15:0.661712):0.343234):0.0957135,((((8:0.000001,9:0.000001):0.285841,10:0.198687):0.394267,11:0.781117):0.204164,(12:0.000001,13:0.000001):0.873338):0.333049):0.048712,((4:0.335373,5:0.347791):0.240557,(6:0.511117,7:0.593137):0.178598):0.186633):0.125692):0.0585897,2:0.284767);
 125: 2 -31327.5598 -31055.48271 (0:0.192899,(1:0.120365,(2:0.188708,(3:0.355029,((6:0.468524,7:0.588300):0.232544,(((((8:0.000001,9:0.000001):0.308028,10:0.230396):0.201884,11:1.059477):0.247289,(12:0.000001,13:0.000001):0.851968):0.13383,(((14:2.379679,(35:1.459421,((((((36:0.180418,37:0.155959):0.0357606,38:0.023840):0.824217,39:0.874257):0.221577,(40:1.429497,(41:0.201922,(42:0.016935,43:0.043548):0.19851):0.766868):0.166865):0.520475,(((49:0.000001,50:0.000001):0.0803788,51:0.093910):1.30587,52:1.697356):1.08064):0.209038,(((44:1.200854,45:0.945404):0.442155,46:3.066326):0.19651,(47:1.397933,48:1.720887):0.467548):0.524627):0.324709):0.836426):0.176961,((((((16:0.000001,17:0.000001):0.168205,18:0.142651):0.0774303,19:0.290250):0.509581,((((24:0.031941,25:0.085588):0.190761,(26:0.094784,27:0.166954):0.0867182):0.316963,(28:1.278478,29:0.526312):0.311677):0.252203,(((30:0.425283,31:0.222296):0.132261,(33:0.203076,34:0.326733):0.209679):0.117539,32:0.787492):0.194751):0.6605):0.0629416,((21:0.586560,22:1.135339):0.474736,23:1.001763):0.774749):0.350185,20:0.765659):0.085976):0.312573,15:0.995095):0.448891):0.0959368):0.173649):0.122059):0.099478):0.0854381,(4:0.208228,5:0.606934):0.37882);
 126: 1 -30112.29161 -31092.74743 (0:0.177758,(1:0.122677,(3:0.376381,((6:0.475122,7:0.559867):0.134573,(((((8:0.000001,9:0.000001):0.24917,10:0.207073):0.490245,11:0.658352):0.209948,(12:0.000001,13:0.000001):0.884658):0.172017,(14:2.264977,((15:0.877771,(35:2.551003,((((((36:0.185230,37:0.158723):0.0510849,38:0.007356):0.936007,(39:0.805432,(((49:0.000001,50:0.000001):0.047797,51:0.136502):1.06149,52:1.328256):2.51442):0.130591):0.0673919,(41:0.168193,(42:0.025565,43:0.050432):0.21252):0.945505):0.306758,40:0.987872):0.41461,(((44:1.052208,46:2.631974):0.344997,45:1.068825):0.768884,(47:1.350831,48:1.244943):0.239548):0.655348):0.713871):0.490196):0.183401,(((((16:0.000001,17:0.000001):0.195968,18:0.082989):0.292249,19:0.216547):0.592012,((21:0.843922,(22:1.064866,23:0.789932):0.304637):0.873857,(((((24:0.065173,25:0.044205):0.291046,26:0.101476):0.0711264,27:0.128031):0.239323,(28:1.007873,29:0.903379):0.121494):0.329564,(((30:0.391022,31:0.182406):0.150449,32:0.913009):0.156829,(33:0.225077,34:0.313841):0.0988677):0.105277):0.558728):0.18227):0.210252,20:0.571725):0.552123):0.065757):0.511962):0.108027):0.134468):0.17609):0.0639756,(2:0.168596,(4:0.258502,5:0.579778):0.331237):0.0691005);
 127: 1 -31049.44517 -31094.73165 (0:0.225516,(1:0.171498,3:0.499996):0.0431054,(2:0.186586,((4:0.353022,5:0.537579):0.261742,((6:0.407888,7:0.629636):0.16468,(((((8:0.000001,9:0.000001):0.261032,11:0.862602):0.121424,10:0.184657):0.558273,(12:0.000001,13:0.000001):0.826478):0.216273,(((14:2.116210,(35:1.792757,(((((((36:0.189330,37:0.150484):0.0669037,38:0.019403):0.777448,40:1.200928):0.140911,(41:0.169238,(42:0.007246,43:0.044511):0.20431):0.861163):0.263172,39:0.905873):0.302573,(((49:0.000001,50:0.000001):0.0481757,51:0.112420):1.11104,52:1.047622):1.3192):0.136065,((44:1.284331,(45:1.068571,46:2.452548):0.330141):0.858385,(47:1.187253,48:1.351879):0.367208):0.615364):0.313972):0.617383):0.0973807,((((((16:0.000001,17:0.000001):0.127268,18:0.109835):0.126208,19:0.293980):0.302103,(((((((24:0.038559,25:0.068141):0.066849,28:1.366121):0.177542,29:1.101502):0.0556994,26:0.089954):0.147729,27:0.100444):0.364569,32:0.797976):0.154508,((30:0.262377,31:0.251625):0.288694,(33:0.183633,34:0.339852):0.0736504):0.189877):0.647775):0.261181,((21:0.650948,22:0.796569):0.486283,23:0.702531):0.835618):0.182229,20:0.671724):0.267596):0.0634417,15:0.877537):0.426727):0.24278):0.140677):0.125563):0.0696911);
 128: 1 -31583.35488 -31067.47701 (0:0.211477,(1:0.132157,(3:0.394461,((4:0.326565,5:0.412643):0.34937,((6:0.530997,7:0.406863):0.110705,(((((8:0.000001,9:0.000001):0.228293,10:0.223756):0.203437,11:0.951360):0.186779,(12:0.000002,13:0.000002):0.82114):0.198564,((((14:2.004277,20:0.419050):0.406212,((((((24:0.068905,25:0.056369):0.227281,26:0.067228):0.0809223,27:0.149657):0.172836,28:1.149488):0.118723,29:0.834503):0.220046,(((30:0.241916,31:0.281957):0.157087,32:0.874252):0.161483,(33:0.170982,34:0.227669):0.15467):0.136708):0.544261):0.110245,((((16:0.000001,17:0.000001):0.124122,18:0.112122):0.148058,19:0.304459):0.361174,((21:0.692870,22:0.815078):0.311833,23:0.767365):0.853867):0.120438):0.381593,(15:0.968727,(35:1.359846,(((((((36:0.149780,37:0.165750):0.0321196,38:0.013029):0.852385,39:0.963866):0.339621,(41:0.191283,(42:0.029520,43:0.049455):0.21213):0.911976):0.265647,40:0.996071):0.391239,(((49:0.000001,50:0.000001):0.123308,51:0.085942):0.833486,52:1.853557):0.887082):0.190298,((44:0.862499,(45:0.859867,46:2.587220):0.315526):0.785662,(47:1.602638,48:1.155967):0.396498):0.669354):0.161583):0.697723):0.159644):0.266543):0.163144):0.0932414):0.108188):0.119272):0.030499,2:0.300851);
 129: 1 -31602.56417 -31086.16042 (0:0.232580,1:0.143339,(2:0.265308,((3:0.404518,(4:0.234287,5:0.583919):0.28069):0.0982961,((6:0.511807,7:0.501838):0.214599,((((8:0.000001,9:0.000001):0.205371,10:0.263504):0.383276,11:0.593108):0.356144,((12:0.000001,13:0.000001):0.569114,((((14:2.480139,15:0.615512):0.3854,((((16:0.000001,17:0.000001):0.119784,18:0.115696):0.0705728,19:0.324706):0.301834,(((21:0.886523,22:0.873919):0.323489,23:0.628443):0.824574,(((((24:0.065298,25:0.079946):0.108458,28:1.222940):0.0834359,(26:0.074015,27:0.187524):0.0784073):0.337327,29:0.609135):0.182176,(((30:0.261478,31:0.278727):0.150696,32:0.783974):0.0768674,(33:0.189960,34:0.300541):0.1002):0.153114):0.433224):0.184236):0.294836):0.178149,20:0.838566):0.00239084,(35:1.319030,(((((((36:0.114201,37:0.152416):0.0248021,38:0.026665):0.839982,39:0.676629):0.310874,((41:0.259122,42:0.013314):0.0179223,43:0.016337):0.939659):0.258661,40:1.017782):0.394733,((((44:1.017429,46:1.993959):0.178413,45:1.119359):0.432632,48:1.521704):0.25198,47:1.365734):0.617988):0.19979,(((49:0.000001,50:0.000001):0.168038,51:0.020671):1.0217,52:1.656771):0.63732):0.533516):0.64401):0.295476):0.194406):0.109421):0.0859876):0.10068):0.0338057);
 130: 1 -31138.27625 -31059.50027 (0:0.271498,(1:0.124846,((3:0.325719,(4:0.331962,5:0.460028):0.320932):0.0970319,((6:0.543709,7:0.536079):0.121206,(((((8:0.000001,9:0.000001):0.23397,10:0.258393):0.341092,11:0.913052):0.371408,(12:0.000001,13:0.000001):0.529526):0.380115,((((((((14:2.312588,(24:0.052144,25:0.099290):0.161699):0.0815262,(26:0.135907,27:0.163396):0.0998119):0.0511257,(28:1.187290,29:0.688154):0.325885):0.337992,((30:0.275462,(31:0.222866,32:1.222644):0.174101):0.259296,(33:0.202172,34:0.381123):0.14606):0.208939):0.600243,((21:0.319661,22:1.547638):0.742144,23:0.717413):0.748193):0.106172,(((16:0.000001,17:0.000001):0.154479,18:0.158429):0.18287,19:0.277255):0.27586):0.279725,20:0.963622):0.32599,(15:0.986769,(35:1.238312,(((((((36:0.119058,37:0.161905):0.0811388,38:0.010615):0.788176,39:0.912410):0.282087,(41:0.179193,(42:0.019421,43:0.044874):0.199676):0.803814):0.440317,40:0.846211):0.421051,(((44:1.151147,45:1.056352):0.435259,46:2.145149):0.492504,(47:1.136443,48:1.218435):0.311206):0.816472):0.277011,(((49:0.000001,50:0.000001):0.0286921,51:0.155584):1.34485,52:1.475342):0.598348):0.195699):0.757536):0.280876):0.333163):0.131241):0.253383):0.0657732):0.00307205,2:0.388454);
 131: 1 -31414.98166 -31069.93175 (0:0.219137,(1:0.170262,((3:0.391744,(((6:0.503947,7:0.619363):0.240665,((((8:0.000001,9:0.000001):0.263321,10:0.230834):0.338101,11:0.805104):0.316675,(12:0.000001,13:0.000001):0.792542):0.301683):0.0310562,(((14:2.613963,((35:1.516810,(((49:0.000001,50:0.000001):0.0545452,51:0.166364):1.2392,52:1.480545):0.770994):0.267656,((((((36:0.136116,37:0.166182):0.0573711,38:0.020461):0.91059,39:0.961765):0.156183,(41:0.252049,(42:0.018494,43:0.020955):0.130172):0.741174):0.293153,40:0.838459):0.553411,((44:1.167865,(45:0.729902,46:2.400611):0.30286):0.613585,(47:1.131105,48:1.147219):0.415748):0.564799):0.339482):0.892638):0.118881,(((((16:0.000001,17:0.000001):0.161964,18:0.126906):0.10772,19:0.302120):0.550966,(((21:1.266507,22:1.101862):0.246867,23:0.632476):0.978341,((((((((24:0.076072,25:0.066558):0.136073,(26:0.092617,27:0.189831):0.0712769):0.278235,28:1.243263):0.15241,29:0.891752):0.369633,32:0.867536):0.135975,(33:0.156468,34:0.322523):0.144158):0.129613,31:0.315685):0.113146,30:0.146625):0.661191):0.159845):0.336663,20:0.601783):0.318211):0.24581,15:0.778607):0.305072):0.118244):0.102791,(4:0.315817,5:0.438830):0.342134):0.101531):0.0331317,2:0.289865);
 132: 1 -31513.98096 -31078.78898 (0:0.360325,1:0.160625,(2:0.253699,((3:0.423128,((6:0.480783,7:0.653874):0.199007,((((8:0.000001,9:0.000001):0.247652,10:0.192160):0.457889,(11:1.058198,(12:0.000001,13:0.000001):0.51131):0.220427):0.159886,((14:2.108740,15:0.457487):0.516606,(((((((16:0.000001,17:0.000001):0.18126,18:0.112324):0.15421,19:0.290960):0.491561,(((((24:0.091034,25:0.074898):0.199893,(26:0.075610,27:0.149535):0.0543423):0.225462,28:1.322880):0.136274,29:0.765137):0.257786,((((30:0.181531,31:0.251077):0.136845,32:0.926924):0.201659,33:0.174467):0.0870208,34:0.239371):0.0926857):0.345324):0.152914,20:0.586222):0.0622582,((21:0.561982,22:0.666370):0.332419,23:0.684468):0.716221):0.207713,(35:1.207055,((((((36:0.091243,37:0.130184):0.0747272,38:0.010371):0.841799,40:0.902073):0.319324,39:0.893753):0.0643793,(41:0.240093,(42:0.020000,43:0.029790):0.159202):0.962169):0.529581,(((44:1.147629,(45:0.914461,46:2.895182):0.431666):0.586252,(47:1.335020,48:1.625103):0.511701):0.464632,(((49:0.000001,50:0.000001):0.0391982,52:2.148934):0.0882448,51:0.065232):1.89317):0.0837514):0.250344):1.01917):0.130935):0.228122):0.142443):0.12148):0.0231629,(4:0.404737,5:0.516180):0.311192):0.121633):0.0362139);
 133: 1 -30600.69151 -31060.72186 (0:0.219289,(1:0.095868,(2:0.228745,(3:0.432626,((6:0.411949,7:0.617318):0.151843,(((((8:0.000001,9:0.000001):0.361333,10:0.169919):0.322639,11:0.900542):0.231335,(12:0.000001,13:0.000001):0.652615):0.254691,(14:2.429195,(15:0.803404,((((((16:0.000001,17:0.000001):0.157299,18:0.079156):0.134072,19:0.325714):0.357015,(((21:0.912738,22:0.795904):0.720019,23:0.838606):0.520558,((((((24:0.050659,25:0.084470):0.300807,26:0.100223):0.0742007,(28:0.975127,29:0.573470):0.380307):0.0891504,27:0.151727):0.392714,32:0.539069):0.292364,((30:0.241842,31:0.333243):0.191147,(33:0.191361,34:0.277651):0.145364):0.0675046):0.44566):0.139086):0.331323,20:0.706187):0.275531,(35:1.652320,((((((36:0.113841,37:0.147635):0.0328707,38:0.038107):0.701974,39:0.838285):0.131049,(41:0.159932,(42:0.038903,43:0.057192):0.215695):0.885399):0.386439,40:0.943306):0.322728,(((44:1.126976,(45:0.889752,46:2.215293):0.219521):0.730734,(47:1.096719,48:1.315206):0.431918):0.668699,(((49:0.000001,50:0.000001):0.0714371,51:0.101958):0.834702,52:1.751993):0.821184):0.277249):0.297096):0.831515):0.19266):0.197212):0.323131):0.0618671):0.119296):0.0856666):0.0348605):0.0728489,(4:0.246259,5:0.440461):0.420202);
 134: 2 -31357.7034 -31063.44603 (0:0.192307,(1:0.116964,(3:0.439760,(((6:0.341707,7:0.482939):0.0985129,(((((14:2.309767,(21:0.807869,22:0.815559):0.210738):0.15721,23:0.934076):0.852976,(((((16:0.000001,17:0.000001):0.174925,18:0.069999):0.189064,19:0.234452):0.423405,(((((24:0.061969,25:0.068662):0.164963,(26:0.072849,27:0.255042):0.08178):0.299879,29:0.743797):0.206864,((30:0.238436,(31:0.219853,32:1.186677):0.151635):0.251817,(33:0.199265,34:0.350063):0.122817):0.195213):0.141739,28:1.159141):0.49053):0.253515,20:0.568777):0.200624):0.136007,((35:1.066252,(((49:0.000001,50:0.000001):0.0654285,51:0.151591):1.30687,52:1.376055):0.949358):0.52611,((((((36:0.161817,37:0.174525):0.0427284,38:0.015184):0.792752,39:0.754530):0.0646889,(41:0.127924,(42:0.032340,43:0.042808):0.21976):1.03017):0.519801,40:0.935326):0.482751,(((44:1.023349,45:1.063674):0.561259,46:2.013509):0.627424,(47:1.027643,48:1.502178):0.409458):1.0719):0.0321273):0.825025):0.158672,15:0.758487):0.418263):0.0590677,(((8:0.000001,9:0.000001):0.404702,10:0.102248):0.253128,(11:0.757594,(12:0.000001,13:0.000001):0.672155):0.195045):0.356115):0.0896585):0.0986852):0.060066,(2:0.170529,(4:0.295983,5:0.351842):0.384157):0.0793516);
 135: 2 -30572.37596 -31056.23772 (0:0.218205,(1:0.139017,(2:0.251145,(3:0.324094,(((6:0.528524,7:0.591600):0.151161,((((8:0.000001,9:0.000001):0.341256,10:0.140080):0.379224,11:0.917049):0.389496,(12:0.000001,13:0.000001):0.922355):0.205978):0.0242982,(((((14:2.502100,20:0.355170):0.564533,(((((24:0.063494,25:0.050889):0.180502,(26:0.090633,27:0.189847):0.075675):0.247397,28:1.136081):0.106082,29:0.681503):0.129992,((((30:0.283392,31:0.253861):0.244368,32:0.743051):0.13599,33:0.216848):0.0631494,34:0.290835):0.335692):0.52251):0.0450986,(((16:0.000001,17:0.000001):0.154901,18:0.083978):0.173653,19:0.232276):0.428586):0.0848234,((21:0.753663,22:0.938145):0.435883,23:0.530213):1.1001):0.534993,(15:0.747662,(35:1.206639,(((((((36:0.178791,37:0.160429):0.0229813,38:0.030105):0.894351,39:0.862610):0.125615,((41:0.381754,42:0.020902):0.0244306,43:0.028565):1.04199):0.475294,40:1.498374):0.280071,(((49:0.000001,50:0.000001):0.053152,51:0.144234):1.35368,52:1.478619):0.779009):0.0988513,(((44:1.141620,45:0.963256):0.182928,46:2.721956):0.6592,(47:1.427719,48:0.998142):0.361784):0.619795):0.33556):1.06843):0.142232):0.441493):0.122989):0.0940172):0.038417):0.0662523,(4:0.309446,5:0.497175):0.399099);
 136: 1 -30876.64701 -31074.85455 (0:0.182983,((1:0.141336,2:0.258405):0.00676367,((3:0.291676,((((14:2.072349,20:0.642646):0.168816,((((16:0.000001,17:0.000001):0.261073,18:0.073918):0.130969,(19:0.108376,((21:0.728385,22:1.039408):0.425179,23:0.721545):1.27539):0.16791):0.47182,(((((24:0.044516,25:0.090101):0.23908,26:0.098598):0.152695,27:0.098308):0.245752,(((30:0.296749,31:0.180930):0.206547,(33:0.186614,34:0.331982):0.148605):0.222713,32:0.619920):0.377214):0.154344,(28:0.940737,29:0.768798):0.168621):0.401005):0.291387):0.129744,((35:2.301138,(((49:0.000001,50:0.000001):0.121289,51:0.072630):1.52749,52:1.597368):0.36884):0.327214,(((((36:0.193384,37:0.166560):0.0463541,38:0.000002):0.720219,(39:0.918086,(41:0.251900,(42:0.031003,43:0.038521):0.291463):0.842274):0.15152):0.363807,((((44:0.919927,45:1.036893):0.393838,46:2.634366):0.780265,47:1.634499):0.373981,48:1.497327):1.03137):0.179401,40:0.966044):0.722284):0.615698):0.13656,15:1.020025):0.421699):0.0912651,((6:0.512678,7:0.624997):0.150685,((((8:0.000001,9:0.000001):0.365787,10:0.159803):0.244651,(12:0.000001,13:0.000001):1.04773):0.0941196,11:0.725586):0.265718):0.159946):0.164843):0.0835278,(4:0.122151,5:0.503756):0.406437);
 137: 2 -31556.61608 -31068.24694 (0:0.176422,(1:0.128716,(2:0.339913,(3:0.330355,((6:0.498601,7:0.478045):0.126221,(((((8:0.000001,9:0.000001):0.383203,10:0.219270):0.306606,11:0.782903):0.214083,(12:0.000001,13:0.000001):0.694474):0.165229,((14:2.436002,((((((16:0.000001,17:0.000001):0.216854,18:0.144257):0.144229,19:0.258671):0.666826,(((21:0.812113,22:0.696840):0.443869,23:0.851150):0.75677,((((((((24:0.071892,25:0.050400):0.232671,26:0.071941):0.0886523,27:0.148221):0.199319,(28:1.184339,29:0.624777):0.253469):0.294307,32:0.710419):0.179593,(33:0.187761,34:0.321774):0.144616):0.208283,31:0.348710):0.155353,30:0.133174):0.658607):0.210655):0.290185,20:0.495100):0.368395,(35:1.557538,(((((((36:0.172420,37:0.129042):0.0372257,38:0.027536):0.679479,39:0.772176):0.0984404,(41:0.188960,(42:0.018621,43:0.048540):0.155683):0.856271):0.354144,40:1.162642):0.408251,(((44:1.725433,46:2.534098):0.235634,45:1.286930):0.636645,(47:0.989722,48:1.292612):0.618343):0.645462):0.360809,(((49:0.000001,50:0.000001):0.0947636,51:0.060781):1.55314,52:1.441673):1.01263):0.287759):0.668878):0.0119023):0.295764,15:1.045202):0.421007):0.121462):0.153179):0.101389):0.0370047):0.0747877,(4:0.287433,5:0.439607):0.465522);
 138: 1 -30484.79432 -31058.69031 (0:0.189293,(1:0.089502,(2:0.192046,(4:0.247177,5:0.377199):0.291944):0.14837):0.0696767,((3:0.201640,((((((((14:2.449406,(((24:0.094676,25:0.067273):0.149357,(26:0.068274,27:0.265824):0.0872024):0.224352,(28:1.128882,29:0.520198):0.241214):2.85284e-06):0.57299,((30:0.288478,31:0.314137):0.251159,32:0.950406):0.106266):0.0161625,33:0.196225):0.187688,34:0.129139):0.621357,((((16:0.000002,17:0.000001):0.219585,18:0.083126):0.164505,19:0.408235):0.376163,((21:0.703565,22:1.274932):0.490893,23:0.788086):0.92804):0.102836):0.23691,20:0.780175):0.0692792,(35:1.588735,(((((((36:0.162104,38:0.065273):0.0721783,37:0.084199):0.794535,39:1.093340):0.140394,(41:0.195053,(42:0.034256,43:0.058783):0.234807):0.902095):0.307879,40:1.082912):0.409203,(((49:0.000001,50:0.000001):0.158531,51:0.074760):1.31424,52:1.643582):0.995976):0.337825,(((44:1.134576,46:2.171706):0.177273,45:1.149147):0.537934,(47:1.318472,48:1.315329):0.504081):0.840347):0.274319):0.801724):0.486737,15:1.068192):0.329386):0.137928,((6:0.396307,7:0.454650):0.0594086,((((8:0.000001,9:0.000001):0.330014,10:0.197350):0.318257,(12:0.000001,13:0.000001):0.73104):0.178031,11:0.589641):0.558284):0.163997):0.152496);
 139: 1 -31472.45501 -31085.97046 (0:0.245349,(1:0.052686,(((4:0.348648,5:0.494061):0.28414,(6:0.498061,7:0.488470):0.132045):0.119551,(((((8:0.000001,9:0.000001):0.286454,10:0.277907):0.411323,11:0.684603):0.243458,(12:0.000001,13:0.000001):0.744136):0.290491,((14:1.994796,(((((((16:0.000001,17:0.000001):0.164432,18:0.076397):0.172248,19:0.292828):0.2592,(((((24:0.061729,25:0.069103):0.175593,(26:0.090847,27:0.186980):0.0767831):0.186252,28:1.051041):0.14283,29:0.686466):0.343153,((((30:0.232045,31:0.347057):0.163525,32:0.740033):0.234525,33:0.188055):0.129154,34:0.213662):0.146616):0.495788):0.111071,20:0.816528):0.199203,((21:0.929067,22:1.316247):0.147154,23:0.752466):0.581894):0.193434,((35:1.547932,(((49:0.000001,50:0.000001):0.083256,51:0.090966):0.890877,52:1.485367):0.995337):0.23026,((((((36:0.177410,37:0.151730):0.0281931,38:0.062574):0.773827,(41:0.185358,(42:0.020977,43:0.042902):0.178074):0.974761):0.205076,39:0.976968):0.416121,40:0.944580):0.476646,(((44:1.399616,45:1.240019):0.526352,46:1.774572):0.410139,(47:1.131938,48:1.770493):0.815686):0.751416):0.183967):1.25334):0.0463982):0.165643,15:0.523381):0.328554):0.123541):0.164943):0.0791998,(2:0.147347,3:0.430508):0.0861525);
 140: 1 -30873.42107 -31068.69761 (0:0.122152,(1:0.188139,(2:0.220238,(3:0.362666,(((6:0.375742,7:0.537613):0.160054,(((8:0.000001,9:0.000001):0.240806,10:0.237877):0.28941,11:0.681917):0.247267):0.118386,((12:0.000001,13:0.000002):0.592481,(((14:2.149432,(35:1.344073,(((((((36:0.145443,37:0.161606):0.0607265,38:0.000002):0.805936,40:1.157302):0.42033,(41:0.232787,(42:0.018581,43:0.053191):0.18352):0.656967):0.152743,39:0.806599):0.524839,(((49:0.000001,50:0.000001):0.120501,51:0.087738):1.11223,52:1.746949):0.976292):0.127665,(((44:1.191480,46:2.431069):0.428067,45:1.152860):0.498589,(47:1.212578,48:1.227974):0.330868):0.426507):0.499827):0.492485):0.457097,((((((16:0.000001,17:0.000001):0.188128,18:0.135190):0.212492,19:0.297852):0.533515,((21:0.835210,22:0.779407):0.378196,23:0.604838):0.882351):0.15648,(((((24:0.091733,25:0.039114):0.257455,26:0.095654):0.157436,27:0.075850):0.221883,(28:0.994597,29:0.761635):0.284549):0.350479,((30:0.271457,(31:0.157804,32:0.830305):0.199885):0.207347,(33:0.200269,34:0.254475):0.0848504):0.126075):0.409336):0.188681,20:0.658537):0.140519):0.211519,15:0.893799):0.353762):0.268976):0.10565):0.11632):0.0225644):0.0460527,(4:0.188753,5:0.457985):0.381281);
 141: 1 -30476.49073 -31069.08696 (0:0.187168,(1:0.161081,(2:0.217077,(((3:0.295739,(((14:2.675453,20:0.227772):0.290354,((((16:0.000001,17:0.000001):0.215906,18:0.102482):0.176452,19:0.256961):0.513161,(((21:0.506223,22:1.013412):0.406243,23:0.717439):0.832295,(((((24:0.069121,25:0.054792):0.231493,26:0.076534):0.0783459,27:0.152090):0.227746,(28:1.099592,29:0.757451):0.322318):0.246324,((30:0.293550,(31:0.143120,32:0.968910):0.212301):0.272104,(33:0.217180,34:0.299295):0.0582604):0.104843):0.404191):0.163444):0.237915):0.374963,(15:0.756055,(35:1.665939,(((((((36:0.124762,37:0.130138):0.0597035,38:0.000002):0.797983,39:0.995202):0.210763,(41:0.204762,(42:0.026259,43:0.042521):0.189184):0.804623):0.503587,40:0.837127):0.273896,((((44:1.008308,45:0.911097):0.625624,47:1.304338):0.344262,46:1.846497):0.0976787,48:1.607935):0.870342):0.209267,(((49:0.000001,50:0.000001):9.52321e-05,51:0.155573):0.790524,52:1.707231):1.08191):0.429452):0.741918):0.196651):0.32217):0.0715972,(((8:0.000001,9:0.000001):0.298411,10:0.167558):0.303776,(11:0.685174,(12:0.000001,13:0.000001):0.688362):0.21786):0.294482):0.061162,(6:0.492614,7:0.445141):0.231921):0.0992552):0.0361148):0.0738377,(4:0.259177,5:0.466906):0.432569);
 142: 1 -31032.88348 -31066.4156 (0:0.225247,(1:0.110827,(((4:0.315691,5:0.426787):0.255469,(6:0.358782,7:0.441996):0.140268):0.127861,(((((8:0.000001,9:0.000001):0.2944,10:0.157819):0.244994,11:0.685664):0.360045,(12:0.000001,13:0.000001):0.759107):0.210718,(((14:1.940809,(((((16:0.000001,17:0.000001):0.224183,18:0.080527):0.0576294,19:0.394913):0.50055,(((21:0.815572,22:1.132834):0.454364,23:0.762566):0.789741,((((24:0.073415,25:0.078213):0.223387,(26:0.126614,27:0.186951):0.0767857):0.281785,(28:1.106511,29:0.515962):0.292223):0.289896,(((30:0.344060,31:0.295471):0.15736,32:0.988877):0.115213,(33:0.238674,34:0.256252):0.171779):0.129356):0.387629):0.200171):0.164814,20:0.521068):0.224075):0.243323,(((35:1.648116,((44:1.168792,(45:0.899435,46:2.237625):0.315212):0.452509,(47:1.332053,48:1.415714):0.190143):0.441688):0.417943,(((((36:0.144079,37:0.196889):0.0454164,38:0.014184):0.675579,39:1.023918):0.24274,(41:0.162075,(42:0.034231,43:0.036460):0.169466):0.741421):0.340605,40:1.099588):0.425135):0.264294,(((49:0.000001,50:0.000001):0.0982064,51:0.067118):0.771886,52:1.594916):0.745872):0.87498):0.0781354,15:0.636250):0.439683):0.109362):0.0809929):0.0792944,(2:0.186458,3:0.405646):0.0518984);
 143: 1 -31338.48473 -31068.65914 (0:0.158509,(1:0.156281,((2:0.290860,3:0.403260):0.0852217,(((6:0.413770,7:0.664488):0.259347,(((14:2.601398,(35:1.629287,((((((36:0.217765,37:0.165196):0.0297168,38:0.034544):0.892402,(39:1.131034,(41:0.204615,(42:0.004010,43:0.081471):0.213159):1.0275):0.118803):0.504965,40:1.088143):0.483277,((((44:1.191727,45:0.999638):0.575397,46:1.868620):0.370031,47:1.830156):0.415682,48:1.882595):0.884652):0.47818,(((49:0.000001,50:0.000001):0.078651,51:0.121890):1.00601,52:1.986491):0.995309):0.2803):0.594423):0.1671,((((((16:0.000001,17:0.000001):0.225555,18:0.128324):0.177879,19:0.205906):0.606837,20:0.855273):0.337559,(((((24:0.078315,25:0.074461):0.164809,(26:0.098490,27:0.178683):0.0985277):0.211178,(28:0.993775,29:0.687312):0.3712):0.485294,(33:0.217834,34:0.424495):0.0627795):0.0858756,(30:0.327023,(31:0.249001,32:1.042275):0.206215):0.244058):0.563411):0.14858,((21:1.317716,22:1.080615):0.138327,23:0.879081):0.663184):0.256025):0.19553,15:0.681907):0.671764):0.0563676,((((8:0.000001,9:0.000001):0.246783,10:0.243895):0.239012,11:0.827216):0.23824,(12:0.000001,13:0.000001):0.760468):0.209171):0.17339):0.0605777):0.083621,(4:0.229518,5:0.616426):0.283156);
 144: 1 -31193.48047 -31061.0578 (0:0.217374,(1:0.168904,(2:0.231070,((3:0.487166,(((((8:0.000001,9:0.000001):0.281801,10:0.252613):0.322675,11:1.084690):0.181377,(12:0.000001,13:0.000001):0.821289):0.25934,((((14:2.414323,20:0.515059):0.112086,(((((16:0.000001,17:0.000001):0.186183,18:0.095477):0.0771274,19:0.383724):0.34344,((((((24:0.052622,25:0.088912):0.173377,26:0.152988):0.0673278,27:0.120528):0.263637,(28:1.096234,29:0.403775):0.25273):0.276837,((30:0.338373,31:0.346250):0.213842,(33:0.153347,34:0.372425):0.127609):0.224206):0.1142,32:0.945559):0.371136):0.0580459,((21:0.841684,22:1.016473):0.798044,23:0.674885):0.846126):0.327483):0.231167,(35:1.589918,((((((36:0.112883,37:0.115117):0.0726047,38:0.017110):0.838033,39:0.958537):0.157434,(41:0.142779,(42:0.034065,43:0.040559):0.166769):0.979126):0.350811,40:1.083712):0.511829,((((44:1.266164,(45:1.117852,46:2.247478):0.225092):0.501134,48:0.976096):0.161782,47:1.462112):0.793999,(((49:0.000001,50:0.000001):0.0497091,51:0.093547):0.961203,52:1.503722):0.479952):0.188164):0.764501):0.682823):0.194543,15:1.116828):0.197407):0.00765767):0.0509794,(6:0.491645,7:0.659718):0.260327):0.118794):0.0703781):0.0851827,(4:0.351704,5:0.589195):0.276116);
 145: 2 -30805.35315 -31072.54065 (0:0.221193,(1:0.107610,(((4:0.363162,5:0.362205):0.374521,(6:0.486668,7:0.527895):0.102372):0.117031,(((((8:0.000001,9:0.000001):0.250385,10:0.222966):0.281322,(12:0.000001,13:0.000001):0.672744):0.0812988,11:0.680287):0.181105,(((14:2.778163,15:0.228369):0.519136,(35:1.338717,(((((((36:0.125703,37:0.136006):0.0805697,38:0.000002):0.769291,39:0.827640):0.291891,(41:0.228980,(42:0.021939,43:0.034198):0.122578):0.796384):0.17381,40:1.101402):0.323996,((44:1.447218,(45:1.065481,46:2.587680):0.279441):0.47189,(47:1.057977,48:1.017868):0.370058):0.56573):0.347108,(((49:0.000001,50:0.000001):0.0560415,51:0.109095):0.984092,52:1.650678):0.774039):0.282992):0.720266):0.127966,((((((16:0.000001,17:0.000001):0.171745,18:0.120799):0.143537,19:0.220082):0.364021,20:0.848998):0.174895,(((((24:0.065560,25:0.053882):0.235323,27:0.131117):0.0589786,26:0.093045):0.302308,(28:0.981655,29:0.618219):0.207643):0.227119,(((30:0.178448,31:0.269951):0.255344,32:0.991675):0.0847658,(33:0.191469,34:0.278764):0.134835):0.239968):0.734662):0.0933704,((21:0.888398,22:1.044607):0.378105,23:0.452252):1.08918):0.260912):0.262882):0.223497):0.164409):0.100817,(2:0.215679,3:0.475597):0.0575867);
 146: 3 -30043.88215 -31066.28283 (0:0.299697,(1:0.111176,((4:0.325947,5:0.402773):0.310237,(((6:0.451367,7:0.548057):0.0709425,(((14:2.338488,20:0.434683):0.136944,(((((16:0.000001,17:0.000001):0.1747,18:0.085134):0.0721275,19:0.361718):0.38207,((21:0.777757,22:0.990220):0.488072,23:0.641317):0.949436):0.0822776,((((24:0.066794,25:0.124838):0.184341,(26:0.095737,27:0.176088):0.07477):0.166183,(28:0.924457,29:0.457273):0.255346):0.268119,(((30:0.268696,31:0.280554):0.223315,32:0.655876):0.0687217,(33:0.246256,34:0.264490):0.0923747):0.164068):0.476572):0.335693):0.317155,(15:0.656097,(35:1.455844,(((((((36:0.198097,37:0.165795):0.0825981,38:0.000003):0.813884,39:0.852279):0.38796,((41:0.364765,42:0.033706):0.0242649,43:0.009536):1.03617):0.523024,40:0.925390):0.334534,(((44:1.227695,46:1.972740):0.452218,45:1.202345):0.328413,(47:1.131738,48:1.258876):0.181034):0.684916):0.281806,(((49:0.000001,50:0.000001):0.0836878,51:0.078395):1.27643,52:1.240899):0.770072):0.464194):0.776453):0.200926):0.458075):0.119361,((((8:0.000001,9:0.000001):0.382919,10:0.143540):0.290738,11:0.861816):0.203767,(12:0.000001,13:0.000001):0.820244):0.274555):0.0880473):0.142459):0.00520625,(2:0.255728,3:0.416215):0.0796705);
 147: 1 -31541.13697 -31062.94064 (0:0.200515,((1:0.132601,((3:0.463214,(((((8:0.000001,9:0.000001):0.372162,10:0.119308):0.49171,11:0.873534):0.221353,(12:0.000001,13:0.000001):0.743312):0.202538,((14:1.817953,(((((16:0.000001,17:0.000001):0.167225,18:0.093630):0.197239,19:0.277640):0.52504,20:0.626973):0.223111,(((21:0.675571,22:1.099196):0.345805,23:0.888748):0.862901,((((24:0.062357,25:0.070823):0.260007,(26:0.102586,27:0.206718):0.104009):0.163861,(28:1.270115,29:0.661592):0.163903):0.379532,((30:0.216899,(31:0.248352,32:0.934670):0.160015):0.233354,(33:0.208078,34:0.295206):0.102912):0.142108):0.314882):0.17352):0.208305):0.367914,(15:0.501297,(((35:1.292725,(((49:0.000001,50:0.000001):0.0330007,51:0.158572):0.728687,52:1.856580):1.15932):0.327153,((44:1.115510,(45:0.759094,46:2.352079):0.401687):0.967137,(47:1.295188,48:1.264743):0.380103):0.473831):0.129178,(((((36:0.112345,37:0.124644):0.0399771,38:0.003903):0.682284,39:0.758315):0.251607,(41:0.251403,(42:0.013211,43:0.039223):0.228122):0.884712):0.411565,40:0.796465):0.335608):1.68734):0.274397):0.580251):0.0708104):0.0998613,(6:0.373109,7:0.556195):0.173458):0.151007):0.0601638,2:0.227853):0.115888,(4:0.213773,5:0.594537):0.433567);
 148: 1 -30638.32146 -31069.08696 (0:0.228998,(1:0.095532,((2:0.232171,3:0.544091):0.077279,((6:0.479314,7:0.535512):0.21899,((((8:0.000001,9:0.000001):0.336907,10:0.170278):0.366597,(11:0.902722,(12:0.000001,13:0.000001):0.805342):0.140511):0.234587,(14:2.099721,((15:0.627081,(35:1.560817,((((((36:0.117882,37:0.165421):0.0429855,38:0.000566):1.15993,39:0.745607):0.248341,(40:1.242878,((41:0.390351,42:0.034323):0.0255713,43:0.015683):1.18099):0.252736):0.58131,((44:1.111669,(45:1.270854,46:1.844363):0.175985):0.686712,(47:1.058340,48:1.132250):0.368393):0.667379):0.202976,(((49:0.000001,50:0.000001):2.06692e-06,51:0.175781):0.985471,52:1.633959):0.796133):0.454548):0.528295):0.262224,(((((16:0.000001,17:0.000001):0.137796,18:0.097984):0.120977,19:0.215810):0.564608,((21:0.854612,(22:1.212082,23:0.806628):0.20601):0.751874,(((((24:0.058892,25:0.051338):0.223323,27:0.171239):0.0886448,26:0.000002):0.291395,(28:1.142157,29:0.555528):0.148658):0.224274,((30:0.277506,(31:0.183864,32:0.991934):0.146848):0.187511,(33:0.154750,34:0.285850):0.0941573):0.203768):0.388399):0.288203):0.227687,20:0.661013):0.265808):0.0853467):0.39519):0.0861331):0.157282):0.0597501):0.114081,(4:0.186816,5:0.602454):0.375665);
 149: 2 -30734.01107 -31074.38866 (0:0.205050,(1:0.107406,(2:0.261229,(3:0.443921,((6:0.675840,7:0.552726):0.243479,(((((8:0.000001,9:0.000001):0.209946,11:1.314633):0.14362,10:0.182634):0.479687,(12:0.000001,13:0.000001):0.865077):0.295445,((((14:2.504022,20:0.320072):0.471588,((((16:0.000001,17:0.000001):0.206851,18:0.111145):0.141601,19:0.381404):0.363815,(((21:0.687662,22:1.350115):0.395731,23:0.547969):1.07132,((((24:0.073983,25:0.068115):0.162166,(26:0.119589,27:0.213349):0.0849954):0.199269,(28:1.046682,29:0.754914):0.274586):0.223845,((30:0.223710,31:0.373705):0.116343,(32:0.738394,(33:0.182178,34:0.339119):0.0945884):0.0681736):0.209789):0.337964):0.251515):0.304567):0.18205,(35:1.678007,(((((((36:0.135380,37:0.150889):0.0449621,38:0.023593):0.969932,39:0.764329):0.169585,(41:0.192384,(42:0.018852,43:0.034426):0.174381):0.764409):0.561983,40:0.752747):0.450716,((((44:0.792499,45:0.779990):0.228993,46:2.077652):0.577462,48:1.488261):0.225504,47:1.380578):0.769538):0.187729,(((49:0.000001,50:0.000001):0.0655149,51:0.110431):1.20477,52:1.759751):0.703991):0.225901):0.832633):0.220666,15:0.853609):0.267114):0.139755):0.13143):0.130184):0.0710488):0.0643127,(4:0.386273,5:0.546748):0.350924);
 150: 2 -30949.74017 -31056.36581 (0:0.179575,(1:0.174616,(2:0.260603,(3:0.382160,((6:0.505474,7:0.606587):0.21885,(((((8:0.000001,9:0.000001):0.293065,10:0.129367):0.301786,11:0.986861):0.200988,(12:0.000001,13:0.000001):1.01884):0.146044,((((14:2.109331,20:0.318826):0.2795,(((((16:0.000001,17:0.000001):0.293955,18:0.051939):0.193748,19:0.270038):0.46728,((21:0.827169,22:0.985573):0.456393,23:0.600390):0.751177):0.0322201,(((((24:0.085759,25:0.052153):0.231918,(26:0.073927,27:0.195608):0.140394):0.261599,29:0.789721):0.0912648,28:0.933951):0.319552,(((30:0.258195,31:0.266319):0.195203,32:0.859479):0.133267,(33:0.244837,34:0.319233):0.0656587):0.157525):0.608292):0.149671):0.154766,(35:1.542813,(((((((36:0.172837,37:0.143869):0.0615321,38:0.000003):1.00745,39:0.954476):0.182351,(41:0.180824,(42:0.024244,43:0.030598):0.15681):0.694493):0.392717,(((49:0.000001,50:0.000001):0.0866516,51:0.117977):0.939375,52:1.774624):1.12471):0.0875105,40:1.037819):0.132383,((44:0.966496,(45:0.884772,46:2.205591):0.376192):0.524855,(47:1.726574,48:1.297736):0.316075):0.585504):0.207548):1.01748):0.18242,15:0.885424):0.553668):0.0616103):0.145812):0.082995):0.0487241):0.0373997,(4:0.294042,5:0.588276):0.362307);
 151: 1 -30945.86602 -31060.91041 (0:0.143612,(1:0.118248,(2:0.212550,((3:0.297428,(((((8:0.000001,9:0.000001):0.324371,10:0.160239):0.340824,11:0.862917):0.2531,(12:0.000001,13:0.000001):0.552115):0.193025,(((14:2.680193,((((16:0.000001,17:0.000001):0.139212,18:0.088182):0.0661695,19:0.288355):0.582591,(((21:0.611517,22:0.992483):0.377109,23:0.710024):0.792768,(((((24:0.083726,25:0.105460):0.199669,26:0.101582):0.0690262,27:0.096050):0.139516,(28:1.007603,29:0.640515):0.270164):0.25965,(((30:0.250274,31:0.239487):0.1015,32:0.703210):0.126829,(33:0.208126,34:0.245200):0.139051):0.153977):0.327983):0.312719):0.240176):0.0442797,20:0.515581):0.168484,(15:0.724233,(35:1.478213,(((((((36:0.110947,37:0.130235):0.0465396,38:0.017244):0.884947,39:0.693604):0.349255,(41:0.152825,(42:0.011319,43:0.057946):0.150936):0.648365):0.34725,40:0.950224):0.482936,(((49:0.000001,50:0.000001):0.0955525,51:0.069145):0.691341,52:1.671423):0.882818):0.145477,(((44:1.012720,46:2.332651):0.214706,45:1.210449):0.530562,(47:1.271029,48:1.150324):0.161874):0.516628):0.517048):0.595275):0.242554):0.31848):0.169167):0.0881623,(6:0.511692,7:0.502780):0.249278):0.0300164):0.0532442):0.0614066,(4:0.260461,5:0.414144):0.359266);
 152: 2 -31410.92791 -31088.79746 (0:0.213324,(1:0.057260,(2:0.307043,((4:0.333624,5:0.324375):0.33347,((6:0.447119,7:0.562242):0.0417663,(((((8:0.000001,9:0.000001):0.305542,10:0.207272):0.239461,11:0.723542):0.366158,(12:0.000001,13:0.000001):0.781194):0.201705,((((14:2.482312,((((((36:0.146947,37:0.173380):0.0259961,38:0.014506):0.746686,39:1.167511):0.17789,(41:0.169741,(42:0.020237,43:0.039530):0.175621):0.912746):0.42287,40:0.947155):0.701279,(((44:1.166057,46:2.374850):0.381795,45:0.811098):0.452995,(47:1.431920,48:1.272440):0.556001):0.74472):0.204715):0.223921,(35:1.721381,(((49:0.000001,50:0.000001):0.0487237,51:0.111211):1.07407,52:1.608575):0.889858):0.366948):0.544672,(((((16:0.000001,17:0.000001):0.153263,18:0.117350):0.137682,(((21:1.044042,22:0.888262):0.445091,23:0.608780):1.06686,((((24:0.073903,25:0.051678):0.171614,(26:0.072153,27:0.184873):0.0661862):0.119743,(28:1.150710,29:0.776863):0.26515):0.304086,(((30:0.248701,31:0.301081):0.119235,32:0.829482):0.13526,(33:0.197720,34:0.315250):0.128427):0.220966):0.559065):0.401237):0.128819,19:0.215697):0.597855,20:0.573322):0.197597):0.241284,15:0.992909):0.53532):0.145471):0.0803797):0.116759):0.0808376):0.103209,3:0.429091);
 153: 5 -31109.64542 -31063.08859 (0:0.227773,(1:0.144843,(2:0.247279,(3:0.439651,(((6:0.474517,7:0.437722):0.168643,(((8:0.000001,9:0.000001):0.361632,10:0.175150):0.426603,11:0.719161):0.352401):0.104664,((12:0.000001,13:0.000001):0.913143,((14:2.392113,15:0.664483):0.208613,((((((16:0.000001,17:0.000001):0.162525,18:0.104323):0.116659,19:0.294429):0.41713,(((21:0.832469,22:0.928165):0.475347,23:0.836067):0.901492,(((((24:0.049723,25:0.086162):0.280629,26:0.103216):0.0714801,27:0.188090):0.227349,(28:1.375110,29:0.583821):0.260436):0.402843,(((30:0.297346,31:0.294783):0.101789,32:0.925028):0.169198,(33:0.194309,34:0.310818):0.128125):0.08752):0.395821):0.0985675):0.300711,20:0.532248):0.205511,(35:1.978158,(((((((36:0.143033,37:0.199699):0.0198571,38:0.015769):0.878902,(41:0.173248,(42:0.024543,43:0.034914):0.235596):0.884659):0.138915,39:0.782861):0.346362,40:1.077001):0.343016,(((44:1.237676,46:2.457859):0.223934,45:0.924702):0.779654,(47:1.438922,48:1.049637):0.582754):0.2293):0.333469,(((49:0.000001,50:0.000001):0.051189,51:0.122599):0.878489,52:1.361197):1.12719):0.183601):0.76348):0.226243):0.365827):0.277414):0.174019):0.140024):0.0154762):0.113637,(4:0.218540,5:0.586925):0.413767);
 154: 1 -31040.18762 -31063.00066 (0:0.207228,1:0.109864,(2:0.231641,(((3:0.339306,(((((8:0.000001,9:0.000001):0.364231,10:0.253254):0.32549,(12:0.000001,13:0.000001):0.698282):0.156978,11:0.813545):0.383236,((((14:2.127882,20:0.516755):0.280266,((((16:0.000001,17:0.000001):0.206421,18:0.094138):0.100822,19:0.355339):0.539886,((((24:0.065360,25:0.084099):0.181676,(26:0.099599,27:0.215189):0.0670259):0.238574,(28:1.100456,29:0.574360):0.222972):0.256763,(((30:0.352841,31:0.301674):0.145449,32:0.881201):0.164119,(33:0.195310,34:0.351299):0.145244):0.183994):0.548342):0.167872):0.183032,((21:0.771850,22:1.574648):0.236954,23:1.116739):0.889184):0.212337,(15:0.845554,((35:1.466375,(((49:0.000001,50:0.000001):0.117607,51:0.107042):1.64808,52:1.378598):0.372343):0.319325,((((((36:0.180293,37:0.205212):0.0723609,38:0.012278):0.899969,39:0.926717):0.286779,(41:0.223811,(42:0.038549,43:0.036700):0.212818):0.924289):0.349851,40:0.902504):0.450602,((44:1.000518,(45:1.167857,46:2.857363):0.206867):0.432822,(47:1.340790,48:1.475910):0.26116):0.874949):0.126913):1.17488):0.159311):0.540991):0.0489708):0.0457243,(4:0.304177,5:0.432456):0.40279):0.0469866,(6:0.466986,7:0.614056):0.160106):0.13591):0.00851192);
 155: 2 -30842.28405 -31061.1645 (0:0.189450,(1:0.117703,((3:0.278178,((6:0.465362,7:0.563833):0.172435,(((((8:0.000001,9:0.000001):0.299879,10:0.140254):0.375787,11:0.998117):0.226042,(12:0.000001,13:0.000001):0.546822):0.368311,(((((14:2.094425,(((((24:0.057126,25:0.059322):0.161124,(26:0.061604,27:0.175796):0.101239):0.24066,28:1.101066):0.0909964,29:0.826554):0.150868,(((30:0.281460,31:0.296891):0.154704,32:0.919842):0.112364,(33:0.146522,34:0.369191):0.112106):0.2961):0.325625):0.162535,((21:0.413919,22:1.291248):0.548026,23:0.779062):0.708979):0.22395,(((16:0.000002,17:0.000001):0.241124,18:0.069839):0.13232,19:0.261475):0.434833):0.311088,(20:0.558662,(35:1.120272,(((((((36:0.148538,37:0.179618):0.0581996,38:0.009538):0.83168,39:0.899402):0.302703,(41:0.218727,(42:0.019111,43:0.047603):0.180497):0.727299):0.36953,40:0.922207):0.467537,(((49:0.000001,50:0.000001):0.00850504,51:0.205944):1.03229,52:1.550266):1.00485):0.102238,(((44:0.828807,45:1.013719):0.237813,46:2.331768):0.345653,(47:1.208644,48:1.905551):0.239179):0.763724):0.369102):1.11594):0.0356472):0.345553,15:0.842996):0.193476):0.0829508):0.175001):0.0865624,(4:0.286394,5:0.473386):0.327967):0.0797416):0.0230735,2:0.241716);
 156: 1 -30917.38178 -31069.40106 (0:0.184984,1:0.165638,(2:0.307461,(((3:0.260214,(((14:2.666365,20:0.413748):0.178905,((((16:0.000001,17:0.000001):0.236697,18:0.033527):0.126303,19:0.414837):0.433595,(((21:0.677581,22:1.416174):0.345586,23:0.565093):1.32667,((((((24:0.044064,25:0.079628):0.134506,(26:0.119134,27:0.191352):0.0842247):0.213008,29:0.843080):0.312364,((30:0.238170,31:0.449832):0.256906,(32:0.897453,(33:0.176627,34:0.352656):0.0541291):0.0812039):0.225279):0.149152,28:1.321189):0.336905,((35:1.408384,((((((36:0.171815,37:0.164448):0.0555592,38:0.015802):0.814646,39:0.848851):0.109207,(41:0.222460,(42:0.020332,43:0.040995):0.20049):0.758479):0.500616,40:0.974083):0.477803,(((44:1.023934,46:2.571607):0.250396,45:0.900633):0.578239,(47:1.237575,48:1.679755):0.577139):1.08369):0.136123):0.19774,(((49:0.000001,50:0.000001):0.0728704,51:0.116867):1.3718,52:1.615080):0.940598):0.75978):0.104075):0.0942992):0.162109):0.618459,15:0.887463):0.290997):0.0582213,((6:0.311840,7:0.635339):0.233156,((((8:0.000001,9:0.000001):0.289954,10:0.188311):0.463942,11:1.036516):0.157003,(12:0.000001,13:0.000001):0.767019):0.326712):0.0900757):0.0618457,(4:0.261013,5:0.421963):0.390616):0.0951355):0.0563537);
 157: 3 -31109.51584 -31063.12238 (0:0.249964,(1:0.129163,(((3:0.359826,(((((14:2.292049,((((24:0.063542,25:0.064737):0.196253,(26:0.065307,27:0.155813):0.0692352):0.226198,(28:1.188964,29:0.594992):0.193612):0.243216,(((30:0.402273,31:0.251128):0.198881,32:0.671491):0.0993636,(33:0.286210,34:0.285968):0.150782):0.204355):0.29949):0.161008,((((16:0.000001,17:0.000001):0.20942,18:0.150807):0.125692,19:0.271242):0.565903,((21:0.796748,22:1.076856):0.452356,23:1.002467):0.981176):0.0648651):0.301921,20:0.870734):0.212099,(35:1.510039,(((((((36:0.165547,37:0.151630):0.0698287,38:0.012367):0.724749,39:0.952517):0.256642,(41:0.197383,(42:0.022304,43:0.047336):0.196338):0.923041):0.470829,40:1.112422):0.277988,(((49:0.000001,50:0.000001):0.163952,51:0.089093):1.28208,52:1.835407):0.652205):0.176625,((44:1.094279,(45:1.202344,46:2.260975):0.251097):0.640875,(47:1.291444,48:0.974072):0.453599):0.815345):0.623554):0.896759):0.21288,15:1.284638):0.332554):0.0969852,((4:0.328175,5:0.541499):0.271915,((((8:0.000001,9:0.000001):0.317506,10:0.221722):0.379938,11:1.035779):0.198037,(12:0.000001,13:0.000001):0.803305):0.277094):0.0879528):0.0555429,(6:0.416984,7:0.573753):0.28837):0.11026):0.0931085,2:0.330758);
 158: 2 -30342.72703 -31077.99503 (0:0.227443,1:0.184939,(2:0.285906,(3:0.287042,(((4:0.378196,5:0.299002):0.317472,(6:0.390258,7:0.402184):0.140436):0.140233,(((((8:0.000001,9:0.000001):0.309103,10:0.188417):0.237685,11:0.929851):0.210588,(12:0.000001,13:0.000001):0.67135):0.265083,(((((14:2.242482,20:0.281651):0.199876,((((16:0.000002,17:0.000001):0.19659,18:0.071722):0.0757444,19:0.270917):0.564886,(((21:0.668715,22:1.139145):0.337324,23:0.782626):1.094,((((24:0.057072,25:0.086399):0.14888,(26:0.066591,27:0.254852):0.0844389):0.279918,(28:0.965686,29:0.797043):0.236174):0.281048,((((30:0.260727,31:0.336067):0.306061,33:0.232199):0.0664165,32:0.889357):0.0538683,34:0.228281):0.096965):0.387047):0.204273):0.21755):0.0770606,35:2.709942):0.289836,((((((36:0.186219,37:0.156663):0.10529,38:0.000002):0.93403,39:1.097117):0.289146,(41:0.169365,(42:0.028683,43:0.015979):0.207448):0.958921):0.274025,40:0.873074):0.610961,(((44:1.214396,(45:0.791286,46:2.512244):0.528477):0.594904,(47:1.431999,48:1.754349):0.346559):0.595355,(((49:0.000001,50:0.000001):0.0468277,51:0.158694):0.829475,52:1.435531):1.16416):0.180534):0.742107):0.307282,15:0.920567):0.438494):0.153164):0.0980055):0.0916696):0.0235499);
 159: 2 -29805.59477 -31063.41372 (0:0.240618,1:0.179612,(2:0.223658,((3:0.314244,(((4:0.327276,5:0.315346):0.251106,7:0.639063):0.19443,(((((8:0.000001,9:0.000001):0.223802,10:0.223926):0.347659,11:1.005937):0.23139,(12:0.000001,13:0.000002):0.717519):0.271714,((((14:2.194450,20:0.435516):0.172479,((((16:0.000001,17:0.000001):0.182344,18:0.080284):0.0617438,19:0.298606):0.538522,(((21:0.687527,22:1.195079):0.412471,23:0.589329):0.777228,((((24:0.067360,25:0.105335):0.135786,(26:0.090217,27:0.170517):0.0933367):0.193277,(28:1.003495,29:0.670141):0.292435):0.202931,(((30:0.260229,31:0.323137):0.185729,32:0.876419):0.188697,(33:0.202616,34:0.316980):0.0694465):0.164392):0.404308):0.169714):0.360327):0.259577,15:0.856618):0.187336,((35:1.199925,(((49:0.000001,50:0.000001):0.0461183,51:0.122571):1.06825,52:1.489589):0.857837):0.293371,((((((36:0.149262,37:0.158390):0.0650616,38:0.014549):0.840031,39:0.966062):0.171723,(41:0.257825,(42:0.013771,43:0.034978):0.0964326):0.915412):0.382699,((((44:1.065316,46:2.005545):0.272667,45:1.294962):0.628981,48:1.469729):0.131312,47:1.253709):0.72416):0.262229,40:0.864711):0.46167):0.901307):0.453652):0.048897):0.0923106):0.0729225,6:0.623176):0.0441549):0.0148298);
 160: 1 -31111.21191 -31075.61717 (0:0.314574,(1:0.150000,(2:0.360822,(3:0.443133,((((8:0.000001,9:0.000001):0.417211,10:0.114302):0.472126,(11:1.034951,(12:0.000001,13:0.000001):0.623333):0.185783):0.346585,(((14:2.380665,20:0.342059):0.36813,(((((16:0.000001,17:0.000001):0.215192,18:0.142004):0.120554,19:0.314499):0.492194,((((((24:0.080717,25:0.086751):0.318333,26:0.094701):0.0914169,27:0.200602):0.19519,(28:1.072239,29:0.550622):0.319389):0.281877,32:0.930439):0.196388,((30:0.327776,31:0.329816):0.290964,(33:0.212268,34:0.384397):0.144512):0.153715):0.616936):0.0301168,((21:0.710417,22:1.245336):0.321848,23:0.894958):1.02009):0.300556):0.249093,(15:0.859415,(35:1.622638,((((((36:0.190389,37:0.192736):0.0736144,38:0.000002):0.984686,39:1.022719):0.357764,(((41:0.410287,43:0.013089):0.0122121,42:0.027949):0.600754,(((44:0.940391,(45:1.023399,46:2.512385):0.248529):1.05086,47:1.363374):0.145443,48:1.200456):1.12561):0.411552):0.252839,40:0.970920):0.612568,(((49:0.000001,50:0.000001):0.0575571,51:0.135571):0.922514,52:1.565138):0.684841):0.620781):0.593809):0.236716):0.517119):0.0732576):0.205989):0.0368981):0.0552547,((4:0.387570,5:0.511342):0.210439,(6:0.516414,7:0.436213):0.266454):0.283146);
 161: 1 -31048.38957 -31063.32939 (0:0.156955,(1:0.207083,((2:0.177671,((6:0.465664,7:0.558389):0.10998,(((((8:0.000001,9:0.000001):0.267628,10:0.246055):0.380611,11:0.693008):0.330379,(12:0.000001,13:0.000001):0.663355):0.134267,(((14:2.400721,(((35:1.300171,(((49:0.000001,50:0.000001):0.0529536,51:0.131957):1.08054,52:1.359977):1.18143):0.239713,((44:1.502839,(45:1.235718,46:1.890896):0.286044):0.595638,(47:1.320730,48:1.589336):0.229596):0.62477):0.127012,(((((36:0.142393,37:0.158294):0.0759444,38:0.000002):0.88303,39:0.943783):0.177112,(41:0.184937,(42:0.023608,43:0.030150):0.136221):0.733994):0.468029,40:0.943900):0.300885):0.757686):0.187017,((((((16:0.000002,17:0.000001):0.181079,18:0.060311):0.0578172,19:0.376429):0.505543,((((((24:0.050303,25:0.067010):0.238216,26:0.115317):0.0475777,(28:0.954975,29:0.643852):0.316195):0.0957397,27:0.166930):0.453295,32:0.667228):0.210219,((30:0.301105,31:0.313223):0.267186,(33:0.191550,34:0.312271):0.152013):0.101877):0.643239):0.114206,((21:0.816460,22:1.435480):0.420563,23:0.907081):0.721373):0.158468,20:0.464574):0.376397):0.386444,15:0.588708):0.706732):0.147507):0.265197):0.0968811,3:0.395706):0.056653):0.0524022,(4:0.218521,5:0.504870):0.398255);
 162: 1 -31462.05845 -31060.5794 (0:0.264544,(1:0.151496,((3:0.356988,(((((8:0.000001,9:0.000001):0.32898,10:0.261347):0.284656,11:0.949294):0.174325,(12:0.000001,13:0.000002):0.746576):0.247732,(((14:2.499747,20:0.299730):0.574434,((((16:0.000001,17:0.000001):0.12149,18:0.107086):0.0755423,19:0.344793):0.460389,(((21:0.818263,22:0.925039):0.399097,23:0.719149):0.984505,(((((24:0.050819,25:0.076775):0.078295,28:1.275300):0.0905544,(26:0.090388,27:0.169794):0.043268):0.48558,29:0.512948):0.234353,((30:0.220072,31:0.328828):0.175665,(32:0.836926,(33:0.136758,34:0.391790):0.16941):0.167741):0.171564):0.285726):0.0514207):0.259708):0.117818,(15:0.881182,(35:1.582247,(((((((36:0.171287,37:0.145306):0.0744072,38:0.000003):0.842459,39:0.817031):0.229295,(41:0.170608,(42:0.031040,43:0.047403):0.178298):0.822959):0.145577,40:0.958824):0.616791,((44:0.994635,(45:1.012690,46:1.991247):0.304902):1.11773,(47:1.075756,48:1.394434):0.408785):0.515101):0.248002,(((49:0.000001,50:0.000001):2.50858e-06,51:0.182164):1.43244,52:1.434271):0.587037):0.323157):0.503697):0.229234):0.499002):0.169508):0.0783422,(((4:0.430148,5:0.468167):0.295912,7:0.637633):0.109766,6:0.551473):0.236654):0.1181):0.0271688,2:0.224156);
 163: 1 -30708.43992 -31062.06961 (0:0.206043,(1:0.155718,((3:0.391138,((6:0.385037,7:0.507539):0.176076,(((((8:0.000001,9:0.000001):0.352905,10:0.265431):0.271248,11:0.789254):0.228558,(12:0.000001,13:0.000001):0.620686):0.334531,((14:2.046451,15:0.855441):0.264272,(((((((16:0.000001,17:0.000001):0.194658,18:0.129315):0.0669442,19:0.313582):0.405896,((((24:0.042369,25:0.064628):0.169714,(26:0.070428,27:0.199732):0.103424):0.253687,(28:1.094355,29:0.669760):0.216642):0.233963,((30:0.230077,(31:0.254004,32:0.871586):0.0974832):0.210738,(33:0.201754,34:0.273477):0.172779):0.120271):0.588161):0.107932,((21:0.783077,22:1.005032):0.46066,23:0.790891):0.756337):0.261903,20:0.782492):0.226483,(((35:1.262253,(((44:1.069445,46:1.874527):0.412141,45:1.455176):0.383117,(47:1.035949,48:1.364442):0.708772):0.500795):0.457683,(((((36:0.143371,37:0.128122):0.0613219,38:0.000002):0.891229,(41:0.133102,(42:0.033440,43:0.027412):0.155016):0.869917):0.227425,39:0.702550):0.550299,40:1.165312):0.528971):0.305786,(((49:0.000001,50:0.000001):0.0721003,51:0.127640):0.973735,52:1.979769):0.698915):0.869692):0.189515):0.226848):0.0488835):0.150812):0.112789,(4:0.241912,5:0.474229):0.359947):0.0696015):0.0209978,2:0.274008);
 164: 1 -30950.69996 -31061.31456 (0:0.168845,(1:0.147023,(2:0.234064,(3:0.358701,((6:0.433230,7:0.593186):0.182835,((((8:0.000001,9:0.000001):0.204784,10:0.232404):0.281177,11:0.729211):0.357247,((12:0.000001,13:0.000001):0.839009,(((14:3.236483,(35:1.784728,((((((36:0.131939,37:0.139829):0.0451003,38:0.041907):0.945121,39:0.833445):0.118237,((41:0.329023,42:0.023107):0.029039,43:0.020572):0.887616):0.326285,40:1.007462):0.613614,(((44:1.211182,45:1.449916):0.724123,(46:3.506341,(47:1.329095,48:1.768407):0.404445):0.21992):0.621067,(((49:0.000001,50:0.000001):0.0829525,51:0.121762):0.920616,52:1.443604):0.487051):0.258041):0.402653):1.21322):0.0522704,((((((16:0.000001,17:0.000001):0.238871,18:0.038956):0.120752,19:0.436056):0.372238,((21:0.526217,22:1.321687):0.818519,23:0.792834):0.874771):0.0818246,(((((24:0.062852,25:0.065352):0.204218,26:0.098401):0.0915285,27:0.171355):0.158871,(28:0.857405,29:0.789707):0.301724):0.322382,(((30:0.286742,31:0.358467):0.124019,32:0.862748):0.111263,(33:0.193199,34:0.370043):0.107316):0.189115):0.470024):0.266983,20:0.543251):0.147483):0.236013,15:0.939083):0.296189):0.201336):0.108858):0.193718):0.111528):0.0239868):0.0840382,(4:0.185288,5:0.568964):0.340354);
 165: 1 -30461.50104 -31063.75173 (0:0.206041,(1:0.135109,(2:0.272570,((3:0.332739,((((8:0.000001,9:0.000001):0.278669,10:0.185567):0.437169,(11:0.687103,(12:0.000001,13:0.000001):0.771422):0.157483):0.260463,(((((14:2.237205,(21:0.796755,(22:1.299167,23:0.902928):0.171062):0.655757):0.357974,((((24:0.056038,25:0.067499):0.134598,(26:0.109525,27:0.187907):0.156365):0.416454,29:0.790088):0.2505,(28:1.280418,(((30:0.249804,31:0.314726):0.157158,32:0.883911):0.153911,(33:0.216591,34:0.265892):0.0670982):0.19645):0.13354):0.372887):0.237075,20:0.833546):0.0932721,(((16:0.000001,17:0.000001):0.169396,18:0.103164):0.161966,19:0.145182):0.497825):0.334272,(15:0.868695,((35:2.001793,(((49:0.000001,50:0.000001):0.0464826,51:0.136659):1.08292,52:1.553220):0.595708):0.464977,((((((36:0.124386,37:0.197965):0.0623191,38:0.026835):0.865511,39:0.868009):0.219354,(41:0.139973,(42:0.015972,43:0.045594):0.240198):0.853133):0.251549,40:0.938600):0.560418,(((44:1.132479,(45:0.821163,46:2.206846):0.322525):0.56762,47:1.404395):0.368553,48:1.727536):0.346888):0.655002):0.540754):0.345052):0.285059):0.170554):0.061503,(6:0.449023,7:0.520420):0.175096):0.0952883):0.0512087):0.0777529,(4:0.261445,5:0.524743):0.357235);
 166: 1 -31524.92997 -31074.28004 (0:0.196843,((1:0.094253,(3:0.447171,((6:0.516522,7:0.435282):0.180956,((((8:0.000001,9:0.000001):0.336618,10:0.303035):0.29763,11:0.772393):0.3972,((12:0.000001,13:0.000001):0.842718,(((((14:2.392501,((((24:0.071048,25:0.086278):0.171999,(26:0.108702,27:0.219828):0.0728228):0.263264,(28:0.901175,29:0.521874):0.308697):0.258665,(((30:0.292102,(31:0.228084,32:0.824052):0.108479):0.307288,33:0.152936):0.060293,34:0.243617):0.184417):0.34866):0.309749,(((16:0.000001,17:0.000001):0.181852,18:0.103204):0.170306,19:0.242711):0.344982):0.149045,((21:1.010442,22:1.113338):0.343168,23:0.774323):0.718222):0.18829,20:0.740066):0.344423,(15:1.128429,(35:1.644441,((((((36:0.177319,37:0.161495):0.0395735,38:0.025216):1.03174,39:0.782544):0.190262,((41:0.159173,(42:0.012390,43:0.041027):0.199849):0.576216,(((44:1.158234,45:1.123667):0.516098,46:2.120240):0.373383,(47:1.575670,48:1.177867):0.35111):0.730172):0.336569):0.396793,40:0.999451):0.374828,(((49:0.000001,50:0.000001):0.0968779,51:0.096432):1.43163,52:1.646306):0.699144):0.544242):0.595782):0.133234):0.234917):0.260084):0.0505828):0.113198):0.173412):0.0229057,2:0.326776):0.0871107,(4:0.289216,5:0.510613):0.305688);
 167: 1 -31840.52348 -31057.71377 (0:0.207135,1:0.195516,(2:0.251128,((3:0.288274,(((((8:0.000001,9:0.000001):0.292186,10:0.290087):0.457101,11:0.897576):0.222728,(12:0.000001,13:0.000002):0.764072):0.171702,((((14:1.964391,20:0.430498):0.244768,(((((16:0.000001,17:0.000001):0.207746,18:0.102805):0.0705662,19:0.474068):0.3458,(((((24:0.041060,25:0.079332):0.201045,(26:0.075522,27:0.197782):0.0797723):0.235647,28:1.277184):0.141024,29:0.771907):0.287537,(((30:0.335132,31:0.265398):0.178765,32:0.875539):0.12028,(33:0.200565,34:0.336476):0.0722713):0.174809):0.414883):0.0900551,((21:0.597087,22:1.135788):0.841817,23:0.632771):0.729773):0.199959):0.235769,(35:1.729014,((((((36:0.148310,37:0.164154):0.0445027,38:0.033243):0.788251,39:0.959856):0.127288,(41:0.215154,(42:0.033862,43:0.048009):0.202375):0.940459):0.569231,((((44:0.828019,(45:0.674525,46:2.691248):0.245099):0.756203,47:1.255248):0.440618,48:1.578967):0.441947,(((49:0.000001,50:0.000001):0.112768,51:0.111915):0.839721,52:1.683733):0.67098):0.368742):0.149707,40:0.867474):0.272969):0.938413):0.149567,15:1.089457):0.504146):0.132046):0.0840013,((4:0.273502,5:0.559693):0.246403,(6:0.483279,7:0.579491):0.121646):0.115182):0.0855549):0.0790484);
 168: 1 -31305.84287 -31064.46765 (0:0.182338,(1:0.104503,(2:0.274877,((3:0.436243,((((8:0.000001,9:0.000001):0.300589,10:0.071202):0.472463,(11:0.881527,(12:0.000001,13:0.000001):0.667495):0.196905):0.250646,(14:2.344924,((15:0.784021,((35:1.826631,(((44:0.744462,45:0.977297):0.581966,46:2.080416):0.240485,(47:1.176141,48:1.688157):0.523554):0.519037):0.406333,((((((36:0.127803,37:0.156021):0.0617652,38:0.023878):0.660824,39:1.060582):0.190039,(41:0.214466,(42:0.020573,43:0.037591):0.192322):0.774593):0.483228,40:0.928419):0.644668,(((49:0.000001,50:0.000001):0.113218,51:0.119913):1.10039,52:1.509841):0.705355):0.201408):0.998165):0.349219,((((((16:0.000001,17:0.000001):0.202334,18:0.062837):0.202222,19:0.278165):0.420917,((21:0.421264,22:1.090209):0.733766,23:0.794026):0.920593):0.163005,(((((24:0.075921,25:0.077237):0.202916,(26:0.107091,27:0.185048):0.104116):0.139165,(28:0.900709,29:0.709742):0.225984):0.394844,((30:0.337484,(31:0.290061,32:0.878299):0.121464):0.254045,33:0.179886):0.0722856):0.0868482,34:0.220466):0.643688):0.277155,20:0.682787):0.371078):0.114868):0.0940751):0.0657753):0.05932,(6:0.490556,7:0.693004):0.145906):0.123972):0.0546997):0.0666375,(4:0.149889,5:0.554977):0.419711);
 169: 1 -31503.30249 -31060.24872 (0:0.139657,(1:0.092733,(2:0.252261,((3:0.347595,(((((8:0.000001,9:0.000001):0.334239,10:0.191306):0.343603,11:0.752868):0.26754,(12:0.000001,13:0.000001):0.915929):0.205766,((((14:2.512468,20:0.461849):0.268889,((((16:0.000001,17:0.000001):0.197058,18:0.120065):0.124964,19:0.338356):0.404027,(((21:0.661367,22:1.225620):0.456736,23:0.658155):0.728196,(((((24:0.073864,25:0.075656):0.263697,26:0.124050):0.0915834,27:0.086460):0.32248,(28:1.092669,29:0.701206):0.185799):0.231596,((30:0.407118,(31:0.209422,32:0.885060):0.0912863):0.235919,(33:0.187937,34:0.365521):0.165214):0.190393):0.288482):0.29921):0.316804):0.143438,(35:1.783121,((((((36:0.148296,37:0.154673):0.0978491,38:0.018237):0.67804,39:0.916742):0.118875,(41:0.248778,(42:0.048944,43:0.038629):0.141496):1.20307):0.504223,40:1.013670):0.278101,(((((44:0.901811,46:2.278306):0.465572,45:1.391375):0.62878,48:1.230845):0.362149,47:1.156059):0.645357,(((49:0.000001,50:0.000001):0.130323,51:0.083498):1.27006,52:1.805081):0.653823):0.309298):0.393032):0.744838):0.125589,15:1.115780):0.310865):0.0199104):0.0457582,(6:0.384412,7:0.604325):0.212926):0.15451):0.0377743):0.11146,(4:0.301641,5:0.549860):0.368938);
 170: 1 -30668.73425 -31060.65211 (0:0.223794,(1:0.128986,((3:0.345873,((6:0.577945,7:0.523038):0.182831,(((((8:0.000001,9:0.000001):0.231117,10:0.222016):0.348967,11:0.957117):0.205708,(12:0.000001,13:0.000001):0.858735):0.287586,((((14:1.956570,20:0.488174):0.256539,((((16:0.000001,17:0.000001):0.175663,18:0.070995):0.129054,19:0.324666):0.386439,(((21:0.767115,22:0.635817):0.455428,23:0.700608):0.632402,((((24:0.036543,25:0.100483):0.202043,(26:0.084952,27:0.171437):0.062136):0.331555,(28:1.196915,29:0.609743):0.148905):0.259914,((30:0.256422,(31:0.288271,32:0.766854):0.104586):0.199901,(33:0.162051,34:0.248509):0.231185):0.176446):0.367485):0.157457):0.388262):0.121479,(35:1.923799,(((((((36:0.126642,37:0.158605):0.0654897,38:0.010306):0.80041,39:0.980829):0.279452,(41:0.162877,(42:0.032414,43:0.021397):0.152719):0.831327):0.57425,40:0.895346):0.54532,(((44:1.113405,46:2.357355):0.256034,45:1.109303):0.836546,(47:1.001460,48:1.031879):0.409571):0.545577):0.232304,(((49:0.000001,50:0.000001):0.058717,51:0.112431):1.31389,52:1.789429):0.621525):0.379037):0.57787):0.181579,15:0.897446):0.315401):0.0722889):0.116507):0.0622661,(4:0.359462,5:0.455046):0.245418):0.0569839):0.00744879,2:0.225355);
 171: 1 -31177.74698 -31068.24694 (0:0.144972,((1:0.193481,(3:0.423688,((6:0.332282,7:0.595048):0.13634,(((((8:0.000001,9:0.000001):0.274512,10:0.220927):0.417174,11:0.575433):0.204517,(12:0.000001,13:0.000001):0.898157):0.216752,((14:2.288280,15:0.717995):0.299701,((((((16:0.000001,17:0.000001):0.276345,18:0.142062):0.169074,19:0.343816):0.349635,(((21:0.894645,22:1.002187):0.51977,23:0.941439):0.878054,(((((((((24:0.077586,25:0.083883):0.201929,26:0.100407):0.0334786,29:1.057971):0.0714728,27:0.170504):0.187065,28:1.161616):0.423488,32:0.733857):0.214339,(33:0.207721,34:0.328091):0.13867):0.120055,31:0.295521):0.210172,30:0.126406):0.563226):0.181861):0.143531,20:0.676042):0.216826,(35:1.484631,((((((36:0.139257,37:0.136787):0.0828212,38:0.022472):0.860932,39:0.819397):0.105154,(41:0.223035,(42:0.037609,43:0.040020):0.192391):0.930883):0.323004,40:0.891298):0.365994,(((44:0.943873,(45:0.967219,46:2.520719):0.30018):0.628422,(47:1.427738,48:1.456798):0.37498):0.742626,(((49:0.000001,50:0.000001):0.0761681,51:0.093138):0.791461,52:1.653681):1.10703):0.374719):0.484272):0.79465):0.428708):0.262171):0.0954499):0.160329):0.103901):0.0234825,2:0.376212):0.0632506,(4:0.233550,5:0.486750):0.452997);
 172: 3 -29935.42467 -31055.21124 (0:0.131048,((1:0.158990,(3:0.304877,((6:0.349018,7:0.429831):0.20574,(((((8:0.000001,9:0.000001):0.195221,10:0.230773):0.249008,11:0.721654):0.332987,(12:0.000001,13:0.000001):0.659353):0.16209,((((14:2.315903,20:0.519644):0.205525,((((16:0.000001,17:0.000001):0.165237,18:0.104978):0.115912,(19:0.230105,((21:0.881338,22:0.817607):0.485148,23:1.085890):0.899241):0.174284):0.524332,((((24:0.056426,25:0.090113):0.110979,(26:0.048555,27:0.212949):0.0879239):0.257924,(28:1.162628,29:0.578204):0.151086):0.25876,((30:0.234234,(31:0.282429,32:0.973551):0.0946959):0.136451,(33:0.143926,34:0.292358):0.243147):0.175596):0.492047):0.297585):0.198257,(35:1.671543,(((((36:0.187471,37:0.139168):0.035697,38:0.039476):0.899767,(39:0.753380,(41:0.135294,(42:0.019955,43:0.064552):0.239788):0.941149):0.179178):0.459343,40:0.900178):0.462067,(((44:1.064721,(45:1.075584,46:2.451525):0.19514):0.766624,(47:1.266801,48:1.222753):0.282057):0.540968,(((49:0.000001,50:0.000001):0.11237,51:0.094200):1.54227,52:1.499168):0.547769):0.290677):0.497659):0.534794):0.253226,15:0.978190):0.248315):0.18064):0.097484):0.15955):0.0196842,2:0.253531):0.0927791,(4:0.238240,5:0.513266):0.322098);
 173: 1 -31372.64396 -31071.26523 (0:0.145990,((1:0.138545,((6:0.568120,7:0.493837):0.126066,(((((8:0.000001,9:0.000001):0.323203,10:0.367991):0.292023,11:1.174265):0.354297,(12:0.000001,13:0.000001):0.986431):0.0827302,((14:2.354669,(15:0.727050,(35:1.682819,(((((36:0.150999,37:0.170023):0.0532443,38:0.014541):0.967636,39:0.676044):0.203159,(40:1.080557,(41:0.147872,(42:0.036258,43:0.042399):0.214405):0.843779):0.140265):0.587475,(((44:1.245996,(45:0.979612,46:2.467115):0.236554):0.474084,(47:1.348303,48:0.896204):0.368899):0.550345,(((49:0.000001,50:0.000001):0.139497,51:0.107776):0.8562,52:1.413422):0.900216):0.139361):0.282853):0.553627):0.113681):0.131779,((((((16:0.000001,17:0.000001):0.164042,18:0.102057):0.0869793,19:0.347617):0.467162,((((((24:0.071020,25:0.077793):0.18571,(26:0.114300,27:0.260505):0.0887257):0.147685,(28:1.106783,29:0.614424):0.225026):0.349596,32:0.781268):0.145763,(30:0.266156,31:0.398685):0.274245):0.0402524,(33:0.263858,34:0.260166):0.0617042):0.540721):0.0612429,((21:0.928444,22:0.902303):0.345341,23:0.623190):0.847917):0.140243,20:0.824174):0.246873):0.458687):0.146282):0.280837):0.0710577,(2:0.167742,3:0.341172):0.0953409):0.10143,(4:0.228685,5:0.581731):0.361271);
 174: 2 -31236.52225 -31061.33146 (0:0.197073,1:0.142295,(2:0.317100,((3:0.404130,((6:0.351714,7:0.600452):0.201523,(((((8:0.000001,9:0.000001):0.331821,10:0.172652):0.390678,11:0.761817):0.159191,(12:0.000001,13:0.000001):0.666761):0.319714,((14:2.260070,((((((16:0.000001,17:0.000001):0.238074,18:0.101479):0.197815,19:0.229730):0.579468,(((21:0.765117,22:0.895277):0.202257,23:0.947094):0.750852,((((((24:0.074235,25:0.076648):0.21336,(26:0.101967,27:0.225301):0.0641541):0.204867,(28:1.006955,29:0.638502):0.221796):0.370487,32:0.987168):0.172915,(33:0.128304,34:0.328356):0.0824597):0.0892719,(30:0.309878,31:0.387790):0.175575):0.668946):0.217869):0.124449,20:0.625386):0.272837,(35:1.548420,(((((((36:0.142724,37:0.153235):0.0529087,38:0.024334):0.86398,(41:0.224563,(42:0.018455,43:0.039549):0.197024):0.966063):0.121832,39:0.815095):0.494875,40:1.145314):0.271136,(((49:0.000001,50:0.000001):0.0444567,51:0.115826):1.16485,52:1.639621):1.12332):0.183679,(((44:1.568189,45:1.135688):0.557604,46:1.834957):0.314902,(47:1.448579,48:1.435979):0.538564):0.630235):0.677926):0.728666):0.0784485):0.343298,15:0.871175):0.516178):0.0942644):0.156758):0.0999082,(4:0.333358,5:0.479598):0.336632):0.0981288):0.0571488);
 175: 1 -30736.48015 -31067.4029 (0:0.175747,(1:0.132743,2:0.258776):0.0252093,((3:0.173416,(((((8:0.000001,9:0.000001):0.374021,10:0.229024):0.424421,11:0.619928):0.224692,(12:0.000001,13:0.000001):0.676604):0.319764,((14:1.842518,15:0.542912):0.292295,((((((16:0.000001,17:0.000001):0.160191,18:0.067475):0.102862,19:0.318825):0.446872,(((21:0.426157,22:1.095908):0.529701,23:0.762327):1.02319,(((((24:0.041114,25:0.056948):0.154275,(26:0.067458,27:0.185419):0.11904):0.206819,(28:0.918493,29:0.714483):0.199743):0.358056,((30:0.251106,31:0.288719):0.275119,(33:0.122905,34:0.357350):0.0819888):0.0692058):0.206206,32:0.777915):0.183864):0.20233):0.349861,20:0.655654):0.198885,(35:1.862310,((((((36:0.146399,37:0.134134):0.0603344,38:0.000003):0.596,39:0.935834):0.176907,(41:0.175759,(42:0.013437,43:0.046692):0.244606):0.906368):0.355294,40:1.233723):0.560885,((((44:1.124590,46:1.978664):0.200422,45:1.136821):0.616149,(47:1.187801,48:1.435508):0.30212):0.789394,(((49:0.000001,50:0.000001):0.0198864,51:0.142780):1.18983,52:1.509805):0.838494):0.473409):0.338633):1.33556):0.283806):0.452944):0.149063):0.168845,((4:0.261213,5:0.554598):0.300819,(6:0.457011,7:0.561558):0.111696):0.174364):0.0825923);
 176: 1 -31224.30479 -31065.34791 (0:0.130370,(1:0.141898,(2:0.288651,(3:0.338578,((6:0.462852,7:0.583120):0.232741,(((((8:0.000001,9:0.000001):0.285306,10:0.209283):0.373425,(12:0.000001,13:0.000001):0.809609):0.0993616,11:0.926602):0.238492,(((14:2.552414,15:0.669823):0.284548,((((((16:0.000001,17:0.000001):0.166145,18:0.103922):0.0706043,19:0.398641):0.554191,((((24:0.042065,25:0.091268):0.122994,(26:0.093557,27:0.232093):0.0816991):0.297462,(28:1.060093,29:0.599062):0.306542):0.189297,((30:0.309435,(31:0.175364,32:0.936378):0.103969):0.141307,(33:0.187369,34:0.233606):0.154775):0.264874):0.335251):0.0895343,((21:0.772436,22:1.083483):0.483161,23:0.740993):0.826738):0.174307,20:0.849907):0.197403):0.0792955,(35:1.636156,(((((((36:0.122934,37:0.177728):0.0303892,38:0.030353):0.662753,39:0.796301):0.249354,((41:0.362151,42:0.014407):0.0285018,43:0.009290):1.08233):0.310531,40:0.858627):0.390632,(((44:1.259265,45:1.637764):0.207288,46:1.732998):0.53705,(47:1.340090,48:1.468952):0.30213):0.792329):0.13571,(((49:0.000001,50:0.000001):0.0749612,51:0.084501):1.39339,52:1.309782):0.944206):0.300085):1.02235):0.21915):0.0855088):0.155691):0.131878):0.0548213):0.067773,(4:0.113109,5:0.449634):0.448826);
 177: 1 -30586.89286 -31075.72958 (0:0.261143,(1:0.123470,2:0.283234):0.02726,((3:0.363726,(((6:0.394671,7:0.574909):0.180279,((((8:0.000001,9:0.000001):0.238972,11:0.946181):0.11685,10:0.163091):0.3116,(12:0.000002,13:0.000002):0.770399):0.346871):0.0747939,(((((14:1.738744,((((24:0.033260,25:0.094655):0.170447,26:0.082780):0.0975392,27:0.118139):0.159232,((28:1.108984,29:0.670601):0.147071,(((30:0.361653,31:0.301934):0.24273,(33:0.160968,34:0.342112):0.11099):0.203162,32:0.805472):0.1639):0.0864371):0.186477):0.122047,((21:0.572314,22:1.061148):0.605653,23:0.526655):1.05794):0.171819,(((16:0.000001,17:0.000001):0.158531,18:0.092354):0.0954071,19:0.225084):0.244107):0.244332,20:0.605914):0.334599,(15:0.805071,(35:1.698083,((((((36:0.129212,37:0.142883):0.0770435,38:0.012849):0.80162,39:1.015722):0.221239,((41:0.194244,(42:0.033363,43:0.035295):0.143635):0.624963,((((44:0.839869,46:2.826452):0.356709,45:1.121870):0.493327,47:1.135485):0.275591,48:1.294438):0.625159):0.361165):0.30938,(((49:0.000001,50:0.000001):0.0692152,51:0.107947):1.08037,52:1.374313):1.34485):0.107398,40:0.660914):0.905373):0.984923):0.220312):0.396872):0.118581):0.0315348,(4:0.357716,5:0.606178):0.307615):0.0931844);
 178: 1 -31104.1272 -31055.94555 (0:0.195498,(1:0.154971,(2:0.193349,((3:0.337229,(((((8:0.000001,9:0.000001):0.264813,10:0.177792):0.35468,11:1.115450):0.113534,(12:0.000001,13:0.000001):0.934583):0.195971,(((14:2.869018,(((((16:0.000001,17:0.000001):0.185861,18:0.128122):0.115961,19:0.454319):0.459847,(((21:0.712795,22:0.834278):0.683349,23:0.611575):0.8953,((((24:0.048459,25:0.079719):0.19504,(26:0.104679,27:0.226992):0.0754893):0.210247,(28:1.127608,29:0.578121):0.268571):0.276073,(((30:0.413417,31:0.231608):0.118452,32:1.049469):0.117271,(33:0.227068,34:0.331136):0.122203):0.212126):0.447733):0.107479):0.144698,20:0.874530):0.134822):0.130195,((35:1.594421,(((49:0.000001,50:0.000001):0.066897,51:0.119403):1.1639,52:1.497998):0.999873):0.304806,((((((36:0.171885,37:0.184636):0.0550053,38:0.020135):0.919564,39:0.940829):0.200334,(41:0.262343,(42:0.042076,43:0.025356):0.163086):0.775432):0.580235,40:1.039580):0.413631,(((44:0.957419,(45:1.139102,46:1.894598):0.38932):0.753419,48:1.578326):0.203748,47:1.974913):0.542828):0.227388):0.956524):0.212556,15:0.721516):0.318497):0.163245):0.0783434,(6:0.447486,7:0.622031):0.339259):0.10068):0.0775081):0.0953531,(4:0.313736,5:0.564074):0.332969);
 179: 1 -31335.87595 -31076.57058 (0:0.265659,1:0.157861,(2:0.283194,((3:0.314956,((14:2.403598,15:0.365811):0.320149,(((((16:0.000001,17:0.000001):0.248603,18:0.063717):0.18429,19:0.310463):0.435643,((((21:0.973168,22:0.957295):0.491515,23:0.960929):0.566775,(35:1.695793,(((((((36:0.171232,37:0.119352):0.0388199,38:0.022748):0.698093,39:1.139762):0.285231,(41:0.277276,(42:0.025083,43:0.030705):0.147696):0.823758):0.318539,40:1.008869):0.288643,(((44:1.140138,45:0.978852):0.555183,46:1.889915):0.39483,(47:1.618291,48:1.186708):0.311322):0.504287):0.457419,(((49:0.000001,50:0.000001):0.0469175,51:0.122696):0.990627,52:1.854492):0.759063):0.285172):0.720237):0.181505,(((((((24:0.047799,25:0.070794):0.244667,26:0.125021):0.114633,27:0.126970):0.253302,28:1.038704):0.135801,29:0.716010):0.427718,32:0.743066):0.144885,(((30:0.230233,31:0.286592):0.306829,33:0.157920):0.0793045,34:0.227619):0.0963621):0.613696):0.158138):0.390905,20:0.645186):0.505411):0.719175):0.108742,((4:0.496468,5:0.479194):0.305219,((6:0.589696,7:0.644109):0.131527,((((8:0.000001,9:0.000001):0.277657,10:0.349734):0.338482,11:0.708165):0.232121,(12:0.000001,13:0.000001):1.04959):0.343716):0.100514):0.138816):0.18187):0.0279955);
 180: 1 -30711.60627 -31065.77619 (0:0.206256,(1:0.126015,((3:0.394841,((6:0.309406,7:0.562724):0.181961,(((((8:0.000001,9:0.000001):0.227129,11:0.847061):0.111812,10:0.218610):0.426388,(12:0.000001,13:0.000001):0.909437):0.163114,(((14:2.286150,15:0.797192):0.187375,(35:1.425517,((((((36:0.129946,37:0.161689):0.0530074,38:0.077700):0.822282,(41:0.205509,(42:0.028405,43:0.048213):0.175406):0.988677):0.0526416,39:0.812156):0.298485,((((44:0.788166,46:2.328825):0.463082,45:0.902655):0.489386,(47:1.293046,48:1.521305):0.265919):0.626167,(((49:0.000001,50:0.000001):0.105883,51:0.105664):0.941443,52:1.946094):0.732945):0.360882):0.226202,40:1.060669):0.670716):0.774717):0.394046,(((((16:0.000001,17:0.000001):0.169333,18:0.095422):0.125227,19:0.295369):0.477711,(((21:0.805156,22:1.071364):0.561886,23:0.524088):0.835574,((((((24:0.078678,25:0.056373):0.281761,26:0.056282):0.0896968,27:0.145419):0.286758,28:0.965068):0.142288,29:0.826963):0.160923,(((30:0.430393,31:0.165995):0.129279,32:0.757191):0.15918,(33:0.196448,34:0.279228):0.132188):0.294464):0.397067):0.189298):0.272197,20:0.610057):0.238427):0.320984):0.0838897):0.125556):0.053672,(4:0.274796,5:0.485183):0.352588):0.0525599):0.0102326,2:0.232043);
 181: 2 -31136.10812 -31060.85442 (0:0.216236,(1:0.152823,(2:0.250448,(3:0.438046,((6:0.387023,7:0.521915):0.234669,(((((8:0.000001,9:0.000001):0.318551,10:0.199706):0.338793,11:0.914581):0.291977,(12:0.000001,13:0.000001):0.804738):0.0969744,(((((14:2.564341,20:0.523736):0.484586,((((16:0.000001,17:0.000001):0.21405,18:0.133920):0.106936,19:0.337949):0.427801,(((((24:0.031945,25:0.091515):0.273564,26:0.095404):0.102393,27:0.106534):0.224751,(28:0.910519,29:0.816792):0.22131):0.235242,(((30:0.259298,31:0.266154):0.258037,32:0.798873):0.0646706,(33:0.224083,34:0.173485):0.103613):0.252234):0.5606):0.210824):0.23302,(35:1.554858,(((((((36:0.123563,37:0.215928):0.0671358,38:0.038108):1.08988,39:0.930315):0.20341,((41:0.407036,42:0.035222):0.0204211,43:0.011067):0.903149):0.367838,40:0.813790):0.337673,(((44:0.936875,46:2.314270):0.30821,45:0.879809):0.703953,(47:1.204779,48:1.343746):0.502797):0.676906):0.253816,(((49:0.000001,50:0.000001):0.0965225,51:0.094567):1.16369,52:1.433176):1.03299):0.178157):0.833746):0.134703,((21:0.897529,22:0.952878):0.395112,23:0.903619):0.761806):0.235114,15:0.954120):0.225375):0.101449):0.126983):0.116527):0.0420769):0.0395638,(4:0.343051,5:0.497400):0.343379);
 182: 1 -30985.57527 -31070.04595 (0:0.190798,(1:0.123407,(2:0.227590,((3:0.340141,((((8:0.000001,9:0.000001):0.371018,10:0.296634):0.27905,11:0.806763):0.444201,((12:0.000001,13:0.000001):0.556926,((((((((14:2.117779,(28:0.961748,29:0.505409):0.221789):0.0623083,((24:0.081587,25:0.068033):0.168311,(26:0.102880,27:0.182570):0.108096):0.218695):0.327729,((30:0.373149,31:0.359884):0.288366,(32:1.009076,(33:0.261819,34:0.232976):0.0885151):0.0713343):0.109058):0.430527,(((16:0.000001,17:0.000001):0.193862,18:0.097003):0.0832631,19:0.302984):0.550197):0.118561,20:0.951631):0.217932,((21:0.865771,22:0.970022):0.298249,23:0.904363):0.816162):0.371928,15:0.927843):0.162125,((35:1.438317,(((49:0.000001,50:0.000001):0.0286194,51:0.132054):1.29101,52:1.623314):1.14957):0.362779,((((((36:0.177039,37:0.144933):0.0696181,38:0.029479):0.834653,39:1.086685):0.33208,(41:0.178812,(42:0.006161,43:0.044973):0.192937):0.737706):0.466064,40:0.842233):0.506222,((44:1.060125,((45:1.226772,46:1.899230):0.334529,47:1.481035):0.206432):0.298057,48:1.217705):0.97468):0.43452):0.903739):0.228327):0.274864):0.105435):0.0916748,(6:0.381088,7:0.576606):0.204948):0.0807225):0.085891):0.0622046,(4:0.277726,5:0.496782):0.454326);
 183: 1 -31236.32694 -31062.81565 (0:0.209139,1:0.170417,(2:0.271857,((3:0.337353,(4:0.342510,5:0.472279):0.217195):0.0882277,((6:0.369762,7:0.690973):0.198973,(((((8:0.000001,9:0.000001):0.265408,10:0.237546):0.295091,11:0.779564):0.271881,(12:0.000001,13:0.000001):0.757408):0.210349,(((14:1.860784,(35:1.934887,(((((((36:0.147551,37:0.156172):0.0594401,38:0.015949):0.72485,39:0.988269):0.2214,(41:0.211174,(42:0.025324,43:0.032630):0.159248):0.602864):0.345177,((((44:0.886817,45:1.145680):0.591346,46:2.325936):0.422662,47:1.129086):0.114531,48:1.353641):0.855819):0.222277,40:0.847997):0.55694,(((49:0.000001,50:0.000001):0.0561734,51:0.147565):1.05446,52:1.725817):0.578086):0.34003):0.499365):0.288926,(((((16:0.000001,17:0.000001):0.161192,18:0.121877):0.188157,19:0.268141):0.583884,(((21:0.709299,22:0.817008):0.55606,23:0.637217):0.922924,((((((24:0.063378,25:0.050134):0.201931,(28:0.915517,29:0.658663):0.431244):0.0357721,26:0.098347):0.115157,27:0.102264):0.383831,32:0.753754):0.21109,((30:0.340035,31:0.301280):0.264798,(33:0.207310,34:0.216286):0.105721):0.0604347):0.357513):0.246255):0.242295,20:0.709828):0.282657):0.190417,15:0.804303):0.447826):0.0668395):0.115947):0.110429):0.0210884);
 184: 1 -30225.9434 -31055.74728 (0:0.214228,1:0.137160,(2:0.251903,((3:0.334603,(((6:0.406196,7:0.598173):0.142831,((((8:0.000001,9:0.000001):0.313125,10:0.341396):0.422416,11:0.882038):0.386388,(12:0.000001,13:0.000001):0.720194):0.222161):0.0302563,((((14:2.077616,20:0.609296):0.282205,((((24:0.078610,25:0.076217):0.155173,(26:0.051688,27:0.291362):0.0664894):0.360304,(28:1.103140,29:0.572054):0.119547):0.175345,((((30:0.183885,31:0.346248):0.168735,32:0.903278):0.148079,33:0.189387):0.118717,34:0.204904):0.213444):0.388256):0.0457639,((((16:0.000001,17:0.000001):0.176094,18:0.112079):0.137668,19:0.289454):0.416289,((21:0.692253,22:0.813604):0.520253,23:0.732625):0.809923):0.120249):0.636497,(15:0.646412,(35:1.299218,(((((((36:0.126563,37:0.154500):0.0629312,38:0.000002):0.756717,39:0.886487):0.128061,(41:0.228030,(42:0.011330,43:0.038653):0.0807348):0.755147):0.403322,40:1.025356):0.313864,(((49:0.000001,50:0.000001):0.0494139,51:0.130574):1.01212,52:1.569657):0.829339):0.150625,(((44:0.870375,46:1.963226):0.345917,45:0.971604):0.818496,(47:1.044069,48:0.992677):0.494331):0.447647):0.420281):0.965607):0.376285):0.2375):0.152969):0.110961,(4:0.298275,5:0.402380):0.292412):0.0621256):0.0423468);
 185: 1 -31561.63807 -31068.71653 (0:0.123854,(1:0.115499,(2:0.317432,(3:0.400382,((6:0.499811,7:0.587913):0.181506,(((((8:0.000001,9:0.000001):0.344403,10:0.172858):0.414413,11:0.664700):0.304709,(12:0.000001,13:0.000001):0.766465):0.280848,((((((14:2.536979,((((24:0.063538,25:0.079141):0.170624,(26:0.114700,27:0.212800):0.0854797):0.246086,(28:0.958234,29:0.616595):0.282552):0.36386,((((30:0.331772,31:0.315483):0.210561,32:0.967729):0.185944,33:0.218922):0.0201755,34:0.268407):0.200331):0.443864):0.146082,((21:0.689381,22:1.079126):0.343068,23:0.845750):0.625972):0.185578,(((16:0.000001,17:0.000001):0.196969,18:0.062444):0.177054,19:0.341388):0.618197):0.146033,20:0.697663):0.247835,((35:1.547708,(((49:0.000001,50:0.000001):0.0805478,51:0.085985):1.2422,52:1.543817):0.824866):0.385115,(((((36:0.200542,37:0.124867):0.0826901,38:0.019785):0.794825,39:0.859814):0.438321,((41:0.240982,(42:0.035813,43:0.044050):0.122352):0.370803,((44:1.273021,(45:0.838386,46:2.708425):0.383577):0.569689,(47:1.835793,48:1.120440):0.197665):1.16659):0.48932):0.632891,40:0.719614):0.74802):0.765312):0.228735,15:1.031877):0.239563):0.206306):0.136411):0.131515):0.0261772):0.100474,(4:0.260670,5:0.421574):0.486864);
 186: 1 -31474.24086 -31072.06182 (0:0.157898,(1:0.171759,(2:0.246322,((3:0.351355,(((((8:0.000001,9:0.000001):0.304744,10:0.223892):0.288323,11:0.778268):0.199727,(12:0.000001,13:0.000001):0.784175):0.248282,((((14:2.362017,20:0.289190):0.255029,(((((16:0.000002,17:0.000001):0.210837,18:0.122930):0.109908,19:0.337782):0.544966,((21:0.553358,22:1.000975):0.352022,23:0.966405):0.927351):0.163108,((((((24:0.079092,25:0.062015):0.243626,26:0.088217):0.208155,27:0.075524):0.170064,32:1.029567):0.232893,(28:0.826491,29:0.480425):0.377589):0.244317,((30:0.252162,31:0.352933):0.231397,(33:0.198546,34:0.284048):0.163554):0.152685):0.437522):0.219677):0.247538,(35:1.356813,(((((((36:0.164056,38:0.057015):0.0659273,37:0.153286):0.696028,39:1.013518):0.207066,(41:0.193288,(42:0.017641,43:0.067936):0.211892):0.744075):0.429034,40:0.937267):0.341038,(((44:1.020382,45:1.099061):0.374268,46:1.743965):0.553596,(47:1.481270,48:1.181289):0.424058):0.365007):0.42432,(((49:0.000001,50:0.000001):0.0875503,51:0.124707):1.09509,52:1.338009):0.922032):0.387933):0.786101):0.354359,15:1.025229):0.337204):0.100028):0.111169,(6:0.383939,7:0.620318):0.282986):0.101419):0.0485003):0.0398545,(4:0.253884,5:0.531744):0.427948);
 187: 2 -30510.00482 -31058.48515 (0:0.264638,(1:0.188802,((3:0.397743,((6:0.474943,7:0.488153):0.219298,(((((8:0.000001,9:0.000001):0.292784,10:0.193674):0.297634,11:1.210180):0.386679,(12:0.000001,13:0.000001):0.862376):0.216649,((14:2.213423,(((((((16:0.000001,17:0.000001):0.164302,18:0.073423):0.0899133,19:0.438915):0.566654,((((24:0.046929,25:0.084063):0.201811,(26:0.130337,27:0.206148):0.055515):0.157579,(28:0.996184,29:0.628320):0.335493):0.328983,(((30:0.320656,31:0.319778):0.217491,32:0.855589):0.167946,(33:0.302035,34:0.206070):0.139941):0.283549):0.427575):0.0303047,((21:0.751904,22:1.173481):0.434275,23:0.688160):0.921566):0.283034,20:0.664202):0.0844978,(35:1.251438,((((((36:0.213594,37:0.172285):0.0592983,38:0.006087):0.852812,39:1.227901):0.185686,(41:0.213400,(42:0.017086,43:0.056506):0.224743):0.952101):0.288947,40:1.189528):0.664616,(((((44:0.851382,46:2.458067):0.331243,45:1.006151):0.687516,(((49:0.000001,50:0.000001):0.0626813,51:0.172682):0.623419,52:2.009035):1.44076):0.127992,47:1.304289):0.293437,48:1.425107):0.489525):0.382709):0.992414):0.136866):0.249122,15:1.079319):0.222089):0.0523136):0.114551):0.112791,(4:0.410027,5:0.401183):0.266515):0.0591689):0.0672622,2:0.272039);
 188: 1 -31194.92792 -31070.91112 (0:0.225304,(1:0.206932,((2:0.258372,(6:0.352271,7:0.560239):0.21417):0.0920789,(3:0.307381,(((((8:0.000001,9:0.000001):0.365894,10:0.164433):0.25996,11:0.788556):0.126903,(12:0.000001,13:0.000001):0.990569):0.19569,((14:2.028847,(15:0.654474,(35:2.099131,((((((36:0.150420,37:0.147069):0.030363,38:0.041375):0.83513,39:0.848499):0.248881,((41:0.347702,42:0.034271):0.0384366,43:0.020988):1.02866):0.333519,40:0.994996):0.403858,((((44:1.274360,46:2.498897):0.234409,45:1.170175):0.584207,(47:1.314997,48:1.166852):0.192996):0.644065,(((49:0.000001,50:0.000001):0.140311,51:0.113710):0.654134,52:1.672948):0.517312):0.310873):0.356993):0.94146):0.170991):0.151718,(((((16:0.000001,17:0.000001):0.19499,18:0.120834):0.252377,19:0.351215):0.508601,(((21:0.756644,22:1.430262):0.415367,23:0.669648):1.00352,((((((24:0.053213,25:0.054999):0.153975,(28:1.150870,29:0.641179):0.399449):0.0764461,26:0.071368):0.168642,27:0.097199):0.499719,32:0.838071):0.271269,(((30:0.293160,31:0.309830):0.381961,33:0.155168):0.188466,34:0.250364):0.176026):0.354984):0.146262):0.227685,20:0.659711):0.312754):0.499886):0.128416):0.132551):0.0546047):0.0440839,(4:0.297866,5:0.491608):0.387636);
 189: 1 -30380.7684 -31061.5252 (0:0.179453,((1:0.100564,(3:0.365744,((6:0.504764,7:0.640896):0.0758961,(((((8:0.000001,9:0.000001):0.308118,10:0.274508):0.30736,11:0.627148):0.110405,(12:0.000001,13:0.000001):0.962778):0.304992,((14:2.451743,15:0.302384):0.73162,((((((16:0.000001,17:0.000001):0.240183,18:0.079783):0.193985,19:0.232388):0.413176,(((21:0.853646,22:0.702151):0.488537,23:0.708953):0.880846,((((((24:0.057669,25:0.115645):0.228551,(28:1.000368,29:0.549693):0.419536):0.0761263,26:0.094709):0.194699,27:0.116906):0.410557,32:0.627108):0.0811106,((30:0.295556,31:0.301919):0.224497,(33:0.146835,34:0.296356):0.0994271):0.238373):0.346161):0.182574):0.244752,20:0.696605):0.193237,(35:1.640619,(((((((36:0.200622,37:0.130753):0.0557186,38:0.013406):0.739966,39:1.066214):0.306782,(41:0.307983,(42:0.019048,43:0.065016):0.13869):0.856221):0.375666,40:0.809660):0.405415,((((44:0.964161,46:1.754571):0.393189,45:1.082049):0.530234,47:1.364980):0.370357,48:1.294984):0.554994):0.329287,(((49:0.000001,50:0.000001):0.137296,51:0.055220):1.20221,52:1.382270):0.835601):0.330732):0.825196):0.208068):0.412371):0.0323455):0.175377):0.0792354):0.0235294,(4:0.225722,5:0.546126):0.325041):0.0551993,2:0.306438);
 190: 1 -31454.52575 -31075.39732 (0:0.249993,(1:0.162148,(3:0.395694,(((4:0.333486,5:0.489556):0.257041,(6:0.453618,7:0.559927):0.185481):0.15953,(((((8:0.000001,9:0.000001):0.243405,11:0.965065):0.203514,10:0.275835):0.465354,(12:0.000001,13:0.000002):0.7409):0.22495,(((14:2.790741,20:0.476368):0.26515,(((((16:0.000001,17:0.000001):0.23428,18:0.099946):0.0462038,19:0.380116):0.379719,(((21:0.875355,22:0.967115):0.411503,23:0.742940):0.825552,((((24:0.053000,25:0.071466):0.13531,(26:0.110860,27:0.267558):0.0963701):0.234957,(28:1.093025,29:0.674116):0.374096):0.371574,((30:0.351881,31:0.302521):0.243692,(32:0.872875,(33:0.130692,34:0.340291):0.0584845):0.0531374):0.152812):0.389175):0.239687):0.339362,((35:1.441064,((44:0.991697,(45:0.704456,46:2.588538):0.188627):0.458418,(47:1.463769,48:1.269983):0.79015):0.468527):0.235381,(((((36:0.189500,37:0.128907):0.0771333,38:0.021718):0.776057,(39:0.926834,(41:0.223373,(42:0.016428,43:0.039052):0.135406):0.952993):0.106393):0.348537,40:0.785750):0.598525,(((49:0.000001,50:0.000001):0.132096,51:0.086394):1.06846,52:1.280463):0.627209):0.177372):1.05872):2.49207e-06):0.483615,15:1.118276):0.241891):0.0896901):0.0670843):0.126583):0.0516636,2:0.279092);
 191: 2 -30973.42979 -31065.42558 (0:0.213167,(1:0.098456,(((4:0.275438,5:0.464750):0.313836,(6:0.438533,7:0.496088):0.090191):0.0721223,(((((8:0.000001,9:0.000001):0.305441,10:0.257399):0.377858,11:1.001396):0.224785,(12:0.000001,13:0.000001):0.678309):0.186827,((14:2.278298,(((((16:0.000001,17:0.000001):0.202482,18:0.119612):0.118952,(19:0.113314,((21:0.744191,22:0.942657):0.502007,23:0.872898):0.985514):0.16592):0.318526,((((24:0.082837,25:0.074958):0.129961,(26:0.064091,27:0.207211):0.0808419):0.260025,(28:1.263095,29:0.595670):0.135151):0.15036,(((30:0.240376,31:0.292467):0.19674,(33:0.176429,34:0.326289):0.0844514):0.0995823,32:0.971167):0.212473):0.442982):0.350327,20:0.739933):0.151036):0.1932,(15:0.771949,((35:1.649486,(((44:0.810371,46:2.086495):0.356118,45:0.990140):0.735501,(47:1.307413,48:1.250644):0.494625):0.4958):0.131274,(((((36:0.112377,38:0.048791):0.0764896,37:0.079090):0.767432,(39:0.917220,(41:0.206608,(42:0.014770,43:0.033618):0.142827):0.995943):0.173331):0.594046,40:0.957580):0.358343,(((49:0.000001,50:0.000001):0.0327067,51:0.126592):1.37832,52:1.938868):0.55867):0.310749):1.12802):0.331889):0.375414):0.129807):0.155369):0.0437375,(2:0.199311,3:0.368373):0.0516216);
 192: 4 -30626.21349 -31059.5008 (0:0.329799,(1:0.121861,2:0.251513):2.06402e-06,((3:0.380956,((6:0.474134,7:0.525297):0.158933,(((((8:0.000001,9:0.000001):0.211263,10:0.298251):0.31532,11:1.043790):0.274201,(12:0.000001,13:0.000001):0.731332):0.210906,(((14:2.479501,(((((16:0.000002,17:0.000001):0.207894,18:0.061646):0.0666632,19:0.387421):0.406885,(((21:0.964427,22:1.020904):0.371727,23:0.931307):0.679354,((((24:0.057098,25:0.058991):0.115772,(26:0.100910,27:0.159174):0.0896124):0.143397,(28:1.152866,29:0.763506):0.216316):0.406208,((30:0.280676,(31:0.230430,32:0.745397):0.0971778):0.208511,(33:0.170544,34:0.343577):0.135255):0.134951):0.451505):0.0501493):0.395924,20:0.866945):0.0808524):0.155943,15:0.752262):0.309234,(35:1.346557,(((((((36:0.152986,37:0.169523):0.0257901,38:0.036316):0.620318,39:0.822928):0.316445,(41:0.215572,(42:0.023875,43:0.059808):0.178449):0.850425):0.295734,40:1.051237):0.619122,(((44:1.041153,46:2.414565):0.318225,45:1.070496):0.73826,(47:1.381586,48:2.276447):0.459435):0.650213):0.19023,(((49:0.000001,50:0.000001):0.0644203,51:0.093912):1.39818,52:1.635810):1.00678):0.305613):0.754841):0.286103):0.105645):0.16859):0.0515863,(4:0.235572,5:0.598906):0.419254):0.0848671);
 193: 2 -30739.66101 -31073.50376 (0:0.186203,(1:0.092941,(2:0.296582,(3:0.497694,((6:0.458791,7:0.585710):0.137647,(((((8:0.000001,9:0.000001):0.373141,10:0.295272):0.176311,11:0.809032):0.22443,(12:0.000001,13:0.000001):0.837079):0.247409,(((((14:2.236510,20:0.524622):0.20065,((((16:0.000001,17:0.000001):0.254086,18:0.082108):0.147604,19:0.261948):0.518546,(((21:0.792393,22:1.280959):0.760051,23:0.709037):0.698273,((((24:0.058136,25:0.076929):0.133141,(26:0.078140,27:0.232275):0.0637372):0.43005,(28:0.960987,29:0.404667):0.154118):0.237468,(((30:0.235161,(31:0.246055,32:1.008787):0.066674):0.253371,33:0.217857):0.133236,34:0.277727):0.234235):0.500139):0.177798):0.131807):0.154548,(((((((36:0.166455,38:0.052594):0.0601922,37:0.149839):0.700352,39:0.948756):0.227087,(41:0.186545,(42:0.024038,43:0.041982):0.154382):0.524717):0.663289,40:0.641325):0.270273,((44:1.671018,(45:1.106986,46:1.797427):0.172514):0.449101,(47:1.185771,48:0.919881):0.196076):0.610115):0.285435,(((49:0.000001,50:0.000001):0.0522685,51:0.172298):1.15825,52:1.472276):0.622983):0.885696):0.194344,15:0.920561):0.10924,35:2.485621):0.337369):0.0572729):0.103713):0.0816433):0.0384007):0.108539,(4:0.236952,5:0.462978):0.377243);
 194: 1 -31039.60624 -31065.06302 (0:0.258964,1:0.065663,(2:0.216212,(((3:0.280837,((((14:1.856395,((((16:0.000001,17:0.000001):0.191473,18:0.106534):0.203919,19:0.261885):0.442751,(((21:0.635250,22:1.145132):0.67336,23:0.945372):0.649418,((((((24:0.063985,25:0.130691):0.162512,(26:0.099666,27:0.169943):0.0738102):0.229665,(28:1.121389,29:0.544827):0.289166):0.2014,32:0.981711):0.249136,(33:0.192846,34:0.246821):0.102347):0.112807,(30:0.181327,31:0.336098):0.202294):0.334304):0.207387):0.152381):0.125186,20:0.517912):0.187731,(35:1.415084,((((((36:0.168502,37:0.170831):0.0736868,38:0.013011):0.782241,39:0.877342):0.234522,(41:0.172146,(42:0.025401,43:0.036773):0.190376):0.890164):0.256147,((((44:0.851989,45:1.112914):0.348006,46:2.015583):0.370704,(47:1.460187,48:1.111238):0.198623):0.542552,(((49:0.000001,50:0.000001):0.0690458,51:0.110052):0.977306,52:1.480564):0.966352):0.239943):0.164834,40:0.762442):0.504174):1.09244):0.223738,15:0.792750):0.340925):0.0923013,((((8:0.000001,9:0.000001):0.366599,10:0.146304):0.338168,11:0.731370):0.202526,(12:0.000001,13:0.000001):0.770824):0.313319):0.0641033,((4:0.296302,5:0.361047):0.297899,(6:0.475584,7:0.376073):0.107349):0.112442):0.10441):0.0665611);
 195: 1 -30932.31434 -31080.90261 (0:0.297659,(1:0.086607,((((4:0.456422,5:0.461290):0.25513,(6:0.475426,7:0.550437):0.206102):0.110936,((((8:0.000001,9:0.000001):0.358069,10:0.233744):0.265774,11:0.700269):0.249685,(12:0.000001,13:0.000001):0.837217):0.29764):0.0658732,(14:3.133114,(15:0.884525,(((((((16:0.000001,17:0.000001):0.179831,18:0.086955):0.0711393,19:0.302047):0.356987,((21:1.075490,22:1.299724):0.262381,23:0.924811):0.909675):0.0577779,((((24:0.068346,25:0.076383):0.20685,(26:0.091501,27:0.149439):0.0642175):0.249191,(28:1.114026,29:0.589336):0.173679):0.201952,((((30:0.273126,31:0.280655):0.272038,33:0.166870):0.0885923,34:0.234591):0.128803,32:0.714343):0.175987):0.553326):0.180163,20:0.713613):0.246116,(35:1.824622,(((((36:0.172562,37:0.117436):0.0858635,38:0.000002):0.773001,(39:0.846012,(41:0.168620,(42:0.042070,43:0.047286):0.161834):0.988797):0.179603):0.500347,40:0.880107):0.800908,((((44:1.171782,46:2.283785):0.247973,45:1.641652):0.859136,(47:0.798478,48:1.703762):0.253818):1.02351,(((49:0.000001,50:0.000001):0.0816,51:0.115108):1.19764,52:1.567663):0.546194):0.183352):0.195846):0.777184):0.224221):0.111998):0.329546):0.0914224):0.0726387,(2:0.254162,3:0.484227):0.111164);
 196: 1 -30326.03209 -31078.85119 (0:0.230760,1:0.120133,(2:0.296095,(3:0.321306,((4:0.326042,5:0.382904):0.31673,((6:0.482678,7:0.375826):0.179095,((((8:0.000001,9:0.000001):0.173252,10:0.271953):0.323594,11:0.752571):0.17474,((12:0.000001,13:0.000001):0.473878,((14:2.486321,15:0.227393):0.47033,((((((16:0.000001,17:0.000001):0.146441,18:0.079046):0.152945,19:0.304996):0.473159,(((21:0.703940,22:0.958807):0.464471,23:0.600168):0.605805,((((((24:0.054934,25:0.060393):0.190099,(26:0.054870,27:0.192101):0.0492799):0.12539,(28:1.017777,29:0.581005):0.207117):0.299923,32:0.799371):0.183969,(33:0.229169,34:0.235757):0.0957319):0.0342262,(30:0.198600,31:0.313689):0.236065):0.457261):0.241392):0.244451,20:0.639472):0.0635235,(35:1.597323,((((((36:0.098283,37:0.156014):0.0587731,38:0.000002):0.898021,(39:0.809853,(41:0.179048,(42:0.014642,43:0.034496):0.173039):0.720054):0.120254):0.385692,40:0.862886):0.43859,(((44:1.437243,45:0.969297):0.671093,46:1.909002):0.556642,(47:1.424492,48:0.929083):0.319577):0.747108):0.361309,(((49:0.000001,50:0.000001):0.0676937,51:0.143767):1.18846,52:1.565678):0.726179):0.18947):0.695811):0.268812):0.484788):0.169002):0.170191):0.134228):0.121766):0.118636):0.0194192);
 197: 2 -31537.33643 -31062.01772 (0:0.211767,(1:0.178375,((3:0.354320,((6:0.474279,7:0.522467):0.210359,(((((8:0.000001,9:0.000001):0.358055,10:0.195072):0.234634,11:0.838711):0.245644,(12:0.000001,13:0.000001):0.849106):0.189827,((14:2.270740,15:0.348562):0.587841,(((((((16:0.000001,17:0.000001):0.13716,18:0.134164):0.136208,19:0.256196):0.485509,((((24:0.042553,25:0.083924):0.152845,(26:0.119262,27:0.218421):0.0652397):0.260094,(28:0.954636,29:0.600505):0.213595):0.223911,(((30:0.363185,31:0.319611):0.126638,32:0.775801):0.0792371,(33:0.226728,34:0.267231):0.117256):0.203783):0.504417):0.111694,((21:0.951437,22:1.171584):0.344642,23:0.767360):1.02885):0.185723,20:0.882099):0.278634,(35:1.412380,(((((((36:0.117635,37:0.175534):0.0488822,38:0.034359):1.09288,39:0.749383):0.250464,(41:0.101111,(42:0.026253,43:0.036999):0.156531):0.764249):0.359588,((44:0.983479,(45:0.912777,46:2.509527):0.236367):0.463595,(47:1.018705,48:0.996076):0.569943):0.822518):0.376954,40:0.972483):0.402981,(((49:0.000001,50:0.000001):0.0591694,51:0.112772):0.947479,52:1.677151):1.14111):0.304643):0.862088):0.179079):0.21551):0.0512123):0.1013):0.197176,(4:0.298852,5:0.678977):0.240722):0.0602584):0.0397764,2:0.321614);
 198: 1 -29945.64413 -31062.8914 (0:0.264353,(1:0.210072,(((3:0.394977,(((((8:0.000001,9:0.000001):0.286447,10:0.195683):0.440061,11:0.653296):0.258975,(12:0.000001,13:0.000001):0.665217):0.209442,((14:2.143049,(15:0.812957,(35:1.513705,((((((36:0.183739,38:0.036806):0.0798471,37:0.135154):1.0094,39:0.941386):0.0915761,(41:0.171054,(42:0.012737,43:0.049211):0.205523):0.795543):0.504427,(((((44:0.972226,46:1.882245):0.472424,45:1.290081):0.724825,47:1.313122):0.198809,48:1.241155):0.511431,(((49:0.000001,50:0.000001):0.0535046,51:0.139264):1.05677,52:1.354212):0.815841):0.387248):0.220948,40:0.885415):0.584454):0.672989):0.0805604):0.180321,((((((16:0.000001,17:0.000001):0.185854,18:0.119492):0.0974552,19:0.332131):0.436886,((21:0.737467,22:0.870432):0.487267,23:0.701615):0.825465):0.202972,(((((24:0.071495,25:0.099922):0.189859,26:0.101585):0.100191,27:0.126228):0.26664,(28:0.969393,29:0.505259):0.405379):0.175313,(((30:0.277499,31:0.306517):0.16706,32:0.931901):0.0887831,(33:0.184626,34:0.277588):0.164211):0.207336):0.485244):0.208184,20:0.676829):0.287295):0.430561):0.108166):0.0235022,(4:0.244008,5:0.504823):0.39338):0.0703276,(6:0.514549,7:0.538861):0.241065):0.0811246):0.0277698,2:0.256136);
 199: 2 -31032.87407 -31062.81565 (0:0.194335,1:0.122126,(2:0.289072,(((3:0.329048,((((14:3.102369,(((35:1.404761,(((44:1.082562,45:1.085682):0.327994,46:2.280974):0.318303,(47:1.389904,48:1.252233):0.617524):0.589159):0.290984,(((49:0.000001,50:0.000001):0.0497284,51:0.149587):0.980446,52:1.546042):0.999385):0.186717,(((((36:0.172508,37:0.158167):0.0785062,38:0.000002):0.969238,39:0.740578):0.272646,(41:0.163705,(42:0.043463,43:0.037928):0.176662):0.906022):0.257688,40:0.997120):0.387256):0.956143):0.177334,((((16:0.000001,17:0.000001):0.175849,18:0.113540):0.0981555,19:0.322728):0.335051,(((21:1.052444,22:1.225759):0.30521,23:0.995872):0.908933,((((((24:0.054582,25:0.076085):0.225948,(26:0.046040,(28:1.151364,29:0.623024):0.440275):0.0718832):0.174745,27:0.119902):0.374059,32:0.805917):0.225181,(30:0.327158,31:0.367006):0.181968):0.0600818,(33:0.212521,34:0.198461):0.151455):0.306773):0.291698):0.219549):0.204105,20:0.432173):0.456621,15:1.241730):0.287242):0.124916,((6:0.554631,7:0.664454):0.0688175,((((8:0.000001,9:0.000001):0.319499,10:0.231393):0.518123,(12:0.000001,13:0.000001):0.845093):0.176124,11:0.794721):0.263014):0.237601):0.086778,(4:0.283410,5:0.496696):0.244986):0.125206):0.0182031);
 200: 1 -31001.91472 -31060.49124 (0:0.164023,((1:0.105797,((3:0.438825,(((((8:0.000001,9:0.000001):0.265336,10:0.203464):0.316816,11:0.820802):0.218743,(12:0.000001,13:0.000001):0.734262):0.289782,(((14:3.018853,(35:1.550413,((((((36:0.172381,37:0.207469):0.0789468,38:0.000002):0.904457,39:1.072740):0.253247,(41:0.192159,(42:0.016862,43:0.062342):0.164783):0.787959):0.361546,40:0.765772):0.535338,((((44:1.010187,(45:1.276377,46:1.652491):0.211921):0.623882,48:1.400407):0.147405,47:1.441560):0.935373,(((49:0.000001,50:0.000001):0.0637063,51:0.077017):0.947452,52:1.450488):0.819226):0.401975):0.562675):0.456129):0.152601,((((((16:0.000001,17:0.000001):0.192515,18:0.050142):0.141983,19:0.318377):0.4133,((21:1.024255,22:0.963542):0.44685,23:0.901939):0.972355):0.0350521,((((24:0.042691,25:0.071947):0.163681,(26:0.111537,27:0.146938):0.0826814):0.266583,(28:1.224903,29:0.863175):0.233052):0.357121,(((30:0.334165,31:0.272962):0.183175,32:0.745260):0.147242,(33:0.184698,34:0.284518):0.0622692):0.162192):0.552209):0.338436,20:0.733663):0.207583):0.295014,15:0.944144):0.354743):0.0562653):0.0797217,(6:0.448937,7:0.505390):0.122089):0.169684):0.025322,2:0.307378):0.0816161,(4:0.194977,5:0.487581):0.33799);
 201: 2 -31327.50565 -31085.1079 (0:0.201352,(1:0.131642,(2:0.223065,(3:0.369031,(6:0.532011,((7:0.581113,(((8:0.000001,9:0.000001):0.231872,10:0.236819):0.342778,11:1.041631):0.350516):0.195917,((12:0.000001,13:0.000001):0.974478,((((14:2.716666,20:0.301550):0.479106,((((16:0.000001,17:0.000001):0.158386,18:0.121035):0.0534755,19:0.426981):0.608156,((21:1.199382,(22:1.427073,23:0.482884):0.317831):1.10343,(((((24:0.082169,25:0.085015):0.31701,26:0.086132):0.151765,27:0.141657):0.372491,(((30:0.253975,31:0.284015):0.186078,32:0.903463):0.18551,(33:0.145689,34:0.274869):0.178682):0.266865):0.124148,(28:1.009830,29:0.816149):0.193589):0.317597):0.124523):0.179017):0.251039,(35:2.396715,(((((((36:0.176377,37:0.209176):0.0433479,38:0.019537):0.671088,39:0.814603):0.273179,(41:0.163959,(42:0.023648,43:0.022912):0.168342):0.997277):0.397331,40:1.188915):0.334805,((((44:1.292392,45:0.895271):0.516917,47:1.544781):0.238126,46:2.914877):0.297823,48:1.358883):0.529364):0.255304,(((49:0.000001,50:0.000001):0.108732,51:0.111281):0.821831,52:1.703319):0.655535):0.30632):0.826919):0.312174,15:1.108422):0.214219):0.205267):0.0375725):0.14835):0.109808):0.0425688):0.080225,(4:0.341171,5:0.314535):0.466891);
 202: 2 -29732.61091 -31061.199 (0:0.064800,(1:0.113624,(2:0.180511,((3:0.238937,(((((8:0.000001,9:0.000001):0.297406,10:0.230143):0.310121,11:0.718810):0.156787,(12:0.000001,13:0.000001):0.610675):0.178578,((14:2.142455,(((((16:0.000001,17:0.000001):0.142822,18:0.102362):0.195342,19:0.309683):0.616726,((21:0.964260,(22:1.334839,23:0.869089):0.172333):0.914279,(((((((24:0.057455,25:0.057032):0.204979,(26:0.149879,27:0.196111):0.061148):0.176201,(28:0.989080,29:0.716021):0.196757):0.325561,32:0.717542):0.144547,(33:0.259733,34:0.286167):0.191259):0.140988,31:0.421077):0.112877,30:0.232307):0.318856):0.451929):0.275056,20:0.507386):0.123394):0.32874,(15:0.489599,(((35:1.656077,((44:0.839192,46:2.089223):0.290848,45:1.052845):0.617122):0.354584,(((49:0.000001,50:0.000001):0.077232,51:0.066626):0.655177,52:2.026323):1.04777):0.209445,((((((36:0.133983,37:0.179704):0.048922,38:0.013500):0.730141,39:0.814190):0.210475,(41:0.223574,(42:0.047111,43:0.036746):0.151574):0.971257):0.555632,40:0.912841):0.597333,(47:1.660012,48:1.547331):0.616188):0.107738):1.01183):0.356164):0.429618):0.154829):0.072082,(6:0.397488,7:0.432439):0.27341):0.0474802):0.0356584):0.150049,(4:0.124893,5:0.609043):0.464206);
 203: 2 -31340.77041 -31067.66816 (0:0.169917,(1:0.077212,((4:0.294354,5:0.378597):0.316238,((6:0.432771,7:0.563495):0.101607,(((((8:0.000001,9:0.000001):0.280367,10:0.241645):0.304978,11:0.758765):0.168546,(12:0.000001,13:0.000001):0.932321):0.174968,(((14:2.984946,15:0.317598):0.565215,(35:1.502321,(((((36:0.131443,37:0.194175):0.0326254,38:0.031825):0.736222,39:1.031402):0.275453,(40:1.207626,(41:0.185537,(42:0.019721,43:0.059107):0.18488):0.928587):0.212744):0.498865,(((((44:1.110434,45:1.156188):0.314802,46:1.798475):0.568498,47:1.336546):0.372054,48:1.742575):0.768877,(((49:0.000001,50:0.000001):0.0536318,51:0.103626):1.75903,52:1.202117):0.878588):0.18729):0.585288):0.727182):0.114233,(((((16:0.000001,17:0.000001):0.154941,18:0.117064):0.102956,19:0.379155):0.439378,(((21:0.736908,22:1.095488):0.727959,23:0.943914):0.877169,((((24:0.074131,25:0.090896):0.222133,(26:0.080506,27:0.211746):0.0713664):0.126512,(28:1.102904,29:0.694397):0.162898):0.281048,(((30:0.362716,31:0.311967):0.100513,32:0.829740):0.110842,(33:0.196795,34:0.267666):0.168943):0.11322):0.503904):0.065348):0.357403,20:1.007118):0.269618):0.436491):0.150059):0.128802):0.119876):0.0239043,(2:0.231308,3:0.426875):0.0783069);
 204: 2 -31250.91623 -31065.23955 (0:0.238635,(1:0.133218,(2:0.349507,(3:0.482258,((6:0.469151,7:0.546845):0.126601,(((((8:0.000001,9:0.000001):0.374783,10:0.211978):0.352371,11:0.880635):0.199814,(12:0.000001,13:0.000001):0.796686):0.144934,((14:2.071676,(((((16:0.000001,17:0.000001):0.156015,18:0.075696):0.135174,19:0.262803):0.498586,(((21:0.655873,22:1.169734):0.585051,23:0.803547):0.631425,((((24:0.051311,25:0.107519):0.150383,(26:0.134085,27:0.198670):0.0731066):0.238783,(28:1.093200,29:0.481865):0.234241):0.33326,(((30:0.371056,31:0.294704):0.101574,32:0.790114):0.144365,(33:0.233508,34:0.266404):0.0744921):0.176348):0.421424):0.265672):0.226342,20:0.545154):0.27914):0.246233,(15:0.629503,((35:1.872657,(((49:0.000001,50:0.000001):0.0918902,51:0.098855):0.827044,52:1.411837):0.60849):0.276438,((((((36:0.142974,37:0.182017):0.0492425,38:0.023999):1.0589,39:0.677518):0.133604,((41:0.388502,42:0.020761):0.0299586,43:0.014033):0.945503):0.198415,40:1.067523):0.472466,((44:1.352207,(45:0.557387,46:2.948447):0.346877):0.392559,(47:1.519673,48:0.924163):0.316048):0.61921):0.258852):1.1742):0.2268):0.341575):0.0874643):0.0992813):0.11481):2.016e-06):0.0970274,(4:0.188896,5:0.457967):0.378372);
 205: 1 -30866.90602 -31067.47701 (0:0.250985,1:0.156191,(2:0.288893,((3:0.392966,(((6:0.458813,7:0.642274):0.160823,((((8:0.000001,9:0.000001):0.274203,10:0.232547):0.329459,11:0.745104):0.293812,(12:0.000002,13:0.000002):0.80342):0.277253):0.0802855,(((((14:2.281777,((((24:0.057901,25:0.076458):0.188677,(26:0.106519,27:0.180623):0.101538):0.263288,(28:1.224876,29:0.656564):0.217889):0.240558,((30:0.321281,(31:0.265715,32:0.749258):0.0811006):0.158388,(33:0.188550,34:0.366715):0.130405):0.177447):0.349111):0.287837,20:0.867844):0.119102,(((16:0.000001,17:0.000001):0.173261,18:0.108389):0.213967,19:0.354394):0.338464):0.153715,((21:0.908115,22:1.037981):0.425226,23:0.734483):0.944513):0.392376,(15:0.502634,(35:1.481652,(((((((36:0.140237,37:0.175020):0.0617375,38:0.009980):0.852219,39:1.008636):0.151833,(41:0.170628,(42:0.030885,43:0.031853):0.183436):0.957169):0.304766,40:0.828619):0.293734,((44:1.194221,(45:1.209730,46:2.383184):0.245879):0.597485,(47:1.089927,48:1.185065):0.320024):0.637708):0.42209,(((49:0.000001,50:0.000001):0.100102,51:0.082941):1.02467,52:1.753194):0.800647):0.288442):0.972603):0.293393):0.393996):0.118146):0.136739,(4:0.307984,5:0.382496):0.375394):0.0617825):0.0399925);
 206: 1 -30729.56546 -31071.17741 (0:0.253902,1:0.125006,(2:0.243167,(3:0.392125,((4:0.322606,5:0.489255):0.276739,((6:0.431328,7:0.538018):0.212078,((((8:0.000001,9:0.000001):0.281036,10:0.205219):0.335192,11:0.763336):0.34932,((12:0.000001,13:0.000001):0.642565,((14:2.407011,15:0.501252):0.332636,((((((16:0.000001,17:0.000001):0.193754,18:0.020740):0.167104,19:0.185035):0.505369,(((21:0.672578,22:1.322179):0.288468,23:0.818980):0.819856,((((((24:0.053161,25:0.084970):0.245229,26:0.092829):0.0768877,27:0.128730):0.326395,29:0.702166):0.161033,((((30:0.284739,31:0.258072):0.176686,32:0.983255):0.166946,33:0.109964):0.162363,34:0.261787):0.269599):0.173504,28:1.000296):0.342306):0.192308):0.192196,20:0.634932):0.293428,(35:1.691245,((((((36:0.139023,37:0.161905):0.0740248,38:0.007940):0.824644,(39:0.993759,(41:0.293694,(42:0.026515,43:0.052837):0.150143):0.743478):0.148639):0.295709,((((44:1.105485,46:2.230382):0.351734,45:1.249835):0.720111,47:1.168928):0.295623,48:1.454790):1.04951):0.138144,40:0.834338):0.615154,(((49:0.000001,50:0.000001):0.0407633,51:0.139026):1.26198,52:1.176549):1.05692):0.423566):0.573609):0.200791):0.330982):0.304762):0.146775):0.103928):0.118767):0.0968499):0.0191256);
 207: 1 -30794.37998 -31057.79049 (0:0.192890,(1:0.148702,((3:0.267606,(((((8:0.000001,9:0.000001):0.26849,10:0.249018):0.224511,11:0.730049):0.285565,(12:0.000001,13:0.000002):0.565355):0.323771,((((14:2.689812,20:0.380446):0.150219,((((16:0.000001,17:0.000001):0.19903,18:0.103315):0.0965706,19:0.317643):0.30779,(((21:0.689145,22:1.245755):0.534772,23:0.823345):0.705301,((((24:0.058708,25:0.105833):0.16781,(26:0.085291,27:0.211068):0.0925567):0.201284,(28:1.029132,29:0.587548):0.151927):0.279003,((30:0.303756,(31:0.248805,32:0.958918):0.0771809):0.196712,(33:0.237217,34:0.315907):0.164327):0.118039):0.304912):0.312192):0.204408):0.353202,(35:1.651513,(((((((36:0.159413,37:0.186769):0.0925562,38:0.005718):0.803931,39:0.764204):0.316063,40:1.273648):0.167098,(41:0.259347,(42:0.024279,43:0.043038):0.110918):0.898237):0.438556,(((49:0.000001,50:0.000001):0.0599418,51:0.102518):1.12806,52:1.691751):0.71958):0.0837815,((44:0.955966,(45:1.166008,46:1.969310):0.254704):0.876633,(47:1.174917,48:1.180802):0.446736):0.459083):0.592427):0.931239):0.183078,15:0.686332):0.354438):0.157763):0.110034,((4:0.312452,5:0.404685):0.402613,(6:0.377029,7:0.593966):0.166887):0.186989):0.118521):0.0494911,2:0.330784);
 208: 1 -31701.19872 -31066.78671 (0:0.162663,(1:0.080603,(2:0.255791,(((3:0.359414,(((14:2.321363,((((16:0.000001,17:0.000001):0.208824,18:0.084020):0.25756,19:0.372571):0.410158,(((21:1.009617,22:1.344764):0.443246,23:0.857012):0.747776,((((24:0.121630,25:0.033563):0.206157,(26:0.100257,27:0.189724):0.0842744):0.198797,(28:1.008754,29:0.705574):0.205108):0.399769,((((30:0.349558,31:0.224285):0.180314,32:0.836116):0.245588,33:0.128982):0.127381,34:0.266510):0.182635):0.380884):0.184097):0.226088):0.24228,20:0.487078):0.323554,(15:0.805462,(35:1.591223,(((((((36:0.159101,37:0.168993):0.0589604,38:0.022408):0.794014,39:0.829351):0.150955,(41:0.175715,(42:0.030665,43:0.051486):0.219724):1.0514):0.271529,(((49:0.000001,50:0.000001):0.0554468,51:0.148584):1.13078,52:1.280667):1.20463):0.0937254,((44:1.216698,(45:0.657104,46:2.963908):0.146001):0.652496,(47:1.346320,48:1.330883):0.590011):0.877864):0.0381454,40:1.044027):0.608292):0.898792):0.232323):0.373223):0.0790662,((((8:0.000001,9:0.000001):0.235229,10:0.196849):0.260176,11:0.746210):0.36354,(12:0.000001,13:0.000001):0.898872):0.256452):0.0392317,(6:0.587200,7:0.539935):0.222487):0.148884):0.0497175):0.118417,(4:0.247917,5:0.583801):0.402888);
 209: 1 -30960.83183 -31065.40052 (0:0.249760,(1:0.196473,(3:0.422011,(((6:0.292450,7:0.503129):0.323939,((((8:0.000001,9:0.000001):0.338802,10:0.138645):0.254943,11:0.726152):0.314203,(12:0.000001,13:0.000001):0.912902):0.149326):0.083516,((((14:2.102188,20:0.529192):0.315898,(((((16:0.000001,17:0.000001):0.169697,18:0.107954):0.0747509,19:0.285985):0.528519,((21:0.922895,22:1.134247):0.29564,23:0.922166):0.921164):0.120063,(((((24:0.063879,25:0.063821):0.233289,26:0.071876):0.0611007,27:0.151654):0.321868,(28:0.975912,29:0.797001):0.24987):0.181249,((30:0.293611,31:0.390179):0.32424,(32:1.147725,(33:0.247932,34:0.356005):0.0365265):0.0497507):0.218449):0.468864):0.182203):0.187122,((35:1.881971,(((49:0.000001,50:0.000001):0.0168685,51:0.142553):1.03648,52:1.643884):0.748439):0.430881,((((((36:0.163324,37:0.145365):0.0717424,38:0.025106):0.833149,39:0.887958):0.216635,(41:0.185844,(42:0.034207,43:0.012989):0.178362):0.809527):0.469562,40:1.002132):0.390207,(((44:1.033424,46:2.482131):0.152647,45:1.047376):0.881653,(47:1.086169,48:0.954102):0.363021):0.627191):0.239891):1.01033):0.243672,15:1.076018):0.169164):0.144589):0.108236):0.0532654,(2:0.167350,(4:0.241432,5:0.420573):0.286914):0.0788148);
 210: 1 -31124.48931 -31065.23403 (0:0.121844,((1:0.099089,(3:0.403335,((6:0.494247,7:0.633527):0.224288,(((((8:0.000001,9:0.000001):0.356678,10:0.161336):0.267973,11:0.996140):0.137619,(12:0.000001,13:0.000001):0.932806):0.251746,(((14:2.639055,20:0.468532):0.287222,((((16:0.000001,17:0.000001):0.160685,18:0.114103):0.0452621,(((21:0.859355,22:1.046322):0.537313,23:0.875674):1.12807,(((((24:0.082395,25:0.094073):0.0849242,(26:0.106473,27:0.230318):0.158968):0.349225,(28:0.900797,29:0.716234):0.199388):0.249791,(((30:0.301393,(31:0.273630,32:0.963157):0.135539):0.342614,33:0.162344):0.105995,34:0.276203):0.260568):0.323934,(35:1.722344,(((((((36:0.159273,37:0.179596):0.106419,38:0.000002):0.905667,39:0.879560):0.213463,(41:0.222139,(42:0.027670,43:0.022792):0.13789):0.872685):0.329409,40:1.039972):0.436024,(((44:0.766504,46:2.605490):0.291353,45:1.077327):0.691468,(47:1.121546,48:1.632714):0.496591):0.608542):0.619783,(((49:0.000001,50:0.000001):0.0887432,51:0.113083):1.26296,52:1.106196):0.895414):0.255982):0.683174):0.235775):0.399168):0.1286,19:0.254286):0.472864):0.329632,15:1.038203):0.264926):0.0533396):0.162091):0.121574):0.0480395,2:0.392185):0.134898,(4:0.322498,5:0.614710):0.373557);
 211: 2 -31086.85812 -31059.09912 (0:0.208728,(1:0.127752,((3:0.455423,(4:0.252348,5:0.515452):0.239744):0.0749503,((6:0.350529,7:0.592160):0.148476,(((((8:0.000001,9:0.000001):0.260212,10:0.213974):0.302505,11:0.639636):0.190193,(12:0.000001,13:0.000001):0.873644):0.116642,(14:2.133866,(15:0.974485,(((((((16:0.000001,17:0.000001):0.197737,18:0.072206):0.128493,19:0.346995):0.441813,((21:0.832814,22:0.855097):0.289819,23:0.499857):0.883007):0.030633,(((((24:0.085798,25:0.073771):0.185496,(26:0.089972,27:0.190992):0.119466):0.272402,28:1.220644):0.13364,29:0.761068):0.194285,(((30:0.287930,31:0.234574):0.158081,32:0.776534):0.194434,(33:0.190559,34:0.292627):0.164638):0.155721):0.439118):0.399878,20:0.765769):0.212592,(35:2.012062,((((((36:0.170976,37:0.165219):0.0621767,38:0.004615):0.66896,39:0.883319):0.192901,(40:0.891690,(41:0.176913,(42:0.021049,43:0.051077):0.137647):0.919655):0.147167):0.437498,(((44:1.167710,(45:0.836118,46:2.955725):0.419396):0.538144,47:1.250131):0.4241,48:0.879279):0.461287):0.276044,(((49:0.000001,50:0.000001):0.0985246,51:0.092117):1.10683,52:1.348458):0.971048):0.5397):0.663323):0.11376):0.174143):0.292256):0.126512):0.124958):0.122584):0.0425301,2:0.232671);
 212: 1 -31342.71463 -31055.79303 (0:0.183521,((1:0.145765,(3:0.326777,((6:0.447521,7:0.622633):0.178608,(((((8:0.000001,9:0.000001):0.342609,10:0.232194):0.223923,11:0.709364):0.282287,(12:0.000001,13:0.000001):0.842803):0.234105,((14:2.432069,15:0.569224):0.455652,((((((16:0.000001,17:0.000001):0.287958,18:0.061819):0.12439,19:0.270843):0.304617,(((21:0.641413,22:1.067610):0.596804,23:0.683842):1.00483,((((24:0.059750,25:0.131450):0.138451,(26:0.082482,27:0.216963):0.0923478):0.229205,(28:1.049721,29:0.722973):0.227722):0.234723,(((30:0.255042,31:0.217912):0.165746,32:0.733247):0.152804,(33:0.213166,34:0.308245):0.101949):0.298216):0.432395):0.137806):0.386932,20:0.692134):0.325077,(35:1.372543,(((((((36:0.132745,37:0.139421):0.0689252,38:0.013499):0.858191,39:0.841707):0.172413,(41:0.131324,(42:0.023065,43:0.038469):0.20725):0.740967):0.340943,40:1.084054):0.444255,(((44:1.090385,46:2.383877):0.106237,45:0.915411):0.632956,(47:0.969955,48:1.551060):0.278223):0.644417):0.202346,(((49:0.000001,50:0.000001):0.0493266,51:0.117865):1.19137,52:1.571930):0.958408):0.336126):0.675961):0.254989):0.303293):0.0477784):0.179506):0.13416):0.0165295,2:0.269144):0.0604576,(4:0.306468,5:0.571064):0.255357);
 213: 1 -31256.26934 -31080.36031 (0:0.234530,(1:0.096356,(2:0.204596,(((3:0.202424,((14:2.742082,15:0.562458):0.226348,((((((16:0.000001,17:0.000001):0.228021,18:0.060486):0.158355,19:0.313054):0.361518,(((21:0.753626,22:1.300423):0.238267,23:0.858289):0.951117,(((((24:0.041909,(25:0.067813,28:1.329805):0.0424199):0.169534,27:0.203315):0.0534049,26:0.080624):0.351168,29:0.663593):0.223495,((30:0.355686,31:0.304518):0.195267,(32:0.818095,(33:0.192210,34:0.334479):0.111424):0.103324):0.259979):0.274727):0.266449):0.304266,20:0.855408):0.192671,(35:1.448280,(((((((36:0.130390,38:0.063395):0.0975238,37:0.087410):0.879253,(41:0.198936,(42:0.024705,43:0.037120):0.184954):0.737484):0.172638,39:0.889275):0.329437,40:1.115136):0.404883,(((49:0.000001,50:0.000001):0.0704976,51:0.130715):1.2592,52:1.771614):0.841269):0.181272,(((44:0.995640,46:2.248549):0.2043,45:0.912714):0.96422,(47:1.235116,48:1.269710):0.332778):0.812772):0.432167):1.07357):0.254513):0.374944):0.169227,((((8:0.000001,9:0.000001):0.398256,10:0.178918):0.225198,11:0.905889):0.297275,(12:0.000001,13:0.000001):0.628925):0.297217):0.0804881,(6:0.348543,7:0.489963):0.238498):0.126782):0.0829075):0.0352093,(4:0.225340,5:0.459900):0.362387);
 214: 1 -32086.00167 -31073.5637 (0:0.281080,1:0.061710,(2:0.253360,(((3:0.325223,((((((14:2.835712,(((24:0.097794,25:0.086361):0.208524,(26:0.092390,27:0.242103):0.0583847):0.290038,(28:0.954379,29:0.660735):0.242577):0.136609):0.23529,((30:0.245208,(31:0.213808,32:0.950566):0.150437):0.27492,(33:0.224586,34:0.383877):0.112929):0.228913):0.572432,((21:0.576407,22:1.382144):0.443948,23:0.878916):0.793185):0.0482177,(((16:0.000002,17:0.000001):0.233306,18:0.074124):0.145134,19:0.354975):0.468115):0.346046,20:0.640533):0.453096,(15:0.832041,(35:1.630462,(((((36:0.161113,37:0.110725):0.0534228,38:0.010433):0.869156,40:1.248824):0.14211,(39:1.088346,((41:0.162450,(42:0.029515,43:0.051167):0.217813):0.401697,(((44:1.144469,(45:0.853131,46:2.633342):0.239667):0.463067,47:1.180472):0.542785,48:1.824190):0.861979):0.303799):0.138859):0.967422,(((49:0.000001,50:0.000001):0.0478016,51:0.141326):1.48645,52:2.194720):0.392523):0.339809):0.747336):0.260384):0.498115):0.049998,((((8:0.000001,9:0.000001):0.267704,10:0.125903):0.290806,11:0.697607):0.250788,(12:0.000001,13:0.000001):0.842435):0.312208):0.0487914,((4:0.372727,5:0.529463):0.277367,(6:0.452002,7:0.424544):0.167866):0.157342):0.118316):0.0498083);
 215: 2 -30985.08483 -31056.12662 (0:0.165204,(1:0.162948,(2:0.317864,(3:0.440444,(6:0.409868,(7:0.574336,(((((8:0.000001,9:0.000001):0.288447,10:0.183788):0.470745,11:0.605091):0.217987,(12:0.000001,13:0.000001):0.645066):0.246013,((14:2.423412,((((((16:0.000001,17:0.000001):0.149703,18:0.061852):0.163604,19:0.319329):0.32978,((21:0.967057,22:0.885759):0.521346,23:0.703351):0.747045):0.174044,((((((24:0.049048,25:0.077012):0.176358,(26:0.080004,27:0.196099):0.0601146):0.249072,(28:0.920222,29:0.691832):0.167537):0.367864,(33:0.209862,34:0.294829):0.0362064):0.14876,(31:0.243385,32:0.801949):0.147905):0.125566,30:0.170077):0.585812):0.120404,20:0.635142):0.358676):0.384724,(15:0.589964,((35:1.605708,(((49:0.000001,50:0.000001):0.0499166,51:0.112285):1.27624,52:1.855773):0.340538):0.242651,((((((36:0.149093,37:0.154545):0.0791101,38:0.004344):0.491772,39:0.717970):0.304828,(41:0.208722,(42:0.030866,43:0.061374):0.127412):0.678567):0.494931,40:0.691920):0.474366,(((44:0.879413,46:1.798663):0.271823,45:1.047235):0.96872,(47:1.392312,48:1.032874):0.419102):0.684829):0.361728):0.906067):0.172214):0.234822):0.0946223):0.0324686):0.146218):0.102431):0.0406491):0.077669,(4:0.275084,5:0.370468):0.377106);
 216: 3 -31493.18983 -31061.1858 (0:0.126192,(1:0.143572,(2:0.266248,((3:0.348407,(((((8:0.000001,9:0.000001):0.378783,10:0.171001):0.345126,(12:0.000001,13:0.000001):0.676299):0.110991,11:0.991344):0.285732,((14:2.033634,((((((16:0.000001,17:0.000001):0.138539,18:0.087178):0.176009,19:0.279246):0.605992,(((21:0.926777,22:0.981656):0.431855,23:0.739888):0.891513,((((((24:0.051996,25:0.070310):0.175248,(26:0.064762,27:0.248816):0.0625921):0.196533,(28:0.800454,29:0.704776):0.261011):0.370683,32:0.757388):0.217497,(33:0.175815,34:0.250998):0.0556917):0.0999377,(30:0.221087,31:0.371506):0.236903):0.544728):0.116145):0.178131,20:0.581312):0.225071,(((35:1.281458,(((49:0.000001,50:0.000001):0.058738,51:0.094791):1.07326,52:1.637901):1.43296):0.296927,(((44:1.169406,46:2.887251):0.306343,45:0.868732):0.518253,(47:1.207736,48:1.588327):0.491998):0.639265):0.209918,((((36:0.132329,37:0.185651):0.055145,38:0.012533):0.836103,(39:0.968672,(41:0.252430,(42:0.034238,43:0.017941):0.118194):1.06322):0.163234):0.337996,40:0.910914):0.711887):0.942897):0.116139):0.239598,15:0.718491):0.441015):0.134234):0.112715,(6:0.463269,7:0.587254):0.189712):0.14376):0.0807935):0.130798,(4:0.209991,5:0.425805):0.468417);
 217: 1 -31304.19441 -31062.92859 (0:0.283189,(1:0.194584,((3:0.337785,(((4:0.338198,5:0.401666):0.284436,(6:0.526060,7:0.600367):0.228359):0.140197,((((8:0.000001,9:0.000001):0.288233,10:0.286075):0.317313,11:0.878688):0.206322,(12:0.000001,13:0.000001):0.95581):0.266722):0.0688527):0.0506853,((((14:2.110434,20:0.468744):0.318805,((((16:0.000001,17:0.000001):0.197596,18:0.116187):0.0636017,19:0.393824):0.342407,(((21:0.631648,22:1.151898):0.39003,23:0.692093):0.874972,(((((24:0.071775,25:0.061845):0.123728,(26:0.094864,27:0.220990):0.0780293):0.230612,(28:1.177412,29:0.678442):0.266333):0.233882,((30:0.302514,31:0.295159):0.178965,(33:0.162063,34:0.248085):0.143388):0.172514):0.10943,32:0.707850):0.324577):0.220965):0.408666):0.248268,((35:1.936682,(((49:0.000001,50:0.000001):0.0648338,51:0.125703):1.02974,52:1.506285):0.684989):0.188293,((((((36:0.153246,37:0.171612):0.0530857,38:0.011911):0.6381,39:1.130813):0.311129,(41:0.278892,(42:0.026776,43:0.025020):0.1511):0.749547):0.432174,40:1.004955):0.292884,(((44:1.378634,(45:0.697253,46:2.748061):0.319487):0.659216,47:1.016745):0.31888,48:1.152773):0.740355):0.264848):1.00043):0.190753,15:1.059086):0.334326):0.0678456):0.00983612,2:0.310271);
 218: 1 -30678.0694 -31066.24826 (0:0.177732,((1:0.070534,((6:0.605238,7:0.535660):0.128501,(((((8:0.000001,9:0.000001):0.298374,10:0.194595):0.228486,11:1.015405):0.229719,(12:0.000001,13:0.000001):0.987651):0.17702,((((14:2.155929,20:0.407397):0.430998,((((16:0.000001,17:0.000001):0.15144,18:0.108383):0.16479,19:0.285322):0.484368,(((21:1.217441,22:0.914258):0.208241,23:0.899646):0.648545,((((24:0.063974,25:0.081104):0.166445,(26:0.100561,27:0.213371):0.0891399):0.233256,(28:1.073698,29:0.713058):0.286664):0.277721,(((30:0.288251,31:0.317848):0.10876,32:0.725972):0.117909,(33:0.108118,34:0.333453):0.149649):0.211548):0.41043):0.149713):0.139602):0.345321,(35:1.305638,(((((((36:0.165805,37:0.171900):0.0462467,38:0.027411):0.682144,39:0.893042):0.200435,(41:0.221216,(42:0.034144,43:0.027175):0.177834):0.773137):0.38596,40:0.971084):0.440141,((44:1.344684,(45:0.958611,46:2.329348):0.141334):0.417991,(47:1.423633,48:1.227195):0.226216):0.455865):0.243339,(((49:0.000001,50:0.000001):0.0386517,51:0.165641):1.07613,52:1.360018):1.09471):0.29233):0.790741):0.337041,15:0.830845):0.435031):0.05562):0.219714):0.0881759,(2:0.199963,3:0.481997):0.130959):0.0832142,(4:0.329326,5:0.489386):0.336758);
 219: 1 -30459.31051 -31066.4156 (0:0.224728,(1:0.105821,(((4:0.403917,5:0.285966):0.262793,(6:0.408802,7:0.486932):0.182738):0.130434,(((((8:0.000001,9:0.000001):0.216085,10:0.196918):0.261253,11:0.979745):0.198934,(12:0.000001,13:0.000001):1.0781):0.166304,((((14:2.155183,20:0.458109):0.208456,((((16:0.000001,17:0.000001):0.158347,18:0.080193):0.0594343,19:0.314785):0.441784,(((21:0.718480,22:1.280318):0.510839,23:0.772684):0.78073,((((24:0.065873,25:0.087265):0.151634,(26:0.083399,27:0.170094):0.0736764):0.25367,(28:1.003901,29:0.734979):0.211256):0.217326,(((30:0.285733,31:0.235232):0.227513,32:0.899116):0.16408,(33:0.170070,34:0.220817):0.0902445):0.17067):0.428173):0.188917):0.130429):0.23186,((35:1.990311,(((49:0.000001,50:0.000001):0.0872976,51:0.109421):1.14294,52:1.482924):0.920631):0.20536,(((((36:0.163831,37:0.167110):0.0598648,38:0.000003):0.908474,(39:1.112416,(41:0.140502,(42:0.015340,43:0.033800):0.189177):0.731395):0.195894):0.440882,40:0.755927):0.465729,((44:1.063722,(45:0.958963,46:2.580284):0.537842):0.558267,(47:1.203046,48:1.469036):0.453446):0.578741):0.185551):0.970084):0.21246,15:0.850464):0.332513):0.127824):0.119586):0.0604184,(2:0.195718,3:0.346883):0.0684789);
 220: 1 -31192.44271 -31060.29281 (0:0.196914,((1:0.101534,((3:0.322241,(((((8:0.000001,9:0.000001):0.249539,10:0.256235):0.418594,11:0.777971):0.202587,(12:0.000001,13:0.000001):1.01447):0.251572,((((14:2.398975,20:0.464592):0.255829,((((16:0.000001,17:0.000001):0.17448,18:0.071115):0.0469282,19:0.364450):0.349839,((((24:0.063306,25:0.096158):0.137801,(26:0.064413,27:0.208680):0.101675):0.294808,(28:0.853709,29:0.585900):0.289603):0.206414,((30:0.255504,(31:0.168397,32:0.955644):0.11994):0.208335,(33:0.227385,34:0.249753):0.0676945):0.190244):0.554743):0.18328):0.0953273,((21:0.796155,22:1.008473):0.605786,23:0.719798):0.780874):0.300247,(15:0.960518,(35:1.639777,(((((((36:0.158836,37:0.152587):0.0845245,38:0.001868):0.953154,39:0.771771):0.188947,(41:0.258508,(42:0.020744,43:0.050025):0.122132):0.758927):0.521771,40:0.861246):0.636443,(((49:0.000001,50:0.000001):0.0336313,51:0.147737):1.40767,52:1.549622):0.581607):0.301291,((((44:1.294091,45:1.163035):0.247033,46:2.168486):0.763158,48:1.881047):0.363693,47:1.389914):0.658146):0.328663):0.751368):0.287613):0.264244):0.190071):0.100345,(6:0.616492,7:0.565235):0.250681):0.11995):0.0416504,2:0.352156):0.121864,(4:0.218444,5:0.630614):0.372987);
 221: 1 -31641.77318 -31058.02836 (0:0.317159,(1:0.076139,((3:0.460417,(((((8:0.000001,9:0.000001):0.387926,10:0.234244):0.28369,11:0.873299):0.299059,(12:0.000001,13:0.000001):0.886223):0.174276,((((14:2.457723,35:1.485057):0.476576,(((((((36:0.180319,37:0.164557):0.0694497,38:0.025150):0.867121,39:0.814790):0.378557,(41:0.273858,(42:0.032880,43:0.046595):0.165854):0.734222):0.332174,40:1.017815):0.34398,((44:1.050295,(45:0.925817,46:2.178957):0.285557):0.294475,(47:1.448776,48:1.221080):0.415523):0.815705):0.215216,(((49:0.000001,50:0.000001):0.112794,51:0.071426):0.819637,52:1.556416):0.886023):0.691997):0.463652,(((((16:0.000001,17:0.000001):0.172679,18:0.085913):0.11293,19:0.323119):0.358115,(((21:1.090822,22:1.154991):0.570332,23:1.016561):0.853395,((((24:0.046746,25:0.078980):0.148163,(26:0.105309,27:0.185152):0.078442):0.22099,(28:1.096834,29:0.560178):0.33497):0.209678,(((30:0.357435,31:0.285259):0.147504,32:0.749515):0.133166,(33:0.176539,34:0.321841):0.107997):0.246508):0.369427):0.127252):0.413296,20:0.826640):0.172057):0.246587,15:0.879037):0.429391):0.108105):0.17319,((4:0.366934,5:0.379546):0.183509,(6:0.400264,7:0.672240):0.258692):0.137786):0.119208):0.0483418,2:0.337329);
 222: 1 -30330.13742 -31074.17017 (0:0.126927,((1:0.095164,(((6:0.545441,7:0.399507):0.161607,((((8:0.000001,9:0.000001):0.285457,10:0.204122):0.19622,11:0.729477):0.157163,(12:0.000001,13:0.000001):0.885052):0.23995):0.052018,(((14:1.722565,(((((16:0.000001,17:0.000001):0.222881,18:0.053339):0.0903502,19:0.366211):0.247496,(((21:0.832932,22:1.196335):0.53926,23:0.713458):1.07762,(((((24:0.048297,25:0.092550):0.144916,28:1.240223):0.143463,(26:0.121598,27:0.223854):0.054419):0.265838,29:0.841960):0.176855,(((30:0.319145,31:0.234537):0.20273,32:0.691499):0.221669,(33:0.164727,34:0.247024):0.0799317):0.0728624):0.455784):0.142641):0.339989,20:0.608786):0.12768):0.258218,(35:1.773906,(((((((36:0.148283,37:0.141258):0.0580965,38:0.011399):0.897041,39:0.823285):0.264522,(41:0.230461,(42:0.040486,43:0.033208):0.113887):0.90663):0.584302,40:1.248941):0.203239,(((49:0.000001,50:0.000001):0.0619197,51:0.105294):1.23187,52:1.470377):0.778893):0.262459,(((44:1.092475,46:2.284906):0.234366,45:1.214102):0.555159,(47:1.355412,48:1.373792):0.460325):0.539466):0.428879):0.885193):0.222559,15:0.539527):0.508017):0.175267):0.0972067,(2:0.281843,3:0.292575):0.0346653):0.0487833,(4:0.192266,5:0.518150):0.327339);
 223: 1 -31706.9465 -31068.57822 (0:0.125138,(1:0.107479,(2:0.202801,((3:0.379394,(((((8:0.000001,9:0.000001):0.317769,10:0.323362):0.175201,11:0.855793):0.385691,(12:0.000001,13:0.000001):0.853789):0.177569,((14:2.538142,((((((16:0.000001,17:0.000001):0.214476,18:0.135764):0.0657681,19:0.351308):0.469408,(((21:0.741408,22:1.088212):0.707204,23:0.549137):1.2813,(((((24:0.050277,25:0.124454):0.286449,(28:1.154075,29:0.676707):0.366844):0.0760742,26:0.078930):0.171842,27:0.099771):0.251298,(((30:0.345598,31:0.246700):0.185137,(33:0.170725,34:0.320658):0.171937):0.254675,32:0.704356):0.249906):0.402246):0.198134):0.266904,(35:2.016291,(((((((36:0.174922,37:0.153102):0.0605192,38:0.033461):0.796737,39:1.061082):0.273638,(41:0.211282,(42:0.032218,43:0.027057):0.205832):0.660156):0.223038,40:0.941846):0.717804,(((44:1.069963,45:1.011046):0.211231,46:2.094445):0.695753,(47:1.104910,48:1.112613):0.31402):0.536393):0.35936,(((49:0.000001,50:0.000001):0.0966568,51:0.097863):1.03589,52:1.584520):0.692968):0.492675):0.966922):0.00664794,20:0.914500):0.27309):0.180235,15:1.002987):0.267227):0.100689):0.071515,(6:0.576867,7:0.750866):0.180113):0.10471):0.0462118):0.185426,(4:0.246265,5:0.642626):0.367687);
 224: 1 -30993.17615 -31067.88093 (0:0.255335,(1:0.130342,(2:0.284557,((3:0.532132,((((8:0.000001,9:0.000001):0.41277,10:0.116899):0.520521,(11:1.142822,(12:0.000001,13:0.000001):0.673451):0.196222):0.255832,((((14:3.120622,20:0.215039):0.456334,((((16:0.000001,17:0.000001):0.171257,18:0.124605):0.139669,19:0.292295):0.394794,(((((24:0.058224,25:0.058550):0.170566,(26:0.103360,27:0.184991):0.0660287):0.189417,28:1.336513):0.108058,29:0.890099):0.167804,(((30:0.253384,31:0.344997):0.32353,(33:0.183862,34:0.264893):0.135206):0.115718,32:0.941601):0.180018):0.506499):0.246727):0.0958162,(((21:0.722008,22:1.148511):0.548057,23:0.653535):0.796958,(35:1.822652,(((((36:0.117347,37:0.131589):0.0866779,38:0.012218):0.7462,(39:0.813454,(41:0.221153,(42:0.032380,43:0.027959):0.118872):1.04656):0.21245):0.465945,40:0.985741):0.500172,(((44:1.241415,(45:0.761366,46:2.604826):0.382681):0.828812,(47:0.963720,48:1.617850):0.355307):0.927099,(((49:0.000001,50:0.000001):0.0630184,51:0.143895):0.704139,52:1.629108):0.643133):0.466519):0.29652):0.766447):0.142731):0.314266,15:1.063295):0.298193):0.0772927):0.0254557,(6:0.284077,7:0.623230):0.329019):0.0901201):0.0635239):0.0612462,(4:0.285492,5:0.481564):0.458471);
 225: 1 -31505.37125 -31059.41244 (0:0.314782,1:0.109009,(2:0.339871,((3:0.396265,((4:0.408624,5:0.479710):0.345717,(6:0.549026,7:0.579071):0.238619):0.131608):0.061517,(((((8:0.000001,9:0.000001):0.288009,10:0.330750):0.219533,11:0.749740):0.329828,(12:0.000001,13:0.000001):0.800085):0.265026,((((14:2.184624,15:0.898372):0.351991,((((16:0.000001,17:0.000001):0.204366,18:0.079943):0.104187,(19:0.328346,((21:0.560657,22:1.449125):0.579605,23:0.904446):1.2049):0.122715):0.32025,((((((24:0.075743,25:0.050477):0.185892,26:0.074079):0.0695439,27:0.165889):0.277223,28:1.312956):0.140439,29:0.762614):0.176785,(((30:0.301357,31:0.323713):0.136244,32:0.777258):0.195719,(33:0.273491,34:0.453702):0.11288):0.1743):0.564348):0.431688):0.141647,(35:1.568383,((((((36:0.185741,38:0.070110):0.0387376,37:0.129659):0.752714,39:1.092430):0.116135,(41:0.238524,(42:0.029983,43:0.053684):0.119856):1.02655):0.527832,40:1.206301):0.454265,(((((44:1.050446,46:2.399426):0.391084,45:1.058693):0.685964,(47:1.269212,48:1.115422):0.236396):1.08485,((49:0.000001,50:0.000001):0.131828,51:0.076684):1.1558):0.299379,52:2.047348):0.360784):0.309302):0.856017):0.0578005,20:0.790867):0.459816):0.1062):0.108044):0.0595349);
 226: 1 -30885.83449 -31065.70993 (0:0.243155,((1:0.091483,((3:0.450734,(((((8:0.000001,9:0.000001):0.379162,10:0.129290):0.393689,(12:0.000001,13:0.000001):0.713183):0.204529,11:1.110599):0.0714983,((((14:1.945244,20:0.560002):0.304174,(((((16:0.000001,17:0.000001):0.177554,18:0.100716):0.0987784,19:0.314868):0.458767,((21:1.148314,22:1.063957):0.414806,23:0.707425):1.10912):0.191148,((((24:0.080369,25:0.083173):0.15842,(26:0.109715,27:0.195073):0.105689):0.269684,(28:1.079823,29:0.630138):0.19824):0.191854,(((30:0.265882,31:0.400309):0.13314,32:0.980503):0.084403,(33:0.150224,34:0.344799):0.161292):0.351576):0.493211):0.192021):0.196281,(((35:1.661192,(((44:0.848671,46:1.784985):0.207444,45:0.807710):0.394334,(47:1.208097,48:1.782201):0.842867):0.450708):0.289797,(((49:0.000001,50:0.000001):0.0747905,51:0.091880):1.15302,52:1.513194):1.01298):0.241304,(((((36:0.142135,38:0.064831):0.0230381,37:0.154194):0.927446,39:0.922010):0.311651,((41:0.389841,42:0.029758):0.0173439,43:0.014160):0.986583):0.17493,40:0.819684):0.415365):1.43494):0.0451759,15:1.027515):0.32266):0.126527):0.184046,(6:0.396037,7:0.538556):0.221403):0.0897132):0.0828269,2:0.275391):0.0686193,(4:0.208201,5:0.533455):0.426443);
 227: 1 -31373.40063 -31069.9365 (0:0.143671,(1:0.113216,(2:0.351818,((3:0.472805,(((((8:0.000001,9:0.000001):0.361821,10:0.283515):0.218095,11:0.935943):0.188445,(12:0.000001,13:0.000001):1.1581):0.360367,((((14:2.544719,20:0.388008):0.403746,((((16:0.000001,17:0.000001):0.204145,18:0.136030):0.209978,19:0.305095):0.379356,(((21:0.633791,22:1.074234):0.947631,23:0.892631):0.689278,((((((24:0.058528,25:0.083049):0.252236,(28:1.342242,29:0.592536):0.570411):0.0630226,26:0.066157):0.145049,27:0.101544):0.604974,32:0.607638):0.301246,((30:0.231205,31:0.300931):0.210747,(33:0.226210,34:0.418299):0.173716):0.159437):0.346789):0.210743):0.144157):0.342879,((35:2.056013,(((49:0.000001,50:0.000001):0.0776192,51:0.138060):0.936655,52:1.371819):0.622142):0.320427,(((((36:0.132367,37:0.157844):0.109436,38:0.004487):0.813132,39:1.048650):0.420003,((41:0.277546,(42:0.015333,43:0.026923):0.0674904):0.899224,(((44:1.339736,(45:1.237611,46:2.224310):0.408725):0.845524,47:1.163229):0.375469,48:0.878691):0.768603):0.349134):0.189927,40:0.953005):0.401662):0.86882):0.2233,15:0.750408):0.442376):0.108398):0.0794495,(6:0.544887,7:0.666674):0.442705):0.0827937):0.0349492):0.106847,(4:0.223159,5:0.425742):0.548853);
 228: 1 -30420.02646 -31071.96659 (0:0.183397,((1:0.143200,(3:0.368920,((6:0.417943,7:0.537430):0.248583,(((((8:0.000001,9:0.000001):0.305007,10:0.205389):0.289948,11:0.835880):0.242178,(12:0.000001,13:0.000001):0.580466):0.261445,((14:2.164570,15:0.297322):0.540601,((((((16:0.000001,17:0.000001):0.145211,18:0.101546):0.114175,19:0.255817):0.682634,(((21:0.496842,22:1.221306):0.524673,23:0.945824):0.874732,((((((24:0.082392,25:0.074649):0.197397,(26:0.102249,27:0.171918):0.0761803):0.161746,(28:1.073707,29:0.616500):0.292545):0.321932,32:0.819860):0.139813,(33:0.244050,34:0.299676):0.133708):0.125482,(30:0.204173,31:0.399513):0.180571):0.441078):0.129788):0.216361,20:0.482168):0.332834,(((35:2.056533,40:1.003756):0.0140511,((((36:0.167954,37:0.147484):0.0718819,38:0.015230):0.8596,39:0.891907):0.368575,(((41:0.365201,43:0.024461):0.00897127,42:0.027692):0.521328,((44:1.140376,(45:0.905829,46:2.230903):0.174545):0.492845,(47:1.634290,48:1.201643):0.37006):0.782772):0.431898):0.143119):0.488918,(((49:0.000001,50:0.000001):2.42887e-06,51:0.132367):0.738852,52:1.455100):0.950606):1.14963):0.140746):0.229625):0.0859912):0.145515):0.181609):0.00575258,2:0.323862):0.0729951,(4:0.239724,5:0.460535):0.398601);
 229: 1 -31735.36786 -31057.95943 (0:0.232195,(1:0.159636,((3:0.340351,((6:0.494535,7:0.470444):0.320514,(((((8:0.000001,9:0.000001):0.298808,10:0.147363):0.582991,(12:0.000001,13:0.000001):0.679422):0.116098,11:1.116411):0.0799369,((14:2.582272,15:0.641031):0.465871,((((((16:0.000001,17:0.000001):0.210725,18:0.053427):0.047759,19:0.334692):0.625042,(((21:0.739145,22:1.253144):0.707483,23:0.847837):0.924782,((((24:0.043819,25:0.050998):0.170676,(26:0.062588,27:0.202107):0.0615685):0.238221,(28:0.992495,29:0.584286):0.186998):0.269454,(((30:0.243919,31:0.308282):0.118829,(33:0.183187,34:0.322804):0.144756):0.0922712,32:0.890836):0.192656):0.404009):0.10563):0.23374,20:0.875461):0.197294,((35:1.537716,(((49:0.000001,50:0.000001):0.0983662,51:0.112667):1.37435,52:1.615347):0.729274):0.338623,((((((36:0.171375,37:0.169014):0.0463051,38:0.024325):0.796003,39:1.045753):0.334485,(41:0.211755,(42:0.033606,43:0.029058):0.190756):0.87215):0.482203,40:0.856020):0.48192,(((44:1.094438,45:1.116908):0.554868,46:2.003184):0.374751,(47:1.134566,48:1.078225):0.501775):0.954482):0.345343):0.947036):0.227367):0.201389):0.147297):0.154229):0.0930174,(4:0.267983,5:0.474206):0.294228):0.116942):0.0146072,2:0.273368);
 230: 1 -30825.87797 -31062.13762 (0:0.163694,(1:0.180613,(2:0.307626,(3:0.371213,((6:0.455132,7:0.588415):0.281766,(((((8:0.000001,9:0.000001):0.331684,10:0.149744):0.245635,11:0.881796):0.370381,(12:0.000001,13:0.000001):0.7779):0.268688,(((14:2.421746,20:0.355766):0.502345,(((((16:0.000001,17:0.000001):0.120997,18:0.098503):0.147721,19:0.277776):0.515321,(((21:0.764578,22:0.814031):0.176596,23:0.865235):1.01637,(((((((24:0.033370,25:0.076018):0.117735,28:1.308621):0.120053,29:0.871300):0.0221996,26:0.082123):0.134811,27:0.080144):0.4073,32:0.721709):0.188569,(((30:0.252660,31:0.335041):0.380528,33:0.137873):0.0925825,34:0.280566):0.216151):0.345864):0.264063):0.326808,(35:1.991772,(((((((36:0.172607,37:0.143706):0.0556162,38:0.000002):0.561019,39:0.862507):0.339142,(41:0.132453,(42:0.026031,43:0.047224):0.15981):0.721803):0.275463,40:0.902195):0.875347,(((49:0.000001,50:0.000001):0.0798314,51:0.117538):0.943559,52:1.431456):0.813864):0.160852,((44:0.885654,(45:0.994146,46:2.311419):0.241583):0.775386,(47:1.193188,48:1.102115):0.428564):0.627196):0.402093):0.283416):0.142215):0.559987,15:0.828283):0.297713):0.110088):0.15501):0.09453):0.0668276):0.152574,(4:0.295750,5:0.586093):0.507444);
 231: 2 -30665.43016 -31066.44754 (0:0.318870,(1:0.128701,((3:0.484596,((6:0.528032,7:0.643121):0.0920053,(((((8:0.000001,9:0.000001):0.291693,10:0.161576):0.377303,11:0.749008):0.35705,(12:0.000001,13:0.000001):0.860873):0.168487,(((14:2.182978,(35:1.789336,(((((((36:0.150450,37:0.133583):0.0700127,38:0.000003):0.763601,39:0.946046):0.232297,(41:0.192826,(42:0.039574,43:0.013119):0.178482):0.796621):0.276321,40:0.832028):0.501334,((44:1.013962,(45:0.712617,46:2.872069):0.139229):0.537503,(47:1.248110,48:1.225407):0.358128):0.499568):0.265959,(((49:0.000001,50:0.000001):0.074512,51:0.115485):0.938947,52:1.423844):0.722505):0.313783):0.745242):0.070665,(((((16:0.000001,17:0.000001):0.189141,18:0.137800):0.170731,19:0.379451):0.433427,(((21:0.722839,22:0.924463):0.626536,23:0.749688):0.846817,((((((24:0.078841,25:0.095096):0.296184,(26:0.088044,(28:1.176838,29:0.759174):0.306546):0.0528357):0.102278,27:0.147603):0.439962,32:0.735056):0.259651,(30:0.312754,31:0.395348):0.259754):2.25864e-06,(33:0.257827,34:0.254312):0.128698):0.689515):0.0158775):0.128306,20:0.582501):0.188422):0.408965,15:0.983950):0.20177):0.0729418):0.10029):0.0982433,(4:0.469826,5:0.536423):0.205684):0.0891376):0.0357082,2:0.249783);
 232: 1 -30837.08836 -31079.3672 (0:0.160588,(1:0.101009,(2:0.219477,((3:0.336527,(((((8:0.000001,9:0.000001):0.260428,10:0.211193):0.326158,11:0.777537):0.355485,(12:0.000001,13:0.000001):0.713437):0.198411,(((((14:2.264480,20:0.274256):0.482898,(((16:0.000002,17:0.000001):0.179522,18:0.134329):0.178845,19:0.234511):0.423778):0.18809,((((((24:0.083416,25:0.080474):0.268219,26:0.075856):0.160142,27:0.081431):0.298569,(28:1.278609,29:0.561072):0.234183):0.160756,32:0.704436):0.222171,(((30:0.230762,31:0.233374):0.213768,33:0.202748):0.0329755,34:0.362403):0.0665029):0.518969):0.123808,((21:0.836162,22:0.789420):0.62477,23:0.468468):0.763784):0.32692,(15:0.949439,((35:1.857248,(((49:0.000001,50:0.000001):0.0545315,51:0.133377):1.15442,52:1.649620):0.466604):0.309806,((((((36:0.144279,37:0.171023):0.0413367,38:0.023028):0.665595,39:0.929254):0.179648,(41:0.188582,(42:0.036243,43:0.038736):0.150272):0.745313):0.450463,40:0.868712):0.337158,(((44:1.225793,(45:0.799723,46:1.913640):0.415473):0.505339,48:1.297363):0.436121,47:1.046723):1.0117):0.315203):1.10573):0.135831):0.426024):0.147467):0.0866218,(6:0.411056,7:0.547201):0.205957):0.086851):0.0547624):0.0720352,(4:0.123031,5:0.542647):0.448456);
 233: 3 -31459.4629 -31058.19428 (0:0.245969,(1:0.144791,(2:0.242630,(((3:0.255870,(((((((14:1.789787,(21:0.833941,22:0.720867):0.196306):0.355653,23:1.004550):0.783212,((((24:0.079022,25:0.083619):0.171182,(26:0.089583,27:0.177247):0.0772088):0.203047,(28:1.028451,29:0.643769):0.263192):0.210138,(((30:0.275334,31:0.288731):0.192686,32:0.838175):0.10904,(33:0.180205,34:0.319849):0.105655):0.0821254):0.420627):0.251117,(((16:0.000001,17:0.000001):0.168202,18:0.110518):0.0969601,19:0.308823):0.526313):0.335844,20:0.560093):0.140959,(35:1.542841,((((((36:0.131145,37:0.165907):0.0347516,38:0.029891):0.989241,39:0.783935):0.261027,(41:0.168079,(42:0.028770,43:0.027867):0.215061):1.10025):0.223411,40:1.114974):0.306333,((((44:1.230710,46:2.306376):0.143014,45:0.952074):0.88479,(47:0.987589,48:1.310482):0.622561):0.824156,(((49:0.000001,50:0.000001):0.146431,51:0.081182):0.967953,52:1.345832):1.2465):0.388218):0.538514):1.22616):0.335579,15:1.166764):0.367294):0.0804751,((((8:0.000001,9:0.000001):0.259939,10:0.175204):0.428383,11:0.869512):0.143791,(12:0.000001,13:0.000001):0.827534):0.337553):0.156257,(6:0.442811,7:0.692074):0.203791):0.0871829):0.0530046):0.031452,(4:0.302585,5:0.358995):0.344801);
 234: 1 -30522.5203 -31066.44754 (0:0.282472,(1:0.120518,(((3:0.483406,(((((8:0.000001,9:0.000001):0.36728,10:0.275807):0.25127,11:0.833503):0.307081,(12:0.000001,13:0.000001):0.68645):0.255718,(((14:3.107045,(35:1.517534,((((((36:0.172881,37:0.199438):0.0840579,38:0.000003):0.909191,39:0.987708):0.192056,(41:0.224816,(42:0.014762,43:0.038665):0.171424):0.83986):0.257687,40:1.040085):0.402094,((((44:0.929339,46:2.795883):0.201306,45:1.041217):0.528164,(47:1.178370,48:1.513523):0.212511):0.669171,(((49:0.000001,50:0.000001):0.0831939,51:0.120672):1.13381,52:1.547116):0.78893):0.322925):0.493364):0.590647):0.179125,((((((16:0.000001,17:0.000001):0.100137,18:0.131934):0.168989,19:0.281419):0.46124,((21:0.867496,22:0.986930):0.510663,23:0.587699):0.902906):0.15041,(((((24:0.036979,25:0.055075):0.207855,(26:0.061713,(28:1.112097,29:0.776336):0.457876):0.0412801):0.197026,27:0.102600):0.374664,32:0.834558):0.265334,((30:0.336716,31:0.322300):0.231643,(33:0.247917,34:0.225885):0.0884235):0.0808946):0.507344):0.303849,20:0.722201):0.0843856):0.301842,15:1.041456):0.313569):0.0359112):0.108931,(6:0.597017,7:0.577991):0.0801422):0.0814441,(4:0.344664,5:0.389299):0.390348):0.114349):0.0394966,2:0.228431);
 235: 1 -31216.12464 -31079.62543 (0:0.189492,((1:0.165138,((3:0.383242,(((((8:0.000001,9:0.000001):0.244256,10:0.270933):0.270252,11:0.879504):0.259154,(12:0.000001,13:0.000001):0.999824):0.237766,(((14:2.375887,20:0.421964):0.277719,((((((16:0.000002,17:0.000001):0.160843,18:0.104009):0.122139,19:0.353592):0.282827,((21:0.808021,22:0.968201):0.458433,23:0.605072):0.826798):0.22031,(((((((24:0.071351,25:0.079003):0.270364,26:0.088556):0.0967404,27:0.137281):0.281932,32:1.099195):0.16144,29:0.755456):0.221161,((30:0.178556,31:0.387989):0.322721,(33:0.252619,34:0.269489):0.0950477):0.23605):0.121586,28:1.106385):0.31104):0.238431,(35:1.448866,(((((((36:0.168120,37:0.153262):0.0491941,38:0.012168):0.800899,39:0.738955):0.340568,(41:0.231881,(42:0.012070,43:0.031378):0.172265):0.530264):0.472022,40:0.817731):0.65477,(((49:0.000001,50:0.000001):0.0539746,51:0.143365):1.01207,52:1.455113):0.626035):0.196094,((((44:0.814872,45:1.124875):0.227821,46:2.563049):0.363336,48:2.003239):0.308449,47:1.640090):0.366845):0.345722):0.953614):0.0728481):0.308044,15:1.000707):0.169007):0.0869149):0.097618,(6:0.490503,7:0.607445):0.169636):0.134234):0.0423332,2:0.278102):0.0567976,(4:0.313184,5:0.498689):0.345744);
 236: 1 -31145.74102 -31083.05582 (0:0.209959,(1:0.096367,((4:0.290308,5:0.446932):0.296147,((6:0.502274,7:0.404518):0.14169,(((((8:0.000002,9:0.000002):0.30804,10:0.178170):0.296435,11:0.799317):0.206952,(12:0.000002,13:0.000002):0.899129):0.200929,(((14:1.736945,15:0.501991):0.400157,(((((16:0.000002,17:0.000002):0.150132,18:0.085816):0.215335,19:0.211660):0.660814,(((21:0.604982,22:0.921739):0.474882,23:0.679088):0.919728,((((((24:0.068880,25:0.058135):0.196778,(26:0.078060,27:0.194618):0.0390555):0.134214,(28:1.096349,29:0.836415):0.192458):0.358935,32:0.783722):0.13282,(33:0.189147,34:0.247093):0.120416):0.0473935,(30:0.248107,31:0.301009):0.248311):0.501227):0.0734528):0.255413,20:0.625938):0.364312):0.210419,(35:2.079379,((((((36:0.182307,37:0.162045):0.0466433,38:0.000002):0.833608,39:0.957801):0.246499,((41:0.198492,(42:0.027292,43:0.041587):0.139849):0.382828,((((44:0.949817,46:2.207654):0.469662,45:1.289513):0.546783,47:1.494304):0.494087,48:1.331454):1.10853):0.515711):0.37126,40:1.105775):0.634851,(((49:0.000002,50:0.000002):0.0542932,51:0.122397):1.59057,52:1.107923):0.803824):0.381172):0.630154):0.325384):0.185386):0.111479):0.161198):0.046613,(2:0.276954,3:0.496816):0.0634045);
 237: 2 -30580.37349 -31065.83207 (0:0.247866,(1:0.147838,((3:0.378606,((((8:0.000001,9:0.000001):0.377515,10:0.147846):0.314348,11:0.586295):0.508579,((12:0.000001,13:0.000001):0.647729,(((14:2.003745,20:0.231450):0.225145,((((16:0.000001,17:0.000001):0.184787,18:0.114148):0.107446,19:0.351038):0.421143,(((21:0.899058,22:1.087810):0.422609,23:0.646622):1.21597,((((((24:0.089691,25:0.053230):0.184287,26:0.119812):0.0415376,(28:0.886617,29:0.710821):0.213888):0.113838,27:0.123340):0.316703,32:0.834944):0.242424,((30:0.211105,31:0.384234):0.39183,(33:0.181145,34:0.312650):0.141476):0.0339829):0.480242):0.169413):0.367725):0.367329,(15:0.589221,(35:2.015183,((((((36:0.140127,37:0.162807):0.0113901,38:0.034092):0.871242,39:0.811446):0.264404,((41:0.423921,42:0.033008):0.0349467,43:0.018059):0.914879):0.488463,40:0.857900):1.00616,(((((44:0.870553,46:2.506571):0.248067,45:1.170070):0.568104,48:1.578936):0.213225,47:0.918804):0.875255,(((49:0.000001,50:0.000001):0.115242,51:0.055751):1.03031,52:1.698653):0.805852):0.338491):0.234663):0.547621):0.159661):0.452952):0.28811):0.0883505):0.0981155,(((4:0.351895,5:0.358873):0.272637,7:0.422198):0.102437,6:0.471926):0.0846534):0.136498):0.0457391,2:0.341144);
 238: 2 -31265.78103 -31056.24444 (0:0.177112,(1:0.145581,(2:0.294590,(((3:0.338465,((((14:2.369057,20:0.475353):0.122536,(((((16:0.000001,17:0.000001):0.112437,18:0.098427):0.10425,19:0.346717):0.427123,((21:0.614635,22:1.076755):0.465266,23:0.983736):0.901823):0.0774437,((((24:0.104169,25:0.079997):0.204048,(26:0.064486,27:0.227253):0.0689195):0.227974,(28:1.105016,29:0.616939):0.20108):0.288533,(((30:0.358897,31:0.257940):0.126328,32:1.000104):0.188084,(33:0.243119,34:0.344865):0.125354):0.252952):0.58641):0.220816):0.273592,(35:1.340872,((((((36:0.166647,37:0.166724):0.0506077,38:0.041508):0.975856,39:0.786586):0.118227,(41:0.194094,(42:0.009402,43:0.062754):0.227993):0.766201):0.304785,40:1.139031):0.371851,((((44:0.926782,45:1.262939):0.241604,46:1.829034):0.654701,(47:1.582484,48:1.020979):0.237635):0.364636,(((49:0.000001,50:0.000001):0.125641,51:0.077835):1.23374,52:1.527519):0.47876):0.320881):0.473482):0.833514):0.0666057,15:1.083402):0.295342):0.0670536,((((8:0.000001,9:0.000001):0.235025,10:0.227922):0.282103,11:0.869359):0.389765,(12:0.000001,13:0.000001):0.900917):0.275777):0.0457099,(6:0.403785,7:0.596300):0.321569):0.100153):0.0733513):0.0875308,(4:0.302503,5:0.477297):0.328744);
 239: 1 -29969.72717 -31065.19855 (0:0.260646,1:0.130027,(2:0.260905,(((3:0.205512,(((14:2.408211,20:0.473926):0.280032,((((16:0.000001,17:0.000001):0.1359,18:0.092691):0.115124,19:0.343483):0.438832,(((21:0.851609,(22:0.944779,23:1.107457):0.147365):0.849457,((35:1.599710,((((((36:0.179521,37:0.134306):0.0637321,38:0.004209):0.784452,39:0.882813):0.433215,(41:0.274861,(42:0.028244,43:0.034059):0.132791):0.763099):0.325091,((((44:1.422154,45:1.214519):0.15105,46:2.691591):0.458575,47:1.439148):0.225302,48:1.426234):0.705124):0.237979,40:0.922756):0.482195):0.573712,(((49:0.000001,50:0.000001):0.0431892,51:0.124688):0.984758,52:1.393244):0.557466):0.916272):0.218145,((((24:0.059417,25:0.101201):0.207261,(26:0.062773,27:0.258995):0.0834013):0.235768,(28:1.048354,29:0.640878):0.160453):0.238383,(((30:0.255567,31:0.287448):0.125294,32:0.665876):0.120443,(33:0.128079,34:0.411732):0.160699):0.224974):0.407795):0.257282):0.188224):0.332988,15:0.919036):0.355959):0.126217,((6:0.462081,7:0.638582):0.135152,((((8:0.000001,9:0.000001):0.36409,10:0.135254):0.385283,11:0.807682):0.171719,(12:0.000001,13:0.000001):0.74086):0.3576):0.127005):0.0552634,(4:0.380670,5:0.400052):0.26698):0.0668713):0.0324296);
 240: 1 -29794.84912 -31062.13762 (0:0.238032,(1:0.150296,(2:0.224197,(3:0.528072,((6:0.484320,7:0.544130):0.165461,(((((8:0.000001,9:0.000001):0.274783,10:0.210008):0.275166,11:0.866509):0.231703,(12:0.000001,13:0.000001):0.980799):0.235887,((((14:1.941487,20:0.398950):0.276261,((((16:0.000001,17:0.000001):0.157435,18:0.068235):0.167165,19:0.310976):0.30192,(((21:0.624810,22:1.108952):0.548295,23:0.860797):0.433492,(((((24:0.063684,25:0.082090):0.267738,(26:0.002391,(28:1.116317,29:0.692808):0.413374):0.0575363):0.145342,27:0.062197):0.259085,32:0.864522):0.10837,((30:0.273487,31:0.308891):0.202511,(33:0.118945,34:0.334977):0.1788):0.198872):0.363076):0.187939):0.366823):0.0840265,(35:1.702055,(((((((36:0.125190,37:0.160300):0.059134,38:0.017741):0.898111,39:0.812121):0.442598,((41:0.324886,42:0.027648):0.0179002,43:0.024453):0.923885):0.176188,40:1.124827):0.479912,(((49:0.000001,50:0.000001):0.0721216,51:0.101475):1.17052,52:1.247986):0.8862):0.123658,((44:1.193121,(45:1.032500,46:2.081665):0.240029):0.837333,(47:1.167769,48:1.125556):0.341098):0.734955):0.183748):0.761677):0.323667,15:0.886784):0.400453):0.0641084):0.0769546):0.124912):0.023581):0.0694978,(4:0.296403,5:0.521621):0.310259);
 241: 1 -31450.29251 -31074.46727 (0:0.256660,1:0.120123,((2:0.174639,((6:0.486472,7:0.553292):0.117405,((((8:0.000001,9:0.000001):0.278386,10:0.232811):0.348893,11:0.619103):0.412081,((12:0.000001,13:0.000001):0.717537,((((14:2.883221,20:0.565317):0.274339,((((16:0.000001,17:0.000001):0.18644,18:0.149043):0.162787,19:0.352337):0.470894,(((21:0.546765,22:1.107462):0.623748,23:0.649386):0.591564,(((((24:0.072793,25:0.062521):0.185828,(26:0.075578,27:0.186577):0.0783512):0.306564,29:0.863881):0.100202,28:1.113822):0.166397,(((30:0.391456,31:0.120679):0.270896,32:0.948914):0.211944,(33:0.177767,34:0.289218):0.14224):0.324971):0.424546):0.225003):0.274628):0.196523,(35:1.329743,(((((((36:0.153740,37:0.152901):0.0807483,38:0.013666):1.13789,39:0.736842):0.223398,(41:0.169028,(42:0.035338,43:0.030824):0.19704):0.778807):0.289804,40:1.369580):0.347034,(((49:0.000001,50:0.000001):0.0745173,51:0.108332):1.13905,52:1.818108):0.984969):0.243887,(((44:0.908530,46:2.395485):0.285203,45:0.920683):0.287678,(47:1.259216,48:1.571600):0.476304):0.783356):0.343919):0.969902):0.225137,15:1.000689):0.198702):0.290309):0.0441236):0.172434):0.0529417,(3:0.429687,(4:0.330992,5:0.426201):0.278125):0.0554528):0.0867762);
 242: 1 -30733.80134 -31067.02493 (0:0.106037,((1:0.088602,(3:0.435103,((6:0.538107,7:0.567792):0.181952,(((((8:0.000001,9:0.000001):0.272814,10:0.205940):0.340275,11:0.598393):0.206652,(12:0.000001,13:0.000001):0.73118):0.293833,(((14:2.727443,(35:1.686052,(((((((36:0.165613,37:0.152795):0.0840705,38:0.008737):0.997295,(41:0.198695,(42:0.020177,43:0.028898):0.180625):0.808186):0.209456,39:0.976614):0.316982,40:0.873294):0.294109,(((44:1.378367,45:1.181213):0.617535,46:2.134093):0.501331,(47:1.390797,48:0.924724):0.360248):0.463431):0.388537,(((49:0.000001,50:0.000001):0.0733875,51:0.100803):0.976876,52:1.247282):1.06271):0.550152):0.667215):0.111558,(((((16:0.000001,17:0.000001):0.238087,18:0.051840):0.150738,19:0.305696):0.294509,(((21:0.700270,22:1.257758):0.429712,23:0.871385):0.869403,((((((24:0.064117,25:0.091100):0.168386,(28:0.977073,29:0.678401):0.427169):0.0818903,26:0.083984):0.189661,27:0.047931):0.407854,32:0.806984):0.199224,((30:0.243658,31:0.290757):0.230272,(33:0.189720,34:0.245036):0.161889):0.131267):0.437189):0.18715):0.217635,20:0.642389):0.147763):0.35299,15:0.759334):0.358393):0.116531):0.139034):0.170007):0.0410025,2:0.353355):0.0896707,(4:0.227971,5:0.608312):0.341407);
 243: 1 -31045.79612 -31066.06845 (0:0.156951,((1:0.177035,(3:0.476302,((6:0.275831,7:0.756663):0.24455,(((((8:0.000001,9:0.000001):0.3472,10:0.136014):0.458881,(12:0.000001,13:0.000002):0.899657):0.102061,11:1.174451):0.27226,(((14:2.420583,20:0.381507):0.406987,((((16:0.000001,17:0.000001):0.231769,18:0.116698):0.115742,19:0.337518):0.408373,(((21:1.008744,22:0.991110):0.447751,23:0.724803):0.91368,((((24:0.082214,25:0.111599):0.182244,(26:0.116155,27:0.197285):0.0938076):0.363382,(28:1.094939,29:0.578379):0.229826):0.228223,((((30:0.229313,31:0.420009):0.390687,33:0.116741):0.0484178,32:1.036941):0.0927096,34:0.227098):0.269963):0.472793):0.128181):0.0912889):0.382892,(15:0.823310,(35:1.812219,(((((((36:0.130172,37:0.132218):0.137072,38:0.000003):0.940042,39:0.881574):0.283286,(41:0.129209,(42:0.022033,43:0.042587):0.258422):0.547484):0.338965,40:0.898254):0.628664,(((49:0.000001,50:0.000001):0.0747266,51:0.140683):0.986808,52:1.727233):0.669669):0.0813906,(((44:0.793275,(45:1.058755,46:2.447158):0.423406):0.576582,48:1.700322):0.256713,47:1.619417):0.436849):0.320344):0.92359):0.1283):0.373512):0.0509011):0.186619):0.0800068):0.0684293,2:0.317590):0.0853894,(4:0.358675,5:0.507399):0.413139);
 244: 1 -31226.21795 -31076.91458 (0:0.179547,(1:0.171713,(2:0.254143,((3:0.323616,((((8:0.000001,9:0.000001):0.247256,10:0.320671):0.217402,11:0.723279):0.367941,((12:0.000001,13:0.000001):0.586236,((((14:2.447434,20:0.441752):0.256417,(((((16:0.000001,17:0.000001):0.181905,18:0.125130):0.153615,19:0.283233):0.373946,((21:0.633912,22:1.204506):0.526261,23:0.532436):1.27973):0.121308,((((((24:0.045405,25:0.065435):0.179957,(26:0.097166,27:0.253582):0.0949522):0.191292,(28:1.008931,29:0.686257):0.306262):0.416222,(30:0.235993,(31:0.173921,32:1.007765):0.182501):0.378059):0.0961209,33:0.230181):0.102641,34:0.225359):0.500273):0.159961):0.0983979,(35:2.102421,(((((((36:0.136582,37:0.154650):0.0517453,38:0.017047):1.01401,40:1.003853):0.298615,(41:0.201591,(42:0.028109,43:0.029894):0.21746):0.822946):0.370162,39:1.003525):0.568355,(((44:0.948953,45:1.339137):0.491268,46:1.809650):0.654511,(47:1.356298,48:1.286876):0.483889):0.509269):0.184745,(((49:0.000001,50:0.000001):0.0643746,51:0.134145):1.12279,52:1.211029):1.01904):0.458742):0.737786):0.177499,15:1.097453):0.177172):0.334986):0.199638):0.14236,(6:0.563309,7:0.684367):0.213812):0.0537284):0.0324775):0.0558264,(4:0.346235,5:0.509633):0.287365);
 245: 2 -31187.23267 -31056.85402 (0:0.178036,(1:0.154331,(2:0.275111,(3:0.383272,((6:0.515880,7:0.730385):0.178641,((((8:0.000001,9:0.000001):0.234661,10:0.251287):0.396608,(11:0.777373,(12:0.000001,13:0.000001):1.02563):0.217362):0.253891,((14:2.414983,15:0.664940):0.615626,((((((16:0.000001,17:0.000001):0.135708,18:0.121252):0.125757,19:0.296880):0.404673,(((21:0.588696,22:0.933480):0.822067,23:0.751730):0.758717,(((((24:0.040334,25:0.066307):0.217498,26:0.120782):0.106709,27:0.125158):0.326829,(28:1.102480,29:0.758722):0.170822):0.288642,(((30:0.370041,(31:0.244406,32:0.662900):0.0678206):0.338512,33:0.281378):0.104376,34:0.301043):0.129955):0.330487):0.272001):0.28569,20:0.782585):0.192713,((35:1.677590,(((49:0.000001,50:0.000001):0.065858,51:0.133412):1.10059,52:1.283460):0.93827):0.290602,((((((36:0.196250,37:0.132023):0.0528378,38:0.017063):0.692213,39:0.893639):0.174196,(41:0.132423,(42:0.029143,43:0.043025):0.211201):0.803028):0.455688,(44:1.278633,((45:0.817298,46:3.137499):0.301991,(47:0.929223,48:1.527092):0.339215):0.308078):0.704204):0.196658,40:1.118248):0.427133):0.935516):0.277048):0.468086):0.0446981):0.110735):0.054284):0.078115):0.096752,(4:0.241949,5:0.765304):0.312748);
 246: 1 -31105.43704 -31072.42507 (0:0.277887,(1:0.165280,((3:0.405813,(((((8:0.000001,9:0.000001):0.268934,10:0.249002):0.355938,11:0.745093):0.24602,(12:0.000001,13:0.000001):0.744542):0.135059,((14:2.264607,(15:0.608522,((35:1.946447,(((49:0.000001,50:0.000001):0.0718412,51:0.125040):1.12698,52:1.419671):0.49807):0.185545,((((((36:0.122897,37:0.178771):0.0538896,38:0.014899):0.850242,39:0.781645):0.273188,(41:0.176449,(42:0.036206,43:0.052025):0.205198):0.813152):0.196175,40:1.012255):0.384765,((((44:0.962772,46:2.100299):0.347603,45:0.978089):0.617457,47:1.245448):0.368715,48:1.086446):0.600444):0.463223):0.790767):0.138683):0.192965,(((((16:0.000001,17:0.000001):0.158472,18:0.089274):0.187554,19:0.407788):0.363477,(((21:0.882194,22:0.851128):0.366805,23:0.733439):0.954098,(((((24:0.050731,25:0.071583):0.0549756,28:1.373182):0.168054,(26:0.088060,27:0.217722):0.0544167):0.257506,29:0.747298):0.13879,(((30:0.284541,31:0.263200):0.162056,32:0.792705):0.14296,(33:0.256625,34:0.231915):0.0886425):0.142656):0.510535):0.148062):0.275971,20:0.551810):0.259079):0.290225):0.0795168):0.0861819,((4:0.299397,5:0.466235):0.245708,(6:0.417009,7:0.539326):0.167295):0.0936828):0.0950166):0.0364244,2:0.206768);
 247: 2 -31308.78717 -31055.90333 (0:0.220043,(1:0.175321,((3:0.314420,((6:0.464312,7:0.588705):0.145318,(((((8:0.000001,9:0.000001):0.354745,10:0.182891):0.25622,11:0.794530):0.323881,(12:0.000001,13:0.000001):0.682831):0.168478,((14:2.286792,((((((16:0.000001,17:0.000001):0.182391,18:0.098129):0.135679,19:0.251052):0.520072,(((21:0.602414,22:0.989215):0.353245,23:0.798912):0.958381,((((24:0.069724,25:0.061900):0.161528,(26:0.099135,27:0.261214):0.0625273):0.204145,(28:0.957152,29:0.586810):0.253781):0.431751,(((30:0.238911,31:0.338553):0.105674,32:0.904149):0.106943,(33:0.252663,34:0.262200):0.0922776):0.098891):0.387687):0.253754):0.110032,20:0.615739):0.294964,(35:1.448030,(((((((36:0.163199,37:0.201855):0.0447731,38:0.021255):0.882455,39:0.665208):0.22355,(41:0.192318,(42:0.023558,43:0.021476):0.170959):0.817101):0.321308,40:1.183460):0.292364,(((49:0.000001,50:0.000001):0.0730645,51:0.151778):0.800594,52:1.632083):1.02787):0.158134,((44:1.029735,(45:0.874749,46:2.445982):0.180455):0.557688,(47:1.193826,48:1.354822):0.293077):0.635232):0.326806):0.67297):0.112141):0.288049,15:0.721291):0.407797):0.0569251):0.157534):0.101881,(4:0.306144,5:0.478640):0.269879):0.0943377):0.00874326,2:0.295936);
 248: 3 -31324.60753 -31060.71286 (0:0.188050,1:0.108755,(2:0.242226,((3:0.372936,((6:0.410811,7:0.681721):0.222812,(((((8:0.000001,9:0.000001):0.28197,10:0.199950):0.462906,11:0.786088):0.238163,(12:0.000001,13:0.000001):0.643009):0.230877,((14:2.143163,15:0.670973):0.263733,((((((16:0.000001,17:0.000001):0.15977,18:0.108805):0.121999,19:0.341868):0.315124,(((21:0.655346,22:1.230730):0.600461,23:0.980303):0.674795,(((((24:0.026098,25:0.069956):0.292877,26:0.052802):0.114444,27:0.169028):0.256857,(28:0.943835,29:0.694654):0.171564):0.270707,((30:0.277449,(31:0.206660,32:0.880749):0.116802):0.196763,(33:0.244692,34:0.243616):0.130224):0.291769):0.249568):0.409844):0.121307,20:0.684174):0.208879,(35:1.505692,((((((36:0.174958,38:0.073223):0.0378669,37:0.147076):0.739464,39:1.146545):0.270257,(41:0.119533,(42:0.033212,43:0.041559):0.316068):0.74823):0.232844,40:0.982690):0.529662,((((44:0.747618,46:2.316794):0.710743,45:0.683493):0.746111,(47:0.967091,48:1.423187):0.392392):0.924486,(((49:0.000001,50:0.000001):0.112588,51:0.115067):0.802583,52:1.898003):0.755402):0.230085):0.306694):1.05396):0.416135):0.210278):0.0732558):0.161508):0.0758053,(4:0.334536,5:0.536004):0.383189):0.109482):0.0581046);
 249: 1 -30929.25572 -31059.56279 (0:0.158013,(1:0.172955,(2:0.312458,(3:0.464525,((6:0.415500,7:0.563151):0.236262,(((((8:0.000001,9:0.000001):0.259507,10:0.261007):0.29311,11:0.782540):0.368156,(12:0.000001,13:0.000001):0.883848):0.18842,((((((14:2.184661,((21:0.730437,22:1.297778):0.515722,23:0.655714):0.589566):0.442842,((((24:0.065025,25:0.058457):0.15785,(26:0.153032,27:0.168319):0.0670203):0.251072,(28:1.110993,29:0.748407):0.200803):0.2763,(((30:0.320440,31:0.404513):0.246671,(33:0.183116,34:0.359053):0.118114):0.0309217,32:1.026246):0.203356):0.292133):0.169278,(((16:0.000001,17:0.000001):0.220957,18:0.095744):0.072032,19:0.362696):0.55696):0.351688,20:0.497276):0.290954,((35:1.564475,(((49:0.000001,50:0.000001):0.0651845,51:0.132122):0.993593,52:1.575985):0.742587):0.256804,((((((36:0.172557,37:0.209623):0.0380829,38:0.014959):0.746229,39:1.025914):0.148443,(41:0.183943,(42:0.040509,43:0.023549):0.17709):0.63242):0.414195,40:0.961060):0.564378,((44:1.055811,(45:0.815056,46:2.722339):0.260069):0.524769,(47:1.677726,48:1.335033):0.35471):0.551149):0.374541):0.800461):0.334234,15:1.036808):0.214838):0.120394):0.0876997):0.170807):0.0298976):0.101161,(4:0.178518,5:0.550766):0.344891);
 250: 1 -31472.4866 -31059.25624 (0:0.075447,(1:0.151115,(2:0.301381,((3:0.371171,((6:0.469457,7:0.512768):0.235151,((((8:0.000001,9:0.000001):0.295242,10:0.260984):0.266579,11:0.638805):0.234363,(12:0.000001,13:0.000001):0.870838):0.201424):0.166457):0.0369836,((((14:2.057633,(35:2.026002,((((((36:0.174265,37:0.139540):0.0398515,38:0.028030):0.903785,39:0.798289):0.21468,(41:0.173518,(42:0.031541,43:0.031815):0.164118):0.812753):0.381001,40:0.955164):0.350539,((((44:1.320119,45:1.094033):0.384525,46:2.444992):0.452921,(47:1.546719,48:0.982522):0.376899):0.571378,(((49:0.000001,50:0.000001):0.0862583,51:0.063213):1.26054,52:1.658762):0.824835):0.285422):0.274399):0.839061):0.215922,(((((16:0.000001,17:0.000001):0.153997,19:0.431035):0.0832604,18:0.034666):0.599494,((((24:0.073299,25:0.055230):0.138917,(26:0.100684,27:0.195747):0.076533):0.372902,(28:1.153262,29:0.523280):0.258158):0.239877,(((30:0.373843,31:0.339074):0.173941,32:0.810846):0.134176,(33:0.195190,34:0.243637):0.143941):0.212707):0.517852):0.1517,((21:0.673211,22:1.502465):0.584112,23:0.744155):0.984181):0.145165):0.203702,20:0.533281):0.272253,15:1.025618):0.42103):0.0933638):0.0058023):0.0889816,(4:0.161191,5:0.465534):0.441309);
 251: 1 -30877.70971 -31062.37225 (0:0.252182,(1:0.158839,((3:0.304906,((6:0.400609,7:0.551533):0.18525,(((((8:0.000001,9:0.000001):0.288311,10:0.267379):0.25002,11:0.871622):0.150138,(12:0.000001,13:0.000001):0.838831):0.194572,((((14:2.320274,20:0.483273):0.184739,(((((16:0.000001,17:0.000001):0.174154,18:0.138667):0.132497,19:0.328629):0.385293,((21:0.867395,22:0.933080):0.439961,23:0.740333):1.09059):0.0427355,((((((24:0.068218,25:0.063699):0.168665,(28:1.078774,29:0.821715):0.380998):0.0490845,26:0.066760):0.168146,27:0.105567):0.571423,32:0.551001):0.241359,((30:0.302654,31:0.273298):0.225219,(33:0.265711,34:0.317129):0.141621):0.0996305):0.593416):0.193704):0.295625,(35:1.563462,(((((((36:0.203520,37:0.159187):0.0692327,38:0.019035):0.708853,39:0.867985):0.316519,(41:0.239971,(42:0.038263,43:0.047172):0.163869):0.745051):0.322005,40:1.031187):0.321472,(((44:0.920995,46:2.967745):0.271707,45:1.310175):0.350715,(47:1.436778,48:1.092762):0.185554):0.414227):0.278591,(((49:0.000001,50:0.000001):0.106489,51:0.122306):1.13081,52:1.420479):0.677804):0.659493):0.730074):0.279816,15:1.191082):0.179403):0.0885335):0.140321):0.0461285,(4:0.315065,5:0.493615):0.352988):0.0672961):0.0220901,2:0.205771);
 252: 1 -30032.63442 -31075.02141 (0:0.254185,1:0.131622,(2:0.206754,((3:0.392155,(((((8:0.000001,9:0.000001):0.377242,10:0.138859):0.28509,11:0.869869):0.220915,(12:0.000001,13:0.000001):0.720865):0.218084,(((14:2.018105,((21:0.777227,22:1.147054):0.552401,23:0.812562):0.426341):0.37674,(((((16:0.000001,17:0.000001):0.170235,18:0.050925):0.159122,19:0.229571):0.447699,20:0.532012):0.12981,(((((24:0.050776,25:0.079572):0.220651,(26:0.086045,27:0.203937):0.0432303):0.223477,(28:1.158862,29:0.524106):0.218027):0.308772,32:0.855095):0.208458,(((30:0.294139,31:0.327001):0.2901,33:0.166284):0.097718,34:0.241994):0.0611868):0.597022):0.143057):0.260974,(15:0.538008,(35:1.381538,((((((36:0.136137,37:0.119511):0.0375322,38:0.021441):0.71468,39:0.849150):0.182215,(41:0.236249,(42:0.014767,43:0.044798):0.112598):0.795375):0.410877,40:0.847220):0.566871,(((44:1.195402,(45:0.949670,46:1.884449):0.18514):0.709146,(47:1.145062,48:1.299324):0.388996):0.152255,(((49:0.000001,50:0.000001):0.0591749,51:0.106331):1.08928,52:1.627520):0.83209):0.33936):0.239219):0.659968):0.207965):0.362922):0.177437):0.117633,((4:0.357526,5:0.394096):0.231732,(6:0.418211,7:0.605003):0.150386):0.209522):0.108237):0.0544598);
 253: 2 -30407.94854 -31058.20111 (0:0.281661,((1:0.116196,((4:0.402120,5:0.295641):0.288143,(6:0.395531,7:0.415282):0.173917):0.131085):0.0655332,((3:0.350633,((14:2.233082,15:0.329304):0.486847,((((((16:0.000001,17:0.000001):0.205591,18:0.121925):0.155226,19:0.231778):0.413603,(((21:0.629310,22:1.156780):0.462505,23:0.811358):0.796657,((((24:0.060986,25:0.072942):0.172646,(26:0.034906,27:0.214212):0.0816506):0.158299,(28:1.019085,29:0.644344):0.221027):0.384646,(((30:0.306449,31:0.301043):0.129565,32:0.823142):0.106797,(33:0.263342,34:0.215605):0.148897):0.139418):0.299808):0.320458):0.350937,20:0.354826):0.287426,((35:1.589708,(((49:0.000001,50:0.000001):0.0464162,51:0.173821):0.813809,52:1.711586):0.73835):0.520414,((((((36:0.143611,37:0.155238):0.0624071,38:0.000003):1.11806,39:1.114600):0.202511,(41:0.211807,(42:0.018955,43:0.035495):0.21706):0.63295):0.574679,40:0.882092):0.175244,((44:1.106465,(45:2.046213,46:1.392574):0.293764):1.29104,(47:1.407543,48:1.086005):0.426369):0.646353):0.30171):1.0822):0.0664501):0.555565):0.0596682,((((8:0.000001,9:0.000001):0.316544,10:0.262162):0.250011,11:0.710463):0.171415,(12:0.000001,13:0.000001):0.758427):0.294084):0.104455):0.0118015,2:0.216598);
 254: 1 -31795.2016 -31071.05946 (0:0.241215,(1:0.122375,(2:0.254692,(((4:0.342832,5:0.463134):0.240693,(6:0.441265,7:0.568065):0.171081):0.109486,(((((8:0.000001,9:0.000001):0.365368,10:0.245158):0.212787,11:0.727490):0.390669,(12:0.000001,13:0.000001):0.736384):0.236735,(((14:2.184389,20:0.377972):0.467849,((((16:0.000001,17:0.000001):0.206249,18:0.174451):0.169622,19:0.298146):0.560239,(((21:0.682902,22:1.093342):0.861307,23:0.605589):0.681576,((((24:0.058860,25:0.076876):0.197862,(26:0.090095,27:0.216525):0.0726205):0.356849,(28:1.214831,29:0.490716):0.293338):0.162259,((30:0.258285,31:0.321119):0.198925,(32:0.966553,(33:0.144415,34:0.315542):0.117243):0.104889):0.21111):0.616819):0.118675):0.318212):0.199385,(15:0.877875,(35:2.035925,(((((((36:0.146911,37:0.158874):0.0545299,38:0.011631):0.827378,(41:0.216128,(42:0.041423,43:0.024367):0.141609):0.797498):0.188758,39:0.956051):0.389505,(((44:0.977811,46:1.940843):0.38884,45:0.941788):0.606517,(47:1.010143,48:1.068607):0.590798):0.82314):0.239017,40:0.927252):0.646427,(((49:0.000001,50:0.000001):0.0656156,51:0.085569):0.919773,52:1.620839):0.904667):0.392926):0.503534):0.222814):0.368592):0.122133):0.155685):0.0285244):0.073311,3:0.463328);
 255: 3 -30425.16531 -31060.83215 (0:0.213683,(1:0.092378,(((3:0.296607,(((((8:0.000001,9:0.000001):0.251421,10:0.228628):0.352475,11:0.785700):0.190944,(12:0.000001,13:0.000001):0.677742):0.273748,(((((14:2.442909,20:0.438615):0.457828,((((24:0.088258,25:0.059107):0.209998,(26:0.044503,27:0.232771):0.080741):0.210477,29:0.792674):0.20403,(28:1.304469,((((30:0.242556,31:0.309877):0.0959128,32:0.688860):0.19296,33:0.115525):0.113785,34:0.162209):0.226829):0.0796505):0.510443):0.0740704,((((16:0.000002,17:0.000001):0.229498,18:0.097657):0.188295,19:0.271061):0.156981,((21:0.710585,22:0.877996):0.305552,23:0.651013):1.06759):0.246772):0.306297,(35:1.467175,(((((((36:0.169892,38:0.064834):0.0847021,37:0.102590):0.585547,39:0.925675):0.337854,((41:0.288865,42:0.019381):0.0281177,43:0.018038):1.04573):0.31328,40:0.625508):0.501132,((((44:0.998092,45:1.056649):0.534241,47:1.249465):0.448013,46:1.940230):0.219189,48:1.583933):0.812482):0.320082,(((49:0.000001,50:0.000001):0.112089,51:0.075805):1.24442,52:1.895091):0.669974):0.218598):0.760158):0.373332,15:1.387605):0.282043):0.0675418):0.0867798,(6:0.529382,7:0.409629):0.143592):0.0859232,(4:0.272139,5:0.460427):0.365239):0.0438214):0.0424773,2:0.260785);
 256: 1 -30966.74967 -31070.41128 (0:0.170426,(1:0.109246,(2:0.311990,(3:0.423656,((6:0.510396,7:0.637263):0.102326,(((((8:0.000001,9:0.000001):0.279561,10:0.263770):0.321156,11:0.698114):0.311929,(12:0.000001,13:0.000001):0.677749):0.192148,((((14:2.239934,20:0.488639):0.371681,((((16:0.000001,17:0.000001):0.205722,18:0.077507):0.117582,19:0.337641):0.341382,(((21:0.708431,22:0.859007):0.60215,23:0.684324):0.800829,(((((24:0.042496,25:0.059663):0.217279,(26:0.060290,(28:0.965398,29:0.583359):0.329887):0.0913314):0.0912701,27:0.094648):0.388255,32:0.663307):0.0991143,(((30:0.340497,31:0.254336):0.361329,33:0.236646):0.0821997,34:0.219138):0.235824):0.504413):0.107131):0.358827):0.22486,((35:1.574694,(((49:0.000001,50:0.000001):0.0707353,51:0.109229):0.588806,52:1.519177):0.927394):0.321071,((((((36:0.149163,37:0.113615):0.0515293,38:0.002591):0.743752,39:0.827483):0.388086,(41:0.231792,(42:0.031652,43:0.037154):0.1461):0.834973):0.512707,(((44:1.107810,(45:0.924816,46:2.290712):0.309648):0.794393,47:1.234290):0.288643,48:1.214249):0.814885):0.299464,40:0.688352):0.548124):0.62775):0.215875,15:0.883558):0.375741):0.0616633):0.169115):0.0770571):0.0470771):0.0889256,(4:0.282868,5:0.457433):0.493127);
 257: 3 -30066.85618 -31058.26853 (0:0.212282,(1:0.080922,(2:0.294155,((3:0.314723,(((((8:0.000001,9:0.000001):0.268041,10:0.223814):0.275649,11:0.647092):0.264183,(12:0.000001,13:0.000001):0.930671):0.313329,((((((14:2.224705,((24:0.056715,25:0.059827):0.145194,(26:0.077390,27:0.186552):0.0773749):0.241811):0.0178108,(28:0.929506,29:0.585935):0.294843):0.241736,(((30:0.277504,31:0.294304):0.102266,32:0.673591):0.155282,(33:0.153159,34:0.342045):0.111984):0.167282):0.548915,((((16:0.000001,17:0.000001):0.197859,18:0.018969):0.248211,19:0.232554):0.433287,((21:0.697183,22:1.113502):0.642297,23:0.619158):0.911835):0.148381):0.16932,20:0.437894):0.545652,(15:0.971003,(35:1.827684,((((((36:0.167557,37:0.179129):0.0651567,38:0.000002):0.861775,39:1.104076):0.168193,(41:0.159504,(42:0.033323,43:0.033558):0.174423):0.962417):0.525195,40:1.008737):0.482612,(((((44:1.179725,46:1.960216):0.385633,45:1.044945):0.924159,47:1.008095):0.357667,48:1.431271):0.485018,(((49:0.000001,50:0.000001):0.104444,51:0.079040):1.1534,52:2.127104):0.527072):0.351515):0.501551):0.604182):0.129287):0.347152):0.116199):0.0765626,(6:0.381014,7:0.472533):0.29953):0.11938):0.0486946):0.0488655,(4:0.291504,5:0.395876):0.458663);
 258: 1 -30575.48035 -31066.59593 (0:0.255870,1:0.120339,(2:0.255528,(((3:0.282309,((((14:2.646234,20:0.470066):0.171645,((((16:0.000001,17:0.000001):0.149695,18:0.079887):0.126847,19:0.316748):0.420203,(((21:0.653179,22:1.264632):0.218923,23:0.939169):1.06058,(((((((24:0.102853,25:0.092168):0.228941,26:0.119213):0.109205,27:0.110151):0.300591,(28:0.955823,29:0.906587):0.257143):0.327498,(30:0.202911,(31:0.239040,32:0.935110):0.140226):0.36542):0.123905,33:0.170802):0.104797,34:0.261744):0.443007):0.200725):0.195242):0.133367,(((35:1.505674,(((44:0.986135,46:2.081751):0.314476,45:1.095696):0.580587,(47:1.147449,48:1.284998):0.577899):0.573819):0.127859,(((49:0.000001,50:0.000001):0.0721058,51:0.124787):0.81487,52:1.734178):0.887069):0.246461,((((36:0.193222,37:0.145188):0.0551646,38:0.027874):0.922506,(39:0.665722,(41:0.231868,(42:0.022828,43:0.058099):0.189746):0.907887):0.10355):0.529382,40:0.938899):0.368295):0.97654):0.233471,15:0.896853):0.425444):0.139231,(4:0.348956,5:0.501740):0.301699):0.0838423,(6:0.404623,(7:0.493951,((((8:0.000001,9:0.000001):0.338095,10:0.171598):0.401356,11:0.819581):0.251512,(12:0.000001,13:0.000001):0.847512):0.309473):0.0415264):0.17795):0.118382):0.0265738);
 259: 2 -30734.5224 -31065.83813 (0:0.178098,1:0.169749,(2:0.267325,(3:0.390865,((4:0.304138,5:0.337888):0.379213,((6:0.532915,7:0.603040):0.12065,(((((8:0.000001,9:0.000001):0.263177,10:0.203626):0.33858,11:0.616929):0.28101,(12:0.000001,13:0.000001):0.690664):0.125359,((14:1.918756,(((((16:0.000001,17:0.000001):0.147641,18:0.106136):0.128257,19:0.393351):0.445693,(((21:0.689864,22:1.005085):0.718275,23:0.764124):0.562661,((((((24:0.016268,25:0.074658):0.205142,(26:0.047072,27:0.220471):0.0802348):0.232825,(28:1.027773,29:0.491753):0.255209):0.36478,32:0.631073):0.172573,(33:0.211408,34:0.273924):0.0985089):0.110246,(30:0.177245,31:0.351121):0.114934):0.316852):0.336537):0.469194,20:0.547585):0.193971):0.155512,(15:0.949394,(35:1.857100,((((((36:0.114605,37:0.158898):0.0435955,38:0.002114):0.743325,39:0.841230):0.211736,(41:0.243074,(42:0.027447,43:0.045779):0.199658):0.892317):0.508443,40:0.806904):0.293892,(((44:1.173866,(45:0.813380,46:2.014469):0.243084):0.718014,(47:1.057510,48:1.088834):0.417817):0.691677,(((49:0.000001,50:0.000001):0.0573209,51:0.161947):1.1127,52:1.441800):0.768816):0.119246):0.15307):0.608952):0.201198):0.716213):0.102484):0.175163):0.142953):0.146474):0.0798616);
 260: 1 -30149.42804 -31078.53898 (0:0.133550,(1:0.076537,((2:0.219322,(((6:0.533970,7:0.767371):0.0433823,((((8:0.000001,9:0.000001):0.24655,10:0.194189):0.254783,11:1.069927):0.212213,(12:0.000001,13:0.000001):0.82641):0.381524):0.0343382,(((14:1.893513,(35:1.479398,(((((((36:0.137482,37:0.147746):0.0419337,38:0.014036):0.804941,39:0.883409):0.29381,(41:0.126612,(42:0.008393,43:0.035734):0.261095):0.614751):0.499305,48:1.698301):0.156295,40:1.138866):0.591762,((((44:1.116803,46:2.369823):0.192947,45:1.003723):0.731065,47:1.509305):0.481304,(((49:0.000001,50:0.000001):0.0608354,51:0.145189):1.1414,52:1.387858):0.743185):2.36953e-06):0.679436):0.827015):0.229189,((((((16:0.000001,17:0.000001):0.202768,18:0.087704):0.121796,19:0.247997):0.372719,((((((24:0.036123,25:0.080286):0.213345,26:0.111207):0.0829549,27:0.148614):0.317676,28:1.198472):0.149639,29:0.764468):0.186354,((((30:0.240032,31:0.351465):0.18541,32:0.908455):0.174659,33:0.167912):0.0594054,34:0.251601):0.288629):0.55836):0.143251,((21:0.783365,22:0.837345):0.56668,23:0.877364):0.754903):0.142081,20:0.589375):0.29338):0.152008,15:0.823176):0.372376):0.237602):0.055398,3:0.413746):0.0387112):0.17706,(4:0.276436,5:0.517825):0.442503);
 261: 2 -31275.19065 -31058.0696 (0:0.133007,(1:0.119394,(2:0.201070,((3:0.274958,(((((8:0.000001,9:0.000001):0.290337,10:0.202298):0.252401,11:0.808661):0.18208,(12:0.000001,13:0.000001):0.822078):0.206172,((((((((14:2.399678,(28:0.948489,29:0.761476):0.244869):0.00464384,((24:0.062143,25:0.085468):0.142643,(26:0.125800,27:0.164369):0.0949176):0.304787):0.258013,(((30:0.349930,31:0.294420):0.138696,32:0.730166):0.224035,(33:0.147519,34:0.296416):0.0811869):0.117127):0.390021,((21:0.741577,22:0.905205):0.324376,23:0.833232):0.672004):0.219677,(((16:0.000001,17:0.000001):0.236334,18:0.061224):0.141471,19:0.253631):0.41034):0.196013,20:0.785199):0.181756,(35:1.322410,(((((((36:0.138026,37:0.164871):0.0844609,38:0.021584):0.782913,39:0.765759):0.260154,(41:0.250275,(42:0.027198,43:0.038580):0.110279):0.827369):0.312843,40:1.116389):0.344492,((44:0.932254,(45:0.932590,46:2.001456):0.290567):0.456797,(47:1.350209,48:0.925017):0.257853):0.55609):0.204047,(((49:0.000001,50:0.000001):0.0660239,51:0.132701):0.949151,52:1.614560):1.07725):0.332563):0.683505):0.445136,15:0.747432):0.311188):0.1496):0.0714056,(6:0.517667,7:0.757843):0.160132):0.0645047):0.0793587):0.105461,(4:0.189134,5:0.531448):0.413191);
 262: 1 -30867.90053 -31084.24271 (0:0.201735,1:0.175607,(2:0.314928,((3:0.308203,((((8:0.000001,9:0.000001):0.408326,10:0.173148):0.455498,11:0.846154):0.470983,((12:0.000001,13:0.000001):0.68546,((((14:2.070464,20:0.515307):0.273643,(((((16:0.000001,17:0.000001):0.166348,18:0.100013):0.16712,19:0.295382):0.500836,((21:0.768300,22:1.302319):0.467817,23:0.671764):1.21664):0.140364,(((((24:0.067408,25:0.077250):0.169623,(26:0.079679,27:0.251730):0.109073):0.235897,29:0.820781):0.201063,(((30:0.289588,31:0.333973):0.129194,32:1.128141):0.110484,(33:0.160266,34:0.368061):0.102687):0.250088):0.277011,28:1.299661):0.403485):0.252664):2.75422e-06,(35:1.427979,(((((((36:0.192886,37:0.183566):0.0319941,38:0.017718):0.892741,(41:0.160836,(42:0.018618,43:0.027363):0.22522):0.939764):0.0813861,39:0.918634):0.480672,40:1.180254):0.291275,(((44:1.012065,46:2.837681):0.388357,45:0.749478):0.875828,(47:1.449040,48:1.222053):0.400773):0.399199):0.357149,(((49:0.000001,50:0.000001):0.0599832,51:0.133129):0.752294,52:1.430557):1.32571):0.467376):1.13511):0.327341,15:0.817458):0.254252):0.166109):0.1514):0.0884519,((4:0.387773,5:0.622827):0.216204,(6:0.502476,7:0.371116):0.272745):0.114631):0.194238):0.0140532);
 263: 2 -30711.42179 -31058.69187 (0:0.231538,1:0.162614,(2:0.270384,((3:0.336668,(((((8:0.000001,9:0.000001):0.256814,10:0.232800):0.298431,11:0.731507):0.228612,(12:0.000001,13:0.000002):0.872935):0.153162,(((14:1.977786,20:0.471541):0.208645,(((((16:0.000001,17:0.000001):0.196737,18:0.131649):0.0872704,19:0.332148):0.400836,((21:0.906633,22:1.097551):0.298611,23:0.648509):1.01876):0.0619536,(((((24:0.099438,25:0.066121):0.196151,(26:0.086392,27:0.168769):0.0544472):0.349233,29:0.673929):0.127673,28:1.283337):0.11181,((((30:0.213973,31:0.324545):0.387244,33:0.184774):0.07727,32:1.118814):0.0987787,34:0.200602):0.166447):0.472742):0.2219):0.362153,(15:0.858527,(35:1.604244,(((((((36:0.132318,37:0.136991):0.0664314,38:0.003172):0.634245,39:0.795200):0.16212,(41:0.263608,(42:0.018439,43:0.033062):0.123744):0.872897):0.420973,40:0.894513):0.32665,(((49:0.000001,50:0.000001):0.0914775,51:0.068680):1.25945,52:1.690552):0.683069):0.158831,(((44:1.455319,(45:1.271606,46:2.224671):0.431577):0.394637,48:1.297444):0.280232,47:1.123780):0.757204):0.465645):0.491425):0.253633):0.368974):0.123653):0.0647281,((4:0.249396,5:0.442047):0.213507,(6:0.472752,7:0.545740):0.170505):0.104878):0.095444):0.0233715);
 264: 1 -31252.52335 -31066.50514 (0:0.238457,(1:0.159403,((3:0.425721,((6:0.495868,7:0.572547):0.122899,(((((8:0.000001,9:0.000001):0.436259,10:0.119654):0.353781,11:0.855843):0.25259,(12:0.000001,13:0.000001):0.793618):0.222179,((14:2.241471,15:0.521859):0.570812,(((((((16:0.000001,17:0.000001):0.187653,18:0.095036):0.0901537,19:0.305243):0.555922,((21:0.895430,22:0.970882):0.400379,23:0.656714):0.819989):0.144689,((((24:0.095312,25:0.075555):0.175697,(26:0.149953,27:0.203573):0.0649273):0.217223,(28:0.833853,29:0.782837):0.219432):0.384741,((((30:0.236351,31:0.393284):0.169594,32:0.946043):0.132543,33:0.175896):0.156305,34:0.255057):0.218379):0.367196):0.196078,20:0.706610):0.332032,((35:1.436215,(((49:0.000001,50:0.000001):0.0701833,51:0.116992):1.14901,52:1.196196):0.938027):0.210846,((((((36:0.147122,37:0.170701):0.0601408,38:0.023296):0.860157,39:0.898531):0.305103,((41:0.437534,42:0.020894):0.0213662,43:0.017966):0.852479):0.398635,40:1.019250):0.313583,(((44:0.709779,46:2.119549):0.177408,45:0.948534):0.732596,(47:1.294771,48:1.218063):0.178037):0.58721):0.613109):0.604194):0.183756):0.248083):0.0636929):0.144535):0.102322,(4:0.326819,5:0.421559):0.333167):0.0609176):0.042343,2:0.288640);
 265: 2 -29971.19605 -31057.43136 (0:0.198816,(1:0.173451,(2:0.221177,((3:0.404443,(((((8:0.000001,9:0.000001):0.259606,10:0.221606):0.348223,11:1.180499):0.268314,(12:0.000001,13:0.000001):0.931639):0.14511,(((14:2.429254,20:0.229213):0.430417,((((16:0.000001,17:0.000001):0.159722,18:0.058459):0.156914,19:0.273056):0.337516,(((21:0.883291,22:1.213080):0.341539,23:0.721617):0.941052,((((24:0.036990,25:0.082803):0.182349,(26:0.112404,27:0.207846):0.0738784):0.283903,(28:1.194260,29:0.733512):0.125743):0.368445,(((30:0.281303,31:0.224188):0.122148,32:0.878087):0.199928,(33:0.132380,34:0.338496):0.0854478):0.0682256):0.395698):0.132156):0.234318):0.392633,(15:0.790252,(35:1.305383,(((((((36:0.155766,37:0.180890):0.0648704,38:0.000003):0.665933,39:0.919821):0.255702,(41:0.196310,(42:0.020290,43:0.031972):0.113354):0.83433):0.31666,40:0.874260):0.742848,(((44:1.097449,(45:0.865004,46:2.496845):0.219294):0.643027,47:1.443657):0.396184,48:1.490069):0.574864):0.285569,(((49:0.000001,50:0.000001):0.0305456,51:0.140807):1.04864,52:1.295136):0.774075):0.346902):0.971964):0.146786):0.332363):0.167172):0.0359877,(6:0.391374,7:0.649416):0.340133):0.111916):0.0448113):0.0847815,(4:0.237250,5:0.597915):0.36103);
 266: 2 -30472.11325 -31064.84465 (0:0.184968,1:0.141844,(2:0.263590,(((3:0.192749,(((((8:0.000001,9:0.000001):0.375858,10:0.129814):0.292212,11:0.705589):0.319107,(12:0.000001,13:0.000001):0.659908):0.272717,((((14:2.168682,20:0.427372):0.537943,(((((16:0.000001,17:0.000001):0.207621,18:0.108137):0.181905,19:0.355082):0.305081,((21:0.807583,22:1.136966):0.214906,23:0.583730):1.06296):0.0916822,(((((24:0.071802,25:0.061019):0.112907,(26:0.116098,27:0.184310):0.0705465):0.238057,29:0.653305):0.169643,28:1.070326):0.132503,(((30:0.273970,31:0.358016):0.175782,32:0.985504):0.094275,(33:0.181524,34:0.340946):0.137106):0.263814):0.578746):0.231225):0.178727,(35:1.699140,((((((36:0.170616,38:0.075161):0.0773138,37:0.082347):0.930369,(39:0.729733,(41:0.176421,(42:0.024542,43:0.022383):0.163228):1.03399):0.151087):0.515303,40:0.922615):0.415946,(((49:0.000001,50:0.000001):0.100952,51:0.108112):1.36363,52:1.878369):1.17718):0.138449,((((44:1.077822,45:0.848004):0.583766,46:2.443263):0.358494,48:1.149950):0.172176,47:1.367839):0.804604):0.340721):0.804237):0.222959,15:0.881868):0.381868):0.0724889):0.0664155,(6:0.383222,7:0.512011):0.279031):0.0821368,(4:0.268649,5:0.358830):0.28158):0.0545803):0.0307117);
 267: 1 -30557.9238 -31066.19282 (0:0.137077,(1:0.131107,((2:0.181657,(6:0.525584,((7:0.585310,(((8:0.000001,9:0.000001):0.228509,10:0.226039):0.279042,11:0.774333):0.424396):0.0884087,((12:0.000001,13:0.000001):0.679754,(((((((14:2.450785,(21:0.983727,22:0.982715):0.489309):0.578386,23:0.719811):0.530832,((((24:0.083705,25:0.072262):0.195445,(26:0.105014,27:0.205199):0.0872725):0.140942,(28:0.891087,29:0.482327):0.29976):0.270933,(((30:0.262474,31:0.283730):0.173676,32:0.778049):0.191885,(33:0.249276,34:0.188915):0.0533398):0.140759):0.440761):0.199855,(((16:0.000001,17:0.000001):0.187592,18:0.083664):0.125756,19:0.374965):0.401474):0.242731,20:0.671896):0.346668,(35:1.168549,(((((((36:0.140887,37:0.159698):0.0548758,38:0.027195):0.741302,39:1.062794):0.226127,(41:0.223405,(42:0.032949,43:0.042083):0.166094):0.802182):0.490875,40:1.035422):0.291392,((((44:0.908979,46:1.565680):0.299968,45:0.911323):0.695261,47:1.445782):0.299947,48:1.193713):0.620479):0.263121,(((49:0.000001,50:0.000001):0.07548,51:0.132600):1.02961,52:1.682275):0.640139):0.631895):0.66717):0.250183,15:0.857629):0.228513):0.264898):0.054557):0.115746):0.0646842,3:0.426759):0.027973):0.0936787,(4:0.296874,5:0.486169):0.395636);
 268: 1 -31708.37548 -31071.96659 (0:0.113183,(1:0.186121,(2:0.319718,(3:0.310182,((6:0.483591,7:0.592110):0.158794,(((((8:0.000001,9:0.000001):0.267495,10:0.217248):0.363546,11:0.699565):0.29071,(12:0.000001,13:0.000001):0.650303):0.290868,((14:2.247454,15:0.551556):0.287746,((((((16:0.000001,17:0.000001):0.237644,18:0.080804):0.0929045,19:0.228600):0.603441,(((21:0.833365,22:1.054440):0.402802,23:0.874927):0.853685,((((((24:0.043598,25:0.064608):0.207636,(26:0.113097,27:0.186208):0.0749848):0.181595,(28:0.965473,29:0.604673):0.253992):0.411626,32:0.906429):0.150122,(33:0.220916,34:0.302874):0.0516184):0.118658,(30:0.270686,31:0.318658):0.191018):0.663253):0.144415):0.117144,20:0.711366):0.348454,(35:1.571141,((((((36:0.149467,37:0.126793):0.0506058,38:0.016167):0.697726,39:1.117827):0.299976,((41:0.214101,(42:0.020286,43:0.046212):0.148649):0.522245,((44:0.739125,(45:1.103377,46:2.955817):0.227812):1.01458,(47:1.451041,48:1.307398):0.555138):1.04703):0.417305):0.382887,40:0.945230):0.747229,(((49:0.000001,50:0.000001):0.0960706,51:0.091982):1.49584,52:1.409492):0.812988):0.548423):0.973975):0.124153):0.285137):0.0814773):0.16677):0.130244):0.0691477):0.0813364,(4:0.264847,5:0.633102):0.400073);
 269: 1 -31180.56869 -31060.64008 (0:0.260075,(1:0.103936,(2:0.238588,((3:0.421302,(((((8:0.000001,9:0.000001):0.209799,10:0.300830):0.480723,11:0.898341):0.165971,(12:0.000001,13:0.000001):0.690275):0.238603,((14:2.666658,15:0.456814):0.754451,(((((((16:0.000001,17:0.000001):0.149893,18:0.124358):0.117105,19:0.312509):0.278141,(((((24:0.052552,25:0.078337):0.188991,(26:0.127633,27:0.218384):0.0491331):0.148771,(28:1.189667,29:0.686146):0.292538):0.257139,32:0.876623):0.166545,((30:0.236717,31:0.455085):0.236078,(33:0.171805,34:0.315129):0.159653):0.102459):0.749904):0.0843469,((21:0.791871,22:1.047138):0.727562,23:0.911545):0.888221):0.418294,20:0.624967):0.305187,(35:1.678228,(((((((36:0.147126,37:0.192679):0.0732637,38:0.009621):0.989301,39:0.743053):0.208219,(41:0.276238,(42:0.034642,43:0.037239):0.140343):0.965942):0.205977,40:1.267979):0.383971,(((49:0.000001,50:0.000001):0.0501893,51:0.130208):1.19471,52:1.303052):0.722294):0.190194,(((44:0.877351,45:1.167477):0.231084,46:1.847923):0.781824,(47:1.240736,48:1.326777):0.344162):0.441883):0.309405):0.919882):0.217689):0.426872):0.0734761):0.0665995,(6:0.420193,7:0.668699):0.185412):0.0911508):0.0750845):0.123451,(4:0.214283,5:0.538756):0.442723);
 270: 1 -31195.78315 -31059.93575 (0:0.278994,(1:0.137260,(((3:0.265647,((14:2.628710,15:0.464029):0.210348,((((((16:0.000001,17:0.000001):0.172093,18:0.106061):0.0697598,19:0.248434):0.528588,(((21:0.899363,22:1.373943):0.357877,23:0.841508):0.530702,(((((24:0.078487,25:0.086745):0.230557,27:0.162260):0.0866769,26:0.071105):0.252658,(28:1.158409,29:0.685198):0.326423):0.346342,((30:0.368181,(31:0.208293,32:0.833523):0.137539):0.231999,(33:0.199780,34:0.275359):0.122519):0.209691):0.258731):0.330454):0.249445,20:0.658827):0.203165,(35:1.477933,(((((((36:0.124009,37:0.156343):0.0636638,38:0.019608):0.923676,39:0.865127):0.20838,(41:0.265532,(42:0.020747,43:0.052693):0.140937):0.574508):0.363289,40:0.952846):0.837454,(((49:0.000001,50:0.000001):0.0781684,51:0.136653):1.16359,52:1.569249):0.505108):0.0709568,((44:1.056154,(45:1.241805,46:2.690665):0.338649):0.637132,(47:1.032205,48:1.829190):0.323548):0.563247):0.563788):0.6985):0.300095):0.371071):0.0670851,((((8:0.000001,9:0.000001):0.366656,10:0.195713):0.313234,11:0.948666):0.18019,(12:0.000001,13:0.000001):0.799544):0.353486):0.0895122,((4:0.481625,5:0.404053):0.277932,(6:0.383640,7:0.476027):0.156501):0.174077):0.11724):0.0249727,2:0.262515);
 271: 2 -30804.45563 -31061.3673 (0:0.237329,1:0.137147,(2:0.185801,((3:0.321221,(((6:0.522852,7:0.623561):0.0945552,((((8:0.000001,9:0.000001):0.361647,10:0.216029):0.30285,11:0.882319):0.312911,(12:0.000001,13:0.000001):0.764704):0.159779):0.0675112,(((((14:2.246357,((((24:0.063770,25:0.091447):0.185165,(26:0.101820,27:0.166286):0.064912):0.190956,(28:0.939947,29:0.673286):0.299386):0.187075,(((30:0.227771,31:0.297216):0.293096,32:0.676214):0.0962669,(33:0.307015,34:0.260691):0.0958799):0.194187):0.110928):0.425263,20:0.938296):0.0123702,((((16:0.000001,17:0.000001):0.196298,18:0.061057):0.160575,19:0.224507):0.323681,((21:0.673770,22:1.112499):0.360378,23:0.675397):0.895424):0.182252):0.0897326,(35:1.488113,((((((36:0.139103,37:0.145949):0.0752883,38:0.014736):0.739755,39:0.764342):0.203055,((41:0.215960,(42:0.028585,43:0.038717):0.153418):0.548164,((44:0.986810,(45:1.082012,46:2.370514):0.327358):0.581996,(47:1.342234,48:1.244737):0.223771):0.852652):0.34196):0.600623,40:0.806375):0.214796,(((49:0.000001,50:0.000001):0.0549567,51:0.102693):1.15471,52:1.695077):0.668639):0.389849):1.11299):0.341207,15:0.824803):0.246031):0.0726834):0.164662,(4:0.270955,5:0.420088):0.255268):0.0541209):0.0162888);
 272: 2 -30335.8841 -31083.99709 (0:0.252589,(1:0.063192,((3:0.392954,((((8:0.000001,9:0.000001):0.304081,10:0.307062):0.223954,11:0.807835):0.310414,((12:0.000001,13:0.000001):0.912092,((((((14:2.442244,((((24:0.050607,25:0.071575):0.169011,(26:0.101978,(27:0.043851,32:1.266161):0.148798):0.0702738):0.258157,(28:1.081469,29:0.568733):0.32661):0.194108,(((30:0.268099,31:0.345835):0.439315,33:0.163305):0.1146,34:0.299532):0.255417):0.402381):0.217437,(((16:0.000002,17:0.000001):0.180454,18:0.098812):0.110893,19:0.367910):0.331543):0.149398,20:0.910173):0.332244,((21:1.066538,22:1.522080):0.387125,23:0.747650):0.680682):2.84825e-06,(35:1.354496,((((((36:0.160473,37:0.159311):0.0568802,38:0.016670):0.806977,39:1.054309):0.240775,(40:1.304547,((41:0.358146,42:0.026342):0.0468512,43:0.006601):1.4055):0.226933):0.664872,(((49:0.000001,50:0.000001):0.0362254,51:0.159603):0.960594,52:1.653370):1.17352):0.245105,((44:1.468643,45:0.851221):0.339072,(46:2.220502,(47:1.195989,48:1.377422):0.270027):0.337296):0.658278):0.539582):0.81038):0.249905,15:0.762122):0.392264):0.221804):0.15713):0.0608928,(6:0.475662,7:0.469877):0.295846):0.190035):0.0454445,(2:0.243922,(4:0.345697,5:0.417059):0.411715):0.123294);
 273: 1 -31893.71711 -31066.64969 (0:0.114893,(1:0.174023,(2:0.247600,(3:0.537917,((6:0.465816,7:0.495067):0.210233,(((((8:0.000001,9:0.000001):0.214854,11:0.833930):0.130435,10:0.247241):0.470374,(12:0.000001,13:0.000001):0.621248):0.158164,(((14:2.243164,20:0.170815):0.372932,(((((16:0.000001,17:0.000001):0.175826,18:0.160998):0.140095,19:0.298423):0.265054,(21:1.362949,(22:1.023622,23:0.644029):0.0780575):0.995081):0.191312,((((((24:0.047653,25:0.085977):0.252284,26:0.083867):0.139002,27:0.106144):0.228855,28:1.385691):0.112104,(((30:0.245521,31:0.338426):0.129457,32:0.776737):0.104091,(33:0.241543,34:0.281873):0.115819):0.274721):0.160437,29:0.906521):0.435911):0.167768):0.411463,(15:1.099864,(35:2.011375,(((((((36:0.176713,37:0.136888):0.0301096,38:0.048485):0.847171,39:0.777042):0.259463,(41:0.182506,(42:0.026513,43:0.035797):0.121651):0.639865):0.33976,40:0.817710):0.322506,(((44:0.964400,(45:1.179834,46:1.900351):0.279733):0.502601,47:1.381569):0.335736,48:1.066818):0.606342):0.235083,(((49:0.000001,50:0.000001):0.0599252,51:0.123354):0.53494,52:1.709160):0.877047):0.43091):0.26766):0.0931373):0.141776):0.0975153):0.159454):0.0894701):0.0326762):0.149662,(4:0.261090,5:0.531564):0.35894);
 274: 1 -30805.28034 -31062.52078 (0:0.170809,(1:0.104655,(2:0.274090,(3:0.324450,((6:0.460967,7:0.475085):0.188767,(((((8:0.000001,9:0.000001):0.337643,10:0.308995):0.316901,11:0.712858):0.168031,(12:0.000001,13:0.000001):0.763522):0.296518,((((14:2.001538,20:0.530831):0.165863,((((16:0.000001,17:0.000001):0.214996,18:0.096159):0.219914,19:0.187817):0.443018,((21:0.534423,(22:0.990768,23:1.249036):0.122885):1.02015,((((((24:0.058251,25:0.082050):0.229117,(28:1.242929,29:0.760339):0.296902):0.113883,26:0.029422):0.215018,27:0.118792):0.405744,32:0.653061):0.199674,((30:0.265075,31:0.299199):0.221367,(33:0.130289,34:0.293460):0.170487):0.117623):0.311743):0.23908):0.16891):0.136557,(35:1.758928,(((((((36:0.161129,37:0.128846):0.0488675,38:0.017387):0.910061,39:0.728822):0.211161,(41:0.197914,(42:0.019914,43:0.042901):0.157609):0.631075):0.282103,40:1.083238):0.47239,((44:1.246118,(45:1.380539,46:2.517035):0.284387):0.573675,(47:1.215746,48:1.436589):0.386379):0.508483):0.353406,(((49:0.000001,50:0.000001):0.0441684,51:0.153554):1.25824,52:0.864965):0.816116):0.263463):0.585563):0.198248,15:0.706046):0.383783):0.103589):0.130696):0.0916281):0.0302924):0.0580403,(4:0.209108,5:0.473012):0.423449);
 275: 1 -30637.42913 -31070.91112 (0:0.128362,((1:0.150005,(3:0.284694,((6:0.459561,7:0.563455):0.109103,(((((8:0.000001,9:0.000001):0.193143,11:0.905132):0.173173,10:0.184723):0.428014,(12:0.000001,13:0.000001):0.601533):0.257889,(((14:1.880047,(35:1.595767,((((((36:0.136452,37:0.186031):0.0686888,38:0.000003):0.762939,39:0.932840):0.14987,(41:0.228214,(42:0.004963,43:0.050820):0.190244):0.834023):0.328671,((((44:1.188607,46:2.636167):0.307515,45:0.941882):0.752033,(47:1.124836,48:1.192178):0.491599):0.491635,(((49:0.000001,50:0.000001):0.0865174,51:0.113055):0.759683,52:1.664130):0.910169):0.420313):0.231844,40:1.124859):0.441291):0.479115):0.386504,((((((16:0.000001,17:0.000001):0.190629,18:0.087822):0.160698,19:0.263037):0.293622,((((((24:0.053565,25:0.103005):0.197599,(28:0.906488,29:0.646638):0.759568):0.0854603,26:0.088580):0.134735,27:0.144682):0.466418,32:0.745903):0.13353,(((30:0.241517,31:0.364935):0.286928,33:0.160255):0.105534,34:0.286187):0.202196):0.461738):0.208729,((21:1.102119,22:0.997920):0.75885,23:0.905236):0.809861):0.273486,20:0.517027):0.164818):0.410286,15:0.722560):0.280789):0.101486):0.109233):0.0936812):2.93344e-06,2:0.258241):0.126042,(4:0.186262,5:0.506549):0.313601);
 276: 1 -30898.52815 -31080.97363 (0:0.146166,(1:0.137339,(2:0.268296,((3:0.327478,(((((8:0.000001,9:0.000001):0.318474,10:0.249013):0.416091,11:0.964335):0.262015,(12:0.000001,13:0.000001):0.666893):0.117085,((((14:2.051569,20:0.400944):0.350533,(((16:0.000001,17:0.000001):0.150221,18:0.141706):0.184267,19:0.200595):0.536032):0.1536,(((21:0.909872,22:0.860053):0.416997,23:0.564481):1.26003,((((((24:0.062966,25:0.088523):0.152422,(26:0.126928,27:0.143258):0.089214):0.0754764,32:1.049939):0.182437,29:0.762463):0.236666,((30:0.230285,31:0.322424):0.247409,(33:0.201128,34:0.294116):0.0646564):0.247796):0.0620551,28:1.056749):0.185455):0.0899584):0.382255,(15:0.817708,(35:1.927352,(((((((36:0.117906,37:0.126723):0.0684042,38:0.000003):0.802518,39:0.832907):0.257496,(41:0.185645,(42:0.015250,43:0.040704):0.167258):0.891817):0.623055,40:0.752575):0.98552,((44:1.385035,(45:0.783526,46:2.978699):0.664826):0.614322,(47:1.129474,48:1.625105):0.333729):0.580106):0.180462,(((49:0.000001,50:0.000001):0.0629619,51:0.127681):0.977648,52:2.029858):0.865469):0.515866):0.383672):0.249088):0.235266):0.169975):0.112101,(6:0.441799,7:0.483532):0.271714):0.0996966):0.090693):0.113875,(4:0.177978,5:0.555932):0.414016);
 277: 2 -30243.06677 -31059.50027 (0:0.193226,(1:0.076678,((((3:0.272222,((((((((14:2.272670,29:0.606211):0.151577,((24:0.052036,25:0.064455):0.146252,(26:0.094216,27:0.200117):0.0965241):0.269361):0.0998619,28:1.216461):0.163731,(((30:0.232902,31:0.330776):0.141681,32:0.876104):0.134955,(33:0.170109,34:0.279673):0.144115):0.338118):0.401295,((((16:0.000001,17:0.000001):0.198945,18:0.059031):0.225772,19:0.314927):0.387227,((21:0.616871,22:1.168115):0.3841,23:0.944536):0.75147):0.0841831):0.241042,20:0.612025):0.338548,(35:1.531089,(((((((36:0.132375,37:0.164969):0.047342,38:0.011384):0.8057,39:0.845111):0.0937506,(41:0.222736,(42:0.033823,43:0.029422):0.120607):0.924373):0.46329,40:0.904000):0.313529,((44:1.339402,(45:1.177579,46:2.233131):0.193721):0.483602,(47:1.123696,48:1.568193):0.456081):0.621215):0.227201,(((49:0.000001,50:0.000001):0.0709894,51:0.083037):1.02709,52:1.595602):0.788679):0.347301):0.711055):0.239423,15:0.878440):0.367668):0.106171,((((8:0.000001,9:0.000001):0.233807,10:0.208861):0.43381,11:0.830829):0.192504,(12:0.000001,13:0.000001):0.73357):0.456924):0.0618819,(6:0.477943,7:0.445829):0.181014):0.0763741,(4:0.269062,5:0.436166):0.406877):0.0675237):0.0349591,2:0.287337);
 278: 1 -30764.62681 -31066.64969 (0:0.255306,(1:0.187350,(2:0.208116,((3:0.264332,(((((8:0.000001,9:0.000001):0.326023,10:0.246382):0.215957,11:1.053301):0.217123,(12:0.000001,13:0.000001):0.922339):0.326565,(((14:2.787161,20:0.439289):0.244899,(((((16:0.000001,17:0.000001):0.20653,18:0.062533):0.126043,19:0.337041):0.407743,((21:0.792588,22:1.217378):0.566953,23:0.647585):0.865485):0.0724551,((((((24:0.038766,25:0.076601):0.239585,26:0.062817):0.0849279,27:0.158770):0.350991,28:1.110760):0.136024,29:0.777166):0.134191,(((30:0.330385,31:0.179120):0.207284,32:0.847727):0.173908,(33:0.227694,34:0.372458):0.127575):0.192402):0.443519):0.287539):0.443593,(15:1.099444,(35:1.650054,(((((((36:0.134682,37:0.150844):0.0592195,38:0.018238):0.772451,39:0.816840):0.2099,(41:0.175814,(42:0.031135,43:0.061318):0.151428):0.723929):0.361972,40:1.007153):0.399861,((44:0.809208,(45:0.975116,46:2.519576):0.345184):0.581871,(47:1.030612,48:1.252185):0.328701):0.565932):0.15584,(((49:0.000001,50:0.000001):0.0877458,51:0.106460):1.24875,52:1.519203):0.642889):0.347471):0.740643):0.198504):0.203656):0.0318077):0.0381455,(6:0.505107,7:0.627201):0.205421):0.105607):0.0474703):0.0738827,(4:0.307734,5:0.528510):0.369771);
 279: 1 -31287.2016 -31062.6156 (0:0.182022,1:0.261078,(2:0.296871,(((3:0.263962,((14:2.171675,15:0.591314):0.206067,(((((((16:0.000001,17:0.000001):0.24268,18:0.084855):0.0933889,19:0.349409):0.257568,((21:0.695888,22:0.984093):0.746347,23:0.948538):0.977446):0.141319,((((((24:0.089531,25:0.078529):0.184646,26:0.108628):0.0477755,(28:1.069197,29:0.643074):0.300826):0.0894976,27:0.115295):0.458006,32:0.670434):0.191554,((30:0.242675,31:0.287449):0.163518,(33:0.160963,34:0.420196):0.186099):0.130217):0.54865):0.40522,20:0.436767):0.264988,(35:1.470241,((((((36:0.156534,37:0.154041):0.0501683,38:0.024808):0.681281,39:0.838794):0.204881,(41:0.128864,(42:0.035162,43:0.054525):0.19097):0.770071):0.483136,40:0.950328):0.414629,((((44:0.895726,(45:0.851119,46:2.378226):0.428363):0.768318,48:1.252329):0.245459,47:1.146655):0.705262,(((49:0.000001,50:0.000001):0.037809,51:0.134243):1.25397,52:1.238358):0.898306):0.216883):0.343019):0.905048):0.262166):0.444194):0.0665305,((6:0.420207,7:0.565521):0.131548,((((8:0.000001,9:0.000001):0.263207,10:0.179009):0.479096,11:0.886190):0.252786,(12:0.000001,13:0.000001):0.872315):0.211326):0.136626):0.0801189,(4:0.317574,5:0.592593):0.263421):0.118118):0.0342781);
 280: 1 -31208.33967 -31062.61727 (0:0.147925,(1:0.152099,(2:0.290680,(3:0.394650,((6:0.409870,7:0.633927):0.108937,(((((8:0.000001,9:0.000001):0.324862,10:0.324484):0.365673,11:0.889553):0.228803,(12:0.000001,13:0.000001):0.880675):0.21261,((14:2.696402,((((((16:0.000001,17:0.000001):0.250647,18:0.056889):0.0860032,19:0.409361):0.477365,(((21:1.012006,22:0.807749):0.719409,23:0.755037):0.902546,(((((24:0.060571,25:0.082577):0.13454,(26:0.099402,27:0.229587):0.09652):0.16252,(28:1.308729,29:0.561097):0.306274):0.331133,32:0.747603):0.204069,((30:0.326761,31:0.360336):0.244302,(33:0.218328,34:0.357886):0.135144):0.0488804):0.250994):0.275206):0.343117,20:0.715747):0.33295,(35:1.612834,(((((((36:0.152970,37:0.181978):0.0616749,38:0.000002):0.800146,39:1.196058):0.246724,(41:0.152030,(42:0.025150,43:0.053677):0.185236):0.938094):0.373107,40:0.928114):0.497465,(((44:1.197962,45:0.840651):0.397165,46:2.217118):0.637923,(47:1.532503,48:1.344642):0.371369):0.872093):0.337874,(((49:0.000001,50:0.000001):0.0962441,51:0.056956):1.1435,52:1.594129):0.948501):0.244818):1.07146):0.0628603):0.371279,15:0.997323):0.425426):0.0872614):0.0997864):0.100065):0.032016):0.101867,(4:0.191370,5:0.490759):0.444079);
 281: 1 -30482.63459 -31076.67027 (0:0.235177,(1:0.116307,(2:0.295827,((3:0.414724,(((((8:0.000001,9:0.000001):0.376459,10:0.251972):0.336955,11:0.913536):0.214138,(12:0.000001,13:0.000001):0.730726):0.29388,(((14:2.137072,20:0.430080):0.243112,((((16:0.000001,17:0.000001):0.148576,18:0.114786):0.231222,19:0.214677):0.530922,((21:0.809833,(22:0.909520,23:0.904709):0.0931297):1.05067,(((((((24:0.048928,25:0.128655):0.252942,26:0.112135):0.0803103,(28:1.095800,29:0.920165):0.300284):0.0831641,27:0.102242):0.353847,32:0.851123):0.295461,((30:0.300376,31:0.334497):0.264148,(33:0.232280,34:0.279267):0.150961):0.138437):0.344428,(35:1.916882,(((((((36:0.172470,37:0.200693):0.0822885,38:0.007615):0.961683,40:0.960519):0.325312,(41:0.138251,(42:0.016304,43:0.035305):0.265054):0.897984):0.128883,39:0.949499):0.332993,(((44:1.315971,45:1.249261):0.319626,46:2.441768):0.487157,(47:1.182908,48:1.140456):0.345644):0.501461):0.659127,(((49:0.000001,50:0.000001):0.0857128,51:0.118849):1.22497,52:1.619142):0.857544):0.337445):0.655927):0.116466):0.0925921):0.11915):0.165499,15:0.880649):0.537572):0.0409877):0.0545731,(6:0.444704,7:0.512839):0.268021):0.081474):0.0171541):0.110493,(4:0.290064,5:0.522829):0.37917);
 282: 1 -31863.93504 -31054.93111 (0:0.207588,(1:0.179706,(2:0.306958,(3:0.418093,((6:0.474024,7:0.597942):0.143913,(((((8:0.000001,9:0.000001):0.398546,10:0.213104):0.255575,11:0.993352):0.373414,(12:0.000001,13:0.000001):0.856715):0.263546,((((14:2.788399,20:0.307888):0.49151,((((16:0.000001,17:0.000001):0.141861,18:0.111597):0.116753,19:0.308446):0.640108,(((21:0.963680,22:1.147503):0.454274,23:0.583953):0.775088,((((24:0.051703,25:0.083499):0.209249,(26:0.142561,27:0.205079):0.0444935):0.237358,(28:1.088612,29:0.684313):0.226563):0.251593,((30:0.345631,31:0.420765):0.24196,(32:1.024806,(33:0.239072,34:0.258677):0.0615502):0.0370379):0.211702):0.336157):0.200335):0.180057):0.145459,(35:1.608555,(((((((36:0.166651,37:0.172042):0.0533553,38:0.031605):0.860161,39:1.093142):0.149896,(41:0.125147,(42:0.027718,43:0.049372):0.200133):0.645952):0.680579,40:0.654814):0.646135,(((49:0.000001,50:0.000001):0.052388,51:0.175639):0.955764,52:1.807248):0.958838):0.18719,(((44:1.049872,46:1.823871):0.383225,45:1.205773):0.661722,(47:1.222849,48:1.618337):0.352353):0.770104):0.215644):0.823864):0.257981,15:1.035253):0.28207):0.0311129):0.163869):0.101094):0.0654269):0.0660407,(4:0.382302,5:0.368710):0.432095);
 283: 4 -30933.66332 -31059.14139 (0:0.209455,(1:0.185104,(2:0.281571,(3:0.415008,(((6:0.591392,7:0.703254):0.0350204,((14:2.156849,(((((16:0.000001,17:0.000001):0.213542,18:0.109708):0.0340609,19:0.375588):0.458422,(((21:0.852056,22:1.057084):0.633793,23:0.880152):0.777226,((((24:0.067084,25:0.062866):0.154071,(26:0.149451,27:0.178173):0.0405127):0.181204,(28:0.888592,29:0.561187):0.257604):0.308806,((30:0.232313,(31:0.236327,32:0.779464):0.142604):0.319808,(33:0.172419,34:0.325149):0.082991):0.126466):0.424692):0.0875648):0.162351,20:0.714902):0.229973):0.244735,(15:0.737891,(35:1.555899,(((((((36:0.150840,37:0.139723):0.0432676,38:0.005460):0.797576,39:0.940937):0.210951,(41:0.190377,(42:0.036347,43:0.052379):0.145569):0.77838):0.410081,40:1.000730):0.384071,(((44:0.873295,46:2.538509):0.404462,45:0.933638):0.630502,(47:0.806807,48:1.528824):0.254433):0.710448):0.229325,(((49:0.000001,50:0.000001):0.0444381,51:0.112500):1.16788,52:1.578077):0.84514):0.387386):0.865768):0.293535):0.412849):0.0491562,((((8:0.000001,9:0.000001):0.361702,10:0.198077):0.303438,11:0.802747):0.280191,(12:0.000001,13:0.000001):0.698844):0.240978):0.202381):0.180075):0.0648375):0.078775,(4:0.330016,5:0.504396):0.409204);
 284: 2 -31428.63138 -31060.62097 (0:0.171468,(1:0.088634,(2:0.299630,(3:0.414356,(((6:0.569979,7:0.567579):0.173766,((((8:0.000001,9:0.000001):0.364263,10:0.252076):0.184345,11:0.821903):0.283218,(12:0.000001,13:0.000001):0.879264):0.282974):0.0619186,((((((14:1.981287,((21:0.981410,22:0.878025):0.353294,23:0.872063):0.574979):0.189645,((((24:0.085807,25:0.071669):0.167903,(26:0.104538,27:0.231840):0.0758524):0.302063,(28:1.240345,29:0.455973):0.379728):0.162622,(((30:0.275383,31:0.325248):0.139257,32:1.031378):0.173245,(33:0.137278,34:0.362263):0.181998):0.151118):0.453205):0.156801,(((16:0.000001,17:0.000001):0.170212,18:0.121922):0.100101,19:0.354137):0.546413):0.147695,20:0.859524):0.33638,(35:1.842480,(((((((36:0.156966,37:0.172304):0.0408774,38:0.010698):0.683549,39:0.947723):0.243363,(41:0.167126,(42:0.030011,43:0.053838):0.147961):0.894927):0.616553,40:0.945558):0.357076,(((44:1.331997,45:1.148709):0.320076,46:1.957549):0.616695,(47:1.355493,48:1.036913):0.530209):0.742728):0.311026,(((49:0.000001,50:0.000001):0.0576971,51:0.109873):1.01683,52:1.878997):0.737395):0.474907):0.790993):0.182843,15:1.047014):0.379625):0.110619):0.154469):0.0365916):0.0980977,(4:0.241138,5:0.578626):0.405188);
 285: 2 -31068.10759 -31057.55294 (0:0.151229,(1:0.154426,(2:0.238390,(3:0.369561,((6:0.340247,7:0.570886):0.147441,(((((8:0.000001,9:0.000001):0.279873,11:1.077580):0.129916,10:0.186213):0.39897,(12:0.000001,13:0.000001):0.722192):0.272033,(((14:2.477236,((((((16:0.000001,17:0.000001):0.166453,18:0.103104):0.0943418,19:0.326824):0.23864,((21:0.996613,22:1.123109):0.461726,23:0.745617):0.99799):0.260301,((((24:0.056628,25:0.089899):0.158208,(26:0.097553,27:0.194199):0.0918957):0.269269,(28:1.070712,29:0.721641):0.21221):0.195989,(((30:0.223124,31:0.418433):0.17381,32:0.938516):0.133035,(33:0.247208,34:0.317323):0.128949):0.192151):0.587584):0.224925,20:0.584566):0.291106):0.146523,((35:1.398064,(((49:0.000001,50:0.000001):0.0798272,51:0.103879):1.53184,52:1.684743):0.582967):0.455057,((((((36:0.150063,37:0.162874):0.0841991,38:0.027759):0.764432,39:1.052114):0.318636,(41:0.244180,(42:0.022045,43:0.042467):0.152564):0.868923):0.462596,40:1.128266):0.241747,((44:1.300723,(45:1.386160,46:2.008507):0.135623):0.502302,(47:0.948581,48:1.588182):0.235357):0.710047):0.438959):0.933996):0.178963,15:0.698414):0.485397):0.112995):0.235024):0.0660548):0.0257573):0.112582,(4:0.198378,5:0.551907):0.443096);
 286: 1 -29969.92658 -31066.04008 (0:0.199650,(1:0.084805,(2:0.208846,(3:0.400910,(6:0.495373,(7:0.515975,(((((8:0.000001,9:0.000001):0.197289,10:0.251057):0.253139,11:0.658930):0.326113,(12:0.000001,13:0.000001):0.836701):0.281247,((((14:2.266224,20:0.369581):0.254328,((((16:0.000001,17:0.000001):0.206514,18:0.031994):0.186547,19:0.328183):0.319722,(((21:1.033605,23:0.713799):0.299639,22:1.248085):0.709226,((((24:0.073719,25:0.067152):0.211654,(26:0.088562,27:0.188677):0.086505):0.216069,(28:1.016673,29:0.687469):0.233263):0.246503,((30:0.300942,(31:0.228884,32:0.827298):0.154348):0.246153,(33:0.171862,34:0.367922):0.0986213):0.089449):0.550785):0.098212):0.237329):0.182236,(35:1.853842,((((((36:0.156577,37:0.203732):0.0410597,38:0.030722):0.823839,39:0.949336):0.254209,((41:0.242640,(42:0.017854,43:0.032590):0.256527):0.699458,((((44:0.873345,45:1.018536):0.325419,46:2.428450):0.457894,47:1.596652):0.234193,48:1.627418):0.707593):0.420148):0.289924,40:1.058715):0.325974,(((49:0.000001,50:0.000001):0.13492,51:0.116917):1.37503,52:1.412311):0.848166):0.599633):0.575693):0.211506,15:0.738945):0.567426):0.0288697):0.0676131):0.0605798):0.0614501):0.0907351):0.0460638,(4:0.328260,5:0.399954):0.39292);
 287: 2 -30592.62571 -31061.02256 (0:0.125744,(1:0.137296,(2:0.220660,((3:0.495002,(((((8:0.000001,9:0.000001):0.33036,10:0.221167):0.261376,11:0.970372):0.227052,(12:0.000001,13:0.000001):0.758727):0.213067,((14:2.026647,15:0.522055):0.695509,((((((16:0.000001,17:0.000001):0.195874,18:0.087294):0.143955,19:0.339666):0.296087,(((21:0.971968,22:1.021601):0.344022,23:0.682856):0.998376,((((((24:0.032034,25:0.076890):0.262293,26:0.050157):0.0831096,27:0.134013):0.177667,(28:0.921467,29:0.557638):0.246714):0.261001,32:0.823390):0.103136,((30:0.266137,31:0.288870):0.27653,(33:0.185769,34:0.402802):0.0858473):0.0998956):0.330036):0.202298):0.377129,20:0.666453):0.223569,(35:1.510610,(((((36:0.152145,37:0.149639):0.0573547,38:0.014043):0.887792,(39:0.715220,(41:0.113256,(42:0.032843,43:0.031191):0.283916):0.911902):0.223571):0.561567,40:0.971515):0.458792,(((((44:0.723339,46:2.453690):0.189335,45:0.873202):1.2654,47:1.289098):0.390968,48:1.618045):0.862454,(((49:0.000001,50:0.000001):0.108575,51:0.088972):1.21087,52:1.375906):0.501259):0.638066):0.366648):0.750966):0.157497):0.216565):0.0778227):0.110094,(6:0.418233,7:0.615309):0.248866):0.143474):0.119264):0.0681949,(4:0.373456,5:0.656861):0.312905);
 288: 2 -30313.34005 -31080.66779 (0:0.131057,(1:0.111706,((2:0.205004,(6:0.440559,7:0.335249):0.164229):0.0674319,(3:0.355241,(((((8:0.000001,9:0.000001):0.480532,10:0.151294):0.289313,11:0.847350):0.128909,(12:0.000001,13:0.000001):0.824567):0.219536,((((((14:2.799078,((((24:0.079652,25:0.077615):0.163401,(26:0.086007,27:0.175517):0.0517088):0.137588,(28:0.985142,29:0.707566):0.272477):0.170868,((30:0.282120,(31:0.222906,32:0.919469):0.100222):0.180476,(33:0.121899,34:0.324705):0.121062):0.217137):0.20574):0.206914,((21:0.571672,22:0.885884):0.645274,23:0.406214):0.958728):0.235003,(((16:0.000001,17:0.000001):0.182119,18:0.116358):0.13141,19:0.311402):0.40316):0.237258,20:0.725223):0.0739115,(35:1.460684,(((((((36:0.129085,37:0.162547):0.0699474,38:0.022657):0.85498,(41:0.215809,(42:0.035416,43:0.044309):0.163206):1.20483):0.105183,39:0.911566):0.549868,40:0.902613):0.275184,(((44:1.282456,45:0.870462):0.357088,46:2.258901):0.815809,(47:0.798881,48:1.048100):0.623952):0.659176):0.418815,(((49:0.000001,50:0.000001):0.0516663,51:0.118509):1.41831,52:1.548531):0.661831):0.14234):0.876905):0.283724,15:0.930971):0.491439):0.0465403):0.089101):0.0472787):0.0626207,(4:0.223184,5:0.381311):0.373665);
 289: 2 -31406.68992 -31067.95641 (0:0.186869,(1:0.091029,(2:0.294511,(3:0.409020,((6:0.540526,7:0.609285):0.301365,((((8:0.000001,9:0.000001):0.320245,10:0.172499):0.487507,(11:0.911090,(12:0.000001,13:0.000001):0.615218):0.155713):0.259073,((((14:2.082782,20:0.343638):0.25439,((((16:0.000001,17:0.000001):0.192973,18:0.089608):0.124788,19:0.343142):0.441877,(((21:1.099616,22:0.745172):0.27086,23:0.828007):0.977211,(((((24:0.046957,25:0.091687):0.149252,28:1.316544):0.0833884,(26:0.142447,27:0.184498):0.0362472):0.318505,29:0.761476):0.252478,(((30:0.285158,31:0.227249):0.173078,32:0.823920):0.103278,(33:0.183960,34:0.312121):0.0531235):0.214903):0.339284):0.099766):0.230314):0.324702,(35:1.378267,(((((((36:0.181179,37:0.171433):0.0501831,38:0.018446):0.757084,39:1.010272):0.269482,(41:0.240058,(42:0.008292,43:0.034522):0.139495):0.911156):0.241938,40:1.128412):0.507853,(((49:0.000001,50:0.000001):0.078302,51:0.121776):1.0941,52:1.570193):1.09337):0.19159,(((44:1.395897,46:2.411838):0.208806,45:0.960188):0.668524,(47:1.150023,48:1.305737):0.730931):0.802573):0.286295):0.709158):0.202169,15:0.754741):0.351068):0.083255):0.0923363):0.0927358):0.0508694):0.104087,(4:0.215529,5:0.461509):0.465802);
 290: 1 -31434.83012 -31080.54739 (0:0.275295,1:0.145106,(2:0.364281,(((3:0.480017,((6:0.727015,7:0.611502):0.192281,((((8:0.000001,9:0.000001):0.314881,10:0.230861):0.431384,11:0.994968):0.206582,(12:0.000001,13:0.000001):0.999936):0.259886):0.0662789):0.0335772,((14:2.334516,15:0.707878):0.319681,(((((((16:0.000001,17:0.000001):0.201455,18:0.060320):0.244859,19:0.333011):0.444117,(((((24:0.067407,25:0.065377):0.0581523,28:1.299486):0.12359,(26:0.108499,27:0.179152):0.0952424):0.269265,29:0.769282):0.297305,((30:0.353346,(31:0.175442,32:0.858740):0.11563):0.292491,(33:0.225115,34:0.311343):0.116069):0.103074):0.554356):0.126696,((21:0.847134,22:0.872333):0.46711,23:0.847015):0.868722):0.48059,(35:1.637432,(((((((36:0.172971,37:0.168428):0.0405951,38:0.010029):0.989602,(41:0.169024,(42:0.045213,43:0.033001):0.161717):0.950183):0.149028,40:1.460680):0.308929,39:0.718328):0.726047,(((49:0.000001,50:0.000001):0.102251,51:0.088255):0.861474,52:2.003639):0.790092):0.15711,((((44:1.087701,46:2.085585):0.145298,45:0.978611):0.702256,48:1.260887):0.277734,47:1.661543):0.57515):0.210235):0.678835):0.161539,20:0.540887):0.361462):0.539794):0.0946331,(4:0.372253,5:0.566578):0.371228):0.181477):0.00695197);
 291: 1 -30865.11994 -31069.08696 (0:0.152911,(1:0.093222,((2:0.182143,(6:0.407803,(7:0.577716,(((((8:0.000001,9:0.000001):0.25729,10:0.270520):0.132483,11:0.917563):0.319695,(12:0.000001,13:0.000001):0.91223):0.101676,((((14:2.357535,20:0.396358):0.35336,(((((16:0.000001,17:0.000001):0.189646,18:0.058107):0.155353,19:0.232770):0.328186,((21:1.034299,22:1.221313):0.253002,23:0.899421):0.783036):0.305316,((((((24:0.067845,25:0.061298):0.166032,26:0.083052):0.122452,27:0.117383):0.22909,29:0.940729):0.212965,((30:0.302027,(31:0.218520,32:0.756328):0.0947155):0.248825,(33:0.301979,34:0.257987):0.166814):0.246178):0.117119,28:1.338174):0.310162):0.109427):0.184044,35:2.210185):0.370759,(15:1.129771,(((((((36:0.160688,37:0.154025):0.0774778,38:0.000002):0.673847,39:1.058674):0.384979,(41:0.243544,(42:0.032301,43:0.038598):0.169536):0.777616):0.584812,40:0.848394):0.522127,(((44:1.064762,(45:0.655064,46:2.020732):0.237015):0.540435,48:1.561006):0.408162,47:1.473099):0.877734):0.464543,(((49:0.000001,50:0.000001):0.0553434,51:0.125518):0.951376,52:2.143305):0.447029):1.09629):0.14002):0.292453):0.137779):0.0518138):0.158233):0.061726,3:0.386586):0.0746892):0.10435,(4:0.278744,5:0.638688):0.276199);
 292: 1 -31264.69485 -31058.27457 (0:0.188782,(1:0.170149,(2:0.340390,((3:0.377263,(((14:2.202797,20:0.664717):0.172122,((((16:0.000001,17:0.000001):0.172246,18:0.131630):0.168487,19:0.264544):0.444672,(((21:0.506843,22:0.855654):0.330383,23:0.580803):0.756944,((((24:0.047687,25:0.072708):0.141944,(26:0.090904,27:0.240065):0.0827189):0.265788,(28:1.019738,29:0.554506):0.38778):0.275542,(((30:0.332760,31:0.286301):0.187381,32:0.852283):0.13621,(33:0.128906,34:0.264459):0.0754558):0.227058):0.461046):0.305755):0.231577):0.21655,(15:0.972499,(35:1.797775,(((((36:0.198893,37:0.143811):0.0599456,38:0.014427):0.713606,(39:0.831063,(41:0.151843,(42:0.021619,43:0.047087):0.198289):0.979934):0.137375):0.8521,40:0.728579):0.42985,((((44:0.895482,45:1.396682):0.485584,46:2.131787):0.749995,(47:1.338404,48:1.392582):0.398122):0.781214,(((49:0.000001,50:0.000001):0.077682,51:0.111333):1.11629,52:2.208284):0.576172):0.316894):0.196032):0.8089):0.0853518):0.507635):0.0282768,((6:0.401445,7:0.618804):0.251115,((((8:0.000001,9:0.000001):0.287919,10:0.232439):0.349136,11:0.924390):0.208071,(12:0.000001,13:0.000001):0.830887):0.353098):0.127367):0.119423):0.0531003):0.0858564,(4:0.236790,5:0.477417):0.539017);
 293: 2 -31368.2131 -31069.98765 (0:0.168044,(1:0.111702,(2:0.289816,((3:0.349927,(((((8:0.000001,9:0.000001):0.321014,10:0.234841):0.253506,11:0.913673):0.205379,(12:0.000002,13:0.000002):0.757871):0.193713,(((14:2.744253,20:0.561096):0.262791,((((16:0.000001,17:0.000001):0.165353,18:0.124424):0.112952,19:0.343481):0.339656,(((21:0.514164,22:1.253995):0.609851,23:0.659864):1.00835,((((24:0.058083,25:0.129453):0.198176,(26:0.115581,27:0.148672):0.0461641):0.249212,(28:1.076195,29:0.578908):0.258537):0.211487,((30:0.304928,(31:0.183084,32:0.834215):0.0806794):0.215811,(33:0.157695,34:0.316067):0.165145):0.18036):0.323833):0.221392):0.224912):0.346262,(15:0.662415,(35:1.204892,((((((36:0.143474,37:0.134523):0.0819143,38:0.012505):0.673123,39:0.984035):0.277855,((41:0.356028,42:0.029469):0.0231169,43:0.006761):1.0545):0.189033,40:1.173796):0.516421,(((44:1.219554,(45:0.824560,46:2.261767):0.155014):0.385447,(47:1.289698,48:1.434189):0.413511):0.771658,(((49:0.000001,50:0.000001):0.0714769,51:0.097796):1.73458,52:1.406004):0.732875):0.266032):0.300355):0.946573):0.288992):0.29976):0.211475):0.058772,(6:0.510725,7:0.556461):0.278249):0.122891):0.0654835):0.0736151,(4:0.177545,5:0.481661):0.492269);
 294: 1 -30578.81734 -31066.61209 (0:0.336645,1:0.164644,(2:0.289914,(((3:0.329700,(((((8:0.000001,9:0.000001):0.3152,10:0.198174):0.264548,11:0.910591):0.401565,(12:0.000001,13:0.000001):0.719068):0.160959,(((14:2.026903,((35:1.486510,(((49:0.000001,50:0.000001):0.115485,51:0.086352):1.20067,52:1.555593):0.515369):0.386598,(((((36:0.164508,37:0.196291):0.0634311,38:0.011714):0.872423,39:0.813099):0.154355,((41:0.186568,(42:0.035692,43:0.059782):0.198785):0.720442,((44:0.964718,(45:1.132046,46:2.007186):0.352697):0.897425,(47:1.304899,48:1.110237):0.429675):0.894575):0.277769):0.396308,40:1.023916):0.374988):0.785044):0.103002,(((((16:0.000001,17:0.000001):0.162402,18:0.111029):0.263034,19:0.171758):0.628469,(((21:0.852548,22:1.152600):0.532533,23:0.632861):0.669064,(((((24:0.047747,25:0.082749):0.203352,(26:0.079395,27:0.203255):0.0671292):0.208973,29:0.897857):0.172098,28:1.060190):0.181104,((((30:0.306564,31:0.254749):0.114575,32:0.786716):0.229052,33:0.151464):0.118826,34:0.239478):0.206124):0.430247):0.255394):0.056519,20:0.780332):0.203926):0.234442,15:0.814372):0.375927):0.164568):0.0814139,(6:0.534700,7:0.502327):0.288453):0.0590633,(4:0.460452,5:0.428397):0.371566):0.118544):0.0340881);
 295: 1 -31610.68954 -31071.407 (0:0.195188,(1:0.143524,(2:0.288323,((3:0.395671,((((8:0.000001,9:0.000001):0.331106,10:0.211300):0.266525,11:0.625229):0.499094,((12:0.000001,13:0.000001):0.702576,(((((((14:2.339147,(((24:0.084250,25:0.063340):0.21319,(26:0.096176,27:0.228100):0.0883136):0.194498,(28:1.185255,29:0.841783):0.173263):0.245562):0.228932,(((30:0.326625,31:0.285337):0.160403,32:0.988054):0.126282,(33:0.150479,34:0.336942):0.142864):0.141945):0.400091,((21:0.775067,22:0.957060):0.453356,23:0.722767):0.860171):0.162142,(((16:0.000001,17:0.000001):0.176191,18:0.096086):0.159777,19:0.244129):0.486285):0.279329,20:0.564948):0.156824,((35:1.694465,(((((36:0.173988,37:0.170020):0.0599962,38:0.009459):0.721889,39:0.924123):0.201305,((41:0.358283,42:0.023695):0.0242477,43:0.027000):0.90828):0.331928,40:0.706863):0.484589):0.209141,((((44:0.981496,46:3.274249):0.195836,45:0.959648):0.633018,(47:1.300069,48:1.506997):0.32252):0.463492,(((49:0.000001,50:0.000001):0.0645601,51:0.141820):0.820081,52:1.833809):1.19787):0.226744):0.864377):0.340626,15:0.820551):0.127678):0.143069):0.213201):0.11206,(6:0.435908,7:0.511396):0.262071):0.10545):0.0727628):0.119135,(4:0.264175,5:0.632432):0.406137);
 296: 1 -30452.58317 -31068.76917 (0:0.184313,(1:0.123716,(2:0.186527,((3:0.420895,((((8:0.000001,9:0.000001):0.227496,10:0.220974):0.339047,11:0.739189):0.192965,((12:0.000001,13:0.000001):0.788787,(14:2.372385,((15:1.237224,20:0.713105):0.0729691,((((((16:0.000001,17:0.000001):0.21215,18:0.072118):0.146519,19:0.255528):0.665716,((21:0.806338,22:0.944255):0.365558,23:0.646403):0.956282):0.0860713,(((((24:0.046836,25:0.068989):0.238694,(26:0.109540,27:0.201229):0.0518485):0.1078,(28:0.984023,29:0.495166):0.472506):0.215344,32:0.899512):0.201331,(((30:0.235202,31:0.319902):0.257103,33:0.232250):0.0962391,34:0.242898):0.0929402):0.401615):0.155165,(35:1.748719,(((((((36:0.165291,38:0.048872):0.0839965,37:0.096518):0.804176,39:1.091418):0.180601,(41:0.242891,(42:0.019243,43:0.054758):0.196574):0.828843):0.35587,40:0.876412):0.386722,(((44:1.019962,45:0.966307):0.533525,47:1.130296):0.504478,(46:2.440632,48:1.282832):0.254056):0.449032):0.570661,(((49:0.000001,50:0.000001):0.121767,51:0.071273):1.19495,52:2.190362):0.880712):0.158459):0.860057):0.228195):0.120048):0.327794):0.270583):0.237582):0.0888177,(6:0.468624,7:0.454624):0.219634):0.068874):0.050578):0.0537256,(4:0.271320,5:0.697070):0.383123);
 297: 2 -31445.2295 -31055.80868 (0:0.221088,(1:0.165353,((2:0.223181,(6:0.395927,7:0.554738):0.249802):0.128623,(3:0.320808,((((8:0.000001,9:0.000001):0.336534,10:0.242165):0.412026,(11:0.582948,(12:0.000001,13:0.000001):0.628636):0.311263):0.365691,(((14:2.124082,15:0.754994):0.31531,((((((16:0.000001,17:0.000001):0.1671,18:0.099092):0.13345,19:0.337009):0.374903,((21:0.757024,22:0.878171):0.822904,23:0.577585):0.968232):0.154013,((((24:0.052653,25:0.102495):0.151587,(26:0.094767,27:0.207913):0.0650737):0.2586,(28:0.968781,29:0.676458):0.128531):0.337745,((30:0.301788,(31:0.251824,32:0.890800):0.133774):0.152743,(33:0.198382,34:0.349232):0.0772936):0.182753):0.44162):0.35464,20:0.728383):0.330983):0.0848885,(35:1.832719,(((((36:0.125455,37:0.128630):0.0673337,38:0.015496):0.756163,(39:1.067750,(41:0.302285,(42:0.016206,43:0.074251):0.102794):0.90419):0.080354):0.356588,40:0.900325):0.484123,((((44:1.023658,46:2.428607):0.474399,45:1.336094):0.652581,(47:0.990373,48:1.858650):0.295337):0.830781,(((49:0.000001,50:0.000001):0.0563855,51:0.128518):1.67072,52:1.266655):0.841742):0.404061):0.211004):1.04859):0.307249):0.134243):0.0874526):0.0673501):0.0882089,(4:0.199034,5:0.592373):0.484104);
 298: 1 -31433.89572 -31058.27457 (0:0.138181,((1:0.127743,(3:0.288215,(((6:0.423390,7:0.480708):0.165088,((12:0.000001,13:0.000001):0.725536,((14:2.056632,((((((16:0.000001,17:0.000001):0.2079,18:0.073176):0.0750676,19:0.318562):0.373818,(((21:0.713647,22:1.076136):0.892173,23:0.984834):0.470478,((((24:0.071925,25:0.079259):0.1855,(26:0.078852,27:0.252364):0.080828):0.211633,(28:1.048690,29:0.521058):0.203966):0.307347,(((30:0.263253,31:0.300388):0.133314,32:0.932615):0.156433,(33:0.154767,34:0.352428):0.0521456):0.180058):0.296039):0.220645):0.311815,20:0.716174):0.125468,(35:1.477227,(((((36:0.141885,37:0.132970):0.0373694,38:0.029290):1.04018,(39:1.121790,(41:0.139286,(42:0.044533,43:0.029290):0.220394):0.740424):0.0728985):0.378277,40:1.095781):0.460801,((((44:1.351272,46:2.245838):0.193437,45:0.980625):0.515078,(47:0.880281,48:1.504673):0.343038):0.869088,(((49:0.000001,50:0.000001):0.0544721,51:0.098535):1.09662,52:1.796779):0.482231):0.372355):0.481468):0.866403):0.107856):0.178512,15:0.817247):0.138173):0.349036):0.0700155,(((8:0.000001,9:0.000001):0.288231,10:0.196588):0.265717,11:0.779122):0.48068):0.08331):0.109747):0.0594386,2:0.220447):0.0506052,(4:0.307054,5:0.520859):0.225506);
 299: 1 -31322.12384 -31066.98436 (0:0.253920,1:0.135516,(2:0.286420,((3:0.405275,((6:0.375438,7:0.450813):0.19709,(((((8:0.000001,9:0.000001):0.321039,10:0.198054):0.283815,11:0.767464):0.330471,(12:0.000002,13:0.000002):0.719457):0.116722,(((14:2.868648,20:0.516221):0.172551,(((((16:0.000001,17:0.000001):0.211603,18:0.099393):0.140375,19:0.271600):0.237136,((21:0.628882,22:0.930838):0.406122,23:0.633446):0.943752):0.0995572,(((((24:0.068541,25:0.059303):0.174453,(26:0.058510,27:0.146779):0.0451533):0.355092,29:0.679175):0.134681,28:1.109449):0.120736,((((30:0.300887,31:0.265721):0.182937,32:0.784950):0.184026,33:0.161091):0.106842,34:0.260476):0.185712):0.369877):0.249922):0.496868,(15:1.097892,(35:1.414475,((((((36:0.160131,37:0.139424):0.0652369,38:0.014748):0.93418,(39:0.912991,(41:0.148693,(42:0.013040,43:0.071402):0.200771):0.669026):0.0918576):0.270048,(((44:0.990909,46:2.020484):0.241338,45:1.204232):0.527337,(47:1.065882,48:0.877021):0.545656):0.779872):0.2343,40:0.868315):0.332519,(((49:0.000001,50:0.000001):0.066938,51:0.116588):1.27071,52:1.965048):0.729712):0.269379):0.553043):0.258162):0.364432):0.0982683):0.149172):0.0220561,(4:0.250610,5:0.442662):0.275197):0.094338):0.0344177);
 300: 1 -31230.83897 -31061.11013 (0:0.192103,(1:0.119719,(2:0.274615,((3:0.425081,(((((8:0.000001,9:0.000001):0.382557,10:0.213552):0.254778,11:1.008513):0.188191,(12:0.000001,13:0.000002):0.777354):0.150272,((((14:2.521499,20:0.528734):0.398054,(((((16:0.000001,17:0.000001):0.206805,18:0.112371):0.165304,19:0.259002):0.270504,((21:0.783199,22:1.126242):0.37798,23:0.547424):1.28035):0.317258,(((((24:0.085833,25:0.084848):0.179766,(26:0.102031,27:0.214291):0.0363336):0.296429,29:0.687225):0.211518,(((30:0.233350,(31:0.289402,32:1.045097):0.125539):0.351539,33:0.200963):0.129409,34:0.250095):0.343246):0.109585,28:1.176585):0.34519):0.146632):0.261376,(35:1.647299,((((((36:0.171282,37:0.172252):0.0592278,38:0.016559):0.726954,39:0.830890):0.220036,(41:0.210266,(42:0.014679,43:0.036773):0.175098):0.863379):0.539445,40:0.807967):0.782029,(((((44:1.365265,45:1.101231):0.447502,46:2.234880):0.358689,(47:1.241368,48:1.382941):0.162609):1.1309,((49:0.000001,50:0.000001):0.100489,51:0.070070):1.46899):0.187092,52:1.634594):0.328624):0.523574):0.643558):0.221002,15:1.081856):0.28246):0.0744754):0.0719647,(6:0.315459,7:0.682774):0.379328):0.12776):0.0664021):0.0875012,(4:0.279102,5:0.539866):0.416789);
 301: 2 -31258.99982 -31063.28991 (0:0.215233,(1:0.212339,((3:0.311530,((((14:2.095503,20:0.383996):0.29787,((((16:0.000001,17:0.000001):0.181807,18:0.065424):0.138896,19:0.309899):0.371715,(((21:0.963261,22:1.079528):0.512375,23:0.932684):0.683776,(((((24:0.069901,25:0.051969):0.172638,(26:0.111273,27:0.211110):0.0467764):0.192717,29:0.814109):0.102999,28:1.128182):0.210267,((30:0.234105,(31:0.289667,32:0.687942):0.103004):0.261909,(33:0.183997,34:0.333419):0.0651131):0.186357):0.337514):0.204907):0.292884):0.22755,((35:1.693046,((((((36:0.158763,37:0.190348):0.0509429,38:0.028886):0.709334,39:0.927552):0.221608,(41:0.163916,(42:0.018433,43:0.037180):0.201123):0.808088):0.445687,((44:1.176190,(45:0.968396,46:2.326745):0.167758):0.771458,(47:1.224329,48:1.391107):0.235428):0.987226):0.088361,40:0.989192):0.144507):0.366883,(((49:0.000001,50:0.000001):0.0914558,51:0.097804):1.00666,52:1.324990):0.888467):0.661599):0.274012,15:0.976646):0.342075):0.142491,(((4:0.428747,5:0.475605):0.157133,((((8:0.000001,9:0.000001):0.389122,10:0.186018):0.378582,11:0.768492):0.211489,(12:0.000001,13:0.000001):0.814149):0.345558):0.105743,(6:0.360165,7:0.503974):0.158247):0.0796381):0.0556353):0.0260262,2:0.302100);
 302: 2 -30734.4171 -31058.19428 (0:0.107813,(1:0.159795,(2:0.189726,(((3:0.221163,(((((14:2.869544,((((24:0.072914,25:0.054296):0.13896,(26:0.078928,27:0.246063):0.063758):0.232037,(28:0.928878,29:0.836125):0.291478):0.357714,(((30:0.265462,31:0.342599):0.228076,32:0.759084):0.0951301,(33:0.255657,34:0.339348):0.148353):0.107332):0.249354):0.220149,(((21:0.901828,22:1.142998):0.446731,23:0.680523):0.932826,(((35:1.704025,(((44:0.639427,46:2.219128):0.160093,45:0.909883):0.489005,(47:1.173113,48:1.771816):0.711314):0.386695):0.435445,(((49:0.000001,50:0.000001):0.0143592,51:0.176939):1.27512,52:1.546744):0.547932):0.339184,((((36:0.174237,37:0.167109):0.0216777,38:0.022108):0.557,(39:0.961732,(41:0.161311,(42:0.026919,43:0.042470):0.173886):0.842388):0.165774):0.588029,40:0.842254):0.5031):1.1555):0.293062):0.0902869,(((16:0.000001,17:0.000001):0.179165,18:0.100718):0.0653202,19:0.345468):0.543656):0.277451,20:0.696803):0.431472,15:0.769551):0.223515):0.0677422,((((8:0.000001,9:0.000001):0.339152,10:0.124393):0.251851,11:0.800362):0.155711,(12:0.000001,13:0.000001):0.74012):0.273945):0.0518262,(6:0.482741,7:0.654393):0.175541):0.102764):0.0129697):0.079865,(4:0.217221,5:0.528513):0.351535);
 303: 4 -30702.14183 -31064.99955 (0:0.148163,(1:0.202849,(2:0.253678,(3:0.409206,((6:0.376450,7:0.495236):0.203101,(((((8:0.000001,9:0.000001):0.382606,10:0.277415):0.281269,11:0.975310):0.188014,(12:0.000001,13:0.000001):0.844616):0.353948,(((14:1.934988,20:0.520677):0.125295,(((((16:0.000001,17:0.000001):0.154577,18:0.117543):0.0809018,19:0.328273):0.526298,(((21:0.710049,22:0.953250):0.368549,23:0.770455):1.37502,((((((24:0.065654,25:0.104988):0.210236,26:0.123333):0.0456416,(28:1.086420,29:0.753583):0.342043):0.0700641,27:0.101208):0.381714,32:0.851616):0.214553,((30:0.251820,31:0.350481):0.223797,(33:0.213171,34:0.238672):0.123155):0.0644995):0.252158):0.137598):0.336292,(35:1.531091,(((((((36:0.153319,37:0.132999):0.0510367,38:0.012089):0.71344,39:1.040989):0.196491,(41:0.184960,(42:0.003366,43:0.036097):0.170177):0.720456):0.397246,40:0.965549):0.281765,(((49:0.000001,50:0.000001):0.0518228,51:0.105483):1.23821,52:1.413064):1.04053):0.155307,(((44:0.947439,46:2.896121):0.275131,45:1.134773):0.405164,(47:0.984186,48:1.300126):0.248963):0.836946):0.363412):0.761256):0.053554):0.233881,15:1.022589):0.230857):0.102138):0.0996149):0.0910198):0.0450947):0.102208,(4:0.331555,5:0.632723):0.32895);
 304: 1 -31852.19284 -31067.17973 (0:0.245548,(1:0.173502,(((4:0.337417,5:0.336480):0.288717,(6:0.444378,7:0.527460):0.122215):0.15722,(((((8:0.000001,9:0.000001):0.282787,10:0.189130):0.30446,11:0.787668):0.220327,(12:0.000001,13:0.000001):0.699637):0.280189,((14:2.303647,15:0.468923):0.508253,((((((16:0.000001,17:0.000001):0.257277,18:0.118380):0.114792,19:0.378301):0.468081,(((21:0.886415,22:0.977459):0.348565,23:0.788460):0.846294,((((24:0.049981,25:0.087426):0.165525,(26:0.154016,27:0.170806):0.0531616):0.212612,(28:1.104641,29:0.767171):0.229371):0.362917,(((30:0.338999,31:0.267556):0.219799,32:0.774963):0.0814785,(33:0.228224,34:0.274703):0.077068):0.14582):0.54019):0.186474):0.174932,20:0.672510):0.238489,(35:1.548506,(((((((36:0.195023,37:0.182393):0.0527898,38:0.007073):0.719818,39:1.038612):0.157385,(41:0.163835,(42:0.041292,43:0.050870):0.18825):0.890198):0.391362,40:0.821012):0.467472,(((44:1.284808,46:2.422534):0.245312,45:1.061044):0.356011,(47:1.330903,48:1.312957):0.666277):0.704887):0.172342,(((49:0.000001,50:0.000001):0.0644331,51:0.135652):0.655725,52:1.647506):0.95115):0.52703):0.628505):0.117033):0.432861):0.0583672):0.0641831):0.0674562,(2:0.332723,3:0.362950):0.0446432);
 305: 1 -31302.16561 -31069.06668 (0:0.252613,1:0.163067,((2:0.191066,(6:0.318280,7:0.539986):0.213277):0.0657627,(((3:0.420911,(((14:2.114562,(((35:1.860476,(((49:0.000001,50:0.000001):0.0679777,51:0.082833):0.79222,52:1.372370):0.738009):0.484712,(((((36:0.174825,37:0.173364):0.0613866,38:0.042677):0.916954,39:0.936971):0.436247,((41:0.454646,42:0.017437):0.0334785,43:0.030690):0.731198):0.374453,(((44:0.917064,(45:0.752156,46:3.132509):0.149625):0.659018,47:1.332524):0.419741,48:1.454352):0.295738):0.475622):0.202134,40:0.866527):0.6949):0.461158,(((((16:0.000001,17:0.000001):0.169333,18:0.085178):0.145015,19:0.347384):0.366442,(((21:0.880576,22:0.975083):0.423712,23:0.455713):1.28516,((((((24:0.047461,25:0.118129):0.149983,(28:0.981364,29:0.759746):0.297709):0.0651404,26:0.073687):0.152068,27:0.083290):0.28142,32:0.713279):0.276058,(((30:0.210195,31:0.352878):0.310825,33:0.169332):0.0936672,34:0.289560):0.0906099):0.237042):0.254065):0.270153,20:0.588482):0.308587):0.216043,15:0.874040):0.33697):0.101285,((((8:0.000001,9:0.000001):0.338088,10:0.201963):0.221406,11:0.751706):0.411854,(12:0.000001,13:0.000001):0.599377):0.238179):0.0671173,(4:0.265449,5:0.436602):0.288115):0.0902072):0.0404396);
 306: 2 -30890.92377 -31063.04622 (0:0.120322,((1:0.111136,((6:0.535620,7:0.584766):0.101854,(((((8:0.000001,9:0.000001):0.304556,10:0.294783):0.248467,11:0.766140):0.264831,(12:0.000001,13:0.000001):0.755651):0.239822,(((14:2.694777,(((35:2.321373,(((49:0.000001,50:0.000001):0.035785,51:0.160153):1.31636,52:1.626740):0.359404):0.431371,(((((36:0.151540,37:0.147531):0.0790313,38:0.000003):0.634763,39:0.825699):0.189701,(41:0.203014,(42:0.020635,43:0.043158):0.143295):0.98236):0.495812,40:0.605634):0.732088):2.13563e-06,((((44:0.886723,46:2.998217):0.102669,45:1.189405):0.513404,48:1.438222):0.183547,47:1.200890):0.786164):0.73972):0.253191,(((((16:0.000001,17:0.000001):0.171806,18:0.079906):0.196744,19:0.246339):0.393354,(((21:0.583872,22:1.325045):0.38321,23:0.839454):1.2513,((((((24:0.048881,25:0.058431):0.134952,(28:1.035219,29:0.655491):0.46192):0.0769908,26:0.066704):0.195547,27:0.074987):0.541776,32:0.688793):0.357455,((30:0.236725,31:0.248192):0.225385,(33:0.175883,34:0.323693):0.135306):0.12008):0.323034):0.119059):0.252143,20:0.602093):0.339437):0.185855,15:0.977868):0.260067):0.117215):0.187177):0.0610138,(2:0.237289,3:0.363836):0.0336505):0.113084,(4:0.164860,5:0.521799):0.507425);
 307: 1 -31267.76358 -31067.48429 (0:0.325788,1:0.148575,((2:0.184601,(4:0.335345,5:0.409990):0.403181):0.100124,(3:0.472057,(((6:0.363379,7:0.632011):0.286055,((((8:0.000001,9:0.000001):0.203273,10:0.251554):0.296791,11:0.867508):0.300042,(12:0.000001,13:0.000001):0.865185):0.284639):0.0825515,((14:2.612553,(((((16:0.000001,17:0.000001):0.201236,18:0.107300):0.0766694,19:0.358812):0.579663,(((21:0.996745,22:1.238333):0.429546,23:0.742566):0.957626,(((((24:0.046834,25:0.092671):0.20856,26:0.098473):0.0563705,27:0.138057):0.354037,(28:1.130905,29:0.841803):0.165127):0.367642,((((30:0.237183,31:0.311625):0.0940059,32:0.826143):0.223236,33:0.242961):0.0782172,34:0.326134):0.232406):0.399913):0.089372):0.185043,20:0.756043):0.156527):0.308629,(15:0.697474,(35:1.627580,(((((36:0.173224,37:0.154754):0.0673847,38:0.025244):0.761881,(39:0.972697,((41:0.199841,(42:0.035014,43:0.062228):0.227685):0.380409,(((44:1.456433,(45:1.153616,46:2.782619):0.19014):0.773586,47:1.431146):0.331404,48:1.255297):1.46165):0.37791):0.157791):0.647414,40:0.840811):0.760383,(((49:0.000001,50:0.000001):0.113211,51:0.094837):1.42313,52:1.928741):0.371159):0.419935):0.571366):0.186542):0.456634):0.114393):0.0833758):0.023437);
 308: 1 -30144.72047 -31085.93493 (0:0.207320,(1:0.153885,((3:0.324855,(((((8:0.000001,9:0.000001):0.320107,10:0.229850):0.246408,11:0.839973):0.288406,(12:0.000001,13:0.000001):0.777324):0.186747,(((((14:2.218922,(((((24:0.049111,25:0.081147):0.196854,(26:0.117950,27:0.195870):0.0994221):0.138166,29:0.949353):0.240797,28:1.174064):0.0187783,((30:0.282111,(31:0.192447,32:0.849278):0.0908158):0.236168,(33:0.151142,34:0.278245):0.138815):0.24456):0.412756):0.324089,20:0.696182):0.102194,((((16:0.000001,17:0.000001):0.22645,18:0.116604):0.222471,19:0.268365):0.291832,((21:0.864247,22:1.053029):0.482421,23:0.828208):0.977704):0.17427):0.304839,((35:2.178774,(((49:0.000001,50:0.000001):0.0492598,51:0.134776):0.906332,52:1.458278):0.688402):0.220641,((((((36:0.154882,37:0.164644):0.0586739,38:0.000002):0.76992,39:0.979890):0.279347,(41:0.209179,(42:0.035755,43:0.015784):0.205264):0.658227):0.478589,40:1.123846):0.33447,((44:1.184352,(45:0.880622,46:2.766566):0.427091):0.792045,(47:1.325520,48:1.100877):0.450638):0.37125):0.447106):0.972799):0.235489,15:0.633094):0.492559):0.0636744):0.0711393,(((4:0.401003,5:0.465412):0.235955,7:0.598403):0.128661,6:0.552427):0.0737144):0.0731502):0.00642803,2:0.317317);
 309: 1 -30136.13775 -31069.57608 (0:0.219824,(1:0.122786,(2:0.248897,(3:0.322456,((6:0.559267,7:0.480422):0.111209,(((((8:0.000001,9:0.000001):0.423355,10:0.209220):0.335939,11:0.966392):0.181747,(12:0.000001,13:0.000001):0.903877):0.284697,((14:2.504500,15:0.567792):0.454393,((((((16:0.000001,17:0.000001):0.171644,18:0.068038):0.116905,19:0.289728):0.505373,(((21:0.707841,22:1.240360):0.802204,23:0.756999):0.796338,((((24:0.056132,25:0.081839):0.170982,(26:0.074398,27:0.235420):0.089869):0.179096,(28:1.077511,29:0.666867):0.191499):0.338858,((((30:0.231412,31:0.304198):0.369488,33:0.155361):0.110293,34:0.239499):0.222408,32:0.913916):0.147084):0.515157):0.169571):0.248705,20:0.667237):0.185141,(35:1.517075,(((((((36:0.151506,37:0.145832):0.0393769,38:0.008619):0.8445,39:1.050025):0.208472,(41:0.177824,(42:0.032617,43:0.055206):0.178284):0.54059):0.344037,40:1.302415):0.712842,(((49:0.000001,50:0.000001):0.0930727,51:0.112414):1.0648,52:1.703664):1.07818):0.13711,((((44:0.962153,46:2.377054):0.195198,45:1.055514):0.822955,47:1.160948):0.300897,48:1.397364):0.779324):0.558461):0.982301):0.384878):0.389601):0.0352156):0.170499):0.0681215):0.0295376):0.054668,(4:0.418675,5:0.622198):0.394114);
 310: 4 -31254.25795 -31066.13401 (0:0.105665,(1:0.128258,(2:0.246003,(3:0.359726,((6:0.367206,7:0.575719):0.212279,(((((8:0.000001,9:0.000001):0.220539,10:0.296088):0.229755,11:0.708281):0.30512,(12:0.000001,13:0.000001):0.872202):0.176352,((((14:2.205236,20:0.407811):0.36042,(((((16:0.000001,17:0.000001):0.204972,18:0.064200):0.12743,19:0.394037):0.462828,((21:0.932654,22:1.033252):0.399176,23:0.985893):0.780585):0.115457,(((((24:0.060066,25:0.055121):0.223704,27:0.215241):0.0618028,26:0.034413):0.240347,(28:1.122346,29:0.563187):0.279912):0.313387,(((30:0.300117,31:0.277360):0.233177,32:0.758232):0.0885269,(33:0.231506,34:0.246781):0.15161):0.159171):0.414222):0.269299):0.283971,(35:1.433454,(((((((36:0.178894,37:0.168754):0.0345333,38:0.012757):0.553193,39:0.968723):0.262281,(41:0.184701,(42:0.027151,43:0.051906):0.21286):0.93273):0.47214,40:0.891740):0.332286,(((49:0.000001,50:0.000001):0.104104,51:0.096749):0.793632,52:1.370212):0.798904):0.143551,(((44:1.214400,(45:0.934495,46:2.174746):0.204027):0.558795,47:1.388565):0.204202,48:1.383297):0.732612):0.350535):0.71393):0.313691,15:0.753429):0.55691):0.122033):0.102421):0.127646):0.0157637):0.149265,(4:0.243797,5:0.550193):0.317279);
 311: 2 -30925.87111 -31062.69968 (0:0.182812,(1:0.173199,(2:0.287109,((3:0.440326,(((((8:0.000001,9:0.000001):0.291654,10:0.216667):0.370716,11:0.796661):0.23296,(12:0.000001,13:0.000001):0.862969):0.183699,((((14:1.841781,20:0.328768):0.273461,((((16:0.000001,17:0.000001):0.210324,18:0.074113):0.137977,19:0.242631):0.403914,(((21:0.653398,22:0.869032):0.494139,23:0.609983):0.714316,((((((24:0.035221,25:0.089774):0.173564,(28:1.278153,29:0.722215):0.378579):0.0900386,26:0.094696):0.166053,27:0.075791):0.406855,32:0.562134):0.231729,((30:0.260381,31:0.300690):0.271792,(33:0.166207,34:0.300237):0.100857):0.087944):0.427905):0.182585):0.326408):0.274115,(35:1.893297,((((((36:0.126870,38:0.062300):0.0628655,37:0.097507):0.856762,39:0.974041):0.112875,(41:0.231582,(42:0.015410,43:0.034659):0.152506):0.685962):0.40349,40:0.821152):0.349285,((((44:1.174483,(45:1.195953,46:2.235639):0.263434):0.740048,48:1.322217):0.252045,47:1.123501):0.733403,(((49:0.000001,50:0.000001):0.0730868,51:0.050689):1.17038,52:1.318673):0.949932):0.332148):0.534366):0.733494):0.126431,15:0.944144):0.514625):0.132448):0.0735866,(6:0.620035,7:0.636326):0.192315):0.12813):0.0645783):0.117821,(4:0.306787,5:0.542771):0.453436);
 312: 1 -31527.65833 -31073.77372 (0:0.247482,(1:0.154747,((3:0.473839,(((6:0.400749,7:0.632813):0.11298,((((8:0.000001,9:0.000001):0.234922,10:0.173050):0.273671,11:0.760370):0.211962,(12:0.000001,13:0.000001):0.852545):0.261259):0.0862,(((14:3.015327,15:0.313778):0.463903,(35:1.549260,((((((36:0.133171,37:0.145359):0.0575877,38:0.018101):0.830373,39:0.840724):0.307361,(40:1.021677,(41:0.203506,(42:0.037849,43:0.052788):0.138685):0.803176):0.178893):0.387967,(((44:0.795813,46:2.254408):0.405862,45:1.203659):0.634169,(47:1.102100,48:1.597549):0.245031):0.756228):0.3236,(((49:0.000001,50:0.000001):0.0820613,51:0.110749):1.3537,52:1.667592):0.475223):0.403254):0.668152):0.128043,(((((16:0.000001,17:0.000001):0.177965,18:0.086006):0.102123,19:0.315760):0.378963,(((21:0.841497,22:1.292687):0.315064,23:0.734548):0.894736,(((((24:0.036772,25:0.089030):0.126085,28:1.581774):0.0924122,(26:0.095067,27:0.224441):0.0709454):0.355271,29:0.937562):0.270352,(((30:0.382113,31:0.279792):0.185233,32:0.809586):0.168814,(33:0.142860,34:0.354923):0.0986631):0.348759):0.281366):0.231076):0.357175,20:0.715612):0.528683):0.288121):0.113696):0.0963067,(4:0.331764,5:0.541159):0.323241):0.0486998):0.0538682,2:0.261978);
 313: 1 -30713.20323 -31062.6156 (0:0.300859,(1:0.159708,2:0.243689):2.00329e-06,((3:0.384456,((6:0.580352,7:0.506417):0.0259147,(((((8:0.000001,9:0.000001):0.257469,10:0.249138):0.309723,11:0.874064):0.341931,(12:0.000001,13:0.000001):0.786188):0.157819,(((14:2.079710,15:0.766576):0.203694,((35:1.750009,(((49:0.000001,50:0.000001):0.106474,51:0.099987):1.05669,52:1.493188):0.654105):0.260204,((((((36:0.166564,37:0.169441):0.0514204,38:0.033141):0.774397,39:0.914779):0.146504,(41:0.217520,(42:0.026354,43:0.029249):0.183612):0.798502):0.53561,40:0.880400):0.402393,((44:0.792058,(45:0.919426,46:2.263223):0.215676):0.827768,(47:1.418282,48:1.348197):0.18287):0.727654):0.385956):0.860043):0.237198,(((((16:0.000001,17:0.000001):0.205637,18:0.099251):0.217419,19:0.215855):0.429776,(((21:0.918014,22:1.419844):0.626002,23:0.658545):1.07409,((((((24:0.073666,25:0.050231):0.133133,(28:1.168377,29:0.979036):0.422902):0.0814721,26:0.077769):0.107434,27:0.086743):0.332148,32:0.743817):0.14073,((30:0.271204,31:0.305379):0.274418,(33:0.230962,34:0.240404):0.162787):0.142767):0.421811):0.12932):0.206781,20:0.587640):0.385574):0.389816):0.0587703):0.15793):0.0851703,(4:0.348713,5:0.470779):0.23509):0.113859);
 314: 2 -30175.50313 -31069.78385 (0:0.294742,1:0.147352,(2:0.217443,(((3:0.319014,(((14:2.339740,20:0.478005):0.208567,((((16:0.000001,17:0.000001):0.207958,18:0.145022):0.131028,19:0.304012):0.443416,(((21:1.071608,22:0.969285):0.232212,23:0.657935):0.926524,(((((((24:0.081610,25:0.110408):0.21455,26:0.111056):0.105551,27:0.132255):0.220925,29:0.878348):0.110663,28:1.032617):0.17716,(((30:0.272186,31:0.329541):0.193357,32:0.762344):0.186919,(33:0.138391,34:0.351565):0.0901881):0.207933):0.241162,(35:1.493532,((((((((36:0.139297,37:0.123186):0.0466438,38:0.044913):0.963101,39:0.967552):0.227111,(41:0.219548,(42:0.035087,43:0.058179):0.179135):0.716813):0.393831,40:1.038942):0.389058,(47:0.913648,48:1.224553):0.942646):0.189899,((44:0.643819,45:1.439161):0.318303,46:2.115400):0.889996):0.286546,(((49:0.000001,50:0.000001):0.112429,51:0.136316):0.9961,52:1.630228):0.520427):0.20871):1.12967):0.236608):0.146983):0.234963):0.240457,15:1.000122):0.43159):0.11489,((6:0.478564,7:0.610230):0.102051,((((8:0.000001,9:0.000001):0.292973,10:0.255894):0.284865,11:0.786847):0.181846,(12:0.000001,13:0.000001):0.855615):0.148815):0.197011):0.0961322,(4:0.288968,5:0.380324):0.390912):0.0700457):0.0360559);
 315: 2 -30649.87862 -31056.12883 (0:0.243059,1:0.127690,(2:0.241678,((3:0.492000,((6:0.454241,7:0.487794):0.175155,(((((8:0.000001,9:0.000001):0.394891,10:0.226345):0.332652,11:0.805648):0.279756,(12:0.000001,13:0.000001):0.706706):0.196454,((((14:2.255916,(((((16:0.000001,17:0.000001):0.169535,18:0.053412):0.148489,19:0.251359):0.438329,((21:0.928711,22:1.009463):0.357771,23:0.842723):0.701198):0.118063,((((24:0.040857,25:0.091639):0.19538,(26:0.074179,27:0.180521):0.0597319):0.223055,(28:1.115185,29:0.646858):0.259984):0.336486,(((30:0.307160,31:0.270176):0.11021,32:0.911365):0.128711,(33:0.163140,34:0.297950):0.154852):0.0532979):0.521709):0.147873):0.0743282,20:0.635932):0.12637,(35:1.705129,((((((36:0.162372,38:0.028874):0.0213078,37:0.127022):0.82295,39:0.832670):0.12065,(41:0.165747,(42:0.032021,43:0.033402):0.197514):0.647112):0.381642,40:0.888844):0.310019,(((44:1.061685,(45:1.372129,46:2.607778):0.221112):0.655533,(47:1.210013,48:1.157859):0.424126):0.677729,(((49:0.000001,50:0.000001):0.080379,51:0.130022):1.23236,52:1.546579):0.440711):0.248452):0.266483):0.956597):0.188718,15:0.782829):0.478108):0.0743669):0.128803):0.0667963,(4:0.304544,5:0.387149):0.34156):0.124558):0.0296209);
 316: 1 -31434.90299 -31064.94419 (0:0.252860,(1:0.166234,(2:0.267496,((3:0.442854,(((((8:0.000001,9:0.000001):0.360826,10:0.258244):0.333552,11:1.111162):0.231629,(12:0.000001,13:0.000001):0.880125):0.299843,(((((14:1.897010,(35:1.776910,(((((((36:0.117699,37:0.159487):0.0517767,38:0.009634):0.726183,39:0.769340):0.136725,(41:0.137672,(42:0.028530,43:0.034833):0.127823):0.883205):0.38985,(((49:0.000001,50:0.000001):0.10547,51:0.067092):1.09486,52:1.261927):1.15254):0.0600779,(((44:1.311283,46:2.141878):0.272256,45:1.270092):0.523162,(47:1.118670,48:1.502737):0.275049):0.793526):0.103528,40:0.894205):0.229665):0.884893):0.295102,((21:1.049004,22:1.168742):0.325951,23:0.828698):0.573382):0.127385,((((16:0.000001,17:0.000001):0.186407,18:0.067073):0.215046,19:0.330398):0.274726,(((((24:0.049488,25:0.081650):0.17882,(26:0.054339,27:0.217345):0.0957898):0.153096,28:1.302026):0.157349,29:0.591385):0.247397,((((30:0.227849,31:0.256852):0.147018,32:0.790051):0.244332,33:0.116136):0.139598,34:0.210348):0.232897):0.398943):0.0741021):0.150503,20:0.656576):0.2855,15:1.011173):0.384343):0.0737673):0.0632595,(6:0.282935,7:0.612648):0.297632):0.135537):0.0476098):0.0465791,(4:0.287132,5:0.454228):0.374548);
 317: 2 -30937.54968 -31062.9558 (0:0.264533,1:0.192273,((2:0.176769,(6:0.529541,7:0.606380):0.323565):0.0645728,((3:0.291960,(((((8:0.000001,9:0.000001):0.308207,10:0.203201):0.28582,11:0.989200):0.267403,(12:0.000001,13:0.000002):0.834262):0.25416,((((14:2.096042,20:0.526296):0.134945,((((16:0.000001,17:0.000001):0.140888,18:0.087004):0.115272,19:0.289725):0.379686,(((21:0.703108,22:1.005346):0.53094,23:0.815952):0.821823,(((((24:0.060358,25:0.058000):0.243816,26:0.072660):0.110524,27:0.128729):0.285025,(28:0.879163,29:0.593665):0.225336):0.365389,((((30:0.222113,31:0.352346):0.1842,32:1.015690):0.192168,33:0.187800):0.0911821,34:0.269262):0.133795):0.450266):0.174969):0.167573):0.162281,(35:1.911801,(((((((36:0.152772,37:0.165615):0.0568715,38:0.032073):0.970289,39:0.745344):0.172226,(41:0.181433,(42:0.017704,43:0.041638):0.147198):0.795079):0.285142,40:0.999238):0.238798,((44:1.017127,(45:1.268234,46:2.225388):0.227258):0.804806,(47:1.266058,48:1.264133):0.360974):0.400609):0.201446,(((49:0.000001,50:0.000001):0.0507769,51:0.137515):1.02516,52:1.644717):0.785462):0.457919):0.941469):0.317113,15:0.655762):0.381832):0.124079):0.0700193,(4:0.434322,5:0.551643):0.289291):0.0928496):0.0128561);
 318: 1 -30838.63262 -31062.81565 (0:0.260330,(1:0.133946,(((3:0.435728,((((8:0.000001,9:0.000001):0.273891,10:0.216264):0.529389,11:0.604136):0.209082,(12:0.000001,13:0.000001):0.753167):0.113409):0.081252,((14:1.711695,15:0.623116):0.497981,((((((16:0.000001,17:0.000001):0.216988,18:0.112632):0.226924,19:0.349434):0.385955,(((21:0.815877,22:1.038326):0.420423,23:0.579224):0.908658,(((((((24:0.109065,25:0.093687):0.245129,(28:1.068728,29:0.762686):0.293477):0.0674367,26:0.079544):0.11963,27:0.096194):0.377226,32:0.723644):0.233349,(33:0.196253,34:0.261516):0.0635428):0.0326397,(30:0.276170,31:0.338311):0.230588):0.292564):0.317979):0.213212,20:0.586719):0.208593,(35:1.620955,(((((((36:0.140855,37:0.154084):0.0540693,38:0.009666):0.761515,39:0.883023):0.103145,(41:0.151834,(42:0.006978,43:0.046272):0.221008):0.963174):0.334345,40:0.944825):0.355758,(((44:0.891993,45:1.151757):0.415953,46:1.732206):0.395012,(47:1.052902,48:1.115153):0.380196):0.823751):0.399011,(((49:0.000001,50:0.000001):0.0654086,51:0.130557):1.23712,52:1.685894):0.760746):0.321661):0.647356):0.137947):0.533989):0.0609671,(((4:0.304539,5:0.369184):0.280587,6:0.487278):0.0835695,7:0.557768):0.0723351):0.12353):0.0603741,2:0.231266);
 319: 1 -31093.71048 -31063.23394 (0:0.222805,(1:0.147438,((2:0.157760,(6:0.447267,7:0.649188):0.233813):0.0427145,(3:0.380442,((((8:0.000001,9:0.000001):0.2971,10:0.177147):0.28664,11:0.697703):0.421173,((12:0.000001,13:0.000001):0.706782,(((14:2.097589,20:0.632092):0.237321,(((((16:0.000001,17:0.000001):0.267647,18:0.084287):0.20073,19:0.278790):0.369733,(((21:0.819843,22:1.054636):0.516243,23:0.740645):0.495497,((((((24:0.096351,25:0.062095):0.168748,(28:0.912389,29:0.600779):0.420607):0.100431,26:0.107247):0.140826,27:0.107551):0.417782,32:0.771399):0.130968,((30:0.474971,31:0.299461):0.2126,(33:0.191512,34:0.318128):0.14587):0.114282):0.518059):0.178823):0.187984,((((35:1.788528,(((49:0.000001,50:0.000001):0.0304566,51:0.181791):1.0869,52:1.797261):1.09364):0.213134,((44:1.214106,46:2.298227):0.281158,45:0.945096):1.02616):0.170804,(47:1.376738,48:1.492931):0.30088):0.516692,(((((36:0.128556,37:0.166330):0.0854977,38:0.011381):0.846596,39:0.998974):0.211237,(41:0.269120,(42:0.021084,43:0.053141):0.133577):0.817861):0.289665,40:0.928731):0.351141):1.33388):0.064819):0.333492,15:0.901496):0.367357):0.282521):0.140966):0.123657):0.034305):0.0472065,(4:0.200983,5:0.523438):0.391558);
 320: 1 -31231.02656 -31066.39448 (0:0.199692,(1:0.113736,(((4:0.235407,5:0.354866):0.384813,(6:0.390855,7:0.472816):0.180231):0.1211,(((((8:0.000001,9:0.000001):0.237644,10:0.266985):0.319834,11:0.824127):0.255195,(12:0.000001,13:0.000001):0.655942):0.221858,(((14:1.872610,((((((16:0.000001,17:0.000001):0.147617,18:0.112559):0.208441,19:0.217149):0.432159,((21:0.693844,22:0.972118):0.240216,23:0.759220):0.87524):0.140101,((((24:0.071342,25:0.051790):0.195373,(26:0.061961,27:0.222954):0.0810551):0.258905,(28:1.007032,29:0.533464):0.143878):0.28076,((((30:0.255723,31:0.305196):0.23621,32:0.890893):0.0939525,33:0.178381):0.0810561,34:0.247628):0.179426):0.539077):0.320172,20:0.559659):0.211959):0.0864542,((35:2.087530,(((49:0.000001,50:0.000001):0.077318,51:0.113741):1.05213,52:1.490718):0.715486):0.203711,((((((36:0.122466,37:0.161138):0.052996,38:0.010252):0.684354,39:0.900368):0.228733,(41:0.236445,(42:0.038557,43:0.020583):0.145814):1.22153):0.352304,40:0.907390):0.598145,(((44:1.638594,46:2.099981):0.259228,45:1.184106):0.650458,(47:1.149626,48:1.254938):0.505643):0.518908):0.251905):0.644737):0.238235,15:0.799362):0.486276):0.200707):0.111498):0.0473829,(2:0.215318,3:0.412151):0.0825618);
 321: 1 -31105.98082 -31060.65211 (0:0.194494,1:0.103085,(2:0.304633,((3:0.359124,((6:0.348236,7:0.499584):0.164004,(((((8:0.000001,9:0.000001):0.265951,10:0.226415):0.367325,11:0.765934):0.199191,(12:0.000001,13:0.000001):0.567363):0.257103,((((14:2.274133,20:0.415918):0.173262,(((((16:0.000001,17:0.000001):0.186578,18:0.082877):0.109001,19:0.259890):0.373548,((21:0.724630,22:1.106363):0.413477,23:0.854292):0.87683):0.130736,((((24:0.088320,25:0.071049):0.195007,(26:0.072908,27:0.211764):0.0739146):0.187786,(28:1.032357,29:0.616525):0.214073):0.267499,((30:0.330149,(31:0.243488,32:0.866775):0.0832261):0.146743,(33:0.251759,34:0.294654):0.136379):0.297044):0.501923):0.226076):0.129698,(35:1.532005,((((((36:0.117044,37:0.143717):0.0462681,38:0.033941):0.868924,39:0.645839):0.25206,(41:0.222526,(42:0.018096,43:0.029246):0.129062):0.678729):0.389332,40:0.838651):0.525239,(((44:0.901665,(45:1.109388,46:2.498281):0.404982):0.769608,(47:1.292176,48:1.470037):0.227556):0.590424,(((49:0.000001,50:0.000001):0.0800151,51:0.052971):1.01434,52:1.589465):0.67923):0.235177):0.337558):0.587902):0.278483,15:0.900559):0.285681):0.089005):0.13899):0.086746,(4:0.285772,5:0.421537):0.343466):0.079162):0.0235977);
 322: 1 -30249.23491 -31069.93933 (0:0.114338,(1:0.175245,(2:0.242562,(3:0.317916,((6:0.451500,7:0.486056):0.125047,(((((8:0.000001,9:0.000001):0.34143,10:0.198785):0.38981,11:0.719703):0.178451,(12:0.000001,13:0.000001):0.680174):0.245039,(14:2.388625,((15:0.679525,(35:1.603971,((((((36:0.143842,37:0.168724):0.0471425,38:0.000003):0.941211,(39:0.766305,(41:0.264778,(42:0.027021,43:0.026067):0.141735):0.791941):0.127597):0.408951,(((49:0.000001,50:0.000001):2.22662e-06,51:0.215317):1.52891,52:1.740253):1.50736):0.107504,40:1.177930):0.262564,((44:2.140749,(45:1.167126,46:2.513862):0.222373):0.82495,(47:1.329289,48:1.195662):0.215426):0.741242):0.706334):0.438727):0.188114,(((((16:0.000001,17:0.000001):0.168112,18:0.117009):0.16234,19:0.236003):0.59162,(((21:0.820412,22:0.911324):0.426072,23:0.788564):0.959822,((((((24:0.055845,25:0.075205):0.21974,(26:0.073222,27:0.214093):0.0486725):0.132008,(28:0.957290,29:0.635375):0.261514):0.319904,32:0.844754):0.242119,(33:0.170647,34:0.263787):0.108545):0.0433451,(30:0.303589,31:0.310188):0.227617):0.393799):0.215917):0.18109,20:0.624958):0.311482):0.135587):0.405254):0.0801015):0.208802):0.0793521):0.0587898):0.0806455,(4:0.121073,5:0.488948):0.506777);
 323: 1 -31139.53536 -31074.73874 (0:0.166547,(1:0.156301,(2:0.212787,(3:0.404468,((6:0.473174,7:0.450170):0.129774,(((((8:0.000001,9:0.000001):0.267583,10:0.203532):0.32933,11:0.666185):0.328453,(12:0.000001,13:0.000001):0.751786):0.14129,((14:2.293959,15:0.696777):0.168112,(((((((16:0.000001,17:0.000001):0.215306,18:0.068364):0.123635,19:0.279165):0.256203,((21:0.799450,22:0.573855):0.664123,23:0.728968):0.710887):0.0960141,((((24:0.045427,(25:0.045395,28:1.420193):0.0223839):0.21293,(26:0.086528,27:0.247159):0.073209):0.331802,29:0.849336):0.183376,(((30:0.252213,31:0.404376):0.254553,(33:0.179593,34:0.290555):0.0953939):0.121672,32:0.703657):0.227219):0.456931):0.425477,20:0.594931):0.346957,(35:1.651250,((((((36:0.116649,38:0.063307):0.0406742,37:0.091091):0.689237,39:0.947609):0.173548,((41:0.213401,(42:0.011194,43:0.048060):0.181969):0.407563,(((44:1.058673,45:0.985992):0.369045,46:1.887966):0.692487,(47:1.506548,48:1.306601):0.517955):0.779355):0.293239):0.42999,40:1.158655):0.434479,(((49:0.000001,50:0.000001):0.0796149,51:0.093077):1.45248,52:1.583978):0.607439):0.343946):0.568244):0.187401):0.400547):0.108313):0.16011):0.0787458):0.0260054):0.086244,(4:0.268030,5:0.673916):0.380981);
 324: 1 -30208.96931 -31065.39719 (0:0.254411,1:0.128460,(2:0.296159,((3:0.282490,(((((8:0.000001,9:0.000001):0.281723,10:0.236952):0.293734,11:0.908346):0.259216,(12:0.000001,13:0.000001):0.61039):0.293241,((((14:1.767068,(((((16:0.000001,17:0.000001):0.211975,18:0.083560):0.129725,19:0.339903):0.380409,((21:1.018703,22:1.004093):0.593314,23:0.953895):1.08545):0.0391187,((((24:0.060838,25:0.091969):0.186428,(26:0.078012,27:0.283274):0.0871996):0.257288,(28:1.236220,29:0.640008):0.224347):0.214153,(((30:0.285240,31:0.430069):0.276635,(33:0.215373,34:0.302797):0.19773):0.10522,32:0.933001):0.213015):0.519424):0.298741):0.0622972,20:0.557455):0.246764,((35:1.883347,(((49:0.000001,50:0.000001):0.0461121,51:0.144422):1.4811,52:1.127733):0.896797):0.170924,((((((36:0.196600,37:0.155254):0.0522731,38:0.008700):0.703152,39:1.082842):0.216926,(41:0.179685,(42:0.046607,43:0.024575):0.146071):0.996288):0.338508,40:0.907145):0.563907,(((44:1.118579,46:1.906726):0.357803,45:0.825286):0.614668,(47:1.104839,48:1.508584):0.388296):0.915066):0.266431):0.853063):0.222935,15:0.694281):0.488745):0.0708084):0.055299,((4:0.296375,5:0.401055):0.309538,(6:0.495498,7:0.449716):0.107058):0.172806):0.111224):0.0279536);
 325: 1 -30965.86736 -31064.36617 (0:0.192505,1:0.147529,((2:0.203878,(4:0.266753,5:0.441478):0.282826):0.13775,((3:0.345493,((14:2.036104,15:0.572554):0.279914,((((((16:0.000001,17:0.000001):0.272297,18:0.086199):0.205828,19:0.382606):0.333134,(((21:0.654660,22:1.419324):0.906674,23:0.774673):0.4344,(((((24:0.064466,25:0.062061):0.20087,26:0.132669):0.0792758,27:0.150192):0.253278,(28:1.044166,29:0.557695):0.195915):0.129981,(((30:0.281063,31:0.293321):0.181639,32:0.920114):0.0908711,(33:0.184507,34:0.282694):0.174006):0.222504):0.548033):0.117562):0.413953,20:0.589901):0.237263,(35:1.188464,(((((((36:0.148865,37:0.175237):0.0506402,38:0.024046):0.737027,39:0.917600):0.104128,(41:0.209817,(42:0.031445,43:0.060678):0.147862):0.776562):0.456651,((((44:0.826023,46:2.446927):0.348321,45:0.909025):0.845965,47:0.834839):0.575036,48:1.293248):0.758983):0.100595,40:1.093843):0.189533,(((49:0.000001,50:0.000001):0.0806299,51:0.080123):1.33346,52:1.158591):0.924751):0.414566):0.781951):0.245796):0.407249):0.0287564,((6:0.432870,7:0.404696):0.188409,((((8:0.000001,9:0.000001):0.33534,10:0.271391):0.22049,11:0.702092):0.191838,(12:0.000001,13:0.000001):0.843283):0.305326):0.126606):0.159017):0.0483388);
 326: 1 -31534.94876 -31060.05012 (0:0.130014,(1:0.112475,(2:0.245108,((3:0.344873,(((((8:0.000001,9:0.000001):0.314245,10:0.128968):0.277238,11:0.862591):0.24123,(12:0.000001,13:0.000001):0.713972):0.158874,((14:2.634410,(((((16:0.000001,17:0.000001):0.160562,18:0.100596):0.157985,19:0.305510):0.522622,((21:0.933900,(22:1.240282,23:0.997880):0.145214):0.858119,(((((24:0.060888,25:0.074039):0.214952,26:0.074990):0.0668967,27:0.163854):0.192148,(28:0.897314,29:0.762230):0.241413):0.332634,(((30:0.325071,31:0.267307):0.0908638,32:0.856735):0.172328,(33:0.217015,34:0.326573):0.0738751):0.175281):0.403084):0.271874):0.263641,20:0.659327):0.245435):0.0686495,(15:0.755718,(35:1.741328,(((((((36:0.168174,38:0.054289):0.0953038,37:0.079373):0.803542,39:0.820794):0.262798,((41:0.376869,42:0.022903):0.028478,43:0.010251):1.16065):0.497725,40:1.191703):0.372964,(((49:0.000001,50:0.000001):0.0527024,51:0.129089):0.673739,52:2.385969):1.05586):0.185665,((((44:0.823776,45:0.808587):0.439143,46:1.899172):0.231705,48:1.310126):0.274849,47:1.486685):0.479252):0.478339):0.476354):0.243097):0.377749):0.13275):0.09242,(6:0.508839,7:0.596355):0.177032):0.102567):0.059413):0.146391,(4:0.165963,5:0.589689):0.527706);
 327: 1 -30935.21991 -31088.64838 (0:0.131841,(1:0.134668,(2:0.220426,(((3:0.301452,((12:0.000001,13:0.000001):0.895995,((((((((14:2.321476,22:0.764782):0.493072,21:0.754410):0.508187,23:0.828465):0.622976,((((((24:0.074796,25:0.077651):0.229721,26:0.088334):0.0622254,27:0.170151):0.17842,28:1.109766):0.11037,29:0.856411):0.154731,((30:0.323428,(31:0.168626,32:0.818192):0.145996):0.316354,(33:0.201828,34:0.288370):0.149837):0.0755139):0.474856):0.158413,(((16:0.000001,17:0.000001):0.170812,18:0.067872):0.199292,19:0.313347):0.347737):0.225916,20:0.660684):0.332455,(35:1.737360,((((((36:0.182513,37:0.188216):0.0648915,38:0.003466):0.908978,39:1.087912):0.328523,(41:0.238486,(42:0.044675,43:0.050152):0.157707):0.749709):0.432141,40:0.740169):0.694731,(((((44:0.625224,46:2.466446):0.488544,45:1.038020):0.698154,(47:1.141711,48:1.829739):0.270385):0.746996,((49:0.000001,50:0.000001):0.093693,51:0.110744):1.49294):0.364384,52:1.984761):0.164422):0.314415):0.716879):0.169854,15:0.758252):0.15149):0.384314):0.0975709,(((8:0.000001,9:0.000001):0.208187,10:0.263993):0.306981,11:0.640135):0.517891):0.0741264,(6:0.447949,7:0.445578):0.143872):0.191642):0.113705):0.0787642,(4:0.185843,5:0.602397):0.394122);
 328: 1 -30938.18519 -31087.69337 (0:0.187328,((1:0.155242,((3:0.212564,((((14:2.248041,20:0.366576):0.38599,((((16:0.000001,17:0.000001):0.18911,18:0.097777):0.152018,19:0.393080):0.634501,(((21:0.429854,22:1.224561):0.526877,23:0.558101):0.642703,((((24:0.064123,25:0.053554):0.165314,(26:0.070038,27:0.225696):0.093419):0.109961,(28:0.982059,29:0.553710):0.28685):0.386536,(((30:0.386673,31:0.251288):0.200414,32:0.775979):0.180074,(33:0.191853,34:0.322151):0.107308):0.188044):0.57795):0.0378555):0.325276):0.115614,(35:1.090774,(((((((36:0.156626,37:0.136219):0.0707188,38:0.000002):0.90984,40:1.257768):0.30316,(41:0.280461,(42:0.015241,43:0.042854):0.110509):0.905862):0.102238,39:0.911129):0.466632,(((49:0.000001,50:0.000001):0.121318,51:0.073842):1.06016,52:1.795881):1.48484):0.329986,(((44:1.107658,45:0.944613):0.28054,46:2.411758):0.239474,(47:1.087803,48:1.811907):0.331181):1.06097):0.356945):1.03893):0.230757,15:1.021174):0.3694):0.0919204,((((8:0.000001,9:0.000001):0.251755,10:0.260758):0.330716,11:0.646649):0.284213,(12:0.000001,13:0.000001):0.819708):0.471695):0.152431):0.0532882,2:0.277333):0.0747724,((4:0.241955,5:0.384447):0.228693,(6:0.462079,7:0.536185):0.298363):0.209004);
 329: 1 -30453.36176 -31060.7982 (0:0.172513,((1:0.092747,((3:0.420541,((6:0.391735,7:0.473700):0.0605838,((((8:0.000001,9:0.000001):0.330599,10:0.165464):0.414471,11:0.854255):0.163644,(12:0.000001,13:0.000001):0.956055):0.323081):0.126832):0.00471275,((14:2.235078,((15:1.130799,((((16:0.000001,17:0.000001):0.169282,18:0.074075):0.131325,19:0.310355):0.255108,(((21:0.755934,22:1.187907):0.643584,23:0.775354):0.964156,((((24:0.067922,25:0.086366):0.175309,(26:0.103986,27:0.182229):0.089672):0.248566,(28:1.048408,29:0.805816):0.265687):0.271634,(((30:0.282145,31:0.387716):0.190509,32:0.892105):0.172186,(33:0.156124,34:0.314193):0.190106):0.0416078):0.233611):0.299046):0.226021):0.253603,20:0.454802):0.193428):0.192144,(35:1.805318,((((((36:0.136380,37:0.181659):0.0810217,38:0.000002):1.02394,39:0.708438):0.27714,(41:0.221380,(42:0.017056,43:0.028758):0.128253):0.792114):0.238709,40:1.328515):0.343307,(((((44:0.717717,46:2.618797):0.482357,45:1.034889):0.742387,47:1.303734):0.218761,48:1.308034):0.648056,(((49:0.000001,50:0.000001):0.00467614,51:0.125860):1.2712,52:1.368850):0.560339):0.351663):0.327178):0.895705):0.373609):0.0979798):0.07747,2:0.280648):0.0861767,(4:0.234544,5:0.507539):0.42734);
 330: 1 -31073.00487 -31060.63888 (0:0.194205,(1:0.116621,((3:0.322453,((6:0.355069,7:0.525619):0.230483,(((((8:0.000001,9:0.000001):0.309031,10:0.268453):0.223898,11:0.757937):0.224609,(12:0.000001,13:0.000001):0.843368):0.15437,(((14:1.974594,(35:1.424370,(((((((36:0.208857,37:0.145531):0.0302899,38:0.049069):0.963922,39:0.970744):0.205563,(41:0.140702,(42:0.033173,43:0.045288):0.180227):1.00292):0.52842,40:0.892254):0.423792,(((49:0.000001,50:0.000001):0.0981998,51:0.095297):0.84257,52:1.695568):1.37096):0.262696,(((44:1.238349,46:2.123717):0.223088,45:0.941159):0.543665,(47:1.434210,48:1.441856):0.536121):0.687944):0.321971):0.633073):0.248111,(((((16:0.000001,17:0.000001):0.211024,18:0.095470):0.12685,19:0.346979):0.335046,(((21:0.901009,22:0.773432):0.400388,23:0.714476):0.798612,(((((((24:0.063812,25:0.073191):0.157765,26:0.148824):0.116073,27:0.178446):0.305916,32:0.807752):0.129921,(28:0.949002,29:0.642724):0.260298):0.215012,(33:0.215882,34:0.225817):0.117549):0.0597461,(30:0.380868,31:0.395054):0.214091):0.31231):0.347038):0.144431,20:0.527729):0.285368):0.297524,15:0.841473):0.52873):0.0550875):0.17369):0.0610898,(4:0.297038,5:0.539888):0.307585):0.0838707):0.0319489,2:0.323732);
 331: 1 -30990.14037 -31063.56937 (0:0.234073,((1:0.169144,((3:0.450720,((6:0.556861,7:0.466610):0.133311,((((8:0.000001,9:0.000001):0.304395,10:0.237537):0.365311,11:0.722197):0.181661,(12:0.000001,13:0.000001):0.951142):0.318608):0.174864):0.0221327,((((((14:2.410820,((((24:0.034674,25:0.081426):0.174887,(26:0.061517,27:0.232885):0.0724579):0.319452,(28:1.239250,29:0.631421):0.322855):0.31853,((30:0.312181,(31:0.281893,32:0.944476):0.183112):0.217841,(33:0.174453,34:0.378658):0.215355):0.171191):0.29116):0.214099,((21:0.940827,22:1.034707):0.629658,23:0.844844):0.471911):0.105233,(((16:0.000001,17:0.000001):0.193683,18:0.077515):0.106299,19:0.300920):0.405172):0.159145,15:0.863626):0.209603,20:0.574484):0.119496,(35:1.473536,(((((((36:0.169780,37:0.151475):0.0461565,38:0.015043):0.850538,39:1.374217):0.222678,(41:0.170361,(42:0.015447,43:0.024373):0.219515):0.901144):0.430749,(((44:1.150128,45:1.514186):0.414671,46:2.628716):0.433042,(47:1.281983,48:1.169533):0.39153):0.689867):0.165533,(((49:0.000001,50:0.000001):0.0866726,51:0.120602):0.923916,52:1.438081):1.05656):0.238414,40:1.042475):0.729738):0.801211):0.552374):0.111491):0.0697703,2:0.228529):0.121101,(4:0.325211,5:0.490069):0.385681);
 332: 2 -30713.79308 -31054.88993 (0:0.177602,(1:0.171333,(2:0.253149,(3:0.546472,((6:0.473326,7:0.560892):0.259034,((((8:0.000001,9:0.000001):0.340028,10:0.224128):0.323264,11:0.930394):0.266076,((12:0.000001,13:0.000001):0.657219,((((14:2.611222,20:0.393039):0.277785,(((((16:0.000001,17:0.000001):0.149934,18:0.140433):0.110254,19:0.277436):0.513053,((((24:0.068163,25:0.073795):0.154781,(26:0.116027,27:0.222497):0.0708672):0.185773,(28:1.082036,29:0.538354):0.351471):0.343668,((30:0.369867,31:0.296283):0.132383,(32:0.897760,(33:0.169362,34:0.398324):0.112743):0.0873388):0.187811):0.501295):0.0858175,((21:0.729972,22:1.305502):0.375107,23:1.002332):0.728015):0.158836):0.158469,(35:1.289637,(((((((36:0.169988,37:0.110530):0.036522,38:0.020555):0.884184,39:0.727450):0.312004,(41:0.189220,(42:0.030380,43:0.045965):0.223235):0.723588):0.288456,40:1.002173):0.462457,(((44:0.960766,45:0.774496):0.247081,46:2.957933):0.923061,(47:1.534619,48:1.271678):0.324643):0.740286):0.433478,(((49:0.000001,50:0.000001):0.108637,51:0.077733):1.03831,52:1.306895):0.950655):0.280396):0.784804):0.16495,15:0.862860):0.231386):0.277905):0.118591):0.134821):0.114113):0.0673405):0.0933606,(4:0.314108,5:0.555748):0.401713);
 333: 1 -30050.23838 -31073.87642 (0:0.179891,((1:0.165267,2:0.271904):0.00319589,(3:0.358469,(((((8:0.000001,9:0.000001):0.250538,10:0.291535):0.292467,11:0.771109):0.283809,(12:0.000001,13:0.000001):0.603604):0.252078,((((14:1.790777,((((16:0.000001,17:0.000001):0.132648,18:0.091788):0.102046,19:0.319338):0.37905,(((21:0.677285,22:0.980313):0.379255,23:0.980392):0.779353,((((((24:0.078715,25:0.095245):0.202694,26:0.091573):0.0432491,27:0.185867):0.176427,28:1.146985):0.0932619,29:0.691229):0.182988,(((30:0.296196,31:0.285999):0.203611,32:0.704426):0.146513,(33:0.226185,34:0.239525):0.175536):0.191532):0.302959):0.137655):0.236246):0.13605,20:0.531343):0.370393,15:0.781523):0.0777922,(35:1.917409,((((((36:0.118114,37:0.193137):0.0880054,38:0.004677):0.729276,39:0.947799):0.204541,(41:0.257209,(42:0.025450,43:0.034134):0.168159):0.861453):0.45992,40:0.930812):0.295065,(((44:0.859518,(45:1.231509,46:1.957186):0.242589):0.732957,(47:1.159900,48:1.396018):0.247916):0.825881,(((49:0.000001,50:0.000001):0.101899,51:0.062761):1.04707,52:1.448870):0.747323):0.309568):0.300009):0.882286):0.230694):0.0837949):0.126541):0.0796525,((4:0.202203,5:0.410709):0.263037,(6:0.420068,7:0.364194):0.147505):0.177484);
 334: 1 -30660.40207 -31074.84547 (0:0.097175,((1:0.088557,((6:0.437956,7:0.523219):0.129775,(((((8:0.000001,9:0.000001):0.290321,10:0.181428):0.192029,11:0.926621):0.244958,(12:0.000001,13:0.000001):0.708538):0.314012,(((14:2.979374,((35:2.134821,(((49:0.000001,50:0.000001):0.101173,51:0.088620):1.06369,52:1.868290):0.642056):0.439103,(((((36:0.147087,37:0.171726):0.0411422,38:0.017988):0.912288,39:1.107676):0.216447,((41:0.121310,(42:0.026463,43:0.047689):0.208321):0.441038,(((44:1.220631,45:1.243035):0.355408,47:1.666021):0.391918,(46:3.739788,48:1.091795):0.259039):1.12953):0.500638):0.389124,40:0.863173):0.658631):0.762301):0.135127,(((((16:0.000001,17:0.000001):0.174815,18:0.081488):0.0848097,19:0.346594):0.326847,(((21:0.691433,22:1.020325):0.485141,23:0.784483):1.34783,((((((24:0.060289,25:0.051995):0.128808,(28:1.035763,29:0.841014):0.324617):0.147078,26:0.084527):0.154633,27:0.054186):0.449852,32:0.759995):0.137363,(((30:0.228487,31:0.263571):0.3958,33:0.195700):0.0752622,34:0.179125):0.207407):0.37932):0.206025):0.334956,20:0.730174):0.320036):0.28667,15:0.744148):0.332965):0.0477):0.113003):0.0751644,(2:0.261521,3:0.454506):0.0188198):0.108059,(4:0.238727,5:0.426387):0.432132);
 335: 1 -30305.10185 -31062.06209 (0:0.171130,(1:0.116967,(2:0.274803,(3:0.325332,((6:0.468450,7:0.656884):0.209186,(((((8:0.000001,9:0.000001):0.291968,10:0.165566):0.237706,11:0.891679):0.359962,(12:0.000001,13:0.000001):0.730536):0.240635,((((14:2.123822,20:0.384227):0.247769,((((16:0.000002,17:0.000001):0.214137,18:0.086810):0.139182,19:0.287442):0.601101,(((21:0.794622,22:0.816887):0.477303,23:0.866093):0.769226,((((((((24:0.078888,25:0.079192):0.180441,26:0.091136):0.0891907,27:0.116377):0.174063,(28:1.146592,29:0.692672):0.32654):0.303878,32:0.614717):0.203282,(33:0.161175,34:0.299307):0.151175):0.178581,31:0.344605):0.171259,30:0.140792):0.649412):0.221929):0.181699):0.274296,((35:1.973119,(((49:0.000001,50:0.000001):0.0635069,51:0.128540):1.51007,52:1.527895):0.245927):0.393259,((((((36:0.178984,37:0.132940):0.0311498,38:0.045698):0.770516,39:0.698406):0.145988,(41:0.154270,(42:0.017318,43:0.045428):0.175248):0.722269):0.710941,40:0.738073):0.351865,((44:0.912035,(45:1.072211,46:2.144992):0.389222):0.590845,(47:1.253023,48:1.481266):0.289649):0.987262):0.179461):1.10426):0.187251,15:0.787885):0.261079):0.0412104):0.164728):0.11736):0.000521274):0.0782426,(4:0.255841,5:0.543813):0.327264);
 336: 1 -31570.54409 -31065.06302 (0:0.244812,(1:0.159057,(((3:0.257652,((14:2.538877,15:0.736029):0.259619,((((((16:0.000001,17:0.000001):0.184546,18:0.083295):0.108588,19:0.313896):0.460969,(((21:0.700191,22:1.360408):0.554997,23:0.815430):1.05841,((((((24:0.053259,25:0.086964):0.276831,26:0.080133):0.112197,27:0.128413):0.177691,(28:1.002139,29:0.626191):0.353718):0.243986,32:0.771407):0.147723,((30:0.287400,31:0.354636):0.313159,(33:0.261789,34:0.184036):0.114396):0.0370495):0.442367):0.169084):0.210207,20:0.538434):0.171168,(35:1.562129,((((((36:0.134520,37:0.153963):0.0582958,38:0.006895):0.735685,39:1.003430):0.130391,(41:0.197998,(42:0.030666,43:0.058584):0.166819):0.828065):0.514172,40:0.950654):0.452859,((((((44:0.998118,46:2.223944):0.429221,45:1.125316):0.795165,48:1.146032):0.15412,47:0.845132):0.862532,((49:0.000001,50:0.000001):0.101004,51:0.075649):1.02308):0.488654,52:1.533385):0.313523):0.194597):1.05908):0.313513):0.293544):0.0642915,((((8:0.000001,9:0.000001):0.301494,10:0.231746):0.435266,11:0.849841):0.157803,(12:0.000001,13:0.000001):0.595946):0.384269):0.0726566,(((4:0.394463,5:0.409328):0.299619,7:0.662938):0.0996582,6:0.498798):0.131588):0.108001):0.0302892,2:0.305616);
 337: 2 -30900.2576 -31069.03717 (0:0.156490,((1:0.201661,2:0.260960):0.022051,(3:0.314219,(((6:0.560428,7:0.655662):0.12429,((((8:0.000001,9:0.000001):0.393655,10:0.194570):0.4308,11:0.901719):0.16114,(12:0.000001,13:0.000001):0.785548):0.197172):0.0692789,(((14:2.295468,(((((16:0.000001,17:0.000001):0.220846,18:0.040973):0.0371503,19:0.383108):0.455215,(((((24:0.031277,25:0.055490):0.0774932,28:1.481234):0.12625,(26:0.090927,27:0.190316):0.0541014):0.176959,29:1.016256):0.151148,(((30:0.210847,31:0.339810):0.241416,32:0.679514):0.0872492,(33:0.252249,34:0.275999):0.0815092):0.284548):0.395569):0.0806488,((21:0.609030,22:1.337015):0.268596,23:0.708998):1.07181):0.35001):0.0769881,(20:0.659012,(35:1.699583,((((((36:0.138298,37:0.155512):0.0626761,38:0.000003):0.683462,(41:0.180704,(42:0.031983,43:0.026519):0.1994):1.00576):0.22431,39:0.719526):0.385898,40:1.222247):0.380878,((((44:1.461177,(45:1.000954,46:2.682061):0.260823):0.478769,48:1.317488):0.161356,47:1.052761):0.890757,(((49:0.000001,50:0.000001):0.0944881,51:0.120254):1.19566,52:1.330096):0.617782):0.38337):0.27208):0.698002):0.23078):0.15895,15:0.780806):0.483941):0.0914435):0.18265):0.0939255,(4:0.168261,5:0.640992):0.529921);
 338: 1 -31127.49245 -31070.78794 (0:0.181879,(1:0.148913,(2:0.236206,(3:0.359513,(((6:0.553582,7:0.635878):0.0406893,(((8:0.000001,9:0.000001):0.245802,10:0.252764):0.355045,11:0.937359):0.268248):0.0976301,((12:0.000001,13:0.000001):0.670062,(((14:1.748563,15:0.693713):0.290421,(35:2.044919,(((((((36:0.174507,37:0.167376):0.07991,38:0.000332):0.826596,40:1.061020):0.402543,39:0.870035):0.178086,(41:0.259139,(42:0.025535,43:0.043386):0.154294):0.636916):0.640162,(((49:0.000001,50:0.000001):0.0789234,51:0.115169):1.00771,52:2.134289):0.709938):0.0950141,(((44:0.928999,45:1.075721):0.418356,46:2.524262):0.327174,(47:1.578472,48:1.327642):0.198909):0.315051):0.74888):0.660204):0.233176,(((((16:0.000001,17:0.000001):0.261143,18:0.059970):0.14598,19:0.414037):0.644401,((21:0.840353,(22:1.249257,23:0.745742):0.255807):0.9554,((((24:0.067035,25:0.083457):0.22623,(26:0.087418,27:0.238421):0.0804995):0.226553,(28:1.054070,29:0.846937):0.185492):0.277904,((30:0.320142,(31:0.332527,32:0.830627):0.124049):0.229731,(33:0.172542,34:0.295953):0.178128):0.293295):0.245431):0.135728):0.219555,20:0.632583):0.322627):0.241652):0.215404):0.136977):0.114428):0.0718895):0.0734754,(4:0.238815,5:0.474060):0.39077);
 339: 1 -31413.55774 -31074.73874 (0:0.190502,(1:0.135504,(2:0.217000,(3:0.401273,(((6:0.444797,7:0.443398):0.150787,(((8:0.000001,9:0.000001):0.332986,10:0.272824):0.181874,11:0.734501):0.384136):0.0834542,((12:0.000001,13:0.000001):0.763158,(((14:2.875132,(35:1.720210,(((((((36:0.139334,37:0.136781):0.0736292,38:0.008605):0.880145,39:0.904482):0.201078,(41:0.167477,(42:0.023254,43:0.032389):0.18394):0.904175):0.359246,40:1.069000):0.245616,(((44:1.514572,45:1.072770):0.293372,46:2.528205):0.514244,(47:1.275250,48:1.397831):0.57477):0.701951):0.485826,(((49:0.000001,50:0.000001):0.0673602,51:0.097878):1.20674,52:1.442257):0.680388):0.384533):0.729406):0.246398,(((((16:0.000001,17:0.000001):0.19405,18:0.081424):0.145699,19:0.275427):0.418572,(((21:0.974612,22:0.802714):0.515689,23:0.853512):0.808922,(((((24:0.056580,25:0.065559):0.0941744,28:1.334483):0.1386,(26:0.100104,27:0.216343):0.0713808):0.241938,29:0.734770):0.208181,(((30:0.282525,31:0.281403):0.204666,32:0.778281):0.0674917,(33:0.242782,34:0.192627):0.127935):0.240229):0.356808):0.161556):0.479745,20:0.621463):0.106469):0.183189,15:0.904608):0.209365):0.263862):0.0888213):0.0864877):0.0528985):0.127327,(4:0.233347,5:0.612785):0.365648);
 340: 1 -31010.02585 -31067.87236 (0:0.220950,(1:0.101495,(2:0.224645,((3:0.371723,(((((8:0.000001,9:0.000001):0.270638,10:0.272040):0.275859,11:0.869019):0.166675,(12:0.000001,13:0.000001):1.01779):0.283422,((((14:2.496104,20:0.577922):0.386679,((((16:0.000001,17:0.000001):0.137187,18:0.159210):0.119141,(19:0.164033,((21:1.042771,22:1.201074):0.145886,23:0.906256):1.24203):0.24317):0.474355,((((((24:0.053168,25:0.083597):0.221101,26:0.070118):0.0831266,27:0.127818):0.13223,28:1.163082):0.150571,29:0.903380):0.123037,(((30:0.381309,31:0.279067):0.138487,(33:0.149647,34:0.343779):0.194748):0.18396,32:0.812766):0.250025):0.290719):0.370759):2.03904e-06,(35:1.703250,((((((36:0.160286,37:0.157789):0.0635005,38:0.035772):0.749727,39:1.010436):0.275252,((41:0.226074,(42:0.026067,43:0.042335):0.148509):0.543348,((((44:1.220125,45:1.256961):0.429725,46:1.745376):0.51479,47:1.460218):0.383721,48:1.404877):1.09418):0.400853):0.388444,40:0.785234):0.858595,(((49:0.000001,50:0.000001):0.0919732,51:0.141537):1.56919,52:1.385885):0.775135):0.654657):0.53837):0.399117,15:0.869825):0.212438):0.0911691):0.0935433,(6:0.454635,7:0.481390):0.211038):0.130849):0.0359085):0.0618627,(4:0.299027,5:0.508049):0.399402);
 341: 1 -30683.85892 -31070.01904 (0:0.278730,1:0.136541,(2:0.201992,(((3:0.345423,(((14:2.210604,20:0.485293):0.301698,(((((16:0.000001,17:0.000001):0.165632,18:0.179116):0.100451,19:0.317693):0.618729,(((((24:0.060867,25:0.092500):0.23215,(26:0.045364,27:0.260819):0.101727):0.139028,(28:1.052691,29:0.592994):0.245717):0.276659,((30:0.250117,(31:0.197543,32:1.000087):0.188304):0.133897,(33:0.249541,34:0.241202):0.191538):0.278118):0.269723,((35:1.551273,((((((36:0.152679,37:0.188384):0.0495192,38:0.019838):0.840578,39:1.060005):0.180359,(41:0.170140,(42:0.018309,43:0.038027):0.187146):0.740836):0.364664,40:1.133694):0.191687,((44:0.946568,(45:0.965840,46:1.789530):0.235905):0.659589,(47:1.242504,48:1.481003):0.318178):0.440742):0.370114):0.150979,(((49:0.000001,50:0.000001):0.0551099,51:0.091409):1.36879,52:1.207909):0.739717):1.23956):0.164345):0.00407188,((21:0.822463,22:0.904072):0.582035,23:0.893835):0.701316):0.287841):0.273975,15:0.804671):0.436907):0.129836,((6:0.329894,7:0.665554):0.149491,((((8:0.000001,9:0.000001):0.290642,10:0.218035):0.220593,11:0.932012):0.142184,(12:0.000001,13:0.000001):0.924711):0.322799):0.0853286):0.105221,(4:0.361083,5:0.503782):0.236164):0.0875052):0.0546984);
 342: 2 -31102.98926 -31079.63982 (0:0.174430,((1:0.130416,(3:0.434456,((6:0.440339,7:0.456079):0.182505,(((((8:0.000001,9:0.000001):0.227632,10:0.268308):0.259131,11:0.766514):0.283527,(12:0.000001,13:0.000001):0.697219):0.263032,((14:1.803987,((((((16:0.000001,17:0.000001):0.190561,18:0.070775):0.192427,19:0.247900):0.502706,((((((24:0.048790,25:0.095393):0.215337,26:0.136748):0.0668266,(28:1.199500,29:0.674312):0.357036):0.100894,27:0.111403):0.39439,32:0.716225):0.254068,((30:0.293189,31:0.335743):0.352773,(33:0.164267,34:0.264829):0.123695):0.0853985):0.61534):0.0086666,(((21:0.936086,22:0.872452):0.364102,23:1.047546):0.383154,((35:1.559903,(((49:0.000001,50:0.000001):0.119886,51:0.036369):1.46674,52:1.126128):0.702939):0.265767,((((36:0.180009,38:0.036508):0.0558029,37:0.118271):0.75053,(39:0.917634,((41:0.168457,(42:0.028237,43:0.043800):0.217246):0.585912,(((44:1.094103,45:1.083578):0.314178,46:2.126273):0.710522,(47:1.433647,48:1.360336):0.203812):0.659329):0.304246):0.150789):0.276857,40:0.826168):0.96149):0.70548):0.266917):0.294236,20:0.542021):0.145511):0.303176,15:0.976203):0.431359):0.0449832):0.122316):0.120452):0.0342198,2:0.225829):0.0978572,(4:0.264992,5:0.654368):0.425477);
 343: 1 -31311.1726 -31064.79312 (0:0.266911,1:0.161373,(2:0.224747,(((3:0.245949,(((((8:0.000001,9:0.000001):0.261545,10:0.257081):0.33625,11:0.631048):0.283445,(12:0.000001,13:0.000001):0.754308):0.292232,((14:3.161695,15:0.790418):0.223339,((((((16:0.000001,17:0.000001):0.147877,18:0.121339):0.0397769,19:0.391720):0.333599,(((21:0.537296,22:1.097398):0.657903,23:0.703954):1.18697,((((((24:0.054863,25:0.066670):0.239673,26:0.070114):0.0484731,(28:1.037554,29:0.656164):0.26257):0.0775892,27:0.103173):0.331321,32:0.708867):0.245421,((30:0.323981,31:0.299264):0.228802,(33:0.191269,34:0.345545):0.163677):0.127516):0.366574):0.226711):0.306743,20:0.607101):0.118335,(35:1.551265,(((((((36:0.160781,38:0.068239):0.0862597,37:0.120563):0.842733,39:1.080119):0.321573,((41:0.345238,42:0.028701):0.0285052,43:0.034567):0.961478):0.406937,40:1.009806):0.517691,(((44:0.924012,46:2.333335):0.42494,45:1.036360):0.461178,(47:1.063293,48:1.389337):0.503167):0.517104):0.327684,(((49:0.000001,50:0.000001):0.0797339,51:0.101786):1.14173,52:1.717905):0.891869):0.146256):1.11607):0.296148):0.308634):0.137368):0.0884548,(4:0.369810,5:0.498070):0.285442):0.0558311,(6:0.376545,7:0.421741):0.258939):0.0694128):0.0141618);
 344: 1 -30659.95988 -31057.83345 (0:0.174138,(1:0.126877,(2:0.276073,(3:0.330713,((6:0.521079,7:0.399705):0.3333,(((((8:0.000001,9:0.000001):0.34622,10:0.279865):0.460047,11:0.875829):0.244636,(12:0.000001,13:0.000001):0.691206):0.237966,(((14:2.397286,15:0.299850):0.404204,((35:1.566568,(((49:0.000001,50:0.000001):0.0566979,51:0.088751):1.31157,52:1.539628):0.62174):0.263747,((((((36:0.155596,37:0.168677):0.0456654,38:0.007651):0.975046,39:0.945663):0.246221,((41:0.372703,42:0.032449):0.0277206,43:0.004456):0.949182):0.13662,40:1.213913):0.412694,((((44:1.035543,46:2.406161):0.376011,45:0.909458):0.894153,47:1.342376):0.274261,48:1.734754):0.904945):0.310249):1.05844):0.202796,(((((16:0.000001,17:0.000001):0.180604,18:0.078472):0.109571,19:0.348401):0.400443,(((21:0.731138,22:1.523973):0.481801,23:0.713322):0.758538,((((24:0.091412,25:0.068098):0.175068,(26:0.100587,27:0.225495):0.0794955):0.0937561,(28:1.136397,29:0.708063):0.220292):0.458563,((30:0.228731,31:0.319080):0.207752,(32:0.867270,(33:0.215782,34:0.266532):0.13193):0.0760362):0.114068):0.373057):0.181535):0.366368,20:0.777772):0.354898):0.243224):0.15609):0.125298):0.110957):0.0363641):0.0486893,(4:0.254420,5:0.611126):0.413768);
 345: 1 -31133.71508 -31065.06302 (0:0.256707,((1:0.058989,7:0.742487):0.110848,(2:0.153192,6:0.675760):0.137098):0.0439523,((3:0.298837,((12:0.000001,13:0.000001):0.85937,(((14:2.350629,15:0.469231):0.13093,(35:1.831749,(((((((36:0.132781,37:0.191748):0.0607952,38:0.000003):0.935716,39:0.800766):0.20859,(41:0.390296,(42:0.038351,43:0.040555):0.0798898):0.692687):0.508757,40:1.050632):0.394745,(((44:0.704264,46:2.342449):0.304704,45:0.901083):0.655894,(47:1.063907,48:1.303095):0.270021):0.622835):0.304042,(((49:0.000001,50:0.000001):0.0611498,51:0.129070):0.883131,52:1.421636):0.61236):0.348524):0.792397):0.315934,((((((16:0.000001,17:0.000001):0.0830871,18:0.159476):0.10843,19:0.408608):0.404465,((21:0.453246,22:1.050467):0.549552,23:0.406717):1.10476):0.168599,(((((((24:0.056644,25:0.087547):0.162434,28:1.214075):0.11008,(26:0.104183,27:0.186611):0.0252689):0.192035,29:0.946621):0.262661,32:0.827506):0.22359,(33:0.226965,34:0.280436):0.106735):0.0572348,(30:0.286098,31:0.362707):0.273981):0.414255):0.203842,20:0.701877):0.283593):0.278079):0.348802):0.080866,((4:0.351606,5:0.447450):0.208985,(((8:0.000001,9:0.000001):0.287997,10:0.290890):0.431373,11:0.620089):0.323829):0.264609):0.215662);
 346: 1 -30956.74649 -31074.14508 (0:0.209657,(1:0.152214,(((3:0.400137,((14:2.119760,(((((((16:0.000001,17:0.000001):0.285663,18:0.041596):0.0699424,19:0.332450):0.45843,((21:0.618987,22:1.068286):0.710036,23:0.773553):0.66194):0.0476019,((((24:0.105362,25:0.095726):0.149913,(26:0.090405,27:0.182267):0.069636):0.17486,(28:0.864075,29:0.622156):0.182506):0.354066,((((30:0.440231,31:0.238161):0.157451,32:0.771623):0.223374,33:0.181281):0.0717828,34:0.218586):0.180407):0.30948):0.35737,20:0.513338):0.127641,(35:1.832469,((((((36:0.190789,37:0.128110):0.0384986,38:0.045515):0.721956,39:1.027631):0.182682,(41:0.190156,(42:0.040948,43:0.046474):0.17333):0.886405):0.243677,((((44:1.032670,45:0.937911):0.258072,46:2.096766):0.391538,(47:1.123711,48:1.571642):0.178503):0.928763,(((49:0.000001,50:0.000001):0.136636,51:0.057786):1.34759,52:1.628994):0.59651):0.479174):0.144462,40:0.780767):0.516745):0.83442):0.18572):0.1574,15:0.685688):0.527227):0.110593,((6:0.425395,7:0.420306):0.235477,((((8:0.000001,9:0.000001):0.304228,10:0.168062):0.360394,11:0.716485):0.244813,(12:0.000001,13:0.000001):0.837521):0.326725):0.117744):0.0850829,(4:0.310963,5:0.431822):0.417032):0.0757997):0.024669,2:0.338327);
 347: 1 -30296.61481 -31068.56825 (0:0.246088,1:0.136963,(2:0.291400,((3:0.363437,(((4:0.429884,5:0.367779):0.281326,(6:0.509943,7:0.398597):0.109808):0.103907,((((8:0.000001,9:0.000001):0.345311,10:0.130496):0.522315,(12:0.000001,13:0.000001):0.881827):0.122966,11:0.716038):0.392286):0.105865):0.0288087,((((((14:1.720456,(21:0.774692,(22:1.205736,23:0.786215):0.128109):0.509403):0.533082,(((((24:0.045798,25:0.080840):0.300326,26:0.071183):0.0618138,27:0.150505):0.220473,(28:1.530030,29:0.651290):0.140717):0.280546,(((30:0.246131,31:0.237123):0.151765,32:0.655428):0.201814,(33:0.208311,34:0.269505):0.0951822):0.11612):0.503092):0.247354,(((16:0.000001,17:0.000001):0.142654,18:0.072841):0.237355,19:0.157347):0.446457):0.240995,20:0.450860):0.323795,(35:1.636940,(((((((36:0.124467,37:0.156118):0.0586316,38:0.013508):1.04108,39:0.731081):0.183189,(41:0.166019,(42:0.015149,43:0.039430):0.115318):0.884911):0.326725,40:1.198802):0.368408,(((49:0.000001,50:0.000001):0.104587,51:0.084994):1.18929,52:1.740296):0.619377):0.190937,(((44:1.297100,(45:1.296641,46:2.118448):0.175407):0.644842,47:1.223940):0.353013,48:1.334518):0.676096):0.289882):0.807915):0.0898237,15:0.878705):0.474334):0.0676771):0.0434201);
 348: 1 -31205.61774 -31069.9365 (0:0.092640,(1:0.088689,((2:0.251375,(6:0.490761,7:0.604426):0.232291):0.0476611,(3:0.345483,(((((8:0.000001,9:0.000001):0.29602,10:0.329757):0.285751,11:0.889381):0.316421,(12:0.000001,13:0.000001):0.721757):0.307891,(((14:2.389306,20:0.455597):0.0649574,(((((16:0.000001,17:0.000001):0.102864,18:0.111981):0.159678,19:0.264555):0.442186,(((21:0.799434,22:0.892609):0.527547,23:0.738791):0.832724,((((((24:0.055048,25:0.056811):0.200442,(28:1.244788,29:0.734327):0.490176):0.0947814,26:0.087729):0.172745,27:0.093180):0.465836,32:0.685939):0.285477,((30:0.310015,31:0.320002):0.222497,(33:0.139826,34:0.360899):0.165248):0.0231486):0.437989):0.455248):0.168452,(35:1.694832,(((((((36:0.193639,37:0.177876):0.0575188,38:0.016994):0.976249,39:0.882347):0.2107,(41:0.243757,(42:0.019092,43:0.032750):0.13541):0.803649):0.478605,40:1.070478):0.211083,(((49:0.000001,50:0.000001):0.0527061,51:0.102025):1.2008,52:1.397407):1.10113):0.214723,((44:1.137386,(45:0.925087,46:2.520260):0.198811):0.688226,(47:1.299097,48:1.426815):0.362179):0.49452):0.416227):0.908466):0.131275):0.328994,15:1.075784):0.287454):0.169876):0.142933):0.0817973):0.152699,(4:0.292645,5:0.550946):0.406448);
 349: 2 -31754.59572 -31062.98285 (0:0.184237,(1:0.118245,(2:0.250335,(3:0.214698,((6:0.446935,7:0.581979):0.209249,(((((8:0.000001,9:0.000001):0.359179,10:0.207944):0.34573,11:0.962365):0.301887,(12:0.000001,13:0.000001):0.823077):0.283266,((14:2.929942,((((((16:0.000001,17:0.000001):0.242252,18:0.117116):0.0890832,19:0.359692):0.377619,(((21:0.829273,22:0.928817):0.520621,23:0.796665):1.00893,((((((24:0.055298,25:0.133053):0.219499,(28:0.879468,29:0.693141):0.271165):0.104301,26:0.078156):0.0976064,27:0.160294):0.487465,32:0.670596):0.0563184,((30:0.278135,31:0.191090):0.167989,(33:0.196897,34:0.306321):0.143571):0.113572):0.378205):0.169122):0.256912,20:0.537565):0.243974,((35:1.449495,(((49:0.000001,50:0.000001):0.106283,51:0.089046):0.891554,52:1.549586):0.999941):0.273905,((((((36:0.120169,37:0.201272):0.105417,38:0.000003):0.824941,39:0.970105):0.166324,(41:0.173183,(42:0.043244,43:0.021756):0.151142):0.985901):0.217902,40:0.785432):0.570809,(((44:0.787695,46:2.578104):0.458139,45:1.219651):0.584065,(47:1.637123,48:1.285445):0.682527):0.580831):0.287713):1.19167):0.14358):0.268394,15:0.680944):0.308669):0.0698101):0.0931103):0.167521):0.0266496):0.111396,(4:0.242300,5:0.485576):0.342895);
 350: 1 -30755.33521 -31058.79277 (0:0.259211,(1:0.070866,((3:0.421283,(((((8:0.000001,9:0.000001):0.326495,10:0.274363):0.27372,11:0.754033):0.379925,(12:0.000001,13:0.000001):0.634052):0.193101,(((14:1.924126,((35:1.768951,(((49:0.000001,50:0.000001):0.065884,51:0.134366):1.07737,52:1.523210):0.457513):0.29246,((((((36:0.128438,37:0.149696):0.0597324,38:0.005289):0.823221,39:1.125148):0.212097,(41:0.206430,(42:0.037681,43:0.046005):0.18547):0.709881):0.224807,40:0.925533):0.34296,(((44:1.378584,46:1.996476):0.57387,(45:1.036226,47:1.952106):0.143281):0.283437,48:1.533250):0.428447):0.349277):0.776115):0.41246,((((((16:0.000001,17:0.000001):0.211657,18:0.072274):0.108621,19:0.354470):0.376242,((((24:0.063966,25:0.089867):0.124757,(26:0.134539,27:0.171592):0.0827852):0.206156,(28:1.294972,29:0.716883):0.359376):0.269356,((30:0.276538,(31:0.192617,32:0.829226):0.141843):0.167817,(33:0.218258,34:0.320860):0.1265):0.160629):0.468778):0.135914,((21:1.098103,22:1.068390):0.550501,23:0.846189):0.991085):0.148452,20:0.495671):0.168247):0.373498,15:1.073361):0.360766):0.0805176):0.0945836,((4:0.389072,5:0.396264):0.284162,(6:0.383570,7:0.460683):0.113468):0.149207):0.111044):0.0568245,2:0.294428);
 351: 1 -30917.24712 -31068.60521 (0:0.225254,(1:0.146323,(((3:0.328552,(((((8:0.000001,9:0.000001):0.263046,10:0.244396):0.151803,11:0.742201):0.436855,(12:0.000001,13:0.000001):0.757297):0.227769,(((((((14:2.090387,((((((24:0.063314,25:0.079562):0.172365,(26:0.093528,27:0.209270):0.09136):0.184485,29:0.801005):0.147719,28:1.117961):0.282695,(33:0.165360,34:0.250665):0.141867):0.101875,(30:0.367346,31:0.262313):0.161917):0.1274):0.161213,32:0.751110):0.56059,(((16:0.000002,17:0.000001):0.20827,18:0.073636):0.122536,19:0.310385):0.37793):0.290318,(21:0.784709,(22:1.104702,23:0.739841):0.11666):0.708301):0.117609,20:0.642465):0.133899,(35:1.647975,(((((((36:0.159152,37:0.190371):0.0809729,38:0.032017):0.860658,39:1.126599):0.243866,((41:0.416514,42:0.020305):0.0225871,43:0.019749):0.910318):0.367918,40:1.018403):0.264462,((((44:0.983536,46:2.111038):0.238221,45:1.111957):0.717854,47:1.531663):0.201465,48:1.449501):0.757593):0.362021,(((49:0.000001,50:0.000001):0.081423,51:0.112674):1.15701,52:1.487830):1.04341):0.358365):1.06944):0.264296,15:0.887785):0.224222):0.150366):0.0905934,(4:0.232586,5:0.506294):0.386807):0.0744787,(6:0.449584,7:0.480596):0.303947):0.0324183):0.0594237,2:0.252430);
 352: 1 -31353.03956 -31065.83813 (0:0.187521,1:0.167979,(2:0.213760,((3:0.298499,((14:2.929197,15:0.446661):0.355318,((((((16:0.000001,17:0.000001):0.145554,18:0.111306):0.185648,19:0.358376):0.561578,(((21:0.953497,22:0.788077):0.50271,23:0.593043):0.890236,(((((((24:0.041798,25:0.095487):0.168769,(26:0.078516,27:0.204304):0.0732444):0.253433,28:1.384591):0.145219,29:0.789657):0.239394,32:0.825358):0.217985,(33:0.115382,34:0.291486):0.109768):0.107674,(30:0.194512,31:0.349554):0.156149):0.479299):0.242246):0.172814,20:0.676860):0.187639,(35:1.636293,((((((36:0.147997,37:0.143765):0.0730923,38:0.001860):0.613992,39:0.963411):0.174247,(41:0.243474,(42:0.016537,43:0.025084):0.134426):0.773873):0.498923,40:0.737258):0.499509,(((44:0.826050,(45:0.863531,46:2.649986):0.372214):0.690737,(47:1.343646,48:1.413008):0.200185):0.569097,(((49:0.000001,50:0.000001):0.0307246,51:0.150143):0.802262,52:1.714356):1.1958):0.242386):0.157962):1.25939):0.22509):0.362495):0.107152,(((4:0.256828,5:0.437473):0.218444,((((8:0.000001,9:0.000001):0.202663,10:0.252660):0.316301,11:0.838332):0.255377,(12:0.000001,13:0.000001):0.582756):0.327831):0.0674411,(6:0.380435,7:0.495485):0.190898):0.104994):0.129493):0.0129351);
 353: 2 -30893.60287 -31069.31394 (0:0.182048,(1:0.149599,((3:0.364373,(((((8:0.000001,9:0.000001):0.272686,10:0.288483):0.395402,11:0.797648):0.276362,(12:0.000001,13:0.000001):0.709278):0.250624,((14:1.797559,15:0.695081):0.559044,(((((((16:0.000001,17:0.000001):0.222066,18:0.076580):0.14379,19:0.369595):0.365864,((21:0.819449,22:1.109580):0.427399,23:0.783378):0.898714):0.0944686,(((((24:0.070042,25:0.031803):0.18864,(26:0.088202,27:0.235851):0.0840072):0.254038,29:0.706821):0.15282,28:1.112464):0.157945,(((30:0.222766,31:0.349921):0.187604,32:0.900918):0.169093,(33:0.218521,34:0.262458):0.106974):0.133609):0.39274):0.261331,(35:1.462047,(((((36:0.190634,37:0.176103):0.0529854,38:0.000002):0.655353,(39:0.928879,(41:0.144296,(42:0.033734,43:0.032785):0.183847):0.827561):0.174063):0.503128,40:0.930273):0.602902,(((((44:1.082306,45:1.080818):0.539145,46:1.865047):0.493934,48:1.337150):0.147765,47:1.093547):0.702482,(((49:0.000001,50:0.000001):0.1397,51:0.085041):0.868854,52:1.764491):0.48393):0.397867):0.390262):0.665125):0.129697,20:0.559931):0.309828):0.24757):0.103666):0.0576497,((4:0.372959,5:0.477815):0.342873,(6:0.430125,7:0.596140):0.144875):0.138074):0.177743):0.043255,2:0.259222);
 354: 1 -31315.23011 -31066.04294 (0:0.155028,(1:0.148474,(2:0.188114,(((3:0.306312,(((14:2.168708,(((((16:0.000001,17:0.000001):0.225332,18:0.085940):0.130588,19:0.319658):0.375508,((21:0.889687,(22:1.038955,23:1.028504):0.163308):0.982565,(((((24:0.046868,25:0.068341):0.236034,(26:0.075669,27:0.256821):0.1006):0.317178,29:0.636126):0.141587,28:1.115584):0.108966,(((30:0.304211,31:0.257902):0.147204,32:0.746549):0.157148,(33:0.192100,34:0.296616):0.128345):0.239748):0.393199):0.359516):0.27254,20:0.830076):0.180162):0.109319,(35:1.437393,(((((((36:0.139116,37:0.181009):0.0286112,38:0.017441):0.918279,39:0.689436):0.213856,(41:0.171665,(42:0.032201,43:0.035647):0.236869):0.64848):0.468973,((((44:1.212360,46:2.379685):0.096048,45:0.874365):0.803104,47:1.097877):0.248627,48:1.084279):0.683121):0.117541,40:1.074881):0.201843,(((49:0.000001,50:0.000001):0.104046,51:0.067937):1.32375,52:1.598041):0.677971):0.429612):1.1986):0.179518,15:0.748569):0.369165):0.0251109,((((8:0.000001,9:0.000001):0.279429,10:0.232225):0.372243,11:0.804925):0.202911,(12:0.000001,13:0.000001):0.946857):0.322214):0.0460523,(6:0.400248,7:0.682276):0.253334):0.129588):0.058429):0.0806335,(4:0.264410,5:0.476500):0.334094);
 355: 1 -30869.68893 -31061.45611 (0:0.217101,(1:0.161380,((3:0.408363,(((6:0.358183,7:0.441375):0.208985,(((8:0.000001,9:0.000001):0.238749,10:0.237138):0.510851,11:0.662614):0.42681):0.0677934,((12:0.000001,13:0.000001):0.725174,((((((14:2.263346,29:0.503413):0.172012,((((24:0.095465,25:0.069028):0.180284,(26:0.113987,27:0.163030):0.0786478):0.300249,28:1.116389):0.0881229,(((30:0.380769,31:0.255485):0.225592,32:0.827548):0.0995783,(33:0.197549,34:0.296038):0.164583):0.281542):0.192439):0.52253,((21:0.768666,22:1.288559):0.40621,23:0.874513):0.805088):0.237972,(((16:0.000001,17:0.000001):0.208072,18:0.117070):0.099363,19:0.396426):0.405301):0.126261,20:0.933241):0.428596,(15:0.877854,(((35:1.218019,(((49:0.000001,50:0.000001):0.0666556,51:0.105499):1.13951,52:1.412246):0.992438):0.376291,((44:0.646582,(45:0.964272,46:2.389304):0.430575):0.859194,(47:1.181559,48:1.239947):0.373311):0.756489):0.0514753,(((((36:0.148018,37:0.181539):0.0696005,38:0.016550):0.872742,39:0.885379):0.11248,(41:0.289345,(42:0.019093,43:0.053518):0.120622):0.856286):0.626296,40:1.079752):0.356282):0.907619):0.262139):0.122076):0.234168):0.0768903):0.118764,(4:0.284058,5:0.500945):0.267905):0.167711):0.0277942,2:0.319000);
 356: 1 -30958.69601 -31082.71327 (0:0.183713,((1:0.118458,((3:0.410571,((((8:0.000001,9:0.000001):0.318305,10:0.241302):0.280411,11:0.714621):0.323993,((12:0.000001,13:0.000001):0.737895,(((14:2.591548,(35:1.495946,(((((((36:0.124233,37:0.182855):0.0505793,38:0.014120):0.731053,39:0.747959):0.207094,(41:0.266771,(42:0.027970,43:0.048514):0.0978148):0.973221):0.319847,40:0.890662):0.427034,(((49:0.000001,50:0.000001):0.0905702,51:0.100980):1.02797,52:1.824133):0.708908):0.170029,((((44:1.161431,46:1.621811):0.514477,45:1.138613):0.541449,47:1.329007):0.21633,48:1.031340):0.702946):0.215335):0.861987):0.0801567,((((((16:0.000001,17:0.000001):0.133149,18:0.092689):0.185311,19:0.242951):0.469052,(((((24:0.095352,25:0.084313):0.139969,(26:0.116912,(27:0.098777,32:1.088239):0.0795873):0.109264):0.284445,(28:1.096864,29:0.542128):0.1607):0.306777,(33:0.245828,34:0.293568):0.120489):0.0699717,(30:0.193590,31:0.336624):0.251734):0.647501):0.110694,((21:0.858519,22:1.019919):0.534588,23:0.773922):0.566512):0.165272,20:0.710187):0.124033):0.236511,15:0.890004):0.314668):0.290129):0.0552873):0.122001,(6:0.451195,7:0.534447):0.116211):0.0906389):0.0368831,2:0.181942):0.0858469,(4:0.250996,5:0.386519):0.461611);
 357: 2 -31595.69656 -31068.19059 (0:0.259934,1:0.100133,(2:0.169093,(((3:0.411247,(((((8:0.000001,9:0.000001):0.176639,10:0.244236):0.283539,11:0.808464):0.392225,(12:0.000001,13:0.000001):0.855057):0.170658,(((14:2.511312,(35:1.635164,(((((((36:0.163299,37:0.174227):0.03866,38:0.006639):0.750336,39:0.973756):0.114979,(41:0.181239,(42:0.021552,43:0.023313):0.17389):0.825832):0.57105,40:0.762228):0.382062,(((49:0.000001,50:0.000001):0.0923639,51:0.063891):0.808975,52:2.135318):1.16158):0.183425,((44:0.776703,(45:1.210422,46:2.226985):0.453425):0.807609,(47:0.866743,48:1.495072):0.549881):0.900639):0.464935):0.434356):0.200406,((((((16:0.000001,17:0.000001):0.174547,18:0.122546):0.170521,19:0.343522):0.367211,((21:0.933768,22:0.872279):0.518367,23:0.463940):0.964):0.1231,((((24:0.061250,25:0.061691):0.241703,(26:0.066394,27:0.183492):0.0548806):0.21812,(28:1.348700,29:0.600792):0.237339):0.253625,(((30:0.309442,(31:0.221753,32:0.851123):0.132083):0.272489,33:0.233374):0.0623387,34:0.192995):0.206888):0.522745):0.0451806,20:0.582408):0.350453):0.230633,15:0.876986):0.372721):0.0684823):0.0646705,(6:0.403071,7:0.468617):0.156136):0.0916547,(4:0.220887,5:0.504583):0.229222):0.0502927):0.0411341);
 358: 2 -30640.41956 -31078.74163 (0:0.250220,1:0.112530,(2:0.223813,(((3:0.392309,((14:2.703533,15:0.658017):0.130555,(((((((16:0.000001,17:0.000001):0.197729,18:0.083731):0.111973,19:0.335877):0.290947,((21:0.648787,22:1.078996):0.554119,23:0.614120):1.19292):0.122974,(((((((24:0.048182,25:0.066501):0.261343,26:0.097008):0.108002,27:0.150484):0.141632,32:1.026654):0.18138,((30:0.265674,31:0.343073):0.253522,(33:0.227746,34:0.332263):0.117389):0.32498):0.171186,28:1.077997):0.046438,29:0.624789):0.393232):0.306978,20:0.786500):0.0966104,(35:1.548560,((((((36:0.123597,37:0.098403):0.0357194,38:0.015890):0.892728,39:0.744583):0.255153,(41:0.189918,(42:0.010620,43:0.048900):0.240055):0.700094):0.572659,40:1.082972):0.357119,(((44:1.060945,(45:0.799386,46:2.417583):0.270919):0.497843,(47:1.187068,48:1.199781):0.334509):0.51158,(((49:0.000001,50:0.000001):0.0863539,51:0.102856):1.58666,52:1.482844):0.776558):0.267662):0.245218):0.944504):0.194897):0.359142):0.0425038,((((8:0.000001,9:0.000001):0.205722,10:0.232014):0.289584,11:0.593522):0.271605,(12:0.000001,13:0.000001):0.802653):0.249097):0.0582323,(((4:0.339584,5:0.406754):0.260542,7:0.500532):0.0643295,6:0.422110):0.104662):0.163273):0.0452611);
 359: 1 -29962.37622 -31070.95361 (0:0.197774,1:0.165851,(2:0.281248,((3:0.210206,(((14:2.217762,20:0.643932):0.076215,((((16:0.000001,17:0.000001):0.164777,18:0.080735):0.222953,19:0.293669):0.551394,(((21:0.673868,22:0.841217):0.45434,23:0.530656):1.2065,((((((24:0.054878,25:0.093324):0.241591,(26:0.077131,27:0.239756):0.0332855):0.164311,29:0.867067):0.217601,((30:0.258076,(31:0.253157,32:0.848030):0.134792):0.219238,(33:0.192954,34:0.341503):0.110796):0.19406):0.134867,28:1.006614):0.233605,((35:1.378246,(((44:1.079072,45:0.998228):0.144215,46:2.147970):0.789652,(47:1.305837,48:1.050942):0.501372):0.301804):0.341975,(((((36:0.195049,37:0.156125):0.0496137,38:0.000002):0.694827,(39:0.875433,(41:0.242830,(42:0.016958,43:0.051241):0.140859):0.898886):0.0837873):0.627984,40:1.060422):0.423218,(((49:0.000001,50:0.000001):0.105884,51:0.096839):1.52437,52:1.496530):0.579487):0.0482244):1.18854):0.24064):0.079898):0.194553):0.28413,15:0.930095):0.510957):0.191932,((4:0.280860,5:0.442973):0.358553,((6:0.625639,7:0.520588):0.109067,((((8:0.000001,9:0.000001):0.226494,10:0.252965):0.339337,(12:0.000001,13:0.000001):1.16339):0.120143,11:0.837050):0.364192):0.0772344):0.138316):0.0631637):0.0341123);
 360: 1 -30242.27536 -31061.9656 (0:0.202350,1:0.169270,(2:0.244428,(3:0.389162,(((4:0.391302,5:0.406562):0.213917,(6:0.554089,7:0.494783):0.191719):0.088041,(((((8:0.000001,9:0.000001):0.266583,10:0.195464):0.344599,11:0.904928):0.213345,(12:0.000002,13:0.000002):0.744667):0.133769,((14:2.108911,((((((16:0.000001,17:0.000001):0.175918,18:0.074234):0.114076,19:0.274010):0.463336,(((((24:0.077088,25:0.091487):0.295432,26:0.096815):0.0859297,27:0.139472):0.264037,(28:0.994740,29:0.890357):0.207237):0.269541,(((30:0.359017,31:0.277398):0.235085,32:0.894638):0.137151,(33:0.303865,34:0.264434):0.0954086):0.175773):0.554612):0.233095,((21:0.906358,22:1.326084):0.355572,23:0.769257):0.916937):0.206683,20:0.622641):0.0850925):0.142262,(15:0.772395,(35:1.400925,(((((((36:0.127512,37:0.116348):0.0289388,38:0.041660):1.00421,39:0.971045):0.113204,((41:0.403310,42:0.022061):0.0289167,43:0.023781):0.882833):0.374427,40:1.251930):0.458862,(((49:0.000001,50:0.000001):0.0607932,51:0.107479):0.758958,52:1.579204):0.850963):0.134097,(((44:1.153066,(45:0.942565,46:2.416728):0.190467):0.493719,47:1.367171):0.28869,48:1.565868):0.614144):0.402576):0.758646):0.166944):0.278347):0.159274):0.0895422):0.138167):0.023289);
 361: 3 -31186.00244 -31059.06104 (0:0.211356,((1:0.114650,(3:0.479838,((6:0.555930,7:0.598865):0.154445,(((((8:0.000001,9:0.000001):0.238691,10:0.335289):0.195065,11:0.710450):0.363825,(12:0.000001,13:0.000001):0.862316):0.159625,(((((14:2.551830,((((24:0.050450,25:0.104428):0.197524,(26:0.125070,27:0.231002):0.0796644):0.307011,(28:1.035922,29:0.637908):0.317074):0.136585,(((30:0.343647,31:0.348679):0.182599,32:0.841321):0.135372,(33:0.215964,34:0.302684):0.135827):0.255449):0.290852):0.283275,(((16:0.000001,17:0.000001):0.201902,18:0.082570):0.117978,19:0.267253):0.340922):0.13584,((21:0.766080,22:0.994977):0.306202,23:0.947167):0.907574):0.308164,20:0.567310):0.56163,(15:0.832584,(35:1.641790,((((((36:0.163958,37:0.151249):0.0718053,38:0.000003):0.859291,39:0.945959):0.0895265,(41:0.175668,(42:0.028822,43:0.059701):0.160714):0.767013):0.396506,40:0.923341):0.58733,(((44:1.313122,(45:0.956530,46:2.502784):0.264881):0.44266,(47:0.774119,48:1.631432):0.558477):0.728368,(((49:0.000001,50:0.000001):0.0646345,51:0.099133):1.06881,52:1.783441):0.76543):0.174313):0.450001):0.788212):0.322652):0.360586):0.0900171):0.107794):0.110108):0.0358431,2:0.291101):0.0760447,(4:0.392058,5:0.387761):0.402503);
 362: 1 -31389.94683 -31071.81675 (0:0.118037,(1:0.195683,(2:0.271392,(3:0.430695,(((6:0.474521,7:0.659902):0.135592,((((14:2.787181,20:0.683585):0.105326,((((16:0.000001,17:0.000001):0.198231,18:0.079864):0.0455267,19:0.382500):0.384197,(((21:0.771625,22:0.928509):0.356817,23:1.136407):0.997155,(((((24:0.050841,25:0.117966):0.0754224,28:1.360641):0.0979799,(26:0.113458,27:0.216784):0.0586754):0.176292,29:0.806645):0.267226,(((30:0.320933,31:0.267997):0.133522,32:0.763485):0.197829,(33:0.098190,34:0.269298):0.0528635):0.312311):0.325785):0.0914088):0.263226):0.260647,(35:1.502551,(((((((36:0.175027,38:0.043227):0.0684001,37:0.059886):0.868267,39:0.929822):0.139752,(41:0.128667,(42:0.019222,43:0.049276):0.178837):0.787959):0.440746,40:1.206242):0.391316,(((44:1.282708,46:2.499418):0.177255,45:1.159530):0.517039,(47:1.341205,48:1.201853):0.330575):0.530974):0.139163,(((49:0.000001,50:0.000001):0.0393648,51:0.140695):0.98351,52:1.689547):0.631124):0.293412):0.789429):0.2183,15:0.985440):0.443641):0.0261144,((((8:0.000001,9:0.000001):0.279411,10:0.228655):0.304718,11:0.948374):0.397829,(12:0.000001,13:0.000001):1.0083):0.223552):0.0705288):0.135232):0.0354528):0.101102,(4:0.256124,5:0.496392):0.388796);
 363: 4 -30837.16145 -31078.85153 (0:0.094761,(1:0.112817,(2:0.228937,(3:0.398065,((6:0.571428,7:0.682150):0.17397,(((((8:0.000001,9:0.000001):0.328191,10:0.215592):0.273296,11:0.918804):0.171619,(12:0.000001,13:0.000001):0.904149):0.146954,(((14:2.272735,20:0.453667):0.265034,((((((16:0.000002,17:0.000001):0.253826,18:0.090834):0.0846531,19:0.332428):0.319341,((21:0.963696,22:1.066882):0.467906,23:0.891680):0.737899):0.0852272,((((((24:0.052532,25:0.090040):0.253153,26:0.137310):0.147187,27:0.133172):0.28836,32:0.937468):0.186516,((30:0.319261,31:0.312356):0.260337,(33:0.178181,34:0.296107):0.202735):0.134026):0.0869478,(28:0.980498,29:0.775477):0.41294):0.442117):0.212628,(35:1.752457,(((((((36:0.173667,37:0.144371):0.0582728,38:0.029027):0.718115,39:0.837060):0.267022,(41:0.245844,(42:0.021360,43:0.045067):0.192961):0.730575):0.323822,40:1.032825):0.249471,((44:0.983601,(45:0.859117,46:1.808583):0.323347):0.703686,(47:1.700205,48:1.305883):0.246947):0.576632):0.334448,(((49:0.000001,50:0.000001):0.0827931,51:0.095411):0.82391,52:1.290749):0.927636):0.467629):0.702893):0.0985384):0.40433,15:1.077470):0.170979):0.136528):0.0893512):0.0603604):0.0352752):0.12476,(4:0.248716,5:0.727495):0.296412);
 364: 1 -31390.21152 -31062.65641 (0:0.157330,(1:0.115699,(2:0.256951,(3:0.480810,((6:0.498491,7:0.476293):0.277261,(((((8:0.000001,9:0.000001):0.333312,10:0.208298):0.210505,11:0.781935):0.304729,(12:0.000001,13:0.000001):0.779645):0.136118,(((14:2.898242,15:0.054798):0.574551,(35:1.407363,(((((((36:0.134694,37:0.170046):0.0480438,38:0.024611):0.728625,39:0.743768):0.295196,((41:0.349785,42:0.019054):0.0255779,43:0.025097):0.833389):0.284118,40:1.156377):0.195335,(((44:0.909144,46:1.843666):0.377994,45:0.777783):0.686587,(47:1.039126,48:1.360259):0.134091):0.955518):0.309998,(((49:0.000001,50:0.000001):0.0755676,51:0.122094):1.11307,52:1.863511):0.798146):0.237123):0.730973):0.191135,(((((16:0.000001,17:0.000001):0.182544,18:0.068565):0.106326,19:0.286311):0.438338,(((21:0.881699,22:1.050079):0.382434,23:0.722327):0.792586,((((((24:0.074649,25:0.070318):0.229021,26:0.082641):0.078105,27:0.170465):0.190377,(28:1.056343,29:0.712377):0.271784):0.296069,32:0.761921):0.240239,((30:0.268255,31:0.304485):0.295923,(33:0.203451,34:0.298312):0.078688):0.056657):0.560545):0.0655975):0.317219,20:0.621926):0.449582):0.395482):0.0563635):0.117044):0.0649001):0.0443975):0.0910652,(4:0.189508,5:0.510310):0.443757);
 365: 1 -31364.21246 -31073.94572 (0:0.231485,1:0.145379,((2:0.232583,(4:0.313827,5:0.448071):0.305316):0.0718148,((3:0.346103,(((((8:0.000001,9:0.000001):0.320435,10:0.248130):0.286076,11:0.668779):0.374272,(12:0.000001,13:0.000001):0.805028):0.154204,(((14:2.625715,((35:1.561640,(((49:0.000001,50:0.000001):0.0518306,51:0.125071):1.31375,52:1.715245):0.854249):0.326674,(((((36:0.121157,38:0.060214):0.0820312,37:0.086867):0.754566,(39:1.084903,(41:0.220858,(42:0.006366,43:0.039069):0.140609):0.882733):0.0993156):0.601855,40:0.897850):0.229453,((44:1.433537,(45:0.693414,46:2.002961):0.155501):0.527458,(47:1.064101,48:1.432272):0.536962):0.70831):0.325405):0.39582):0.135164,((((((16:0.000001,17:0.000001):0.183335,18:0.094100):0.147428,19:0.336806):0.384813,(((((24:0.049061,25:0.042919):0.222289,26:0.078408):0.0908133,27:0.108581):0.226927,(28:1.150800,29:0.632976):0.245422):0.161387,(((30:0.282568,31:0.281355):0.274909,(33:0.213274,34:0.318192):0.0879537):0.120031,32:0.748751):0.202488):0.499302):0.132727,((21:0.665495,22:0.981459):0.539107,23:0.572296):1.00186):0.13124,20:0.678340):0.130442):0.293834,15:0.900842):0.375726):0.074043):0.0907097,(6:0.466408,7:0.624934):0.197687):0.110305):0.0348013);
 366: 1 -30957.88343 -31067.47701 (0:0.169861,(1:0.154465,((3:0.410280,((6:0.412623,7:0.538021):0.284329,(((((8:0.000001,9:0.000001):0.299407,10:0.261100):0.346478,11:0.811251):0.399511,(12:0.000002,13:0.000002):0.807507):0.310703,(((((14:2.382816,((((24:0.068661,25:0.059584):0.159542,(26:0.130948,27:0.239804):0.0927172):0.167738,(28:0.926169,29:0.565657):0.251475):0.250205,(((30:0.352547,31:0.337136):0.19478,32:1.125128):0.131072,(33:0.210328,34:0.275330):0.0727246):0.264396):0.492337):0.139149,20:0.830277):0.072482,((((16:0.000001,17:0.000001):0.142371,18:0.060055):0.153998,19:0.322076):0.34225,((21:1.049037,22:0.891218):0.638033,23:0.715544):0.924416):0.141677):0.412773,(35:1.800840,(((((((36:0.149741,37:0.154061):0.0552276,38:0.029029):0.721481,39:0.942844):0.410502,((41:0.340848,42:0.028251):0.0273171,43:0.022565):1.06033):0.538979,40:0.911813):0.422071,(((49:0.000001,50:0.000001):0.0952809,51:0.086418):1.41073,52:1.409325):0.875627):0.230187,((44:1.071001,(45:1.282009,46:2.280731):0.316564):0.781307,(47:1.243964,48:1.160061):0.389376):0.454212):0.210213):0.836469):0.198298,15:0.958334):0.353476):0.10254):0.0658726):0.136824,(4:0.266655,5:0.387430):0.357551):0.121011):0.0375193,2:0.442399);
 367: 1 -30611.71784 -31059.43319 (0:0.173391,(1:0.149411,(2:0.173003,(((3:0.306525,((((((((((14:2.620548,27:0.152635):0.0841751,26:0.115608):0.0648146,(24:0.075284,25:0.067944):0.149812):0.222295,(28:1.105962,29:0.770496):0.129603):0.19303,(((30:0.294101,31:0.298594):0.200407,32:0.771784):0.13781,(33:0.217370,34:0.253565):0.119611):0.284846):0.400918,((21:0.829230,22:1.387948):0.329375,23:0.781693):0.858587):0.128557,(((16:0.000001,17:0.000001):0.213357,18:0.070141):0.15891,19:0.321984):0.445432):0.189648,20:0.611787):0.225021,((35:1.699557,(((49:0.000001,50:0.000001):0.0962008,51:0.073005):1.02059,52:1.529966):0.625812):0.17042,((((((36:0.154576,37:0.204063):0.068212,38:0.047560):0.627126,39:0.870774):0.178789,(41:0.264117,(42:0.037319,43:0.035765):0.157085):0.947899):0.370971,40:1.049404):0.383955,((44:1.016264,(45:1.131513,46:2.498140):0.179209):0.633184,(47:1.430214,48:1.079871):0.361524):0.959442):0.223787):1.26201):0.207971,15:0.888752):0.256716):0.110808,((((8:0.000001,9:0.000001):0.330828,10:0.192424):0.154385,11:0.991169):0.234782,(12:0.000001,13:0.000001):0.848883):0.31361):0.0783098,(6:0.352662,7:0.555266):0.280115):0.0795223):0.0616262):0.123582,(4:0.260165,5:0.449646):0.399585);
 368: 2 -31099.44109 -31070.0069 (0:0.114528,(1:0.116914,(2:0.258866,((3:0.391101,(((((8:0.000001,9:0.000001):0.343359,10:0.261928):0.207747,11:0.878983):0.227447,(12:0.000001,13:0.000001):0.893355):0.240624,(((14:2.091489,((35:1.888828,(((49:0.000001,50:0.000001):0.0929958,51:0.128551):1.06318,52:1.590620):0.555577):0.337986,((((((36:0.156958,38:0.060191):0.0486022,37:0.094939):0.854445,39:1.070823):0.301718,(41:0.260065,(42:0.018809,43:0.061716):0.167453):0.726124):0.143068,40:0.899907):0.619191,(((44:1.004637,45:0.882355):0.285758,46:2.154316):0.824636,(47:1.294067,48:1.098769):0.373209):1.12788):0.0110675):1.00397):0.262475,(((((16:0.000001,17:0.000001):0.269734,18:0.104949):0.0914566,19:0.339730):0.522907,(((21:0.808959,22:1.061756):0.420838,23:0.811665):0.997095,(((((24:0.048991,25:0.083375):0.116385,28:1.738417):0.175484,(26:0.099811,27:0.211331):0.0413599):0.272794,29:0.805373):0.343995,((30:0.264537,(31:0.244753,32:0.826573):0.0992103):0.238443,(33:0.146586,34:0.314851):0.0874109):0.127122):0.259949):0.155684):0.268724,20:0.703218):0.405066):0.14929,15:1.013787):0.414088):0.096915):0.0833108,(6:0.481643,7:0.430245):0.210156):0.067395):0.0739682):0.135807,(4:0.248302,5:0.620239):0.412169);
 369: 1 -30739.91391 -31063.43658 (0:0.176048,(1:0.134702,(2:0.263024,(3:0.394215,((6:0.508940,7:0.605854):0.228109,(((((8:0.000001,9:0.000001):0.334742,10:0.278774):0.359776,11:1.020756):0.0863923,(12:0.000001,13:0.000001):0.86894):0.251499,(((14:1.736242,20:0.555437):0.256433,((((16:0.000001,17:0.000001):0.195973,18:0.062164):0.158691,19:0.317704):0.328328,(((21:0.859971,22:1.130032):0.601082,23:0.767846):0.513906,((((24:0.065995,25:0.109804):0.185186,(26:0.078620,27:0.222268):0.0967577):0.244423,(28:0.942872,29:0.390793):0.270724):0.27066,(((30:0.351265,31:0.174671):0.165735,32:0.735190):0.170837,(33:0.199585,34:0.279225):0.144971):0.148689):0.419532):0.281638):0.282433):0.213873,(15:0.837512,((35:1.381545,((44:1.403869,(45:0.748922,46:2.759879):0.245577):0.343544,(47:1.122409,48:1.186012):0.466015):0.476515):0.359478,((((((36:0.157501,37:0.171520):0.0459774,38:0.012905):0.78885,39:0.915357):0.316094,(41:0.269311,(42:0.032229,43:0.022928):0.133311):0.87444):0.471637,40:0.905428):0.412378,(((49:0.000001,50:0.000001):0.118741,51:0.160468):0.932964,52:1.561967):0.635096):0.0901085):0.946107):0.113355):0.417297):0.0966283):0.124815):0.0689164):0.0452622):0.0711549,(4:0.178658,5:0.561248):0.451833);
 370: 1 -30923.46706 -31059.74098 (0:0.139763,(1:0.157801,(2:0.320453,((3:0.341916,((((14:2.358573,20:0.467250):0.378734,((((16:0.000001,17:0.000001):0.211048,18:0.112151):0.0832009,19:0.491971):0.28559,(((21:0.830850,22:1.234896):0.368649,23:0.872191):1.00594,((((24:0.077912,25:0.085873):0.114855,(26:0.130577,27:0.200934):0.0928691):0.170843,(28:1.162879,29:0.672861):0.37913):0.384909,(((30:0.269456,31:0.286965):0.129422,32:0.859026):0.166562,(33:0.182754,34:0.284511):0.164387):0.0859392):0.425612):0.214066):0.302396):0.143697,((((35:1.722952,((44:1.315534,(45:0.807867,46:2.374933):0.192983):0.45895,(47:1.377191,48:1.281341):0.340746):0.405792):0.603949,((49:0.000001,50:0.000001):0.110213,51:0.108931):0.9263):0.279317,52:1.398718):0.429825,(((((36:0.180489,37:0.153938):0.0450435,38:0.044046):0.695842,39:0.945413):0.280097,(41:0.230255,(42:0.023503,43:0.056267):0.226668):1.01151):0.47549,40:0.858450):0.82623):1.02311):0.157566,15:0.832085):0.539759):0.0722524,((6:0.569252,7:0.580340):0.110626,((((8:0.000001,9:0.000001):0.39524,10:0.325819):0.358413,11:0.902513):0.19087,(12:0.000001,13:0.000001):0.772498):0.382229):0.173738):0.105149):0.00703433):0.138683,(4:0.220837,5:0.507836):0.52681);
 371: 1 -31141.15064 -31066.59815 (0:0.292886,1:0.143042,(2:0.344491,((3:0.577298,((6:0.393144,7:0.482769):0.2068,((((8:0.000001,9:0.000001):0.373415,10:0.203931):0.36285,11:0.826016):0.298705,((12:0.000001,13:0.000001):0.715042,((((((14:2.078728,((21:0.825476,22:1.173793):0.426018,23:1.049424):0.852372):0.245983,((((24:0.054827,25:0.106474):0.120308,(26:0.124905,27:0.195039):0.0541392):0.300821,(28:1.046412,29:0.523664):0.274216):0.143056,((30:0.296758,(31:0.215781,32:0.878343):0.148601):0.167431,(33:0.177504,34:0.192219):0.149407):0.216289):0.363904):0.389124,(((16:0.000001,17:0.000001):0.17599,18:0.086091):0.109933,19:0.271142):0.499656):0.129849,20:0.811264):0.217192,(35:1.549096,((((((36:0.117046,37:0.158820):0.0546856,38:0.008990):0.870402,39:0.918983):0.122983,((41:0.181893,(42:0.031564,43:0.030085):0.167433):0.757365,((((44:1.388437,46:3.123935):0.205077,45:1.144788):0.589155,47:1.308004):0.238607,48:1.155594):1.01504):0.213822):0.304463,40:1.137956):0.602364,(((49:0.000001,50:0.000001):0.0855861,51:0.079216):1.39533,52:1.425660):0.882796):0.511942):0.950314):0.172671,15:1.060936):0.172082):0.301255):0.0995609):0.083467):0.102232,(4:0.292089,5:0.525334):0.332427):0.0597465):0.0487979);
 372: 1 -30732.04937 -31083.17594 (0:0.169309,(1:0.104728,(2:0.226812,(((4:0.308979,5:0.529053):0.18092,(6:0.403168,7:0.635876):0.153651):0.118404,(((((8:0.000001,9:0.000001):0.369385,10:0.245453):0.259784,11:0.737559):0.232351,(12:0.000001,13:0.000001):0.759443):0.181975,((((14:2.183776,20:0.632432):0.155048,(((((16:0.000001,17:0.000001):0.243763,18:0.098616):0.13325,19:0.246512):0.486999,((21:0.856613,22:0.749542):1.05099,((((24:0.044792,25:0.096373):0.163854,(26:0.101016,27:0.226605):0.0989998):0.252743,(28:0.894073,29:0.483255):0.168559):0.254712,(((30:0.304501,31:0.317586):0.139207,32:0.727012):0.0874082,(33:0.130020,34:0.327198):0.143469):0.203861):0.310617):0.362207):0.128623,23:1.471968):0.202829):0.435371,15:0.979895):0.191378,(35:1.947549,((((((36:0.176135,37:0.155939):0.0495163,38:0.011325):0.775983,39:0.992786):0.33011,(41:0.175433,(42:0.006502,43:0.045615):0.289081):0.933878):0.345305,40:1.089175):0.530657,(((44:1.477833,(45:0.708123,46:2.601159):0.432963):0.586662,(47:1.249292,48:1.864496):0.270249):0.572511,(((49:0.000001,50:0.000001):2.26715e-06,51:0.177070):1.8817,52:0.827701):1.40365):0.340512):0.472915):0.786593):0.443485):0.117739):0.105132):0.0858925):0.0485036,3:0.336472);
 373: 1 -30345.79353 -31062.06209 (0:0.197222,(1:0.167130,(2:0.243901,((3:0.278368,((((14:2.183544,20:0.358793):0.333954,(((16:0.000002,17:0.000001):0.142659,(18:0.122441,19:0.290430):0.0588658):0.450921,(((21:0.768502,22:0.883623):0.40975,23:0.968458):0.581698,(((((((24:0.059921,25:0.077953):0.204224,26:0.100534):0.087598,27:0.103204):0.19231,(28:0.826175,29:0.541892):0.309164):0.384669,32:0.806429):0.198212,(33:0.148138,34:0.371665):0.0798118):0.104039,(30:0.235688,31:0.264436):0.166246):0.373063):0.125021):0.328141):0.102463,(35:1.611746,(((((((36:0.158762,37:0.121263):0.0488296,38:0.017218):0.716832,39:0.834065):0.251003,(41:0.210734,(42:0.026741,43:0.038045):0.16911):0.612649):0.405242,40:0.684578):0.376778,((44:0.920456,(45:1.072868,46:2.136289):0.282028):0.722457,(47:1.110749,48:1.514875):0.402835):0.569038):0.341557,(((49:0.000001,50:0.000001):0.0631767,51:0.148777):0.894283,52:1.653172):0.719668):0.485472):1.02635):0.203395,15:0.690455):0.591005):0.134847,((6:0.494776,7:0.572021):0.151689,((((8:0.000001,9:0.000001):0.32792,10:0.218327):0.338699,(12:0.000001,13:0.000001):0.749338):0.122182,11:0.759448):0.261732):0.177768):0.123871):0.0509788):0.0837561,(4:0.257249,5:0.636169):0.439303);
 374: 1 -30727.62481 -31085.97962 (0:0.288892,(1:0.104673,((2:0.156800,((4:0.320477,5:0.323268):0.295069,7:0.662350):0.148541):0.0454599,6:0.538603):0.0767167):0.0441968,((3:0.265600,((((((14:2.214131,((21:0.690549,22:0.872382):0.480322,23:0.734217):0.823032):0.163364,((((((24:0.039942,25:0.084373):0.249559,26:0.038674):0.0892118,27:0.148579):0.144493,28:1.220726):0.0893435,29:0.765766):0.144857,(((30:0.339540,31:0.163096):0.250175,(33:0.165760,34:0.276312):0.104985):0.1049,32:0.696211):0.163288):0.378237):0.143049,(((16:0.000001,17:0.000001):0.152677,18:0.070566):0.101335,19:0.338101):0.318516):0.284173,20:0.592842):0.220191,(35:1.470899,(((((((36:0.161000,37:0.167067):0.0734657,38:0.000003):0.876111,39:0.916699):0.202881,(41:0.221087,(42:0.015980,43:0.034835):0.165243):0.59741):0.437035,40:0.852735):0.36113,(((44:1.374176,(45:0.980359,46:2.650166):0.267156):0.789379,47:1.380759):0.317819,48:1.529246):0.541711):0.442191,(((49:0.000001,50:0.000001):0.0819383,51:0.133761):1.46622,52:0.939486):0.75723):0.326919):0.690039):0.16688,15:0.981182):0.496259):0.0386131,((((8:0.000001,9:0.000001):0.172034,11:0.796937):0.139294,10:0.248982):0.352238,(12:0.000001,13:0.000001):0.877373):0.326381):0.0907355);
 375: 1 -31079.97511 -31062.94133 (0:0.115800,((1:0.141627,2:0.341613):0.0350988,(3:0.324326,(((6:0.459164,7:0.387147):0.235588,((((8:0.000001,9:0.000001):0.278661,10:0.239956):0.471382,11:0.784214):0.221519,(12:0.000001,13:0.000001):0.97412):0.30031):0.0590732,((((14:2.418213,20:0.444117):0.38196,(((((16:0.000001,17:0.000001):0.15864,18:0.110879):0.091249,19:0.401460):0.384488,((((24:0.044429,25:0.085609):0.206332,(26:0.091454,27:0.195608):0.0732811):0.16785,(28:1.096500,29:0.504746):0.190146):0.254398,((30:0.240926,(31:0.211573,32:1.055548):0.0922929):0.302084,(33:0.196753,34:0.229218):0.144529):0.171035):0.472278):0.142335,((21:0.624425,22:1.111014):0.352591,23:0.697298):0.64671):0.200473):0.226509,(35:1.176835,(((((((36:0.134512,37:0.136945):0.0566393,38:0.015925):0.995391,39:0.846856):0.299257,(41:0.254970,(42:0.008646,43:0.039948):0.216372):0.763917):0.266883,40:1.121736):0.458114,(((49:0.000001,50:0.000001):0.094941,51:0.094133):1.21186,52:1.253214):0.69699):0.120189,((44:1.274394,45:1.079209):0.363439,(46:1.959498,(47:1.056734,48:1.323239):0.418578):0.175949):0.774671):0.606386):0.689246):0.123899,15:0.937030):0.505048):0.174418):0.172656):0.0770025,(4:0.269960,5:0.657928):0.408341);
 376: 1 -30645.82031 -31076.36561 (0:0.205494,((1:0.116302,((3:0.295083,(((((8:0.000001,9:0.000001):0.299606,10:0.255532):0.36655,11:0.759207):0.188158,(12:0.000001,13:0.000001):0.791853):0.152372,(((14:2.537426,20:0.377808):0.3825,((((16:0.000001,17:0.000001):0.154874,18:0.108399):0.172141,19:0.314316):0.236872,(((21:0.789659,22:0.957280):0.245318,23:0.665877):0.873076,(((((((24:0.060254,25:0.091991):0.117303,28:1.176423):0.18535,26:0.055840):0.0902676,27:0.190100):0.287642,29:0.883043):0.192954,32:0.667598):0.238579,((30:0.145027,31:0.457034):0.340041,(33:0.220621,34:0.298903):0.14072):0.0654314):0.325149):0.344644):0.336389):0.338624,(15:0.871551,((35:1.767905,((((((36:0.154031,37:0.173403):0.0909349,38:0.025494):0.776538,39:0.812371):0.511883,(41:0.236541,(42:0.021941,43:0.044434):0.180579):0.71953):0.240658,40:1.100929):0.500056,((44:0.953054,(45:0.732923,46:2.225500):0.306561):0.528049,(47:1.342750,48:1.271156):0.400951):0.791293):0.178066):0.273412,(((49:0.000001,50:0.000001):0.100588,51:0.081341):1.16525,52:1.583737):0.790523):0.751642):0.0901779):0.374697):0.126745):0.152366,(6:0.494451,7:0.607766):0.10144):0.0984278):0.039908,2:0.259183):0.0860095,(4:0.189302,5:0.495147):0.356788);
 377: 2 -31715.68389 -31071.96708 (0:0.141350,(1:0.109845,(2:0.223103,(((3:0.260793,((14:2.046134,15:0.485802):0.296238,(((((((16:0.000001,17:0.000001):0.155212,18:0.076351):0.141343,19:0.304518):0.338803,((21:0.776072,22:0.941863):0.594699,23:0.827150):0.968889):0.0747789,(((((24:0.069021,25:0.065121):0.078694,28:1.251233):0.1455,(26:0.081939,27:0.239113):0.0652428):0.227302,29:0.721508):0.172819,(((30:0.283266,31:0.379368):0.176489,32:1.001788):0.121296,(33:0.231097,34:0.216283):0.11884):0.211415):0.478528):0.235556,20:0.625651):0.218454,(35:1.593409,(((((((36:0.181874,37:0.137506):0.030392,38:0.035938):0.846288,39:0.696173):0.23365,(41:0.211472,(42:0.033833,43:0.040199):0.110173):0.767787):0.459976,40:0.923141):0.30135,(((44:1.010445,46:2.449444):0.256385,45:1.161325):0.707859,(47:1.449743,48:0.896661):0.461923):0.620368):0.253451,(((49:0.000001,50:0.000001):0.0682538,51:0.053681):0.929499,52:1.740760):1.00549):0.273234):1.25912):0.361983):0.404393):0.109622,((((8:0.000001,9:0.000001):0.226866,10:0.297598):0.250749,11:0.702425):0.323743,(12:0.000001,13:0.000001):0.673869):0.383991):0.0384316,(6:0.351122,7:0.401611):0.172917):0.106617):0.0268944):0.0949403,(4:0.163245,5:0.444608):0.346722);
 378: 1 -31159.38378 -31062.46029 (0:0.247741,(1:0.120348,((3:0.385567,((6:0.456123,7:0.588478):0.22676,((((((8:0.000001,9:0.000001):0.316672,10:0.139494):0.212277,11:1.146025):0.321812,(12:0.000002,13:0.000002):0.848671):0.268778,(35:1.242320,(((((((36:0.160244,38:0.080489):0.0703661,37:0.113668):1.01361,39:1.004582):0.189281,(41:0.168717,(42:0.028845,43:0.039667):0.139602):0.653066):0.192612,40:1.177903):0.399446,(((44:0.928970,46:2.141686):0.325855,45:1.087801):0.74327,(47:1.169569,48:1.247565):0.313961):0.740473):0.172387,(((49:0.000001,50:0.000001):0.0726364,51:0.117760):1.12401,52:1.548659):0.664815):0.404107):0.877921):0.111813,(((14:2.373558,20:0.460566):0.185916,(((((16:0.000001,17:0.000001):0.243092,18:0.163897):0.126591,19:0.365694):0.336594,(((((24:0.031643,25:0.092995):0.205061,(26:0.089204,27:0.189807):0.11965):0.179452,28:1.091078):0.15592,29:0.710176):0.0907975,(((30:0.221914,31:0.286863):0.225761,(33:0.158048,34:0.310447):0.181429):0.0820875,32:0.903561):0.228019):0.525939):0.136296,((21:0.614944,22:0.960303):0.518203,23:0.858369):0.778852):0.193056):0.491371,15:0.978459):0.202893):0.0786426):0.148226):0.0589279,(4:0.369192,5:0.500997):0.315223):0.10565):0.0236829,2:0.215303);
 379: 1 -30665.02369 -31065.44363 (0:0.289839,(1:0.121672,(((3:0.306885,(((14:2.311357,20:0.569640):0.375771,((((((16:0.000001,17:0.000001):0.229253,18:0.073149):0.133109,19:0.399097):0.445769,((((24:0.090547,25:0.051166):0.154893,(26:0.095676,27:0.201773):0.105817):0.360835,(28:1.026339,29:0.737117):0.273343):0.124418,(((30:0.268607,31:0.327588):0.21176,32:0.834211):0.149268,(33:0.185106,34:0.340803):0.0976659):0.27989):0.488706):0.0467612,((21:1.109398,22:0.783651):0.361918,23:0.829123):0.952307):0.232841,((35:1.416881,(((49:0.000001,50:0.000001):0.028518,51:0.126142):1.49636,52:1.224025):0.731249):0.293439,((((((36:0.171691,37:0.155120):0.0650367,38:0.000003):0.729269,(41:0.187526,(42:0.034423,43:0.030121):0.161232):0.806189):0.198635,39:0.925558):0.27411,40:0.996520):0.470818,(((44:1.175310,46:2.279851):0.129003,45:0.945178):0.565855,(47:1.163139,48:1.326138):0.541613):0.328273):0.506672):0.820503):0.122137):0.277702,15:1.003326):0.307307):0.116258,((((8:0.000001,9:0.000001):0.274905,10:0.250445):0.398777,11:0.807308):0.238846,(12:0.000001,13:0.000001):0.680753):0.282212):0.0573872,(((4:0.320717,5:0.426078):0.167302,7:0.627194):0.0983793,6:0.597437):0.102338):0.0942908):0.0242339,2:0.231344);
 380: 1 -31185.8454 -31060.71286 (0:0.224705,(1:0.101443,((((3:0.447112,((((8:0.000001,9:0.000001):0.273874,10:0.252765):0.368544,11:0.701390):0.202062,(12:0.000001,13:0.000001):0.820722):0.320834):0.0745441,(6:0.521174,7:0.477446):0.17277):0.0284033,((14:2.125875,15:0.593002):0.554032,((((((16:0.000001,17:0.000001):0.141518,18:0.104670):0.166659,19:0.334224):0.332218,(((21:0.841566,22:1.066825):0.466863,23:0.736586):0.918135,(((((24:0.060302,25:0.097671):0.270227,26:0.086934):0.086766,27:0.137620):0.216924,(28:0.875245,29:0.515213):0.246135):0.252298,(((30:0.352343,31:0.291978):0.134385,32:0.661157):0.142672,(33:0.205714,34:0.226695):0.083405):0.139029):0.48648):0.131128):0.379103,20:0.661934):0.184971,((35:1.437157,(((49:0.000001,50:0.000001):0.0754989,51:0.102473):1.0139,52:1.375836):0.678771):0.445459,((((((36:0.149129,37:0.143621):0.0728608,38:0.000224):0.701448,(41:0.203878,(42:0.021570,43:0.039891):0.161456):1.01141):0.246077,39:1.003911):0.315814,(((44:1.311131,45:1.000979):0.231359,46:2.276617):0.621696,(47:1.083935,48:1.355648):0.42051):0.838479):0.332223,40:0.714537):0.607599):0.540606):0.204329):0.374549):0.0496881,(4:0.298468,5:0.362604):0.328075):0.0776595):0.0364929,2:0.269392);
 381: 1 -31710.84545 -31073.8916 (0:0.271737,1:0.194197,(2:0.316195,((((3:0.392888,((((((14:2.002311,((21:0.694339,22:1.383975):0.422125,23:0.876010):0.664918):0.150132,((35:1.600121,(((49:0.000001,50:0.000001):0.0882284,51:0.116015):0.89887,52:1.352020):1.00023):0.215513,((((((36:0.143293,37:0.169479):0.0843085,38:0.000002):0.818345,39:1.187416):0.117787,(41:0.335137,(42:0.028880,43:0.040139):0.125264):0.659124):0.48486,((((44:0.690972,46:2.273943):0.274532,45:1.057046):0.821199,47:1.074517):0.549245,48:1.386282):1.01548):0.145822,40:0.862466):0.43662):0.653947):0.237522,(((((24:0.058011,25:0.081537):0.129225,(26:0.134462,27:0.235523):0.0501899):0.21549,29:0.751671):0.108259,28:1.233073):0.276605,((((30:0.385455,31:0.291133):0.200016,32:0.742078):0.152681,33:0.176204):0.140068,34:0.237464):0.178212):0.473612):0.223384,(((16:0.000001,17:0.000001):0.205827,18:0.103322):0.228386,19:0.334365):0.442009):0.205044,20:0.713424):0.32408,15:1.015696):0.307835):0.0769626,((((8:0.000001,9:0.000001):0.375813,10:0.218111):0.328079,11:0.978822):0.27968,(12:0.000001,13:0.000001):0.829681):0.327093):0.0710468,(6:0.511682,7:0.575389):0.295555):0.0872856,(4:0.342174,5:0.409914):0.249508):0.0965595):0.0567215);
 382: 1 -31198.87356 -31061.9599 (0:0.196127,(1:0.158363,((3:0.470332,((((((14:2.218901,(((((24:0.061447,25:0.084581):0.240243,(26:0.129277,27:0.181654):0.0751078):0.205543,(28:0.972704,29:0.887421):0.147527):0.393159,((30:0.211745,31:0.285989):0.267303,(33:0.172331,34:0.261225):0.126247):0.141842):0.139326,32:0.665972):0.416913):0.258347,((21:0.918077,22:0.887140):0.573823,23:0.437023):0.761296):0.228644,(((16:0.000001,17:0.000001):0.173123,18:0.054938):0.146778,19:0.302896):0.348657):0.260955,20:0.497576):0.147003,((35:1.794183,(((49:0.000001,50:0.000001):0.0989051,51:0.075853):0.888054,52:1.677999):0.432115):0.1766,((((((36:0.118239,37:0.194384):0.0455266,38:0.015732):0.670987,39:0.855668):0.18276,((41:0.357114,42:0.025936):0.0257798,43:0.020618):0.772233):0.218951,(((44:0.733439,46:2.593499):0.233187,45:0.913724):0.735257,(47:1.233843,48:1.253863):0.31284):0.821984):0.279779,40:0.865593):0.249419):1.04805):0.16659,15:0.818495):0.287792):0.0939984,((4:0.313613,5:0.378261):0.258451,((6:0.463567,7:0.475041):0.102419,((((8:0.000001,9:0.000001):0.19361,11:0.861167):0.17234,10:0.214603):0.206676,(12:0.000001,13:0.000001):0.980542):0.375009):0.125134):0.090935):0.0911828):0.0456236,2:0.274963);
 383: 1 -30741.89818 -31056.68519 (0:0.152440,(1:0.134449,(2:0.226765,(3:0.428060,((6:0.495720,7:0.734555):0.126161,(((((8:0.000001,9:0.000001):0.273188,10:0.222506):0.287135,11:0.914390):0.320742,(12:0.000001,13:0.000001):0.762124):0.155359,(14:2.307540,(15:0.866133,((((((16:0.000001,17:0.000001):0.170857,18:0.072409):0.115653,19:0.322580):0.525746,(((21:0.592879,22:0.898601):0.577965,23:0.701220):0.626051,(((((24:0.071460,25:0.055897):0.201142,26:0.091233):0.0854266,27:0.160529):0.269489,(28:1.000281,29:0.745410):0.198785):0.230075,(((30:0.364223,31:0.225779):0.146804,32:0.707200):0.175308,(33:0.141964,34:0.258695):0.0939007):0.19721):0.452929):0.136703):0.194511,20:0.544669):0.177846,((35:1.681672,(((49:0.000001,50:0.000001):0.0551842,51:0.146781):1.03107,52:1.416709):0.779551):0.398917,((((((36:0.159238,37:0.158588):0.0389517,38:0.030461):0.824083,39:1.184514):0.234525,(41:0.242412,(42:0.036027,43:0.038635):0.128242):1.00132):0.30177,40:0.765225):0.321979,((44:0.910557,(45:0.926668,46:1.704767):0.327505):0.552269,(47:1.493034,48:1.612314):0.511901):0.711784):0.221244):0.906594):0.182294):0.0338262):0.313444):0.0855844):0.121215):0.085281):0.0616804):0.117852,(4:0.267895,5:0.499763):0.449691);
 384: 1 -31324.26346 -31059.56279 (0:0.192582,(1:0.152086,(2:0.244062,(3:0.371429,((6:0.403778,7:0.596578):0.19278,(((((8:0.000001,9:0.000001):0.253449,10:0.219425):0.291064,11:0.948284):0.196047,(12:0.000001,13:0.000001):0.901187):0.295547,(((((14:1.541781,((21:0.751634,22:1.032682):0.257027,23:0.759087):0.619758):0.533399,((((24:0.081693,25:0.099281):0.100502,(26:0.080901,27:0.260344):0.125917):0.297164,(28:1.004969,29:0.703466):0.262484):0.178829,(((30:0.284273,31:0.320231):0.161587,32:0.785160):0.0999774,(33:0.166033,34:0.344366):0.1842):0.2311):0.236883):0.218059,(((16:0.000001,17:0.000001):0.16186,18:0.132415):0.0925511,19:0.375113):0.376484):0.48248,20:0.708633):0.461407,(15:0.731168,((35:1.735122,(((49:0.000001,50:0.000001):0.0317048,51:0.144097):1.25136,52:1.144149):0.661337):0.47464,(((((36:0.150708,37:0.154172):0.0674897,38:0.010122):0.701834,39:1.114919):0.341374,((41:0.287156,(42:0.022992,43:0.037576):0.112854):0.628486,(((44:0.784654,46:2.341562):0.284781,(45:1.065688,47:1.953711):0.221568):0.470802,48:2.240919):0.805165):0.262972):0.239782,40:0.947322):0.75308):1.24044):0.138184):0.24705):0.0598369):0.141451):0.164042):0.0102802):0.0601639,(4:0.229505,5:0.612236):0.320868);
 385: 1 -30375.46793 -31064.99149 (0:0.144880,(1:0.109089,(2:0.256457,(3:0.334322,((6:0.512705,7:0.442171):0.153963,(((((8:0.000001,9:0.000001):0.246129,10:0.333413):0.262569,11:0.922092):0.250574,(12:0.000001,13:0.000001):0.871414):0.263344,((((14:1.895409,((((16:0.000001,17:0.000001):0.222113,18:0.079853):0.179672,19:0.233236):0.374572,(((21:0.626997,22:1.026650):0.321793,23:0.849362):0.811988,(((((24:0.028598,25:0.131204):0.234961,(26:0.050658,(28:1.049033,29:0.558017):0.420953):0.0693536):0.126471,27:0.072003):0.326517,32:0.821276):0.203786,((30:0.304722,31:0.299670):0.307,(33:0.182974,34:0.253025):0.100767):0.0609553):0.328888):0.0918455):0.189674):0.0479112,20:0.616842):0.196801,(35:1.504144,(((((((36:0.160495,37:0.137618):0.0450475,38:0.009253):0.949542,39:0.917144):0.222345,(41:0.191101,(42:0.022635,43:0.020727):0.189704):0.705545):0.390326,40:1.204255):0.347162,(((44:1.050089,(45:1.037454,46:2.584303):0.230751):0.697232,48:1.490152):0.219692,47:1.351967):0.569207):0.236269,(((49:0.000001,50:0.000001):0.113476,51:0.127301):1.05278,52:1.285967):0.645724):0.454018):0.64866):0.165634,15:0.745252):0.513427):0.0606403):0.111402):0.151643):0.0440967):0.131633,(4:0.205981,5:0.632937):0.424786);
 386: 2 -31126.48286 -31057.01481 (0:0.197598,(1:0.153406,((3:0.414217,((6:0.373760,7:0.632402):0.122768,(((((8:0.000001,9:0.000001):0.35143,10:0.124602):0.368553,11:0.791958):0.218436,(12:0.000001,13:0.000001):0.615534):0.231045,((14:2.454303,15:0.663808):0.164495,(((((((16:0.000001,17:0.000001):0.171448,18:0.153323):0.193948,19:0.258105):0.489099,((((24:0.084224,25:0.043608):0.171959,(26:0.103042,27:0.157338):0.130991):0.266908,(28:1.108494,29:0.655879):0.227045):0.291336,(((30:0.261099,31:0.223806):0.181292,32:0.790300):0.13834,(33:0.183845,34:0.247506):0.134692):0.0728605):0.719236):0.0626518,((21:0.755355,22:1.122105):0.508953,23:1.034433):0.803433):0.241845,20:0.607756):0.228338,(35:1.721157,((((((36:0.149521,37:0.156729):0.0263218,38:0.013603):0.758824,39:0.914051):0.202561,(41:0.176952,(42:0.035556,43:0.019356):0.155109):0.830946):0.302066,40:1.063391):0.542146,(((44:1.016733,(45:0.940672,46:2.585618):0.166248):0.770815,(47:1.455411,48:1.467358):0.431704):0.459818,(((49:0.000001,50:0.000001):0.0242795,51:0.157953):1.00766,52:1.762687):1.12395):0.257514):0.50335):0.548183):0.373926):0.273515):0.121991):0.159225):0.10589,(4:0.199286,5:0.546344):0.314123):0.101216):2.95839e-06,2:0.269901);
 387: 2 -31120.40112 -31066.11922 (0:0.195695,1:0.185945,(2:0.310391,((3:0.278126,(((((8:0.000001,9:0.000001):0.210984,10:0.227735):0.400811,11:0.686655):0.233525,(12:0.000001,13:0.000001):0.687222):0.214287,(((14:2.165105,20:0.175369):0.310985,((((16:0.000001,17:0.000001):0.133742,18:0.162409):0.138548,19:0.384222):0.534957,(((21:0.963803,22:0.864251):0.399208,23:0.924856):1.11252,((((((24:0.070433,25:0.115861):0.158133,(28:1.171902,29:0.723771):0.31743):0.100891,26:0.076416):0.10721,27:0.111733):0.276697,32:0.838437):0.250482,((30:0.191907,31:0.449748):0.219801,(33:0.207775,34:0.252739):0.121092):0.114779):0.257272):0.257448):0.292916):0.382234,(15:0.883556,((35:2.206329,((((((36:0.141684,37:0.110942):0.0596381,38:0.014570):0.780747,39:0.917535):0.210503,((41:0.359969,42:0.008594):0.0247178,43:0.009232):1.05851):0.497723,(((44:0.870779,46:2.933703):0.234256,45:1.307809):0.30716,(47:0.992104,48:1.554211):0.208604):0.9326):0.287481,40:0.798005):0.0557663):0.597333,(((49:0.000001,50:0.000001):0.0840742,51:0.079220):0.860407,52:1.792845):0.88115):0.909685):0.220712):0.404817):0.0461064):0.0842756,((4:0.288959,5:0.437850):0.318623,(6:0.430160,7:0.532707):0.132236):0.146696):0.13317):2.00329e-06);
 388: 1 -31688.00651 -31071.87254 (0:0.200384,((1:0.084673,((3:0.314680,((((((((14:2.322265,(28:1.159826,29:0.700319):0.178862):0.106072,((24:0.052573,25:0.094093):0.207447,(26:0.101995,27:0.193316):0.0539314):0.181461):0.311409,(((30:0.161086,31:0.369471):0.236319,(33:0.193668,34:0.367097):0.109188):0.127188,32:0.776542):0.199663):0.562195,20:0.847254):0.0905333,(((16:0.000001,17:0.000001):0.147901,18:0.131977):0.130069,19:0.284301):0.58183):0.0646676,((21:0.769952,22:1.054715):0.755069,23:0.654566):0.720891):0.216682,(35:1.682464,(((((((36:0.171523,37:0.137353):0.0544194,38:0.019425):0.829169,39:0.787578):0.225501,(41:0.282161,(42:0.024052,43:0.042186):0.122249):0.93538):0.208802,(((49:0.000001,50:0.000001):0.0694711,51:0.117336):1.10948,52:1.767326):0.960431):0.070986,((((44:0.708315,46:2.705478):0.327543,45:0.887096):0.528252,47:1.295912):0.319551,48:1.348356):0.84767):0.172796,40:0.875565):0.431187):1.02351):0.302726,15:1.012585):0.304782):0.170835,((6:0.469704,7:0.566973):0.180172,((((8:0.000001,9:0.000001):0.226905,11:0.951541):0.193786,10:0.166461):0.305146,(12:0.000001,13:0.000001):0.943927):0.372161):0.123202):0.118598):0.0460299,2:0.301690):0.0628878,(4:0.244314,5:0.583629):0.34014);
 389: 1 -31339.67075 -31069.57608 (0:0.154525,(1:0.146695,(2:0.313025,(3:0.479592,((6:0.320379,7:0.554835):0.285242,(((((8:0.000001,9:0.000001):0.152698,11:1.185499):0.163765,10:0.230626):0.422931,(12:0.000001,13:0.000001):0.896846):0.262301,(((14:2.633610,15:0.417602):0.480688,(35:1.732966,((((((36:0.130636,37:0.168818):0.0600479,38:0.000002):0.713994,39:0.972855):0.159168,(41:0.233758,(42:0.022979,43:0.041616):0.181119):0.796832):0.475473,40:1.158139):0.52142,(((44:1.131482,(45:0.868520,46:2.500876):0.35626):0.690372,(47:1.167925,48:1.376636):0.416127):0.447171,(((49:0.000001,50:0.000001):0.0919719,51:0.136446):1.17984,52:1.632561):0.608712):0.210452):0.384463):0.658072):0.140565,((((((16:0.000001,17:0.000001):0.224284,18:0.076694):0.140708,19:0.302271):0.319594,((21:0.864967,22:1.155869):0.954264,23:0.738655):0.780277):0.0168295,((((24:0.064114,25:0.087514):0.22294,(26:0.085686,27:0.186799):0.114726):0.16884,(28:1.121065,29:0.526536):0.352618):0.343858,((((30:0.320025,31:0.247208):0.34254,33:0.162511):0.0839888,34:0.250785):0.128306,32:0.794300):0.213586):0.606529):0.307867,20:0.726101):0.285704):0.421427):0.121306):0.14592):0.141041):0.00618969):0.110525,(4:0.145605,5:0.414643):0.467029);
 390: 1 -30946.62116 -31080.50324 (0:0.158483,(1:0.144025,(((3:0.357092,(((((8:0.000001,9:0.000001):0.263476,10:0.167150):0.471959,11:0.632458):0.2569,(12:0.000001,13:0.000001):0.685775):0.218762,((((((14:2.595990,(21:1.039004,(22:1.254645,23:1.091428):0.152336):0.566347):0.261352,((((24:0.065210,25:0.084434):0.168282,(26:0.109170,27:0.226850):0.0380695):0.251625,(28:1.000945,29:0.694730):0.316287):0.293371,(((30:0.381481,31:0.279746):0.196441,32:0.788908):0.0910367,(33:0.239533,34:0.247568):0.126672):0.136854):0.462802):0.186242,(((16:0.000001,17:0.000001):0.127741,18:0.116266):0.0909492,19:0.238294):0.486352):0.101838,((35:1.411880,(((49:0.000001,50:0.000001):0.0540351,51:0.109715):1.35551,52:1.479198):0.770516):0.381529,(((((36:0.162549,37:0.156504):0.098793,38:0.009487):0.922281,40:1.424096):0.336767,(39:0.707941,(41:0.145222,(42:0.012453,43:0.045394):0.291764):1.03388):0.0455476):0.394019,((44:1.051574,(45:0.972110,46:3.086817):0.258055):0.977011,(47:1.636553,48:1.450090):0.279725):0.681106):0.460561):1.17607):0.150561,20:0.573839):0.471582,15:1.102267):0.0348021):0.0999729):0.108025,(6:0.488194,7:0.606056):0.247258):0.107045,(4:0.371589,5:0.508067):0.341462):0.0619421):0.0678209,2:0.238843);
 391: 1 -30069.29622 -31065.90444 (0:0.131678,(1:0.153120,((2:0.203037,((6:0.418256,7:0.494486):0.135007,(((((8:0.000001,9:0.000001):0.347051,10:0.191156):0.261045,11:0.676276):0.233708,(12:0.000001,13:0.000001):0.762691):0.219713,(14:2.042139,((15:0.569007,((35:1.367252,(((44:1.177020,45:0.809119):0.352685,46:2.295342):0.534291,(47:1.243097,48:1.452149):0.276827):0.401312):0.351591,(((((36:0.182196,37:0.159671):0.0533324,38:0.016525):0.687325,(39:0.897348,(41:0.255035,(42:0.010410,43:0.060181):0.14285):1.02047):0.207519):0.443383,40:0.839030):0.497154,(((49:0.000001,50:0.000001):0.0697926,51:0.117259):1.54536,52:1.408532):1.01889):0.249885):0.915626):0.304247,(((((16:0.000001,17:0.000001):0.18148,18:0.063970):0.173833,19:0.261327):0.500233,(((21:0.673348,22:1.331756):0.426921,23:0.687829):0.731804,((((((24:0.079496,25:0.033659):0.144012,(26:0.100772,27:0.211545):0.0738115):0.232885,(28:1.206161,29:0.607956):0.39473):0.385701,32:0.911306):0.225285,(33:0.203736,34:0.408527):0.0848819):0.0557164,(30:0.302189,31:0.320253):0.263052):0.48077):0.10077):0.258836,20:0.434938):0.528888):0.0986314):0.361068):0.154702):0.29696):0.0759809,3:0.605332):0.0542601):0.122454,(4:0.271849,5:0.605167):0.41293);
 392: 1 -30412.03795 -31061.9656 (0:0.246359,1:0.131682,(2:0.275571,(3:0.426680,((4:0.294666,5:0.498922):0.265772,((6:0.482912,7:0.435740):0.204715,(((((8:0.000001,9:0.000001):0.322706,10:0.199024):0.346821,11:0.811485):0.124261,(12:0.000002,13:0.000002):0.811754):0.173245,(((14:2.445390,20:0.423776):0.0944153,(((((16:0.000001,17:0.000001):0.187953,18:0.091867):0.121131,19:0.390859):0.512025,((21:0.795729,22:1.118081):0.478657,23:0.904206):0.646833):0.0699211,(((((24:0.038942,25:0.058864):0.231933,(26:0.053850,27:0.176719):0.062863):0.203865,28:1.263614):0.165532,29:0.721560):0.260827,(((30:0.277355,31:0.343116):0.152471,32:0.704284):0.100637,(33:0.260274,34:0.246339):0.0994096):0.119222):0.452882):0.275831):0.274807,(15:0.891829,(35:2.395165,(((((((36:0.149528,37:0.134805):0.0612736,38:0.024610):0.793413,39:0.810988):0.22398,(41:0.152240,(42:0.021099,43:0.051466):0.1706):0.80065):0.500501,40:0.590963):0.491074,(((44:1.155004,45:1.056216):0.482014,46:2.255216):0.750877,(47:1.096307,48:1.503471):0.231245):0.557757):0.20104,(((49:0.000001,50:0.000001):0.0625927,51:0.132503):0.717572,52:1.461573):1.04229):0.159009):0.364435):0.257098):0.474386):0.171839):0.101855):0.156593):0.114118):0.0457125);
 393: 1 -31352.63847 -31060.70615 (0:0.141597,(1:0.147473,(2:0.371922,((3:0.378341,((6:0.497883,7:0.583945):0.0648525,((((8:0.000001,9:0.000001):0.277199,10:0.213892):0.325526,11:0.947470):0.144288,(12:0.000001,13:0.000001):0.781427):0.422222):0.264476):0.0271177,(((((14:2.254449,((((24:0.028019,25:0.075300):0.188651,(26:0.069052,27:0.225605):0.0811101):0.347113,(28:1.332259,29:0.523004):0.14184):0.38205,(((30:0.245753,31:0.354056):0.104148,32:0.917475):0.0802733,(33:0.196625,34:0.355825):0.125426):0.180472):0.225166):0.274207,20:0.640062):0.110453,(((16:0.000001,17:0.000001):0.156741,18:0.101012):0.147418,19:0.233241):0.577046):0.0355733,(((21:0.504088,22:1.080900):0.445057,23:0.755487):1.19402,(35:1.227596,(((((((36:0.132892,37:0.136288):0.0750997,38:0.003302):0.70508,39:1.221839):0.334063,(41:0.204049,(42:0.018495,43:0.049741):0.145157):0.894496):0.497237,40:0.787142):0.411931,((44:1.471955,(45:0.974794,46:2.490368):0.237183):0.43639,(47:1.280890,48:1.198542):0.257177):0.805669):0.221385,(((49:0.000001,50:0.000001):0.0466295,51:0.107990):1.62439,52:1.686273):0.673893):0.382506):0.865774):0.0156633):0.39627,15:1.115058):0.348772):0.110684):0.0686595):0.063217,(4:0.261870,5:0.571288):0.410551);
 394: 1 -31012.02494 -31063.24469 (0:0.202626,1:0.103678,(2:0.267920,(((3:0.372922,((14:2.543096,(((((16:0.000001,17:0.000001):0.194627,18:0.053113):0.186517,19:0.327213):0.306382,((21:0.691313,(22:1.023822,23:0.744092):0.256243):0.883194,(((((24:0.071078,25:0.093841):0.162084,26:0.138482):0.0788802,27:0.122946):0.303359,(28:0.918235,29:0.556674):0.305101):0.184667,(((30:0.252477,31:0.215605):0.144906,32:0.847115):0.0709559,(33:0.169409,34:0.332687):0.143231):0.210973):0.550519):0.172653):0.157875,20:0.557472):0.192234):0.130519,(15:0.481256,((35:1.256074,(((49:0.000001,50:0.000001):0.016302,51:0.113088):1.20384,52:1.477032):0.79819):0.265243,((((((36:0.143006,37:0.109571):0.0555313,38:0.020538):0.584165,39:1.058270):0.259271,(41:0.211553,(42:0.024326,43:0.038877):0.159921):0.897917):0.284449,40:0.778261):0.316122,((44:1.309880,(45:0.699433,46:2.722090):0.343457):0.444177,(47:1.051460,48:1.023002):0.407385):0.56535):0.457856):0.790154):0.342621):0.488124):0.0781218,((6:0.456352,7:0.414578):0.216513,((((8:0.000001,9:0.000001):0.263829,10:0.206611):0.254727,11:0.715004):0.158053,(12:0.000001,13:0.000001):0.787487):0.239379):0.121488):0.119007,(4:0.241071,5:0.443302):0.291746):0.0899204):0.0556749);
 395: 1 -31049.31152 -31072.16399 (0:0.228572,(1:0.186262,((4:0.406445,5:0.422996):0.225756,((6:0.483480,7:0.616081):0.0482411,(((((8:0.000001,9:0.000001):0.291977,10:0.240407):0.278275,(12:0.000001,13:0.000001):1.04725):0.0779653,11:0.911803):0.213315,(((14:1.934369,15:0.791685):0.166957,(((((16:0.000001,17:0.000001):0.216483,18:0.088067):0.0645954,19:0.276994):0.513148,(((21:0.768359,22:0.861467):0.555999,23:0.610316):0.981018,((((24:0.056282,25:0.063029):0.190831,(26:0.111228,27:0.258835):0.0669489):0.152818,(28:0.999384,29:0.645629):0.336022):0.341208,(((30:0.364611,31:0.320843):0.199335,32:1.083197):0.0900184,(33:0.259572,34:0.292129):0.0841224):0.237342):0.328276):0.122981):0.303571,20:0.752680):0.32563):0.112471,(((35:1.586559,((44:1.210486,(45:1.024181,46:2.509854):0.230547):0.569798,(47:0.979229,48:1.785022):0.565082):0.58982):0.2065,(((((36:0.150139,37:0.144553):0.0630802,38:0.026302):0.725692,39:1.277732):0.242142,(41:0.247455,(42:0.024421,43:0.035396):0.161645):1.1278):0.439626,40:0.923836):0.531601):0.222644,(((49:0.000001,50:0.000001):0.0854525,51:0.079178):1.34204,52:1.047937):0.902048):0.97402):0.395984):0.129875):0.122512):0.183907):0.0411708,(2:0.270567,3:0.300327):0.0283833);
 396: 1 -30675.3629 -31068.02445 (0:0.166160,1:0.109321,(2:0.227337,((3:0.339080,((6:0.381270,7:0.597602):0.179894,(((((8:0.000001,9:0.000001):0.27961,10:0.198011):0.284419,11:0.853105):0.243879,(12:0.000001,13:0.000001):0.71631):0.249815,(((14:1.895651,(35:1.628056,((((((36:0.169016,37:0.165220):0.0416642,38:0.015997):0.814885,39:0.889801):0.397347,((41:0.174575,(42:0.042988,43:0.036339):0.157085):0.731607,((44:0.888101,(45:1.106442,46:1.967570):0.370892):0.597313,(47:1.302483,48:1.303916):0.295093):0.803489):0.327528):0.241113,40:0.816983):0.462848,(((49:0.000001,50:0.000001):0.0411688,51:0.150157):1.17401,52:1.654541):1.06279):0.55709):0.718461):0.278487,(((((16:0.000001,17:0.000001):0.148751,18:0.104145):0.102512,19:0.325768):0.485326,(((21:1.086590,22:1.012574):0.451291,23:0.635857):0.921964,(((((24:0.084337,25:0.083493):0.114332,28:1.197370):0.0839458,(26:0.100868,27:0.231870):0.0660986):0.321438,29:0.698446):0.161187,(((30:0.234126,31:0.335365):0.119508,32:0.741282):0.140064,(33:0.262077,34:0.317414):0.111568):0.342182):0.408186):0.162468):0.247579,20:0.875397):0.190314):0.149062,15:0.950678):0.496405):0.0593235):0.12111):0.0381868,(4:0.254723,5:0.518063):0.260845):0.0787168):0.00824533);
 397: 1 -31782.34648 -31063.82446 (0:0.140430,(1:0.178666,(2:0.287174,(3:0.416287,((6:0.514376,7:0.500580):0.246185,((((8:0.000001,9:0.000001):0.259405,10:0.162556):0.302043,11:0.724294):0.261195,((12:0.000001,13:0.000001):0.740121,(((14:2.242185,20:0.431567):0.419487,(((((16:0.000001,17:0.000001):0.171975,18:0.124050):0.0883828,19:0.277217):0.531448,((((24:0.079833,25:0.072251):0.195763,(26:0.130473,27:0.183058):0.0648208):0.309951,(28:1.107196,29:0.610085):0.198111):0.228904,(((30:0.362636,31:0.238957):0.188492,32:0.806118):0.132028,(33:0.196679,34:0.364101):0.108217):0.16154):0.647992):0.0829552,((21:0.674764,22:0.864850):0.539633,23:0.723007):0.605402):0.372422):0.204153,(15:1.047896,(35:1.515966,(((((((36:0.171348,37:0.144592):0.0595858,38:0.000002):0.844455,39:0.876603):0.345685,(41:0.292276,(42:0.024287,43:0.043224):0.102733):0.691533):0.344335,40:1.324479):0.455465,(((49:0.000001,50:0.000001):0.0578006,51:0.108768):1.13975,52:1.821014):0.736592):0.177936,(((44:1.255858,45:0.920965):0.264834,46:2.230969):0.608733,(47:1.171672,48:1.483233):0.285864):0.657623):0.180843):0.808784):0.120233):0.315569):0.360714):0.0798097):0.132465):0.120891):0.0618381):0.0285402,(4:0.263069,5:0.569391):0.382128);
 398: 1 -31013.01167 -31075.39732 (0:0.180449,(1:0.100430,(3:0.430780,(((4:0.313594,5:0.328380):0.346397,(6:0.413389,7:0.587016):0.212552):0.0770802,(((((8:0.000001,9:0.000001):0.26098,11:0.876301):0.154087,10:0.182802):0.520628,(12:0.000001,13:0.000002):0.760375):0.254563,((((14:1.704838,20:0.546035):0.135508,((((16:0.000001,17:0.000001):0.184908,18:0.080299):0.140352,19:0.269875):0.63391,(((21:0.611281,22:1.252959):0.438765,23:0.642181):1.04084,((((24:0.037105,25:0.101889):0.20293,(26:0.151538,27:0.273122):0.0939205):0.240294,(28:0.895069,29:0.551660):0.287137):0.258053,((30:0.403953,(31:0.273859,32:0.841877):0.0993668):0.155406,(33:0.237963,34:0.347967):0.137308):0.204475):0.540294):0.180596):0.389806):0.194138,((35:1.813018,(((49:0.000001,50:0.000001):0.0937992,51:0.100983):0.991059,52:1.571380):0.919758):0.504967,((((((36:0.184073,37:0.140234):0.0634437,38:0.019639):0.883253,39:1.010562):0.273612,(41:0.262998,(42:0.028122,43:0.052392):0.122067):0.739872):0.394388,40:1.180173):0.326148,((((44:1.069908,46:2.148183):0.389869,45:1.065924):0.4662,47:1.367204):0.419777,48:1.349994):0.387791):0.155598):0.900616):0.243334,15:0.817902):0.517891):0.03241):0.0768721):0.0884298):0.0533378,2:0.244721);
 399: 1 -31017.97851 -31061.63731 (0:0.265999,1:0.204079,(2:0.275042,((3:0.447143,(((6:0.388999,7:0.562172):0.173655,(14:2.513227,((15:0.758965,(35:1.494760,((((((36:0.142072,37:0.158742):0.0451975,38:0.023566):0.935603,39:0.831366):0.162468,(41:0.216589,(42:0.021329,43:0.042312):0.137108):0.820245):0.411669,(40:0.708665,(((49:0.000001,50:0.000001):0.061516,51:0.097504):0.691946,52:1.787905):1.34099):0.139026):0.350998,(((44:0.910494,46:1.949081):0.268608,45:1.254532):0.569283,(47:1.056444,48:1.819046):0.57094):0.655985):0.263481):1.00684):0.232225,((((((16:0.000001,17:0.000001):0.163588,18:0.116154):0.0973501,19:0.250227):0.490073,((21:0.735290,22:1.233177):0.534133,23:0.806643):0.614183):0.0887325,(((((24:0.045203,25:0.067053):0.239296,26:0.082241):0.109759,27:0.106570):0.257245,(28:1.061267,29:0.748417):0.233049):0.270152,(((30:0.321693,31:0.236752):0.152255,32:0.929614):0.142594,(33:0.212396,34:0.228498):0.162944):0.153688):0.461425):0.260311,20:0.803223):0.241666):0.107192):0.397306):0.135471,(((8:0.000001,9:0.000001):0.370989,10:0.162064):0.420018,(11:0.964454,(12:0.000001,13:0.000001):0.819893):0.298169):0.40986):0.0720322):0.0788727,(4:0.346473,5:0.520673):0.33569):0.110374):0.0497307);
 400: 2 -30341.2473 -31062.06209 (0:0.170105,(1:0.186725,(2:0.283490,((3:0.326697,((((14:2.221506,20:0.350402):0.176861,(((((16:0.000002,17:0.000001):0.169829,18:0.093694):0.165305,19:0.317460):0.291312,((21:0.909733,22:1.036991):0.503759,23:0.796214):0.782524):0.0842057,(((((((24:0.081085,25:0.071481):0.182764,26:0.115982):0.085155,27:0.112402):0.182162,(28:1.224012,29:0.705572):0.172781):0.247807,32:0.666111):0.196366,(33:0.273910,34:0.219251):0.084622):0.068216,(30:0.188402,31:0.384398):0.199798):0.562503):0.257997):0.353895,(((35:1.637108,(((49:0.000001,50:0.000001):0.0790149,51:0.066076):1.13778,52:1.598523):0.653247):0.234651,((44:1.180573,(45:1.117738,46:3.079514):0.355273):0.663011,(47:0.939638,48:1.299089):0.433295):0.886974):0.141151,(((((36:0.161798,37:0.131430):0.0399071,38:0.038931):0.687388,39:0.880856):0.124911,(41:0.140527,(42:0.020401,43:0.043477):0.220973):0.852253):0.564397,40:0.712574):0.560876):1.11973):0.20131,15:1.134859):0.479226):0.0562723,((6:0.467057,7:0.476379):0.134329,((((8:0.000001,9:0.000001):0.27863,10:0.221648):0.480749,11:0.567133):0.219041,(12:0.000001,13:0.000001):0.915948):0.181651):0.138462):0.172471):0.0321444):0.123599,(4:0.174546,5:0.666081):0.302179);
 401: 1 -32132.69607 -31064.49432 (0:0.317109,1:0.181553,(2:0.318735,((3:0.416107,(4:0.364322,5:0.476678):0.353105):0.0812389,((6:0.523971,7:0.596750):0.268755,((((8:0.000001,9:0.000001):0.30528,10:0.241489):0.339865,(11:1.041007,(12:0.000002,13:0.000002):0.747509):0.16401):0.307362,(((14:2.463489,((((16:0.000001,17:0.000001):0.15263,18:0.134179):0.0801337,19:0.358778):0.355413,(((21:0.757546,22:1.205839):0.365428,23:0.570106):1.13259,((((24:0.048035,25:0.081128):0.152897,(26:0.066621,27:0.205104):0.0708594):0.392822,(28:1.113157,29:0.545320):0.188843):0.160037,(((30:0.302733,31:0.247792):0.215135,32:0.687554):0.157309,(33:0.295434,34:0.249945):0.164482):0.19067):0.297758):0.15391):0.259783):0.0837654,20:0.776750):0.285118,(15:0.869810,((35:1.774972,((44:1.175893,(45:1.035883,46:2.731769):0.285898):0.689203,(47:0.977599,48:1.340563):0.656378):0.418493):0.189406,((((((36:0.188409,37:0.153951):0.0681288,38:0.008714):0.7353,39:1.060394):0.181927,(41:0.191235,(42:0.032089,43:0.059994):0.214327):0.925146):0.25669,40:1.055109):0.555535,(((49:0.000001,50:0.000001):0.0136131,51:0.147535):0.927143,52:1.478838):0.701914):0.246804):1.0842):0.200262):0.247356):0.111884):0.0954603):0.0912579):0.0145024);
 402: 3 -31666.37124 -31055.55443 (0:0.169007,(1:0.142771,(2:0.180859,((3:0.418613,(((((8:0.000001,9:0.000001):0.295316,10:0.214106):0.331563,11:0.766937):0.193734,(12:0.000001,13:0.000001):0.814129):0.221254,(14:2.879925,(15:0.969451,((((((16:0.000001,17:0.000001):0.204754,18:0.100126):0.066877,19:0.385392):0.220197,(((21:0.882506,22:1.097882):0.498802,23:0.866090):1.04223,((((24:0.054308,25:0.081051):0.230851,(26:0.109273,27:0.200632):0.0421049):0.299124,(28:1.139709,29:0.549011):0.303764):0.268825,(((30:0.339294,31:0.302391):0.147484,32:1.037195):0.0513406,(33:0.191294,34:0.299718):0.123606):0.15112):0.470491):0.29199):0.510517,20:0.751066):0.238864,(35:1.649616,(((((((36:0.188361,37:0.137742):0.0670268,38:0.015467):0.842573,(41:0.164216,(42:0.035951,43:0.049405):0.200949):0.8807):0.208109,39:1.089250):0.322698,40:1.072373):0.35066,(((49:0.000001,50:0.000001):0.0104924,51:0.127990):1.15243,52:1.762576):1.16042):0.188768,(((44:0.885173,46:2.708100):0.369274,45:0.844189):0.826086,(47:1.474351,48:1.439248):0.275674):0.623291):0.341145):1.13387):0.307857):0.0850217):0.231295):0.0962417):0.124802,(6:0.471340,7:0.488403):0.264299):0.11389):0.0928622):0.101265,(4:0.353175,5:0.540961):0.277066);
 403: 1 -31328.14211 -31068.93244 (0:0.164780,(1:0.155278,(2:0.243660,(((3:0.475937,(((14:2.038072,15:0.813720):0.325905,(((((16:0.000001,17:0.000001):0.162542,18:0.087977):0.0920607,19:0.334100):0.363038,(21:0.802045,(22:1.262416,23:1.107590):0.235158):1.11801):0.113401,(((((24:0.079714,25:0.065615):0.13787,(26:0.097514,27:0.198898):0.0810062):0.206641,(28:0.933937,29:0.658923):0.329322):0.161869,(((30:0.363001,31:0.360702):0.217863,(33:0.223313,34:0.359496):0.130898):0.174061,32:1.075281):0.166717):0.548574,(35:1.541109,(((((((36:0.183455,37:0.161236):0.0430941,38:0.014252):0.717585,40:1.421639):0.331251,39:0.866877):0.275847,(41:0.191162,(42:0.020766,43:0.035650):0.148913):0.809595):0.398728,((((44:0.935916,46:2.329653):0.317024,45:0.924919):0.679144,47:1.268514):0.24083,48:1.269472):0.712544):0.637069,(((49:0.000001,50:0.000001):0.0589254,51:0.132766):1.29283,52:1.334843):0.681717):0.601774):0.783775):0.114904):0.278595):0.127181,20:0.711997):0.552171):0.0251919,(((8:0.000001,9:0.000001):0.28988,10:0.167120):0.436593,(11:0.791569,(12:0.000001,13:0.000001):0.90495):0.154206):0.347034):0.0206209,(6:0.501555,7:0.555833):0.381593):0.116668):0.0393726):0.0863739,(4:0.328288,5:0.513371):0.359059);
 404: 1 -30604.79096 -31059.56279 (0:0.148297,(1:0.102272,(2:0.225246,(3:0.349698,((6:0.309175,7:0.495910):0.204794,((((8:0.000001,9:0.000001):0.287659,10:0.349195):0.294912,11:0.785152):0.37762,((12:0.000001,13:0.000001):0.822912,(((((((14:1.957111,(21:1.033502,22:0.636406):0.264813):0.562951,23:0.883125):0.858059,((((24:0.065836,25:0.081226):0.123747,(26:0.087260,27:0.253205):0.127074):0.221338,(28:1.224722,29:0.641006):0.374125):0.227223,(((30:0.300680,31:0.317211):0.339204,(33:0.201873,34:0.277104):0.163455):0.117903,32:0.932190):0.195204):0.332438):0.0777606,(((16:0.000001,17:0.000001):0.260186,18:0.105171):0.0902773,19:0.519753):0.354643):0.255922,20:0.729758):0.191438,((35:1.629840,(((49:0.000001,50:0.000001):0.0826471,51:0.114300):1.36975,52:1.261115):1.23791):0.293315,((((((36:0.187301,37:0.158034):0.0484944,38:0.015012):1.05956,(41:0.150331,(42:0.025481,43:0.042831):0.262821):0.781817):0.104237,39:0.760236):0.473638,40:1.028681):0.323408,((44:1.190637,(45:0.973603,46:2.665596):0.268409):0.743143,(47:1.574165,48:1.270929):0.617551):0.502243):0.298916):1.0027):0.148843,15:1.179469):0.123535):0.330409):0.207033):0.138491):0.0591739):0.0524635):0.0309124,(4:0.242404,5:0.512143):0.430598);
 405: 1 -31373.37507 -31061.83004 (0:0.108176,(1:0.127235,(2:0.228892,((3:0.385134,((((8:0.000001,9:0.000001):0.241922,10:0.256691):0.34101,11:0.785436):0.266663,((12:0.000001,13:0.000001):0.641936,(((14:2.128423,(35:1.766370,((((((36:0.162245,37:0.153616):0.0586827,38:0.008389):0.908661,39:0.698389):0.123495,(41:0.244463,(42:0.036264,43:0.034442):0.12634):0.757959):0.286832,((((44:1.062287,(45:0.933067,46:2.440771):0.160463):0.73354,47:0.851543):0.499804,48:1.655412):0.761677,(((49:0.000001,50:0.000001):0.0885531,51:0.122133):0.885265,52:1.495276):1.253):0.390765):0.150608,40:0.972575):0.376996):0.598977):0.223172,(((((16:0.000001,17:0.000001):0.188532,18:0.039524):0.21635,19:0.196374):0.691321,(((21:0.696356,22:1.179009):0.350835,23:0.984097):1.02369,((((24:0.110163,25:0.071799):0.143438,(26:0.113750,27:0.178077):0.0863066):0.271881,(28:1.091163,29:0.589637):0.21263):0.290393,((30:0.285503,(31:0.262755,32:0.809939):0.0826543):0.211336,(33:0.184960,34:0.313326):0.122192):0.102572):0.351912):0.0985315):0.245071,20:0.545811):0.289578):0.210588,15:0.715876):0.339447):0.228711):0.115544):0.0720771,(6:0.371348,7:0.488568):0.218528):0.127441):0.0460721):0.123045,(4:0.092845,5:0.668003):0.476069);
 406: 1 -31358.96241 -31082.35373 (0:0.296207,1:0.104814,(2:0.255218,((((3:0.364380,(((((8:0.000001,9:0.000001):0.239101,10:0.223237):0.367597,(12:0.000001,13:0.000001):0.739355):0.105965,11:0.784608):0.271057,((((14:2.325223,15:0.606333):0.419449,((35:2.084389,((((((36:0.142213,38:0.044129):0.0874064,37:0.083298):0.723547,39:0.920963):0.173407,(41:0.209288,(42:0.031410,43:0.039263):0.146036):0.893753):0.382292,(((44:0.984294,45:0.886162):0.441064,(47:1.390246,48:1.597141):0.358364):0.173068,46:2.324774):0.79493):0.172445,40:0.655705):0.503354):0.48562,(((49:0.000001,50:0.000001):0.083071,51:0.098924):1.084,52:1.288149):0.552097):0.624537):0.276685,((((16:0.000001,17:0.000001):0.219115,18:0.085292):0.14123,19:0.362946):0.389364,(((21:0.620379,22:0.978308):0.56127,23:0.474363):1.17494,((((((24:0.048159,25:0.059410):0.209781,26:0.054321):0.0882119,27:0.130569):0.201256,32:0.861693):0.156519,(28:1.176915,29:0.710317):0.100999):0.234909,(((30:0.234158,31:0.280673):0.421858,33:0.173694):0.129803,34:0.198660):0.0992568):0.470994):0.0604662):0.228152):0.166121,20:0.695331):0.642336):0.0350022):0.0667521,(4:0.333626,5:0.342955):0.263719):0.0538977,7:0.591554):0.0515718,6:0.535655):0.0701076):0.0581049);
 407: 2 -31308.71554 -31059.20165 (0:0.135293,(1:0.121956,(2:0.238351,(3:0.406259,(((6:0.506673,7:0.612288):0.0591238,((((8:0.000001,9:0.000001):0.154162,11:1.225757):0.170655,10:0.252665):0.371922,(12:0.000001,13:0.000001):0.900436):0.334407):0.0823254,(((14:2.501673,20:0.361003):0.178101,(((((16:0.000001,17:0.000001):0.137858,18:0.165546):0.12141,19:0.264701):0.505663,(((21:0.557331,22:0.998936):0.361112,23:0.654122):0.723656,(((((24:0.055802,25:0.089121):0.250335,26:0.084222):0.12642,27:0.076651):0.361822,(28:1.183158,29:0.697382):0.11847):0.168652,((((30:0.256342,31:0.245705):0.160063,32:0.840020):0.257238,33:0.172586):0.14155,34:0.241062):0.186133):0.542539):0.243728):0.266161,(35:1.598230,((((((36:0.197089,37:0.158535):0.0764463,38:0.014432):0.897529,39:1.060702):0.156353,((41:0.350054,42:0.039041):0.0285721,43:0.007052):1.00788):0.21877,40:0.916091):0.55453,((((44:1.014791,46:2.058941):0.387917,45:1.093542):0.614481,(47:1.284907,48:1.242084):0.312779):0.569278,(((49:0.000001,50:0.000001):0.0595809,51:0.096515):0.715739,52:1.659317):0.914152):0.0943521):0.376175):0.797585):0.0922424):0.301129,15:1.452409):0.546496):0.159983):0.0778951):0.00799472):0.201562,(4:0.320026,5:0.638993):0.409274);
 408: 1 -30960.19602 -31065.66551 (0:0.218803,(1:0.112040,(2:0.318491,((3:0.338180,((((8:0.000001,9:0.000001):0.310751,10:0.217265):0.363847,11:0.688309):0.249263,((12:0.000001,13:0.000001):0.711041,((14:2.289660,15:0.258169):0.47038,((((((16:0.000001,17:0.000001):0.259224,18:0.071531):0.149008,19:0.302278):0.57956,((21:0.720711,(22:1.172333,23:0.707460):0.251884):0.830842,((((24:0.070467,25:0.078153):0.145864,(26:0.060746,27:0.207957):0.0719898):0.227995,(28:0.837211,29:0.758520):0.24015):0.228195,(((30:0.240529,31:0.277675):0.164471,32:1.077156):0.094065,(33:0.131847,34:0.241197):0.149444):0.176423):0.494151):0.0894667):0.262993,20:0.653655):0.248481,(35:1.987691,((((((36:0.132189,37:0.130783):0.0565769,38:0.000003):0.938122,39:0.811672):0.354698,(40:1.122315,(41:0.340531,(42:0.033911,43:0.029078):0.0911287):0.698675):0.119719):0.420043,((((44:1.134277,45:1.005128):0.362778,46:2.167740):0.32671,47:1.535856):0.222696,48:1.314013):0.671627):0.60037,(((49:0.000001,50:0.000001):0.0515823,51:0.123399):1.04738,52:1.503004):0.806714):0.352553):0.883874):0.175399):0.313377):0.192244):0.230754):0.112914,(6:0.515753,7:0.466912):0.200922):0.167702):0.0452978):0.10768,(4:0.251006,5:0.601796):0.38434);
 409: 1 -30885.02483 -31061.51855 (0:0.306961,(1:0.113923,2:0.435829):0.0458472,((3:0.289362,((((14:2.555122,(((16:0.000001,17:0.000001):0.103387,18:0.123204):0.1257,19:0.261104):0.482824):0.13049,(((21:0.940143,22:0.867798):0.549265,23:0.756406):0.654362,((((((24:0.048729,25:0.084495):0.200422,27:0.189028):0.0735077,26:0.049462):0.276916,(28:0.894952,29:0.546166):0.193053):0.1899,(((30:0.295348,31:0.258423):0.136727,32:0.788692):0.131772,(33:0.197983,34:0.276378):0.0674946):0.222195):0.375416,(35:1.332063,(((((((36:0.160367,37:0.173319):0.0596579,38:0.007576):0.811565,39:0.980046):0.321234,(41:0.185531,(42:0.028358,43:0.022966):0.192405):0.814024):0.346751,40:0.929237):0.58047,(((49:0.000001,50:0.000001):0.0572588,51:0.089345):0.841752,52:1.864199):0.700009):0.140964,(((44:1.325387,46:2.127505):0.097921,45:1.174151):0.627646,(47:1.038664,48:1.142853):0.600156):0.431362):0.312626):0.777653):0.150154):0.196344):0.235496,20:0.775373):0.180393,15:0.692160):0.558795):0.101717,(((4:0.400507,5:0.324767):0.372266,(6:0.610526,7:0.446894):0.216556):0.0946537,((((8:0.000001,9:0.000001):0.36505,10:0.224353):0.23132,11:1.005801):0.132585,(12:0.000001,13:0.000001):0.881194):0.378302):0.125165):0.181699);
 410: 1 -30909.60194 -31064.79312 (0:0.230714,1:0.151798,(2:0.367871,((3:0.367959,((6:0.324187,7:0.546578):0.286521,(((((8:0.000001,9:0.000001):0.337276,10:0.267425):0.238859,11:0.746039):0.166517,(12:0.000001,13:0.000001):0.899663):0.244371,((14:2.383540,15:0.489058):0.281457,((((((16:0.000001,17:0.000001):0.208555,18:0.115291):0.159556,19:0.340510):0.337701,(((21:0.837260,22:0.906343):0.260661,23:0.794551):1.20546,((((((24:0.032633,25:0.066467):0.212854,26:0.127197):0.0599775,(28:1.039062,29:0.837646):0.284389):0.0518811,27:0.119770):0.435577,32:0.668701):0.211774,((30:0.307692,31:0.387021):0.322444,(33:0.254418,34:0.270625):0.166983):0.113082):0.519057):0.128682):0.350505,20:0.707402):0.190312,(35:1.305858,((((((36:0.130443,37:0.137634):0.0440595,38:0.009489):0.79318,39:0.863290):0.258038,(41:0.150184,(42:0.032870,43:0.037437):0.201597):0.582757):0.483586,40:1.090139):0.756982,(((44:0.845584,(45:1.019086,46:2.520000):0.172592):0.497662,(47:1.199409,48:1.330092):0.730148):0.352544,(((49:0.000001,50:0.000001):0.0546454,51:0.111834):1.02203,52:1.308151):1.25664):0.135311):0.6856):0.876258):0.338209):0.414723):0.0547645):0.133919):0.101486,(4:0.231424,5:0.562503):0.293297):0.0838322):0.0117649);
 411: 1 -31142.01701 -31061.35083 (0:0.190819,(1:0.147231,((3:0.339603,((6:0.343591,7:0.682904):0.201538,((((8:0.000001,9:0.000001):0.275617,10:0.242401):0.253868,11:0.838427):0.443721,((12:0.000001,13:0.000001):0.731792,((14:2.306947,(((((((16:0.000001,17:0.000001):0.171691,18:0.098482):0.0875582,19:0.330779):0.396935,((21:0.816874,22:0.822923):0.598416,23:0.910246):0.871791):0.0787219,((((24:0.062032,25:0.062702):0.174168,(26:0.069669,27:0.292215):0.0684035):0.241088,(28:1.043401,29:0.660494):0.269059):0.274511,(((30:0.250719,31:0.313913):0.173826,32:0.813803):0.11801,(33:0.245042,34:0.255356):0.108368):0.140909):0.5624):0.319711,(((35:1.663171,(((49:0.000001,50:0.000001):0.0690242,51:0.105509):1.04528,52:1.592183):0.76263):0.360807,(((44:1.174952,46:2.246380):0.719492,45:1.197169):0.394351,(47:1.809721,48:1.197381):0.504762):0.355281):0.269675,((((36:0.164228,38:0.061438):0.0705519,37:0.090258):0.778043,39:0.945860):0.223698,(40:1.261179,(41:0.197126,(42:0.025973,43:0.029964):0.141742):0.581464):0.177318):0.54532):1.07771):0.0786628,20:0.393747):0.236469):0.118932,15:0.860696):0.215817):0.191591):0.128845):0.117592):0.0943565,(4:0.245441,5:0.454831):0.364433):0.065948):0.0340542,2:0.232373);
 412: 1 -30896.02204 -31077.63903 (0:0.300460,(1:0.084245,((3:0.402695,(((((8:0.000001,9:0.000001):0.319077,10:0.268645):0.344265,11:0.697945):0.27106,(12:0.000001,13:0.000001):0.776475):0.237424,((14:2.251903,((((((16:0.000002,17:0.000001):0.242249,18:0.050554):0.0809343,19:0.342398):0.292226,((21:0.582093,22:0.859131):0.566364,23:0.618562):0.977368):0.161818,((((24:0.051414,25:0.089039):0.18526,(26:0.123709,27:0.237655):0.044112):0.265053,(28:1.022824,29:0.602441):0.19183):0.236002,(((30:0.417318,31:0.211308):0.144037,32:0.847031):0.123843,(33:0.306767,34:0.186870):0.192617):0.210429):0.620945):0.352954,20:0.514142):0.162875):0.552515,(15:0.771083,(35:1.958494,(((((((36:0.147806,37:0.145667):0.0784726,38:0.015068):0.765182,39:0.833763):0.213816,((41:0.381248,42:0.020501):0.0305542,43:0.008937):0.809745):0.213973,40:0.952769):0.357067,((44:0.869947,(45:0.778839,46:2.268855):0.402861):0.74271,(47:1.081893,48:1.047615):0.130766):0.938877):0.225048,(((49:0.000001,50:0.000001):0.113622,51:0.063217):0.9705,52:1.710476):0.63225):0.488175):0.589807):0.249926):0.413048):0.0613909):0.120127,((4:0.275340,5:0.481203):0.25612,(6:0.540710,7:0.568939):0.148576):0.200689):0.119317):0.0446484,2:0.305777);
 413: 1 -31357.54722 -31071.41552 (0:0.198935,(1:0.118887,(2:0.303518,(3:0.374586,((6:0.439221,7:0.520401):0.124215,(((((8:0.000001,9:0.000001):0.222423,10:0.255762):0.290329,11:0.803616):0.296432,(12:0.000001,13:0.000001):0.884698):0.365869,((((14:2.211486,20:0.447799):0.193071,(((((16:0.000001,17:0.000001):0.154027,18:0.083535):0.184908,19:0.336051):0.389364,((21:1.080854,22:0.882696):0.547554,23:0.461521):0.915143):0.132141,(((((24:0.072113,25:0.078661):0.107674,28:1.266149):0.116594,(26:0.065223,27:0.187927):0.0790799):0.340685,29:0.903063):0.202033,(((30:0.255610,31:0.282856):0.142332,32:0.675284):0.114031,(33:0.179840,34:0.290978):0.0981809):0.287022):0.446596):0.309133):0.295607,((35:1.904077,(((49:0.000001,50:0.000001):0.0959465,51:0.075487):1.26413,52:2.056614):0.629428):0.242153,(((((36:0.170021,37:0.166254):0.0778726,38:0.002711):1.00887,39:0.829603):0.231215,((41:0.222059,(42:0.039919,43:0.044352):0.150352):0.554667,((44:1.459905,((45:1.053222,46:2.063897):0.151292,47:1.735256):0.253157):0.371786,48:1.616210):0.841371):0.260798):0.34814,40:0.786026):0.676569):0.67305):0.0801636,15:0.966422):0.573816):0.0540337):0.168583):0.0875206):0.0208246):0.0852544,(4:0.256516,5:0.342022):0.476707);
 414: 1 -31681.38895 -31083.5832 (0:0.202189,(1:0.081211,((2:0.204533,(6:0.418574,7:0.573481):0.308129):0.0657987,(3:0.371141,((((8:0.000001,9:0.000001):0.295147,10:0.271033):0.236676,11:0.751614):0.458174,((12:0.000001,13:0.000001):0.819608,((((((14:2.514592,(((24:0.028902,25:0.089827):0.15302,(26:0.084366,27:0.223397):0.0858531):0.125114,(28:1.060762,29:0.595433):0.397806):0.196774):0.187849,(((30:0.303513,31:0.303790):0.155204,32:0.928584):0.0751623,(33:0.193249,34:0.276275):0.114547):0.172559):0.432635,((((16:0.000001,17:0.000001):0.186774,18:0.102953):0.0844639,19:0.433584):0.424491,20:0.732628):0.306758):0.0950188,((21:0.626490,22:0.899019):0.742656,23:0.977370):0.407041):0.217343,(35:1.338367,(((((((36:0.152667,37:0.136544):0.0283257,38:0.018690):1.16621,39:0.904735):0.0954036,(41:0.170842,(42:0.031218,43:0.036057):0.174158):0.995884):0.565153,40:1.082273):0.496392,(((49:0.000001,50:0.000001):0.0689764,51:0.110770):0.760094,52:1.989321):0.665656):0.0915538,((((44:0.822243,46:2.553427):0.178611,45:1.093889):0.761861,48:1.252585):0.292671,47:1.245140):0.563692):0.43009):0.804294):0.213777,15:0.868587):0.285879):0.362731):0.0815328):0.0811501):0.112581):0.0670937,(4:0.315960,5:0.490387):0.407151);
 415: 5 -30265.29589 -31059.7059 (0:0.138827,(1:0.112681,(2:0.253460,(3:0.278446,((6:0.458422,7:0.477718):0.173012,(((((8:0.000001,9:0.000001):0.216298,10:0.351002):0.459337,11:0.891381):0.128822,(12:0.000001,13:0.000001):0.624129):0.275591,((14:2.751493,((((((16:0.000001,17:0.000001):0.196973,18:0.133489):0.15502,19:0.453325):0.405374,(((21:0.821862,22:0.919299):0.607423,23:0.847580):0.930206,((((24:0.095383,25:0.065684):0.206838,(26:0.071994,27:0.265467):0.0669074):0.225718,(28:1.119924,29:0.631559):0.295678):0.164838,((30:0.345039,(31:0.251614,32:0.809240):0.079966):0.206157,(33:0.206000,34:0.312850):0.0634784):0.254637):0.33163):0.185597):0.228377,20:0.876010):0.310593,(35:1.049697,(((((((36:0.168030,37:0.162796):0.0534199,38:0.019893):0.965923,39:0.969194):0.130258,(41:0.254443,(42:0.019041,43:0.045030):0.185447):1.07855):0.334893,40:1.199343):0.416729,(((44:0.590223,46:2.805593):0.358715,45:0.966880):0.806665,(47:0.983575,48:1.474425):0.641723):0.831273):0.108974,(((49:0.000001,50:0.000001):0.108951,51:0.073718):1.0073,52:1.318510):0.784977):0.626007):0.989713):2.27976e-06):0.169994,15:0.949485):0.335419):0.0501047):0.0791232):0.0721643):0.0155835):0.106367,(4:0.257788,5:0.450450):0.34998);
 416: 1 -30739.43283 -31073.8916 (0:0.252593,1:0.135688,(2:0.308469,(((3:0.301878,(((14:2.585660,20:0.403526):0.209009,((((16:0.000001,17:0.000001):0.195965,18:0.131513):0.121369,19:0.389074):0.337738,(((21:0.612402,22:1.213493):0.459479,23:0.943505):0.702036,((((((24:0.100220,25:0.061954):0.261482,26:0.114146):0.084873,27:0.147606):0.267551,(28:1.025773,29:0.817357):0.320657):0.334514,((((30:0.402097,31:0.235933):0.171927,32:0.778868):0.256031,33:0.159493):0.0958429,34:0.227470):0.174742):0.357732,(35:1.554766,(((((((36:0.141350,37:0.144082):0.039444,38:0.009231):0.86617,39:0.893734):0.150403,(41:0.193618,(42:0.032049,43:0.043767):0.204051):0.744264):0.361246,40:0.939513):0.535512,(((49:0.000001,50:0.000001):0.058508,51:0.134881):0.799985,52:1.717474):0.776618):0.271605,(((44:0.958654,45:0.948200):0.240247,46:2.569896):0.322286,(47:1.121975,48:1.392801):0.593936):0.435255):0.364781):1.06778):0.110846):0.203677):0.340864):0.393797,15:0.964401):0.441625):0.0883863,((6:0.460474,7:0.582519):0.142274,((((8:0.000001,9:0.000001):0.366363,10:0.177720):0.32634,(12:0.000001,13:0.000001):0.931781):0.0797292,11:0.658002):0.352764):0.159974):0.0975016,(4:0.283023,5:0.483055):0.346518):0.064149):0.0279262);
 417: 2 -31391.87692 -31072.35792 (0:0.174810,(1:0.122663,(2:0.265309,((3:0.315666,(((((8:0.000001,9:0.000001):0.398996,10:0.238015):0.436575,(12:0.000001,13:0.000001):0.822595):0.180653,11:0.845053):0.321694,((14:2.236093,15:0.648562):0.33216,((((((16:0.000001,17:0.000001):0.237381,18:0.143956):0.101657,19:0.426890):0.302639,((((((24:0.060183,25:0.092015):0.188367,28:1.440367):0.118524,(26:0.144309,27:0.174146):0.0431655):0.202298,32:1.184104):0.128782,29:0.891683):0.197301,((30:0.305893,31:0.334049):0.286661,(33:0.143575,34:0.274967):0.196925):0.11291):0.600776):0.117356,((21:0.955470,22:1.267441):0.393708,23:0.847697):0.855477):0.254976,(20:0.606051,(35:1.706678,(((((((36:0.151492,38:0.033877):0.0618168,37:0.160835):0.79988,39:0.949555):0.319022,(41:0.278809,(42:0.023339,43:0.030629):0.185602):0.657594):0.360548,40:0.981033):0.656231,(((44:0.865130,45:1.021084):0.547788,48:1.457359):0.0840976,(46:2.202130,47:1.225986):0.394037):0.800474):0.29564,(((49:0.000001,50:0.000001):0.0231249,51:0.119546):1.32815,52:1.694805):0.383268):0.437473):1.15391):0.115008):0.273407):0.501098):0.060534):0.153045,(6:0.524492,7:0.536039):0.102862):0.085867):0.0600459):0.135365,(4:0.242599,5:0.568429):0.494178);
 418: 1 -31303.24149 -31057.93917 (0:0.257720,(1:0.118617,((3:0.321336,(((((8:0.000001,9:0.000001):0.185948,10:0.200812):0.419002,11:0.676002):0.18439,(12:0.000001,13:0.000001):0.951906):0.255495,((((((14:1.337235,((21:0.812452,22:1.085528):0.323058,23:1.054962):0.655114):0.326968,((((24:0.074919,25:0.083520):0.208642,(26:0.137605,27:0.155272):0.0788737):0.223247,(28:0.973007,29:0.808442):0.260089):0.226562,((30:0.320110,(31:0.217700,32:0.794410):0.125593):0.271191,(33:0.159384,34:0.284227):0.23712):0.0671376):0.293845):0.257257,(((16:0.000001,17:0.000001):0.151506,18:0.104114):0.14628,19:0.362465):0.585091):0.293724,20:0.527553):0.246655,(35:1.384856,(((((((36:0.178613,37:0.210138):0.0559109,38:0.023526):0.831112,39:0.817013):0.163126,(41:0.158835,(42:0.029679,43:0.030708):0.259051):0.873916):0.255398,40:1.108225):0.309844,(((49:0.000001,50:0.000001):0.0957338,51:0.115806):0.755157,52:1.468649):1.12418):0.0623424,(((44:0.964785,46:1.923647):0.132178,45:0.915317):0.390621,(47:1.786646,48:1.554993):0.308668):0.95259):0.45456):0.856302):0.348982,15:0.958340):0.231466):0.122718):0.125565,((4:0.353402,5:0.559669):0.244705,(6:0.504550,7:0.520997):0.122058):0.127111):0.0998159):0.0328628,2:0.248345);
 419: 1 -30452.28355 -31085.50514 (0:0.193051,1:0.135837,(2:0.210957,(3:0.336181,(((4:0.400517,5:0.473295):0.142356,(6:0.575083,7:0.685266):0.108552):0.0821275,(((((8:0.000001,9:0.000001):0.275704,10:0.212403):0.329927,11:0.652208):0.253409,(12:0.000001,13:0.000001):0.819484):0.235684,((14:2.308466,15:0.354654):0.600167,((((((16:0.000001,17:0.000001):0.196201,18:0.120463):0.147491,19:0.293970):0.639111,(((21:0.817030,22:1.221065):0.450082,23:0.843652):0.69475,((((((((24:0.087476,25:0.053013):0.252384,26:0.106436):0.119246,27:0.107152):0.252161,(28:1.000838,29:0.624059):0.511746):0.262957,32:0.603920):0.189801,(33:0.179615,34:0.361040):0.176446):0.220574,31:0.373893):0.081937,30:0.151769):0.667857):0.130105):0.184463,20:0.414731):0.0300758,((35:1.594498,(((49:0.000001,50:0.000001):0.0541615,51:0.162794):0.895822,52:1.334311):0.954444):0.264415,((((((36:0.169531,37:0.151661):0.0855297,38:0.000003):0.842642,39:0.772634):0.0677345,(41:0.154895,(42:0.014545,43:0.035657):0.245193):0.769943):0.574049,40:0.842116):0.425301,(((44:1.607508,45:1.142809):0.431789,46:1.864958):0.415338,(47:1.360658,48:1.306121):0.711679):0.507331):0.405482):1.2703):0.379204):0.543776):0.115776):0.122461):0.0973718):0.0250926);
 420: 1 -31156.36441 -31081.9076 (0:0.212646,((1:0.154688,(((4:0.302593,5:0.391407):0.3741,(6:0.405094,7:0.466271):0.217858):0.0554859,((((8:0.000001,9:0.000001):0.246057,10:0.270328):0.453141,11:0.907586):0.222904,((12:0.000001,13:0.000002):0.64258,((((14:2.260940,20:0.369091):0.319588,(((16:0.000001,17:0.000001):0.106077,(18:0.101002,19:0.495336):0.0548073):0.5231,(((21:0.693465,22:1.041339):0.612843,23:0.715137):0.675673,((((24:0.060494,25:0.118297):0.169635,(26:0.058767,27:0.221214):0.0842515):0.25543,(28:1.162500,29:0.660763):0.269426):0.288931,(((30:0.297965,31:0.265006):0.185936,(33:0.162316,34:0.311106):0.141342):0.128383,32:0.892771):0.129355):0.280261):0.253629):0.295392):0.319627,15:0.720562):0.144102,((35:1.789382,(((49:0.000001,50:0.000001):0.0658189,51:0.124566):1.10092,52:1.614267):0.536317):0.222423,((((((36:0.143004,37:0.182250):0.0627103,38:0.020190):0.742475,39:1.054124):0.337357,(41:0.269203,(42:0.023595,43:0.039092):0.162215):0.947777):0.351402,40:0.999495):0.49281,((44:1.267906,(45:0.801157,46:2.937140):0.239029):0.633512,(47:0.933894,48:1.490524):0.326608):0.971586):0.292092):1.05377):0.210048):0.379909):0.162444):0.0735109):0.0678556,2:0.220860):0.082869,3:0.524252);
 421: 1 -30789.14018 -31063.41372 (0:0.333871,1:0.088350,(2:0.300321,((3:0.382190,(((((8:0.000001,9:0.000001):0.344229,10:0.118032):0.386396,11:0.910732):0.303977,(12:0.000001,13:0.000002):0.855581):0.302638,(((((((14:2.492077,(((24:0.080825,25:0.101341):0.116433,(26:0.094921,27:0.236922):0.0974328):0.275291,(28:0.995096,29:0.661875):0.234237):0.117941):0.119707,(((30:0.303377,31:0.419679):0.10339,32:0.896723):0.123739,(33:0.260477,34:0.346601):0.0820749):0.338965):0.307459,((21:0.539446,22:1.208276):0.476153,23:0.628333):0.908998):0.168584,(((16:0.000001,17:0.000001):0.154435,18:0.123416):0.097151,19:0.292170):0.634715):0.170475,(35:1.424141,((((((36:0.138926,37:0.233014):0.0869653,38:0.001112):0.810988,(41:0.200077,(42:0.022610,43:0.034765):0.156838):0.915682):0.186909,39:0.873990):0.277162,40:0.884102):0.672256,(((((44:0.889846,46:2.683497):0.0911636,45:0.869195):0.681502,47:1.021818):0.266814,48:0.990239):0.546043,(((49:0.000001,50:0.000001):0.0834851,51:0.086236):0.98526,52:1.799262):0.464202):0.295632):0.141784):1.21683):0.0980681,20:0.578442):0.35605,15:1.153810):0.277032):0.056181):0.0700183,(((4:0.421561,5:0.386950):0.318526,7:0.552442):0.127641,6:0.671618):0.185531):0.0747375):0.054434);
 422: 4 -31299.32835 -31056.02955 (0:0.136046,((1:0.116950,(3:0.433478,((6:0.354933,7:0.491406):0.247857,(((((8:0.000001,9:0.000001):0.338715,10:0.175127):0.376384,11:0.955733):0.265937,(12:0.000001,13:0.000001):0.767522):0.297615,((((14:2.174275,20:0.571034):0.138727,(((((16:0.000001,17:0.000001):0.195155,18:0.049907):0.0597682,19:0.360987):0.56986,((((24:0.062409,25:0.063833):0.146835,(26:0.076462,27:0.227219):0.073945):0.331526,(28:1.113043,29:0.640690):0.286015):0.255998,(((30:0.306149,31:0.349378):0.178509,32:0.992731):0.0698876,(33:0.210031,34:0.266381):0.139167):0.189176):0.658585):0.086369,((21:0.734677,22:1.364012):0.208148,23:0.833381):0.986701):0.241354):0.16002,(35:1.458812,(((((((36:0.143937,37:0.165225):0.043883,38:0.020500):0.856877,39:0.871234):0.236741,(41:0.218334,(42:0.014078,43:0.029630):0.140395):0.589198):0.337247,40:0.937059):0.367216,(((44:1.445380,45:1.126196):0.166781,46:2.234946):0.521041,(47:1.364128,48:1.085556):0.263293):0.480363):0.238514,(((49:0.000001,50:0.000001):0.0961175,51:0.084578):1.10407,52:1.880229):1.15711):0.474143):0.953116):0.302663,15:0.453926):0.438453):0.112808):0.122186):0.153284):0.0383559,2:0.262786):0.103943,(4:0.290449,5:0.624290):0.407832);
 423: 1 -30945.04372 -31080.9613 (0:0.213972,1:0.150111,(2:0.333463,(((3:0.254294,(((((8:0.000001,9:0.000001):0.302169,10:0.295743):0.311285,11:0.705632):0.210581,(12:0.000001,13:0.000001):0.990946):0.329431,(((14:2.083476,(35:1.605704,((((((36:0.197002,37:0.140203):0.0447672,38:0.008967):0.916695,39:0.960260):0.190499,(41:0.224494,(42:0.018340,43:0.038587):0.195585):0.763902):0.635566,40:0.918483):0.291172,((((44:1.174960,(45:0.913617,46:2.003831):0.131529):0.520947,48:1.574108):0.215766,47:1.915236):0.53964,(((49:0.000001,50:0.000001):0.053161,51:0.143597):0.9721,52:1.476725):1.18957):0.292734):0.344097):0.312829):0.348402,(((((16:0.000001,17:0.000001):0.263672,18:0.090193):0.166558,19:0.377580):0.367695,((21:0.683819,22:1.230356):0.408815,23:0.936881):0.966414):0.170108,(20:0.686120,((((((((24:0.045830,25:0.098547):0.133383,28:1.424427):0.12316,29:1.201829):0.0161776,26:0.139661):0.1313,27:0.145445):0.49437,32:0.684176):0.310139,((30:0.351985,31:0.301105):0.295741,33:0.194847):0.0359831):0.107454,34:0.259924):0.432448):0.0354072):0.248679):0.430746,15:0.714589):0.339312):0.167636):0.0723772,(6:0.574112,7:0.612571):0.215295):0.0912066,(4:0.313982,5:0.516320):0.343169):0.0938861):0.0408064);
 424: 1 -29726.79382 -31073.8916 (0:0.262179,1:0.187243,(2:0.232650,(((3:0.279953,(((14:2.029255,20:0.624248):0.104764,((((16:0.000001,17:0.000001):0.195609,18:0.159195):0.143154,19:0.332975):0.523363,(((21:0.586793,22:1.255761):0.748592,23:1.107707):0.91417,(((((24:0.077065,25:0.122978):0.231864,(26:0.102999,27:0.244458):0.0611884):0.137651,(28:1.072575,29:0.572779):0.384485):0.373106,((((30:0.254859,31:0.288296):0.20124,32:0.923558):0.150978,33:0.203012):0.0862797,34:0.357292):0.185369):0.292711,(35:1.399318,(((((((36:0.182131,37:0.143225):0.0204271,38:0.028104):0.947894,39:0.991132):0.06518,(41:0.221460,(42:0.015146,43:0.053499):0.202095):0.59385):0.241803,40:1.090775):0.295097,(((49:0.000001,50:0.000001):0.067029,51:0.128784):1.31009,52:1.258411):0.845453):0.145834,(((44:1.055287,46:1.983125):0.34091,45:1.185473):0.483431,(47:1.246231,48:1.376155):0.495606):0.630481):0.289324):1.52455):0.106468):0.131054):0.307917):0.365949,15:0.950870):0.367714):0.0806632,((6:0.436578,7:0.663352):0.0828285,((((8:0.000001,9:0.000001):0.212486,10:0.310155):0.430438,11:0.801846):0.2768,(12:0.000001,13:0.000001):0.824109):0.323971):0.193513):0.121215,(4:0.363899,5:0.457847):0.309441):0.0728163):0.0133994);
 425: 2 -30870.6931 -31079.8916 (0:0.318953,1:0.155984,(2:0.248115,(((3:0.259704,(((14:2.392267,20:0.412366):0.41699,((((16:0.000001,17:0.000001):0.21699,18:0.131888):0.143106,19:0.318576):0.437032,(((21:0.797514,22:1.156574):0.321639,23:0.665483):1.05772,(((((24:0.103454,25:0.077376):0.15109,(26:0.059769,27:0.267708):0.10874):0.28287,(28:1.050476,29:0.823450):0.184833):0.194817,(((30:0.300800,31:0.421973):0.245556,32:1.042929):0.110567,(33:0.234671,34:0.308975):0.132584):0.180136):0.392587,(35:1.820755,(((((((36:0.175159,37:0.187916):0.0412524,38:0.002486):0.955102,39:0.998832):0.165692,(41:0.264842,(42:0.024256,43:0.047501):0.136831):0.813107):0.212896,40:0.921026):0.459855,((44:1.043258,(45:1.265743,46:1.999402):0.173045):0.630276,(47:1.717673,48:0.866432):0.487148):0.53197):0.413534,(((49:0.000001,50:0.000001):0.0514704,51:0.130589):1.189,52:1.480122):0.749918):0.231521):0.963829):0.167513):0.207872):0.223349):0.170474,15:1.071813):0.371116):0.0797451,((6:0.419412,7:0.565371):0.135412,((((8:0.000001,9:0.000001):0.261457,10:0.245925):0.367088,11:0.781875):0.184292,(12:0.000001,13:0.000001):0.794141):0.193829):0.142721):0.106366,(4:0.211601,5:0.415567):0.312161):0.0447119):0.0088102);
 426: 1 -31316.33944 -31061.86284 (0:0.270944,1:0.156036,(2:0.269576,((3:0.297588,((6:0.377782,7:0.610286):0.260073,(((((8:0.000001,9:0.000001):0.310072,10:0.233141):0.310276,11:0.987592):0.276304,(12:0.000001,13:0.000001):0.759861):0.27872,((14:3.182733,((((((16:0.000001,17:0.000001):0.254509,18:0.093119):0.181806,19:0.321338):0.465298,(((21:0.860388,22:1.076512):0.56462,23:0.910939):0.574542,((((24:0.053310,25:0.080779):0.142221,(26:0.084313,27:0.207013):0.0887698):0.176431,(28:1.139083,29:0.724837):0.183601):0.255073,((30:0.263891,(31:0.211992,32:0.728772):0.143206):0.220898,(33:0.129241,34:0.339174):0.128382):0.205317):0.352249):0.137343):0.20602,20:0.879686):0.250365,(35:1.477540,(((((((36:0.143559,38:0.053532):0.0581795,37:0.084100):0.82619,39:0.950412):0.33483,(41:0.236190,(42:0.016921,43:0.061333):0.136481):0.637855):0.28844,40:1.140951):0.36629,(((49:0.000001,50:0.000001):0.122185,51:0.072853):0.791713,52:1.777230):0.851968):0.179265,((44:1.522865,(45:1.191996,46:2.240822):0.096146):0.649239,(47:1.499946,48:1.255465):0.366345):0.587446):0.210392):0.932794):0.0619705):0.263423,15:0.768148):0.304422):0.0504522):0.118221):0.0841849,(4:0.345737,5:0.511179):0.241916):0.141352):0.0210537);
 427: 2 -30673.29399 -31055.48271 (0:0.193650,(1:0.071973,(2:0.198399,((3:0.229639,(((14:2.271479,(35:1.687936,(((((((36:0.121340,37:0.165135):0.0661803,38:0.014516):0.920088,39:0.978347):0.201488,(41:0.193872,(42:0.036105,43:0.026740):0.142583):0.919633):0.318498,40:1.000436):0.243022,(((49:0.000001,50:0.000001):0.104544,51:0.100253):1.04325,52:1.764766):0.882148):0.177042,(((44:1.001918,45:1.001377):0.160812,46:2.199207):0.431595,(47:1.296437,48:1.405084):0.333085):0.574565):0.164047):0.977317):2.03954e-06,(((((16:0.000001,17:0.000001):0.170689,18:0.058755):0.0522997,19:0.321788):0.327171,(((21:0.668335,22:0.904240):0.573676,23:0.701798):0.9129,(((((24:0.052923,25:0.076325):0.255994,26:0.070049):0.149729,27:0.070864):0.346411,(28:0.924520,29:0.617585):0.186577):0.201351,(((30:0.291850,31:0.201645):0.170259,32:0.672363):0.125072,(33:0.156368,34:0.259091):0.141098):0.108409):0.53084):0.171658):0.401781,20:0.571935):0.16585):0.315047,15:0.854869):0.491059):0.104833,((6:0.393598,7:0.533318):0.203996,((((8:0.000001,9:0.000001):0.228372,10:0.234684):0.302259,11:0.727513):0.203018,(12:0.000001,13:0.000001):0.932954):0.267538):0.118895):0.0880646):0.0755716):0.0661451,(4:0.269376,5:0.498649):0.366965);
 428: 2 -31686.47262 -31059.72559 (0:0.300454,1:0.177968,(2:0.210627,(((3:0.471634,(((((8:0.000001,9:0.000001):0.263482,10:0.296082):0.185271,11:0.787535):0.279394,(12:0.000001,13:0.000001):0.830294):0.216211,(((((((14:2.729413,29:0.496034):0.179339,((((24:0.069371,25:0.094754):0.162994,(26:0.083178,27:0.259284):0.12452):0.215835,28:1.317747):0.202195,((((30:0.412993,31:0.396563):0.192328,32:0.808182):0.221843,33:0.295233):0.0593366,34:0.247513):0.463152):0.162698):0.423009,((21:0.833707,22:1.199069):0.745256,23:0.575876):1.28192):0.245674,(((16:0.000001,17:0.000001):0.182469,18:0.121800):0.158905,19:0.294113):0.37458):0.149151,20:0.823525):0.171236,((35:2.154025,(((49:0.000001,50:0.000001):0.0809079,51:0.135939):1.13297,52:1.194442):0.753355):0.333512,(((((36:0.144804,37:0.191888):0.05735,38:0.024351):0.843904,(39:0.931215,(41:0.136817,(42:0.020407,43:0.053251):0.19259):1.02722):0.132117):0.717782,40:0.692168):0.675015,(((44:0.978330,(45:1.042775,46:2.211617):0.274648):0.457704,48:1.403724):0.26306,47:1.317701):1.13115):0.172239):0.839005):0.25492,15:1.207358):0.187476):0.0677655):0.0565762,(6:0.410165,7:0.626349):0.152878):0.0432132,(4:0.437072,5:0.396402):0.253935):0.0893065):0.0324016);
 429: 1 -31561.31831 -31056.47793 (0:0.194607,(1:0.114185,(2:0.245937,(((3:0.381882,((((14:2.695022,20:0.492175):0.252277,((((16:0.000001,17:0.000001):0.209264,18:0.119454):0.139807,19:0.333119):0.59594,(((21:0.817599,22:1.130482):0.404882,23:0.721660):0.925361,(((((24:0.096465,25:0.067416):0.185003,(26:0.132911,27:0.212684):0.099689):0.210238,29:0.833728):0.233595,28:1.208214):0.162013,(((30:0.307247,31:0.385685):0.0803597,32:0.788508):0.192257,(33:0.248056,34:0.335817):0.111873):0.258541):0.394091):0.126594):0.298158):0.212538,((35:0.985271,(((49:0.000001,50:0.000001):0.0980759,51:0.128477):1.40937,52:2.074223):0.819434):0.45872,((((((36:0.149541,37:0.145012):0.0622263,38:0.018978):0.966037,39:0.819854):0.169408,(41:0.276251,(42:0.020819,43:0.040625):0.115007):0.716752):0.44884,40:0.925269):0.453087,((44:1.164863,(45:0.913667,46:2.624258):0.456673):0.411418,(47:1.289848,48:1.089315):0.387738):0.706909):0.162832):1.13516):0.280533,15:0.971451):0.419099):0.0341511,((((8:0.000001,9:0.000001):0.376909,10:0.334622):0.331881,11:0.977879):0.202585,(12:0.000001,13:0.000001):0.846494):0.271302):0.0548274,(6:0.415078,7:0.418529):0.295053):0.089726):0.0693114):0.163864,(4:0.303170,5:0.528339):0.373538);
 430: 1 -31160.0364 -31071.60953 (0:0.166371,(1:0.127577,(2:0.159300,(((3:0.209450,(((14:1.922774,(35:2.024576,(((((36:0.165892,37:0.154219):0.0427377,38:0.020906):0.788886,(39:0.917871,(41:0.192953,(42:0.031451,43:0.053884):0.178301):0.8013):0.174697):0.461956,40:0.860913):0.428695,((((44:1.014152,46:1.780745):0.168349,45:0.866894):0.516211,(47:0.855867,48:1.522599):0.36573):0.655417,(((49:0.000001,50:0.000001):0.0925845,51:0.108144):0.843315,52:1.466955):0.887528):0.252181):0.312564):0.389673):0.373714,((((((16:0.000001,17:0.000001):0.188402,18:0.081987):0.15127,19:0.325616):0.350352,((21:0.892573,22:1.153946):0.348049,23:0.754782):1.01586):0.129811,((((((24:0.064995,25:0.093883):0.210045,26:0.054486):0.0580118,(28:0.864029,29:0.693950):0.39293):0.110053,27:0.076358):0.35631,32:0.781759):0.113291,((30:0.282033,31:0.278590):0.173865,(33:0.278972,34:0.264849):0.189005):0.128902):0.404415):0.241337,20:0.551504):0.0909039):0.257701,15:0.822558):0.353105):0.0533694,((((8:0.000001,9:0.000001):0.257539,10:0.279039):0.269425,11:0.865566):0.293899,(12:0.000001,13:0.000001):0.833321):0.18493):0.0755504,(6:0.648544,7:0.608095):0.135664):0.121234):0.0492287):0.0543064,(4:0.201696,5:0.559227):0.308304);
 431: 1 -31048.96941 -31068.38502 (0:0.275431,1:0.167859,(2:0.364743,(3:0.468839,(((4:0.405543,5:0.338090):0.363204,(6:0.527512,7:0.572205):0.126789):0.0773366,(((((8:0.000001,9:0.000001):0.332318,10:0.232035):0.399075,(12:0.000001,13:0.000002):0.703681):0.138477,11:1.274615):0.304644,((((14:2.228881,20:0.351909):0.260222,(((((16:0.000001,17:0.000001):0.163335,18:0.106147):0.198049,19:0.361414):0.418465,((((24:0.069823,25:0.062123):0.174132,(26:0.083181,27:0.191869):0.0747939):0.238245,(28:0.975288,29:0.624716):0.157599):0.305395,(((30:0.261068,31:0.304283):0.168797,32:0.954415):0.0932417,(33:0.194509,34:0.307632):0.0915724):0.202569):0.530105):0.0650827,((21:0.897128,22:1.197530):0.646242,23:0.815742):1.02992):0.233887):0.197849,((35:1.534825,(((49:0.000001,50:0.000001):0.103712,51:0.092320):1.14511,52:1.419788):0.737523):0.350512,((((((36:0.156975,37:0.127337):0.0655244,38:0.020623):0.988358,39:0.910118):0.169852,(41:0.134794,(42:0.033925,43:0.024648):0.181702):0.826845):0.467461,40:0.889865):0.409936,(((44:1.210007,(45:1.334581,46:2.315566):0.344273):0.449078,48:1.341209):0.219804,47:1.304767):1.24567):0.153349):0.999737):0.151073,15:0.779895):0.365877):0.0643348):0.0741467):0.100052):0.0276267);
 432: 4 -30086.2955 -31063.91458 (0:0.153796,(1:0.110092,(2:0.221234,(3:0.347058,((6:0.406431,7:0.436600):0.156273,(((((8:0.000001,9:0.000001):0.290233,10:0.181550):0.226608,11:0.969508):0.229454,(12:0.000001,13:0.000001):0.796517):0.193126,(14:2.307480,(15:0.816299,(((((((16:0.000001,17:0.000001):0.168997,18:0.102601):0.129939,19:0.335893):0.461603,((21:0.791760,22:1.020820):0.206873,23:0.922003):0.951409):0.0356151,((((((24:0.080061,25:0.095737):0.189898,(26:0.124956,27:0.156727):0.0748165):0.216145,(28:0.976533,29:0.758452):0.352522):0.325387,32:0.741508):0.205703,(33:0.219210,34:0.264667):0.162907):0.0403383,(30:0.248786,31:0.368548):0.209102):0.588423):0.301829,20:0.699956):0.0479393,(35:1.969733,((((((36:0.170106,37:0.168156):0.0694782,38:0.008955):0.69304,39:0.856487):0.221345,(41:0.157055,(42:0.014764,43:0.046971):0.23132):0.845769):0.265117,40:1.056938):0.7197,((((44:1.068132,45:1.218024):0.416578,46:2.523640):0.522283,(47:1.264633,48:1.466758):0.315696):0.433902,(((49:0.000001,50:0.000001):0.033517,51:0.129448):0.981494,52:1.533702):0.953253):0.237747):0.437992):0.999687):0.288415):0.142443):0.445499):0.110078):0.13399):0.0983583):0.0462196):0.0376222,(4:0.208896,5:0.449704):0.396485);
 433: 1 -30931.94702 -31084.02385 (0:0.189109,(1:0.103640,((3:0.384261,(4:0.452494,5:0.508517):0.305998):0.0890746,((6:0.433211,7:0.571869):0.223051,((((8:0.000001,9:0.000001):0.398376,10:0.162429):0.32229,(11:1.264208,(12:0.000001,13:0.000001):0.654028):0.233934):0.343158,((14:1.972675,15:0.617605):0.31746,(((((((16:0.000001,17:0.000001):0.233134,18:0.056854):0.234561,19:0.305984):0.43036,((((((24:0.065527,25:0.057112):0.10948,28:1.353587):0.151708,(26:0.063358,29:1.017251):0.080625):0.191543,27:0.097536):0.34787,32:0.757569):0.141106,((30:0.226310,31:0.313940):0.238048,(33:0.119611,34:0.308521):0.154836):0.303614):0.484475):0.107673,((21:0.599821,22:0.684010):0.320551,23:0.841832):0.800414):0.210241,(35:2.028255,((((((36:0.151363,37:0.172435):0.0387936,38:0.021948):0.649636,39:1.243413):0.124335,(41:0.168684,(42:0.047746,43:0.033850):0.120598):0.899624):0.383045,40:0.698549):0.358863,(((((44:1.001036,46:2.040713):0.269528,45:0.984385):0.58887,47:1.429020):0.530387,48:1.794046):0.536834,(((49:0.000001,50:0.000001):0.114633,51:0.093050):0.619894,52:1.831398):1.0157):0.294986):0.33619):0.637605):0.100945,20:0.685313):0.272221):0.311511):0.049759):0.157168):0.0731209):0.0327405,2:0.368596);
 434: 1 -30728.26542 -31057.71377 (0:0.265938,(1:0.132039,2:0.267880):0.0208373,((3:0.280810,(((((8:0.000001,9:0.000001):0.300444,10:0.254518):0.364123,11:0.704995):0.24281,(12:0.000001,13:0.000002):0.884572):0.24231,(((14:2.053511,20:0.344713):0.226319,((((16:0.000001,17:0.000001):0.166505,18:0.091542):0.151617,19:0.331151):0.427291,(((21:0.724370,22:1.364964):0.335338,23:0.954178):0.612685,((((24:0.057255,25:0.081271):0.190443,(26:0.124194,27:0.211097):0.0662376):0.182331,(28:1.156755,29:0.707433):0.18678):0.284526,((30:0.220013,(31:0.187589,32:0.906702):0.13282):0.290119,(33:0.194706,34:0.318097):0.127638):0.170431):0.396425):0.158817):0.25848):0.329568,(15:0.829500,(35:1.612380,((((((36:0.151449,37:0.145949):0.0565557,38:0.026307):0.841984,39:0.703848):0.16929,((41:0.204963,(42:0.024161,43:0.032136):0.178137):0.389272,((((44:1.093601,46:2.324899):0.250648,45:0.963205):0.565209,47:1.253975):0.339824,48:1.345069):1.01001):0.3748):0.430531,40:1.090509):0.248619,(((49:0.000001,50:0.000001):0.0835792,51:0.087960):1.13983,52:1.495061):0.639945):0.402156):0.719753):0.166265):0.493151):0.0754711):0.104851,((4:0.376805,5:0.632074):0.270089,(6:0.563451,7:0.517535):0.121885):0.151916):0.102295);
 435: 1 -31035.57896 -31062.61921 (0:0.148971,(1:0.140121,(2:0.306640,(3:0.435211,((6:0.509923,7:0.465198):0.192067,(((((8:0.000001,9:0.000001):0.317589,10:0.162684):0.239261,11:0.747995):0.268339,(12:0.000001,13:0.000001):0.848034):0.183983,(((14:2.286485,(35:1.439150,(((((((36:0.139801,37:0.165816):0.0476243,38:0.000851):1.10148,39:1.008524):0.223514,(41:0.193262,(42:0.023568,43:0.033285):0.105369):0.854065):0.467178,40:1.002955):0.259204,(((44:1.059602,46:1.704852):0.230594,45:1.314679):0.596311,(47:1.076938,48:1.206444):0.490589):0.770424):0.292677,(((49:0.000001,50:0.000001):0.0740997,51:0.083013):0.936134,52:1.486905):1.0578):0.378998):0.600765):0.109867,((((((16:0.000001,17:0.000001):0.19006,18:0.099020):0.0663569,19:0.308826):0.581411,((((((24:0.036608,25:0.050538):0.152359,(28:1.113875,29:0.704147):0.260522):0.0837084,26:0.029465):0.174522,27:0.066360):0.373054,32:0.743946):0.176046,((30:0.255623,31:0.289976):0.233419,(33:0.205813,34:0.349138):0.141841):0.148478):0.418319):0.0796778,((21:1.089317,22:1.103142):0.47226,23:0.752851):1.40974):0.37933,20:0.560388):0.207999):0.36618,15:0.623515):0.533265):0.147711):0.151125):0.146631):0.0614552):0.0774161,(4:0.235681,5:0.576457):0.473551);
 436: 1 -31376.69579 -31056.55272 (0:0.139537,(1:0.118822,(2:0.270793,(3:0.405015,(((6:0.462679,7:0.644820):0.128287,(((8:0.000001,9:0.000001):0.367774,10:0.180511):0.305925,11:0.845056):0.417376):0.078056,((12:0.000001,13:0.000001):0.732065,((((14:2.054448,(35:1.757254,(((((((36:0.206828,37:0.196658):0.0427243,38:0.002032):0.690176,39:0.847592):0.225979,(41:0.171933,(42:0.030594,43:0.044051):0.161268):0.811903):0.325851,(((49:0.000001,50:0.000001):0.0921148,51:0.139434):1.02232,52:2.147026):1.44642):0.248911,40:0.892763):0.396867,((((44:0.768252,46:2.860794):0.361332,45:1.083238):0.522688,47:1.209812):0.277617,48:1.566985):0.754805):0.414129):1.0193):0.167568,(((((16:0.000001,17:0.000001):0.26428,18:0.098356):0.0614128,19:0.346101):0.489061,((21:0.616511,22:1.118631):0.84594,23:0.850210):0.863401):0.0731951,(((((24:0.099989,25:0.071308):0.188642,26:0.117332):0.0783159,27:0.134137):0.398245,((30:0.361032,31:0.317257):0.238944,(32:0.903538,(33:0.228663,34:0.342303):0.0690252):0.129024):0.343536):0.113178,(28:0.936897,29:0.731386):0.231668):0.391789):0.309487):0.234919,20:0.615214):0.383783,15:1.012539):0.373477):0.305986):0.143093):0.0942383):0.0211192):0.159323,(4:0.153537,5:0.562280):0.516933);
 437: 1 -30950.81966 -31060.41879 (0:0.213376,(1:0.125184,((3:0.465247,((6:0.386573,7:0.457319):0.220635,(((((8:0.000001,9:0.000001):0.347893,10:0.209574):0.371928,11:0.843690):0.307253,(12:0.000001,13:0.000001):0.810538):0.345637,(((14:2.635738,20:0.406386):0.283742,((((16:0.000001,17:0.000001):0.158036,18:0.111029):0.159934,19:0.309764):0.357256,((21:0.858615,(22:1.158786,23:0.904493):0.1242):0.716017,((((24:0.072405,25:0.059651):0.205945,(26:0.110328,27:0.181615):0.0660578):0.317887,(28:1.128093,29:0.787454):0.234816):0.288418,((30:0.224391,(31:0.244430,32:0.883936):0.192302):0.26213,(33:0.225028,34:0.315608):0.135472):0.170649):0.369225):0.160965):0.196641):0.397351,(15:0.896475,(35:1.458214,(((((((36:0.134948,37:0.161037):0.0645753,38:0.030125):0.712842,39:0.892474):0.312182,(41:0.202046,(42:0.015135,43:0.061396):0.22657):0.838882):0.22941,40:0.871441):0.501926,(((44:0.700986,46:2.206450):0.343771,45:0.874628):0.754598,(47:1.186695,48:1.323705):0.353513):0.70434):0.266265,(((49:0.000001,50:0.000001):0.04762,51:0.139629):1.03827,52:1.527588):0.532906):0.487836):1.00925):0.300889):0.263583):0.0787806):0.0684128):0.0424627,(4:0.462443,5:0.543234):0.267947):0.0866295):0.0315552,2:0.314673);
 438: 1 -31725.10141 -31063.13918 (0:0.211585,1:0.159572,(2:0.321579,(((3:0.409270,(((((8:0.000001,9:0.000001):0.286725,10:0.287868):0.290178,11:0.840643):0.248297,(12:0.000001,13:0.000001):0.839477):0.253627,((((14:2.832420,20:0.686251):0.124825,((((16:0.000001,17:0.000001):0.155231,18:0.079979):0.0805535,19:0.418233):0.527716,(((21:0.763338,22:1.143428):0.751061,23:0.531744):0.894065,(((((24:0.102807,25:0.069722):0.0833327,(26:0.127837,27:0.184897):0.109746):0.18085,(28:1.009705,29:0.793358):0.293278):0.304011,32:0.988016):0.227174,((30:0.303056,31:0.396006):0.298743,(33:0.263246,34:0.349432):0.0742023):0.0653768):0.44947):0.0457195):0.328005):0.289078,(35:1.330937,(((((((36:0.157280,37:0.140830):0.0888172,38:0.000003):0.853647,39:0.803517):0.415311,(41:0.199743,(42:0.029345,43:0.024007):0.182374):0.698103):0.40569,40:1.011703):0.399573,(((44:0.993934,46:2.516923):0.187029,45:1.089804):0.371318,(47:1.172871,48:1.529602):0.532788):0.782786):0.280157,(((49:0.000001,50:0.000001):0.0408343,51:0.137952):1.21565,52:1.199815):1.24527):0.336425):1.01189):0.167209,15:0.961512):0.369954):0.0577811):0.133277,(6:0.456765,7:0.505652):0.306928):0.20114,(4:0.302047,5:0.549231):0.250987):0.186055):0.037189);
 439: 1 -31034.13109 -31064.69708 (0:0.157437,((1:0.141835,(3:0.373304,(((6:0.356854,7:0.555054):0.246601,(((8:0.000001,9:0.000001):0.338271,10:0.242021):0.433651,(11:0.757324,(12:0.000001,13:0.000001):0.584377):0.234862):0.209757):0.126487,((14:1.888672,15:0.270124):0.372724,((((((16:0.000001,17:0.000001):0.156645,18:0.106874):0.0867085,19:0.295650):0.260344,(((21:0.843060,22:0.946917):0.339816,23:0.455759):0.736982,((((((24:0.034706,25:0.074026):0.233269,26:0.071227):0.0702795,27:0.144054):0.232835,28:0.988770):0.0663923,29:0.661714):0.228481,(((30:0.312817,31:0.248994):0.179572,32:0.600751):0.123641,(33:0.205258,34:0.233969):0.112024):0.209336):0.335246):0.348152):0.157627,20:0.623040):0.265493,(35:1.371984,((((((36:0.199409,37:0.164128):0.0436455,38:0.023030):0.843795,39:0.803015):0.163176,(40:1.314778,(41:0.199033,(42:0.034136,43:0.026990):0.141615):0.556866):0.17645):0.572669,(((44:1.465064,46:2.735523):0.267041,45:1.295900):0.542038,(47:0.969773,48:1.169787):0.46707):0.500708):0.282729,(((49:0.000001,50:0.000001):0.0568237,51:0.100426):1.30836,52:1.301840):0.354519):0.450918):0.728861):0.179207):0.369112):0.066079):0.113842):0.0398293,2:0.279090):0.049834,(4:0.295683,5:0.581767):0.34127);
 440: 4 -30114.53163 -31063.63253 (0:0.187581,(1:0.158714,2:0.321626):2.99369e-06,((3:0.386794,(((6:0.485677,7:0.540415):0.15918,((((8:0.000001,9:0.000001):0.262959,10:0.215469):0.330721,11:0.757041):0.124445,(12:0.000001,13:0.000001):0.873012):0.333896):0.0792188,(((14:2.033468,((35:1.528568,(((49:0.000001,50:0.000001):0.0791178,51:0.124469):1.30387,52:1.432284):0.597321):0.451769,(((((36:0.130860,37:0.121365):0.0537416,38:0.045208):1.00525,39:1.020451):0.253037,((41:0.191326,(42:0.025084,43:0.043661):0.159148):0.659243,(((44:1.262282,(45:0.671780,46:2.651265):0.398517):0.542098,47:1.303362):0.410173,48:1.236740):0.61863):0.430245):0.333123,40:0.803110):0.554705):0.543318):0.437023,(((((16:0.000001,17:0.000001):0.17976,18:0.113388):0.119104,19:0.344710):0.448691,(((21:1.193287,22:0.807455):0.368484,23:0.805873):1.14787,((((24:0.073126,25:0.099600):0.154491,(26:0.144092,27:0.167401):0.102196):0.255189,(28:1.115497,29:0.698303):0.152762):0.255609,(((30:0.232904,31:0.306256):0.0818335,32:0.898243):0.111798,(33:0.197586,34:0.284653):0.0888659):0.183377):0.613454):0.160352):0.192596,20:0.800878):0.157609):0.204665,15:0.837852):0.438389):0.110683):0.0732066,(4:0.252669,5:0.481890):0.38271):0.0940688);
 441: 1 -31455.00461 -31080.75922 (0:0.106058,((1:0.076536,((4:0.328800,5:0.460755):0.347349,((6:0.459129,(((((8:0.000001,9:0.000001):0.320546,10:0.079618):0.384376,11:0.764848):0.282142,(12:0.000001,13:0.000001):0.656026):0.254972,(((14:2.372041,(35:1.776896,(((((((36:0.166260,37:0.139775):0.0743015,38:0.012706):0.764533,39:0.808389):0.368984,(41:0.189046,(42:0.022371,43:0.034200):0.179905):0.595492):0.48591,40:0.925611):0.219394,(((49:0.000001,50:0.000001):0.0861279,51:0.119587):0.897769,52:1.416399):0.812711):0.11597,((((44:0.972037,46:2.515700):0.153968,45:1.049308):0.865543,47:0.969560):0.442253,48:1.304028):0.726404):0.450271):0.371081):0.100563,(((((16:0.000001,17:0.000001):0.126497,18:0.130876):0.116347,19:0.347111):0.348215,(((21:1.087029,22:1.120759):0.402659,23:1.043829):0.915789,(((((24:0.077215,25:0.051614):0.202618,(26:0.134411,27:0.162413):0.110437):0.153986,(28:1.046765,29:0.733118):0.215137):0.406087,((30:0.193695,31:0.350508):0.310298,(33:0.247233,34:0.240065):0.0845099):0.0473892):0.224028,32:0.929523):0.285436):0.318262):0.310177,20:0.788049):0.24936):0.28233,15:0.658553):0.370973):0.10785):0.0605209,7:0.430769):0.178942):0.0634182):0.0791646,2:0.237192):0.0998018,3:0.481746);
 442: 1 -30484.92709 -31092.51885 (0:0.079133,(1:0.122552,(2:0.304919,((3:0.407348,(((((8:0.000001,9:0.000001):0.29491,10:0.219774):0.205434,11:0.693816):0.320299,(12:0.000001,13:0.000001):0.725257):0.219212,((((14:2.076853,((35:1.794763,(((((36:0.118818,37:0.142027):0.0460195,38:0.023694):0.780567,39:0.979219):0.0874805,((41:0.364278,42:0.024553):0.0190136,43:0.020381):1.18572):0.393616,40:0.707666):0.525787):0.237942,((((44:1.097090,46:2.315833):0.182512,45:1.187444):0.688193,(47:0.591447,48:1.484478):0.72833):0.477483,(((49:0.000001,50:0.000001):0.0826443,51:0.069992):0.47075,52:2.242378):0.934502):0.302428):0.639404):0.213189,(((((16:0.000001,17:0.000001):0.302042,18:0.093054):0.147234,19:0.281766):0.168706,((21:0.644653,22:0.850024):0.341199,23:0.787283):1.20201):0.0874527,((((24:0.044343,25:0.069602):0.177415,(26:0.117280,27:0.202829):0.0379877):0.18647,(28:0.984434,29:0.484080):0.251336):0.12931,(((30:0.281705,31:0.316617):0.192536,32:0.854855):0.122774,(33:0.213674,34:0.265567):0.0900014):0.244269):0.510967):0.0816682):0.175274,20:0.569416):0.431264,15:1.019207):0.23706):0.0320753):0.0628641,(5:0.652762,(6:0.417313,7:0.377531):0.0708233):0.158357):0.119688):0.0607379):0.179908,4:0.623751);
 443: 1 -30220.70836 -31070.95361 (0:0.280327,1:0.135301,(2:0.264218,(((3:0.480275,((6:0.420029,7:0.491937):0.153977,((((8:0.000001,9:0.000001):0.28165,11:0.979755):0.115155,10:0.180778):0.271643,(12:0.000001,13:0.000001):0.994544):0.270696):0.197447):0.0219418,((14:2.174884,(((((16:0.000001,17:0.000001):0.16982,18:0.070829):0.169555,19:0.238179):0.477844,(((21:0.957976,22:1.176864):0.320793,23:0.802054):0.601632,(((((24:0.054726,25:0.073717):0.266024,26:0.067622):0.130319,27:0.122839):0.297744,((28:1.045436,29:0.690549):0.223159,(((30:0.330963,31:0.372307):0.136346,32:0.773704):0.150794,(33:0.197006,34:0.299763):0.102709):0.201122):0.111617):0.459412,(35:1.664445,(((((((36:0.163969,37:0.198248):0.0355424,38:0.019539):0.935376,39:0.722375):0.202223,(41:0.216992,(42:0.031809,43:0.024217):0.184467):0.808386):0.403268,40:1.148502):0.308918,((44:1.456954,(45:1.098096,46:2.107182):0.255779):0.662754,(47:1.553993,48:1.113550):0.380269):0.413745):0.491928,(((49:0.000001,50:0.000001):0.0979226,51:0.065072):0.925818,52:1.534950):0.876075):0.273743):0.616872):0.176926):0.224558):0.203111,20:0.417344):0.21971):0.280107,15:0.884884):0.50854):0.0404483,(4:0.406477,5:0.436639):0.295883):0.0754759):0.0438236);
 444: 5 -30404.1068 -31057.59022 (0:0.183036,(1:0.156030,(((3:0.284631,(((((8:0.000001,9:0.000001):0.253863,10:0.228851):0.297022,11:0.635240):0.168456,(12:0.000001,13:0.000001):0.708112):0.248379,((((14:2.734220,20:0.466502):0.17915,(((((16:0.000002,17:0.000001):0.197139,18:0.082168):0.066163,19:0.406717):0.271635,((21:0.535770,22:1.181974):0.398073,23:0.641629):0.94113):0.0620249,((((24:0.051713,25:0.084486):0.161281,(26:0.081803,27:0.194731):0.0806026):0.142852,(28:0.900650,29:0.714242):0.241006):0.341966,((30:0.336037,31:0.307298):0.154878,(32:0.881369,(33:0.231292,34:0.245277):0.103893):0.0860982):0.166802):0.457525):0.329939):0.20566,(35:1.391687,(((((((36:0.150743,37:0.143355):0.0952039,38:0.000003):0.814774,39:0.854792):0.197464,(41:0.151259,(42:0.027961,43:0.022822):0.140684):0.700426):0.284105,40:0.986908):0.493421,(((49:0.000001,50:0.000001):0.0701209,51:0.082251):0.976507,52:1.748252):0.87784):0.114351,(((44:0.984490,(45:0.905134,46:1.860081):0.276427):0.626079,48:1.290255):0.224493,47:1.307339):0.529508):0.518384):0.582026):0.181283,15:0.775726):0.270202):0.128491):0.0874035,(6:0.429817,7:0.569782):0.322795):0.0569286,(4:0.362999,5:0.430371):0.399024):0.0322932):0.017223,2:0.289474);
 445: 3 -30323.73146 -31060.96615 (0:0.167552,(1:0.166850,(2:0.304274,(3:0.425412,((6:0.453504,7:0.561359):0.240358,(((((8:0.000001,9:0.000001):0.318345,10:0.244021):0.259278,11:0.915971):0.259994,(12:0.000001,13:0.000001):0.85067):0.257657,(((14:1.936368,((((((16:0.000001,17:0.000001):0.228993,18:0.073233):0.186353,19:0.379176):0.373829,((21:0.551887,22:1.048201):0.341829,23:0.862489):0.944089):0.145037,((((24:0.057705,25:0.072836):0.168661,(26:0.104834,27:0.218756):0.0769179):0.285966,(28:1.009349,29:0.644646):0.12395):0.346583,(((30:0.269331,31:0.403200):0.145008,32:0.865776):0.103711,(33:0.250514,34:0.229763):0.114495):0.151663):0.48227):0.265233,20:0.676741):0.160594):0.258079,(((35:1.834187,(((49:0.000001,50:0.000001):0.0855468,51:0.080902):1.25441,52:1.734260):0.457161):0.358861,((44:1.293863,(45:1.208212,46:2.298816):0.457959):0.776668,(47:1.460738,48:1.534041):0.213972):0.639842):0.011472,(((((36:0.160106,37:0.177862):0.0593122,38:0.000002):0.903813,39:1.172053):0.206236,(41:0.201847,(42:0.030168,43:0.053768):0.118621):0.853807):0.318869,40:0.884890):0.5887):1.20604):0.159065,15:0.863938):0.495969):0.0666742):0.116591):0.108774):0.0273937):0.0696588,(4:0.305193,5:0.437077):0.396453);
 446: 1 -29977.14114 -31071.60953 (0:0.234095,((1:0.127078,(((3:0.390907,(((14:2.543208,(((35:1.881188,(((44:1.087424,45:0.839682):0.110583,46:2.104244):0.280332,(47:1.292810,48:1.637482):0.340682):0.736913):0.213861,(((((36:0.148967,37:0.155831):0.0687648,38:0.000003):0.700072,39:0.950943):0.152611,(41:0.269710,(42:0.026367,43:0.049635):0.1518):0.768724):0.447462,40:0.818204):0.390106):0.335417,(((49:0.000001,50:0.000001):0.110278,51:0.095349):0.520504,52:1.462099):0.644807):0.591104):0.226022,(((((16:0.000001,17:0.000001):0.185819,18:0.093658):0.124262,(19:0.173726,((21:0.665041,22:1.152358):0.520684,23:0.799733):1.37093):0.149413):0.282786,((((24:0.071401,25:0.062144):0.204071,(26:0.089623,(28:1.089887,29:0.828655):0.281328):0.0553953):0.155086,27:0.083017):0.360934,(((30:0.169656,31:0.310861):0.290356,(33:0.173948,34:0.435064):0.0703769):0.166006,32:0.718810):0.153602):0.434034):0.236359,20:0.732406):0.173732):0.309562,15:0.640481):0.326239):0.104883,((((8:0.000001,9:0.000001):0.255049,10:0.284435):0.32717,11:1.038228):0.292487,(12:0.000001,13:0.000001):0.705213):0.256601):0.107142,(6:0.608997,7:0.568105):0.234074):0.143407):0.0355933,2:0.356436):0.148888,(4:0.274082,5:0.433804):0.412218);
 447: 1 -31775.73911 -31081.89428 (0:0.143555,(1:0.113613,(2:0.234148,(((3:0.184967,15:1.145274):0.217127,((((8:0.000001,9:0.000001):0.266902,10:0.198924):0.25672,(11:0.658743,(12:0.000001,13:0.000001):0.793245):0.198884):0.243349,((((((14:3.030185,(((24:0.083575,25:0.077320):0.170974,(26:0.111211,27:0.230836):0.0602152):0.255586,(28:1.012021,29:0.606312):0.204767):0.0632686):0.366994,((30:0.295046,(31:0.318715,32:0.986222):0.100655):0.230851,(33:0.150738,34:0.420613):0.0842612):0.147333):0.400182,((21:1.118313,22:1.146858):0.641365,23:0.922066):0.883467):0.0849614,(((16:0.000001,17:0.000001):0.222416,18:0.077855):0.0770453,19:0.354369):0.473886):0.399805,20:0.664405):0.265717,(35:1.365504,((((((36:0.208283,38:0.055201):0.103637,37:0.055196):0.609124,39:1.268849):0.20342,(41:0.203722,(42:0.022114,43:0.034742):0.173919):0.895481):0.23028,40:1.017318):0.333756,(((((44:1.054349,46:2.655630):0.251279,45:1.089307):0.739776,47:1.554219):0.393215,48:1.492007):0.665161,(((49:0.000001,50:0.000001):0.0738308,51:0.115911):0.788465,52:1.443376):0.521821):0.398669):0.538768):1.11719):0.51976):0.175405):0.112022,(6:0.446775,7:0.521538):0.237256):0.109075):0.0176179):0.0679008,(4:0.194730,5:0.437274):0.394628);
 448: 1 -30258.2628 -31067.6985 (0:0.220030,(1:0.153544,(2:0.185818,(4:0.236028,5:0.439596):0.387422):0.0277057):0.0763574,(3:0.237394,((6:0.618735,(7:0.585387,((((8:0.000001,9:0.000001):0.230426,10:0.212492):0.337942,11:0.738134):0.124323,(12:0.000001,13:0.000001):0.83221):0.317448):0.0567334):0.0338463,(((14:2.053268,20:0.595477):0.176177,((((16:0.000001,17:0.000001):0.125464,18:0.081640):0.0821775,19:0.297664):0.453643,(((21:0.848539,22:0.896618):0.407195,23:0.682171):0.862108,(((((24:0.057301,25:0.072713):0.200934,(26:0.080351,27:0.197444):0.0352391):0.209553,(28:0.957189,29:0.661107):0.320451):0.279779,((((30:0.237867,31:0.363989):0.223468,32:0.841605):0.211061,33:0.191454):0.0943307,34:0.199255):0.174635):0.331397,(35:1.383380,(((((((36:0.157211,37:0.156711):0.0514734,38:0.018426):0.642742,39:0.786652):0.159347,(41:0.181955,(42:0.015270,43:0.048749):0.203296):0.904808):0.240255,40:0.986488):0.515008,(((49:0.000001,50:0.000001):0.0944319,51:0.076524):1.03215,52:1.563238):1.17418):0.217522,(((44:1.717353,45:0.920837):0.358694,46:2.249828):0.268961,(47:1.164743,48:1.273252):0.620758):0.575538):0.336177):0.878285):0.0932885):0.096844):0.208922):0.419324,15:1.030887):0.508167):0.130135):0.0789908);
 449: 1 -30819.29963 -31074.84547 (0:0.166824,(1:0.170940,((2:0.162517,((6:0.443428,7:0.674005):0.103405,(((((8:0.000001,9:0.000001):0.269632,10:0.289535):0.240561,11:0.928357):0.234575,(12:0.000001,13:0.000001):0.8087):0.116739,(((14:2.217934,20:0.399227):0.260624,(((((16:0.000001,17:0.000001):0.160114,18:0.110825):0.153592,19:0.281165):0.459893,(((21:0.826187,22:1.151060):0.261653,23:0.608484):0.914178,((((((24:0.070650,25:0.082851):0.173247,(28:0.912166,29:0.781566):0.500883):0.074333,26:0.076386):0.143747,27:0.105057):0.443917,32:0.624786):0.244227,((30:0.237987,31:0.328583):0.249756,(33:0.157914,34:0.279165):0.126544):0.145448):0.421981):0.204829):0.20614,((35:1.611919,(((49:0.000001,50:0.000001):0.0563729,51:0.122737):1.22965,52:1.442974):0.757852):0.363359,(((((36:0.172692,37:0.187143):0.0577213,38:0.037157):0.739056,39:0.836055):0.225263,((41:0.224761,(42:0.003421,43:0.039537):0.197103):0.474436,(((44:0.863403,(45:0.800116,46:2.908368):0.323717):0.768856,47:1.620887):0.209011,48:1.183078):0.869842):0.406232):0.237762,40:0.827037):0.529142):0.923443):0.148465):0.440624,15:1.048120):0.327179):0.0894384):0.207257):0.0860811,3:0.517869):0.0144953):0.151273,(4:0.270588,5:0.549501):0.391087);
 450: 2 -31632.55723 -31067.88335 (0:0.147950,(1:0.161437,(2:0.188702,(((3:0.298853,(((14:2.069429,20:0.624380):0.162326,(((((16:0.000001,17:0.000001):0.316863,18:0.058900):0.065899,19:0.344313):0.397646,((21:0.638173,22:1.422259):0.159629,23:1.038826):1.28733):0.0734867,((((((24:0.063787,25:0.064691):0.281114,26:0.095164):0.0474684,(28:0.978145,29:0.809079):0.372467):0.0937522,27:0.088818):0.433857,32:0.694491):0.137118,((30:0.318215,31:0.299850):0.214225,(33:0.237274,34:0.342880):0.106575):0.116647):0.511438):0.236533):0.264523,(15:0.964608,(35:1.375278,(((((((36:0.179500,37:0.145280):0.0424273,38:0.050945):0.673536,39:0.938626):0.225019,(41:0.189292,(42:0.021914,43:0.035095):0.208018):0.764151):0.404672,40:0.964763):0.480335,(((49:0.000001,50:0.000001):0.128907,51:0.105448):1.09221,52:1.628011):0.968948):0.2029,(((44:0.919294,46:2.488134):0.19974,45:0.953822):0.661244,(47:0.992646,48:1.597768):0.307117):0.775056):0.402745):0.749973):0.313111):0.667358):0.0489706,((((8:0.000001,9:0.000001):0.305663,10:0.236226):0.310844,11:1.010938):0.182643,(12:0.000001,13:0.000001):0.960942):0.299264):0.0815706,(6:0.524778,7:0.707077):0.190462):0.0967265):0.0651146):0.0836252,(4:0.254724,5:0.694049):0.321555);
 451: 1 -30013.12574 -31064.79312 (0:0.205482,(1:0.111589,(((3:0.354768,(((14:2.680382,(35:1.658017,(((((((36:0.136874,37:0.157415):0.0530579,38:0.000003):0.811048,39:0.976668):0.0605933,(41:0.224210,(42:0.037075,43:0.053327):0.136039):0.760272):0.39498,40:1.131578):0.323357,(((49:0.000001,50:0.000001):0.105944,51:0.147469):0.841685,52:1.732862):0.813947):0.132133,(((44:1.041554,46:2.951544):0.28594,45:1.143890):0.5141,(47:1.121608,48:1.761199):0.334478):0.640734):0.607385):0.643335):0.102107,(((((16:0.000001,17:0.000001):0.210804,18:0.104808):0.140269,19:0.315877):0.334972,(((21:0.700047,22:1.200590):0.60284,23:1.014031):0.691702,((((((24:0.043471,25:0.081660):0.169398,26:0.106620):0.0522782,(28:1.004076,29:0.541395):0.540505):0.15265,27:0.015137):0.36634,32:0.977082):0.190975,((30:0.290802,31:0.280488):0.194879,(33:0.152606,34:0.368198):0.20387):0.0970201):0.429795):0.205852):0.297383,20:0.590462):0.0817302):0.335762,15:0.909857):0.66267):0.0974887,((6:0.441919,7:0.510210):0.123255,((((8:0.000001,9:0.000001):0.290593,10:0.207406):0.266687,11:0.892211):0.286991,(12:0.000001,13:0.000001):0.853106):0.366931):0.133304):0.0722106,(4:0.349317,5:0.570265):0.291748):0.111813):0.0399265,2:0.298102);
 452: 3 -30739.49569 -31062.84721 (0:0.193816,1:0.125139,(2:0.332469,(3:0.355009,(((4:0.198244,5:0.447685):0.252676,(6:0.410549,7:0.477091):0.267155):0.108524,(((((8:0.000001,9:0.000001):0.364185,10:0.224133):0.276528,11:0.603677):0.176579,(12:0.000001,13:0.000001):0.664377):0.321424,((14:2.088440,((((((16:0.000001,17:0.000001):0.232237,18:0.025662):0.0914386,19:0.295392):0.41604,((21:0.919107,22:0.665285):0.423738,23:1.157550):0.992975):0.231255,((((24:0.060765,25:0.076005):0.119928,(26:0.137274,27:0.192008):0.0706959):0.297484,(28:0.917430,29:0.551670):0.194654):0.378242,(((30:0.320874,31:0.358332):0.11923,32:0.851164):0.125518,(33:0.179058,34:0.233174):0.150108):0.1042):0.488378):0.25981,20:0.521196):0.154194):0.129286,(15:0.735790,(35:1.750467,(((((((36:0.159030,37:0.179739):0.0471234,38:0.007320):0.934559,39:1.068633):0.140459,(41:0.186258,(42:0.030026,43:0.071391):0.156355):0.97576):0.601961,40:0.748988):0.294994,((((44:1.401812,45:0.838094):0.258029,46:2.080415):0.469897,47:1.104463):0.35463,48:1.058424):0.646711):0.472084,(((49:0.000001,50:0.000001):0.0666605,51:0.109462):1.10813,52:1.392654):0.72084):0.393649):0.58492):0.126436):0.527501):0.0174569):0.0933975):0.113086):0.0375799);
 453: 1 -30483.8454 -31058.22232 (0:0.208708,(1:0.087541,(2:0.236589,(3:0.432278,(((6:0.344180,7:0.492177):0.14679,((((8:0.000001,9:0.000001):0.382371,10:0.227203):0.30244,11:0.843107):0.264349,(12:0.000001,13:0.000001):0.637617):0.323235):0.0653021,((((14:1.981977,20:0.498503):0.273539,((((16:0.000001,17:0.000001):0.227689,18:0.088933):0.19502,19:0.267164):0.273976,(((21:0.663261,22:0.910316):0.246308,23:1.176828):0.889038,((((24:0.014582,25:0.127001):0.195092,(26:0.070434,27:0.251291):0.0631298):0.305678,(28:1.030744,29:0.555635):0.262357):0.181466,(((30:0.272478,31:0.383809):0.168784,32:0.810481):0.100609,(33:0.210667,34:0.242370):0.134373):0.231135):0.473242):0.131778):0.291615):0.36944,15:0.840771):0.184185,(35:1.409147,(((((((36:0.195790,38:0.060381):0.03313,37:0.093855):1.07834,39:0.721040):0.500053,(41:0.179170,(42:0.011110,43:0.043625):0.227479):0.786049):0.409592,(((49:0.000001,50:0.000001):0.0974984,51:0.090699):0.908939,52:1.649276):1.38292):0.0712139,(((44:0.906239,45:1.172803):0.364312,46:2.039068):0.483506,(47:1.395379,48:1.267889):0.325858):0.694445):0.166825,40:1.175390):0.462846):1.00939):0.381122):0.132968):0.142334):0.0308067):0.0629592,(4:0.228608,5:0.519319):0.367157);
 454: 4 -31731.31829 -31061.04443 (0:0.132434,(1:0.139792,(2:0.263772,((3:0.475656,(((((8:0.000001,9:0.000001):0.369762,10:0.212738):0.255806,11:0.965284):0.277105,(12:0.000001,13:0.000001):0.826002):0.270287,((((14:2.421176,20:0.291008):0.372647,((((16:0.000001,17:0.000001):0.171457,18:0.066419):0.182056,19:0.300571):0.563483,(((21:0.766656,22:0.938075):0.187454,23:0.733142):0.748656,((((((24:0.071087,25:0.078124):0.179726,(26:0.116240,27:0.219400):0.0464424):0.288869,(28:1.262152,29:0.573021):0.227992):0.386825,32:0.639559):0.272644,(33:0.154085,34:0.321670):0.150434):0.0287177,(30:0.192952,31:0.281134):0.257821):0.34388):0.198663):0.214758):0.474626,15:0.939025):0.0255436,(35:1.787833,(((((((36:0.130066,37:0.170399):0.0574184,38:0.015628):0.79906,39:0.974700):0.214046,(41:0.352265,(42:0.012408,43:0.037954):0.133232):0.878685):0.305063,40:0.864919):0.497398,((((44:1.189193,45:1.066819):0.378782,46:2.644021):0.673372,48:1.436312):0.131129,47:1.624227):0.851168):0.0964313,(((49:0.000001,50:0.000001):0.050618,51:0.149061):1.30873,52:1.669944):0.357633):0.515896):0.705142):0.206597):0.115926):0.0741715,(6:0.497463,7:0.684605):0.232269):0.109067):0.0222531):0.132472,(4:0.206942,5:0.546429):0.515894);
 455: 1 -31200.92141 -31092.18458 (0:0.286527,(1:0.159680,(3:0.374723,(((4:0.367015,5:0.470534):0.227853,(6:0.424132,7:0.432065):0.203806):0.112291,((((8:0.000001,9:0.000001):0.248033,10:0.209734):0.242623,11:0.846078):0.414187,((12:0.000001,13:0.000002):0.528981,((((((((14:2.120165,22:0.638117):0.208436,21:0.835317):0.618216,23:0.832541):0.61567,((((24:0.079406,25:0.048884):0.110702,(26:0.114673,27:0.161985):0.0526059):0.280375,(28:1.009705,29:0.484192):0.165132):0.360865,(((30:0.272023,31:0.246724):0.20941,32:0.961879):0.0630181,(33:0.202467,34:0.325987):0.0909147):0.286136):0.364724):0.0879678,(((16:0.000001,17:0.000001):0.160704,18:0.122550):0.119856,19:0.282908):0.480998):0.217264,20:0.892294):0.255995,(35:2.349460,(((((((36:0.144361,37:0.140793):0.0333629,38:0.035718):0.855868,39:0.911723):0.253345,(41:0.228834,(42:0.039118,43:0.047766):0.140881):1.03099):0.285915,40:0.930125):0.430844,((((44:1.282927,45:0.943903):0.724194,46:2.557776):0.462879,47:1.405316):0.325979,48:1.241691):0.743975):0.342716,(((49:0.000001,50:0.000001):0.0707228,51:0.126574):1.0422,52:1.732130):0.802894):0.525664):0.362115):0.138578,15:0.905517):0.234788):0.325251):0.147445):0.0748645):0.104345):0.00803752,2:0.256603);
 456: 1 -31704.20237 -31068.93174 (0:0.166612,(1:0.144053,(2:0.288247,(3:0.299959,(((6:0.487145,7:0.501268):0.208564,((((8:0.000001,9:0.000001):0.40516,10:0.187221):0.311435,11:0.757760):0.279205,(12:0.000001,13:0.000001):0.974716):0.188063):0.0547645,((((14:2.367017,20:0.466844):0.307143,(((16:0.000001,17:0.000001):0.183374,18:0.121051):0.214347,19:0.218188):0.450789):0.261495,(((21:0.622830,22:0.849328):0.419399,23:0.666762):0.653995,((((((24:0.030319,25:0.083600):0.334979,26:0.081686):0.0975979,27:0.088328):0.214677,29:0.787299):0.0925505,28:1.115680):0.157545,(((30:0.317338,31:0.237779):0.185304,32:0.866761):0.16409,(33:0.101814,34:0.288231):0.0336237):0.279184):0.521031):0.132438):0.299428,(15:0.817658,(35:1.177959,(((((((36:0.155934,37:0.138468):0.0743763,38:0.020727):0.788588,39:0.956833):0.121747,(41:0.187618,(42:0.017796,43:0.050380):0.152153):0.887914):0.474607,40:0.961642):0.347059,(((44:0.980529,46:2.149291):0.0772128,45:1.640521):0.926894,(47:0.824837,48:1.147157):0.699593):0.567864):0.267079,(((49:0.000001,50:0.000001):0.0841174,51:0.088371):1.32305,52:1.654442):0.863806):0.235862):0.801659):0.152247):0.4289):0.183272):0.104047):0.0565544):0.0817609,(4:0.220955,5:0.663176):0.349506);
 457: 1 -30371.66396 -31062.75766 (0:0.254373,(1:0.135095,((3:0.341517,(((((8:0.000001,9:0.000001):0.225433,10:0.244234):0.385222,11:0.724754):0.184526,(12:0.000001,13:0.000001):0.745068):0.223517,((((14:2.479184,20:0.716393):0.184994,(((((16:0.000001,17:0.000001):0.172029,18:0.086122):0.0787686,19:0.288954):0.634299,((((((24:0.057903,25:0.098393):0.213555,(26:0.128493,27:0.150157):0.0844368):0.192248,(28:1.156467,29:0.519682):0.301201):0.351192,32:0.864874):0.148333,(33:0.202542,34:0.295967):0.0961016):0.064465,(30:0.300104,31:0.258534):0.259987):0.716022):0.121334,((21:0.753895,22:0.913907):0.670841,23:0.776238):0.777415):0.190978):0.193708,((35:1.653200,((44:1.089478,(45:0.745128,46:2.248991):0.203511):0.642165,(47:1.122827,48:1.297948):0.570086):0.717143):0.440314,(((((36:0.164482,37:0.176331):0.0957316,38:0.000002):0.673944,(39:0.888941,(41:0.203308,(42:0.017983,43:0.051926):0.163814):1.11154):0.120758):0.551216,40:0.836668):0.412374,(((49:0.000001,50:0.000001):0.0553639,51:0.105518):0.885111,52:1.555326):1.23711):0.218827):1.02378):0.214303,15:0.868873):0.527303):0.170116):0.0560296,(6:0.471737,7:0.640763):0.216732):0.123631):0.0554555,(2:0.179135,(4:0.246692,5:0.615360):0.382911):0.118731);
 458: 1 -30311.03016 -31059.58958 (0:0.180842,(1:0.127580,((3:0.344704,((6:0.412586,7:0.681901):0.244399,(((((8:0.000001,9:0.000001):0.267303,10:0.169618):0.284443,11:1.050591):0.306527,(12:0.000001,13:0.000001):0.872412):0.243007,(((((((((14:1.981652,29:0.729540):0.161397,((24:0.034997,25:0.102098):0.173291,(26:0.054571,27:0.223382):0.0834763):0.290042):0.108662,28:1.110642):0.122935,((30:0.250379,31:0.246741):0.203288,(32:0.923016,(33:0.173373,34:0.302182):0.132204):0.10146):0.267513):0.313089,((21:0.738672,22:1.069629):0.429593,23:0.557480):0.771988):0.194473,(((16:0.000002,17:0.000001):0.251211,18:0.090453):0.0589103,19:0.384855):0.367734):0.183614,20:0.763802):0.327164,15:0.800649):0.153338,(35:1.497230,((((((36:0.187927,37:0.145045):0.0526992,38:0.017409):0.814478,(39:0.862950,(41:0.190764,(42:0.037077,43:0.037057):0.210025):0.711043):0.171767):0.327808,40:1.229684):0.198217,((44:1.307682,(45:0.988382,46:2.594903):0.180373):0.661783,(47:1.057096,48:1.141674):0.410184):0.798344):0.306874,(((49:0.000001,50:0.000001):0.0648817,51:0.142323):1.36409,52:1.432922):0.655226):0.673489):0.700647):0.308454):0.0785762):0.129546):0.0622019,(4:0.341968,5:0.542323):0.340722):0.100153):0.0425481,2:0.335925);
 459: 1 -30688.05801 -31064.27894 (0:0.157468,(1:0.131617,(2:0.273970,((3:0.228831,((((14:2.874144,20:0.498385):0.234412,((((16:0.000001,17:0.000001):0.259958,18:0.082215):0.18907,19:0.419491):0.357584,(((21:0.744784,22:1.207686):0.5151,23:0.873679):0.90862,(((((24:0.100591,25:0.090845):0.211286,26:0.121260):0.113216,27:0.114304):0.288519,(28:1.010107,29:0.699500):0.18852):0.141365,((30:0.248800,31:0.244483):0.222661,(32:0.725579,(33:0.165063,34:0.290683):0.191429):0.0805988):0.166987):0.245069):0.295248):0.357524):0.134308,(35:1.593253,(((((((36:0.153376,37:0.158456):0.043908,38:0.019589):0.651983,39:1.050369):0.301613,(41:0.239406,(42:0.026115,43:0.032591):0.150884):0.945899):0.546916,40:0.854037):0.30893,(((44:1.203202,45:1.022053):0.34129,46:2.508127):0.425793,(47:1.080087,48:1.199118):0.214334):0.556309):0.276816,(((49:0.000001,50:0.000001):0.100035,51:0.076545):0.999291,52:1.792531):0.623127):0.489306):0.684777):0.264123,15:0.821650):0.333897):0.051341,((6:0.539328,7:0.462197):0.0598307,((((8:0.000001,9:0.000001):0.336282,10:0.176766):0.277636,11:0.774856):0.230815,(12:0.000001,13:0.000001):0.845555):0.210193):0.0982019):0.102372):0.0267796):0.0724293,(4:0.274104,5:0.520560):0.269355);
 460: 3 -31253.44194 -31057.48948 (0:0.267052,(1:0.097777,(2:0.240702,((3:0.315439,(((((8:0.000001,9:0.000001):0.341951,10:0.260246):0.325116,11:0.987802):0.242033,(12:0.000001,13:0.000001):0.702674):0.119201,(((14:2.518329,20:0.504617):0.458576,(((((16:0.000001,17:0.000001):0.243075,18:0.080409):0.139767,19:0.335098):0.368562,((21:0.825377,22:1.141474):0.461784,23:0.663128):1.1326):0.187337,((((((24:0.064412,25:0.055741):0.149906,(26:0.130686,27:0.175911):0.054062):0.257229,29:0.838057):0.204853,(((30:0.245081,31:0.308656):0.129157,32:0.763767):0.144546,(33:0.283810,34:0.275715):0.167686):0.312189):0.11493,28:1.113453):0.353855,(35:1.738142,(((((((36:0.158600,37:0.163684):0.0695544,38:0.025009):0.728805,39:1.014973):0.366915,(41:0.234421,(42:0.026108,43:0.036043):0.149298):0.636446):0.228907,40:1.195900):0.329252,((44:1.081290,(45:1.011886,46:2.274238):0.157757):0.496886,(47:1.441423,48:1.238011):0.567982):0.569936):0.736383,(((49:0.000001,50:0.000001):0.0968808,51:0.132377):1.30786,52:1.501428):0.874257):0.321532):0.881087):0.130606):0.287094):0.195347,15:1.088432):0.285871):0.248987):0.0925179,(6:0.496545,7:0.483802):0.320074):0.099016):0.0286166):0.0940467,(4:0.290419,5:0.508478):0.260387);
 461: 1 -31249.91584 -31086.9928 (0:0.183388,(1:0.187657,(2:0.349471,(3:0.358893,(((((8:0.000001,9:0.000001):0.304079,10:0.108592):0.285198,11:0.812413):0.245445,(12:0.000001,13:0.000001):0.956544):0.206562,(((((14:2.611842,20:0.420886):0.210651,(((16:0.000001,17:0.000001):0.159154,18:0.046151):0.242635,19:0.256115):0.5731):0.321973,(((21:1.086016,22:1.027243):0.353296,23:0.969041):0.502225,(((((((24:0.072267,25:0.060491):0.224413,26:0.058111):0.104522,27:0.112747):0.280252,(28:1.017821,29:0.644408):0.311623):0.362354,32:0.881162):0.221722,(33:0.171063,34:0.319652):0.0800213):0.0840565,(30:0.257232,31:0.356597):0.121873):0.445004):0.298777):0.17373,(35:1.946200,((((((36:0.164253,37:0.151897):0.0372362,38:0.030025):0.808087,(39:1.015361,((41:0.409943,42:0.022871):0.0261214,43:0.031168):0.884119):0.0554574):0.290791,40:1.273285):0.441504,((44:1.377436,(45:1.123995,46:1.668130):0.135798):0.823625,(47:1.321262,48:1.152798):0.264403):0.580577):0.298728,(((49:0.000001,50:0.000001):0.0755332,51:0.104697):0.965454,52:1.535394):0.759983):0.15989):0.707331):0.259792,15:0.554742):0.457914):0.122839):0.242339):0.0093497):0.0509482,((4:0.280774,5:0.487601):0.385272,(6:0.468840,7:0.514080):0.422577):0.113724);
 462: 1 -30280.24751 -31057.59022 (0:0.257020,(1:0.168174,(((3:0.327622,(((((8:0.000001,9:0.000001):0.250514,10:0.236002):0.384817,11:0.777367):0.316616,(12:0.000001,13:0.000001):0.737774):0.208004,(((14:2.963935,20:0.294507):0.24286,(((((16:0.000002,17:0.000001):0.224139,18:0.056865):0.163149,19:0.343369):0.316247,((21:0.651902,22:1.051516):0.456294,23:0.630993):0.913732):0.0826314,((((24:0.042061,25:0.067310):0.219184,(26:0.083130,27:0.214519):0.0792568):0.148258,(28:1.126232,29:0.695745):0.296034):0.452118,(((30:0.303607,31:0.347201):0.199534,32:1.061462):0.160433,(33:0.273643,34:0.256073):0.0430774):0.10957):0.460212):0.307613):0.601133,(15:0.814812,(35:1.562596,(((((((36:0.160930,37:0.174042):0.0748928,38:0.000003):0.791295,39:0.788964):0.145945,(41:0.193208,(42:0.032008,43:0.027048):0.153917):0.712094):0.40461,40:0.659267):0.548977,(((49:0.000001,50:0.000001):0.114434,51:0.091429):1.08299,52:2.046388):0.568289):0.137638,(((44:0.862145,45:1.197281):0.522107,46:2.217342):0.507567,(47:1.460106,48:1.215651):0.280813):0.489146):0.617014):0.525498):0.176374):0.231283):0.110595):0.0721938,(6:0.462347,7:0.504968):0.223056):0.0653844,(4:0.310704,5:0.462649):0.380132):0.0416054):0.0466648,2:0.318808);
 463: 1 -30743.03435 -31060.5794 (0:0.189956,(1:0.132704,(3:0.392321,(((4:0.330222,5:0.523997):0.255393,(6:0.464521,7:0.518799):0.131088):0.134633,(((((8:0.000001,9:0.000001):0.282271,10:0.237545):0.356949,11:0.837226):0.224593,(12:0.000001,13:0.000002):0.670453):0.170282,(((14:2.415788,20:0.521966):0.0860951,((((16:0.000001,17:0.000001):0.190304,18:0.094896):0.0514787,19:0.324017):0.485017,(((21:0.582651,22:0.783466):0.48952,23:0.759612):0.557118,(((((24:0.055031,25:0.060791):0.255261,26:0.061728):0.114918,27:0.123892):0.316264,(28:1.133708,29:0.680702):0.190769):0.235605,(((30:0.326029,31:0.206689):0.129031,32:0.653166):0.0630917,(33:0.157019,34:0.252142):0.177979):0.090193):0.412025):0.186809):0.303927):0.280894,(15:0.855883,(35:1.664262,(((((((36:0.184057,38:0.048562):0.04821,37:0.145832):0.540127,39:0.868285):0.271338,(41:0.234385,(42:0.019052,43:0.044768):0.126466):0.751748):0.361979,40:0.958682):0.22919,((44:1.368436,(45:0.841569,46:1.955575):0.220103):0.913729,(47:1.017671,48:1.065409):0.459466):0.560642):0.361191,(((49:0.000001,50:0.000001):0.0942094,51:0.071247):1.42749,52:1.495772):0.907133):0.247911):0.805282):0.144085):0.524466):0.114796):0.0606773):0.10194):0.0372444,2:0.179629);
 464: 1 -31340.68412 -31065.39728 (0:0.230549,(1:0.130328,(((3:0.403779,((((8:0.000001,9:0.000001):0.362845,10:0.145485):0.374315,(11:0.858659,(12:0.000001,13:0.000001):0.645669):0.136915):0.230335,(((((14:1.822882,((21:0.528976,22:0.924768):0.319837,23:0.645039):0.513951):0.339559,((((16:0.000001,17:0.000001):0.157642,18:0.127549):0.112602,19:0.371195):0.558748,((((24:0.067516,25:0.091827):0.203117,(26:0.077777,27:0.174684):0.108156):0.261226,(28:1.163061,29:0.630361):0.220809):0.232344,(((30:0.343658,31:0.281796):0.185936,32:0.759443):0.150541,(33:0.114236,34:0.263044):0.138057):0.111718):0.488348):0.136435):0.282709,20:0.553919):0.151232,(35:1.370963,(((((((36:0.162246,37:0.212445):0.0316817,38:0.026367):0.819039,39:0.711352):0.231264,(41:0.187873,(42:0.033684,43:0.030177):0.167993):1.0507):0.166468,40:1.166160):0.4339,(((44:1.334632,45:1.291846):0.23797,46:1.835922):0.53587,(47:1.049580,48:1.711349):0.681032):0.970912):0.341491,(((49:0.000001,50:0.000001):0.127025,51:0.081206):1.19362,52:0.895310):0.760374):0.205087):1.01371):0.146538,15:0.834947):0.256689):0.108805):0.088033,(6:0.448500,7:0.552757):0.360554):0.051144,(4:0.276025,5:0.490448):0.3925):0.0650689):0.0431095,2:0.297996);
 465: 2 -30545.91881 -31059.09912 (0:0.282271,(1:0.161648,((3:0.340282,((6:0.504266,7:0.599343):0.163444,(((((8:0.000001,9:0.000001):0.356596,10:0.197442):0.391105,11:0.961631):0.254722,(12:0.000001,13:0.000001):0.706893):0.130677,((14:2.289901,15:0.386649):0.316647,((((((16:0.000001,17:0.000001):0.219126,18:0.080723):0.102196,19:0.326702):0.461893,(((21:0.663879,22:1.162426):0.45537,23:0.973538):0.733402,((((24:0.053135,25:0.102837):0.196725,(26:0.084555,27:0.190609):0.0694985):0.148631,(28:0.975213,29:0.652469):0.188565):0.3889,(((30:0.304172,31:0.232692):0.106902,32:0.927739):0.263328,(33:0.186690,34:0.337302):0.0868786):0.245766):0.352502):0.105814):0.358424,20:0.825803):0.271728,((35:1.791221,(((49:0.000001,50:0.000001):0.036392,51:0.160838):1.30881,52:1.509838):0.629827):0.205186,(((((36:0.204680,37:0.163604):0.0553847,38:0.000003):0.989396,39:0.867142):0.294353,(40:1.457668,(41:0.281264,(42:0.022111,43:0.039339):0.134178):0.734755):0.183082):0.578119,((((44:1.025320,45:1.025408):0.247566,46:3.081949):0.473143,47:1.382973):0.335779,48:1.410361):0.49838):0.4392):0.849972):0.240009):0.251575):0.181238):0.105956):0.0702969,(4:0.340428,5:0.449569):0.453868):0.0887673):0.0611903,2:0.245225);
 466: 1 -30555.0194 -31073.79902 (0:0.204801,(1:0.127801,(2:0.218050,(3:0.325040,(((((8:0.000001,9:0.000001):0.246555,10:0.165530):0.316168,11:1.020088):0.150346,(12:0.000001,13:0.000001):0.874949):0.262051,(((14:2.184275,20:0.474139):0.314804,((((16:0.000001,17:0.000001):0.162102,18:0.109343):0.16345,19:0.265705):0.406938,(((21:0.864256,22:0.991560):0.541628,23:0.847309):0.755361,((((24:0.048022,25:0.097204):0.193503,(26:0.070653,27:0.211428):0.090054):0.187605,(28:0.906467,29:0.530460):0.255425):0.307011,((30:0.224485,(31:0.193529,32:0.926694):0.138907):0.368597,(33:0.193805,34:0.194289):0.129541):0.124756):0.320236):0.206089):0.261304):0.324513,(15:0.804633,(35:1.982223,((((((36:0.148352,37:0.158637):0.0683169,38:0.000003):1.03967,39:0.916941):0.321165,(41:0.234668,(42:0.034655,43:0.034106):0.155961):1.03827):0.271387,40:1.081031):0.592465,((((44:1.132191,45:1.204690):0.410547,46:2.337110):0.480256,(47:1.267554,48:1.388045):0.237205):0.65525,(((49:0.000001,50:0.000001):0.0650617,51:0.135421):1.0858,52:1.284168):0.603328):0.174537):0.344397):0.818568):0.099999):0.385075):0.0808855):0.116428):0.0488203):0.0956137,((4:0.408796,5:0.374871):0.304306,(6:0.671033,7:0.622100):0.095389):0.210083);
 467: 1 -30453.04495 -31065.17386 (0:0.200326,1:0.159343,(2:0.310952,((3:0.376532,((6:0.487516,7:0.631608):0.190326,(((((8:0.000001,9:0.000001):0.274785,10:0.310280):0.307572,11:0.976384):0.219533,(12:0.000001,13:0.000001):0.905954):0.215933,(((14:2.161944,20:0.347639):0.341035,(((((16:0.000001,17:0.000001):0.137767,18:0.140398):0.140011,19:0.215849):0.395788,(((21:0.771597,22:1.243150):0.709213,23:1.008400):0.584615,((((24:0.050426,25:0.099021):0.209698,(26:0.098608,27:0.200159):0.0890748):0.287772,(28:0.988199,29:0.597174):0.163358):0.280724,(((30:0.244403,31:0.306598):0.201317,32:0.930338):0.0821633,(33:0.249678,34:0.228921):0.144351):0.155851):0.668894):0.113998):0.269008,(35:1.647504,((((((36:0.161523,37:0.179857):0.0607281,38:0.004395):0.831711,39:0.688509):0.225384,(41:0.259249,(42:0.010025,43:0.033671):0.148354):0.776773):0.363464,(((44:0.961567,(45:0.853649,46:2.633738):0.1537):0.736973,(47:1.073540,48:1.430391):0.403662):0.523841,(((49:0.000001,50:0.000001):0.0786587,51:0.088362):0.96939,52:1.275953):0.807042):0.377115):0.261061,40:0.838722):0.579768):0.67829):0.0886261):0.297477,15:0.959331):0.312332):0.062302):0.0844147):0.072877,(4:0.320060,5:0.429076):0.314512):0.105295):0.0141946);
 468: 1 -30769.95462 -31068.38824 (0:0.224957,1:0.171879,(2:0.313290,((3:0.382561,(((14:2.495449,20:0.215943):0.221995,((((16:0.000001,17:0.000001):0.149773,18:0.096474):0.144396,19:0.382211):0.443916,(((21:0.601005,22:1.118935):0.387486,23:0.570864):0.73481,(((((24:0.048488,25:0.074608):0.211539,26:0.132483):0.093169,27:0.060619):0.211842,(28:0.959076,29:0.637677):0.408319):0.255799,(((30:0.272938,31:0.278254):0.130471,32:0.651986):0.183971,(33:0.180841,34:0.189270):0.150625):0.0751642):0.416322):0.166475):0.425524):0.304264,(15:0.819448,(35:1.835739,((((((36:0.157102,37:0.130923):0.0737608,38:0.008584):0.565405,39:1.049539):0.280045,(41:0.173803,(42:0.019031,43:0.042489):0.193187):0.912683):0.411336,40:0.625199):0.649849,((((44:1.140913,46:2.329956):0.196042,45:1.201250):0.569768,(47:0.950500,48:1.158921):0.354743):0.598059,(((49:0.000001,50:0.000001):0.126066,51:0.079337):1.22072,52:1.844496):0.52018):0.170082):0.374896):0.395317):0.188826):0.421804):0.0529022,((((4:0.411190,5:0.358532):0.294015,7:0.554228):0.108608,6:0.625767):0.0363173,((((8:0.000001,9:0.000001):0.265586,11:0.989858):0.168269,10:0.155529):0.304931,(12:0.000001,13:0.000001):0.841223):0.326006):0.100629):0.100317):0.0269718);
 469: 1 -31058.24793 -31073.79902 (0:0.189503,(1:0.167123,(2:0.318393,((3:0.312979,((((14:1.777106,(((((16:0.000001,17:0.000001):0.148181,18:0.115494):0.152712,19:0.281414):0.280008,((21:0.601783,22:0.927266):0.353888,23:0.832777):1.06128):0.149147,((((24:0.061705,25:0.071937):0.171409,(26:0.086392,27:0.249924):0.0671711):0.306059,(28:1.148135,29:0.520733):0.213598):0.335913,((30:0.342072,(31:0.198543,32:1.043040):0.241664):0.225568,(33:0.140875,34:0.422805):0.168925):0.187908):0.446824):0.192893):0.179702,20:0.595832):0.447595,15:0.799562):0.15777,(35:1.644209,((((((36:0.191551,37:0.198414):0.0403117,38:0.037001):0.724617,39:0.962293):0.300836,(41:0.252591,(42:0.017775,43:0.033364):0.217023):1.00664):0.32039,40:0.931769):0.441243,(((((44:1.241086,45:1.118843):0.398459,46:2.333556):0.311805,47:1.459420):0.389958,48:1.672372):0.527413,(((49:0.000001,50:0.000001):0.0389033,51:0.130946):1.79308,52:1.672110):0.473813):0.272403):0.425188):0.85151):0.407983):0.117379,((((8:0.000001,9:0.000001):0.150738,11:0.991349):0.194043,10:0.327377):0.441766,(12:0.000001,13:0.000001):0.799806):0.353631):0.123733):0.0164006):0.0566451,((4:0.270358,5:0.466736):0.275942,(6:0.563775,7:0.683136):0.171316):0.183218);
 470: 1 -30949.74722 -31066.39173 (0:0.162118,(1:0.134241,(2:0.287492,(3:0.328989,((6:0.601008,(7:0.439113,(((8:0.000001,9:0.000001):0.240019,10:0.266937):0.330769,11:0.760318):0.45608):0.0775962):0.155463,((12:0.000001,13:0.000001):0.837162,((((14:2.451516,20:0.496420):0.307374,((((16:0.000001,17:0.000001):0.166086,18:0.127677):0.161471,19:0.231483):0.439145,(((21:0.734736,22:0.912317):0.54298,23:1.030122):0.684913,(((((24:0.071356,25:0.062481):0.21502,(26:0.069401,27:0.221387):0.0491068):0.247734,29:0.694290):0.137388,28:0.961924):0.260369,((30:0.235392,(31:0.250630,32:0.856053):0.174141):0.189967,(33:0.165850,34:0.288670):0.178924):0.250187):0.178791):0.269341):0.240045):0.197534,(35:1.884051,((((((36:0.170378,37:0.130570):0.0377228,38:0.004848):0.913109,39:0.768566):0.265327,(41:0.256071,(42:0.029643,43:0.037842):0.22361):0.906772):0.386891,40:0.982294):0.488615,((((44:1.050852,46:2.748115):0.251555,45:0.963717):0.811387,(47:1.428776,48:1.271971):0.286196):0.398606,(((49:0.000001,50:0.000001):0.0479293,51:0.145246):1.18268,52:1.369692):0.712103):0.195105):0.555749):0.79018):0.32669,15:0.905480):0.150611):0.309952):0.111182):0.168557):0.036411):0.0941905,(4:0.291784,5:0.499320):0.343127);
 471: 1 -30481.66051 -31070.10682 (0:0.241228,((1:0.132172,(((4:0.395127,5:0.262363):0.258818,(6:0.372396,7:0.543439):0.158679):0.0963636,(((((8:0.000001,9:0.000001):0.351848,10:0.144643):0.290886,11:1.086148):0.238532,(12:0.000001,13:0.000001):0.542484):0.290185,((((14:1.894003,20:0.371669):0.186853,((((16:0.000001,17:0.000001):0.114432,18:0.138355):0.273506,19:0.246310):0.581716,(((21:0.859678,22:1.077369):0.161964,23:0.527643):0.768899,((((24:0.060503,25:0.060908):0.25896,(26:0.066577,27:0.247335):0.0688975):0.35481,(28:1.093788,29:0.548613):0.123833):0.287458,((30:0.291869,(31:0.200402,32:1.023737):0.148156):0.149884,(33:0.190909,34:0.334821):0.124642):0.272865):0.416085):0.328364):0.115786):0.247685,15:0.962993):0.256472,(35:1.815699,(((((((36:0.157207,37:0.145320):0.0363517,38:0.026747):0.720588,39:1.000909):0.364468,(41:0.179591,(42:0.043591,43:0.019288):0.186523):0.829158):0.399576,40:0.691632):0.401946,(((44:1.198867,46:2.036187):0.458464,45:1.143102):0.70508,(47:1.487746,48:1.267129):0.18938):0.594332):0.315893,(((49:0.000001,50:0.000001):0.124431,51:0.098535):0.94028,52:1.838523):0.767051):0.431322):0.58729):0.334484):0.120407):0.161789):0.0555737,2:0.235314):0.0253551,3:0.484295);
 472: 1 -30834.12923 -31065.34791 (0:0.180125,((1:0.095835,(3:0.367801,((6:0.553049,7:0.496988):0.186737,(((((8:0.000001,9:0.000001):0.328668,10:0.210298):0.365383,11:0.802420):0.231855,(12:0.000001,13:0.000001):0.78565):0.134217,((14:1.944264,15:0.605109):0.35928,((((((16:0.000001,17:0.000001):0.165374,18:0.136556):0.259217,19:0.190442):0.520742,(((21:0.702336,22:1.221957):0.366804,23:0.691161):0.755787,((((24:0.104455,25:0.091116):0.24248,(26:0.164684,27:0.141733):0.0705968):0.119855,(28:0.940004,29:0.734288):0.330512):0.226426,(((30:0.310251,31:0.317596):0.0677098,32:0.812272):0.102464,(33:0.130211,34:0.367667):0.106321):0.239604):0.424314):0.274435):0.361242,(35:1.475999,(((((((36:0.181985,37:0.134586):0.0427519,38:0.030219):0.870535,39:0.884919):0.246701,((41:0.416126,42:0.027946):0.0123371,43:0.020102):0.958778):0.401454,40:0.943093):0.552177,(((44:0.959635,45:1.181200):0.268658,46:2.413852):0.363554,(47:1.091098,48:1.307558):0.396852):0.848187):0.183168,(((49:0.000001,50:0.000001):0.0980357,51:0.083711):0.850102,52:1.574192):0.710903):0.295158):0.744724):2.04541e-06,20:0.695576):0.197002):0.356853):0.0567627):0.231041):0.155647):0.0471414,2:0.189642):0.0438566,(4:0.255748,5:0.491197):0.313945);
 473: 1 -31656.30466 -31074.13058 (0:0.225735,1:0.164555,(2:0.212167,((3:0.447634,(((((8:0.000001,9:0.000001):0.296626,11:1.040389):0.168133,10:0.183560):0.62769,(12:0.000001,13:0.000001):0.793221):0.19632,(((14:2.458532,20:0.506202):0.15403,((((16:0.000001,17:0.000001):0.136936,18:0.131154):0.198491,19:0.306153):0.412641,(((21:0.841707,22:1.236604):0.183871,23:0.719781):1.11855,(((((24:0.040488,25:0.047485):0.256787,27:0.199246):0.0707536,26:0.058455):0.398428,((((30:0.294472,31:0.349270):0.285523,33:0.191228):0.13082,34:0.260215):0.197703,32:0.735828):0.242944):0.132245,(28:1.312291,29:0.634296):0.117727):0.37912):0.168267):0.194182):0.399069,(15:0.855802,(35:1.535854,(((((((36:0.162865,37:0.120623):0.0418532,38:0.011506):1.01037,39:0.845859):0.187154,(41:0.190500,(42:0.027953,43:0.025422):0.186802):0.652738):0.47171,40:1.123980):0.51962,(((44:0.899699,46:2.924887):0.342161,45:0.957600):0.434452,(47:1.388779,48:1.384336):0.354566):0.81595):0.218496,(((49:0.000001,50:0.000001):0.115155,51:0.091459):1.27886,52:1.555866):0.78434):0.664751):0.780908):0.159948):0.379095):0.100794):0.0725952,((4:0.384685,5:0.575342):0.227779,(6:0.453401,7:0.653597):0.209748):0.0921052):0.090877):0.0243772);
 474: 1 -30949.2603 -31075.72619 (0:0.153933,((1:0.154566,((3:0.351706,(((((8:0.000001,9:0.000001):0.148578,11:0.935203):0.125362,10:0.229438):0.397097,(12:0.000001,13:0.000001):0.701429):0.328392,((((((14:2.121467,((21:0.895999,22:1.003571):0.288441,23:0.718300):0.804015):0.468946,(((((24:0.068118,25:0.041178):0.150164,(28:1.116936,29:0.989568):0.293281):0.0732281,26:0.060012):0.120973,27:0.145294):0.519382,((((30:0.327955,31:0.214880):0.215689,32:0.713227):0.233587,33:0.160231):0.0880416,34:0.312816):0.345721):0.294403):0.122836,(((16:0.000002,17:0.000001):0.229415,18:0.070282):0.258544,19:0.268837):0.433384):0.204242,20:0.933834):0.23964,(((35:1.666176,((44:1.267330,(45:0.943786,46:2.553288):0.169275):0.635474,(47:1.371126,48:1.596185):0.575382):0.466476):0.232164,((((36:0.192291,37:0.173635):0.0320962,38:0.004100):0.637359,(39:1.007733,(41:0.234697,(42:0.010914,43:0.061151):0.178515):0.703585):0.164188):0.363373,40:1.112643):0.71599):0.418926,(((49:0.000001,50:0.000001):0.0438163,51:0.196947):1.31553,52:1.660062):0.639936):0.669491):0.187088,15:0.664808):0.271378):0.0754808):0.0786588,(6:0.554360,7:0.587437):0.190617):0.0742997):0.0234403,2:0.257412):0.103291,(4:0.220312,5:0.454619):0.495581);
 475: 1 -30761.37136 -31062.37225 (0:0.196624,(1:0.135435,((3:0.348025,((6:0.427482,7:0.391794):0.216235,(((((8:0.000001,9:0.000001):0.214211,10:0.170069):0.311636,11:0.641902):0.347487,(12:0.000001,13:0.000001):0.694299):0.234718,((14:2.570722,15:0.614866):0.215215,((((((16:0.000001,17:0.000001):0.125087,18:0.096502):0.176532,19:0.264914):0.51763,(((21:0.658834,22:1.249101):0.258147,23:0.922436):0.869658,((((((24:0.070918,25:0.063424):0.13741,(28:1.217786,29:0.807652):0.358175):0.0686343,26:0.058385):0.144389,27:0.089219):0.388403,32:0.960863):0.273807,((30:0.208656,31:0.400879):0.306897,(33:0.218028,34:0.189134):0.209268):0.176586):0.445702):0.216601):0.320687,20:0.611120):0.213557,(35:1.360722,(((((((36:0.168092,37:0.161790):0.0377887,38:0.024729):0.712771,39:0.778791):0.135635,(41:0.286077,(42:0.023521,43:0.043687):0.100586):0.893766):0.263437,40:1.116901):0.356175,(((44:1.287335,46:2.814004):0.182193,45:0.983363):0.57088,(47:1.406530,48:1.297618):0.157192):0.732669):0.220001,(((49:0.000001,50:0.000001):0.108777,51:0.084676):1.31832,52:1.352807):0.956229):0.400358):0.655712):0.261312):0.265739):0.0408758):0.0812854):0.058266,(4:0.287041,5:0.361105):0.498839):0.127874):0.0236427,2:0.236998);
 476: 1 -32088.79119 -31059.77742 (0:0.222998,1:0.161617,(2:0.232895,((3:0.351413,(((((8:0.000001,9:0.000001):0.285835,10:0.232769):0.42773,11:0.882959):0.173886,(12:0.000001,13:0.000001):0.791159):0.23486,((14:1.978068,15:0.712004):0.443301,((((((16:0.000001,17:0.000001):0.172344,18:0.137489):0.228712,19:0.300416):0.631356,(((21:0.663364,22:0.881209):0.486743,23:0.599026):1.10331,((((((24:0.049327,25:0.099647):0.271068,26:0.084651):0.0520531,27:0.158081):0.272345,29:0.761426):0.132451,28:1.078334):0.191785,(((30:0.316011,31:0.264793):0.180448,32:0.833047):0.114363,(33:0.192371,34:0.233867):0.0996468):0.216107):0.443071):0.125982):0.14048,20:0.861577):0.119775,(((35:1.320805,((44:1.071181,(45:0.776030,46:2.377908):0.284651):0.493039,(47:1.181745,48:1.433995):0.53258):0.548142):0.415619,(((((36:0.142200,37:0.133376):0.0430925,38:0.033112):0.826039,39:0.797775):0.115633,(41:0.179346,(42:0.033369,43:0.044638):0.207007):0.805619):0.242876,40:1.104891):0.389519):0.528762,(((49:0.000001,50:0.000001):0.11965,51:0.099343):0.904192,52:1.560848):0.937821):0.982178):0.168953):0.408576):0.10246):0.130062,((4:0.390175,5:0.448426):0.243531,(6:0.409503,7:0.548741):0.150543):0.116577):0.164504):0.0147301);
 477: 2 -30337.1333 -31078.04284 (0:0.206082,(1:0.147381,(2:0.224102,((3:0.302976,((((8:0.000001,9:0.000001):0.209227,10:0.271177):0.289985,11:0.787151):0.345368,((12:0.000001,13:0.000001):0.736603,((((((((14:2.326072,((24:0.062951,25:0.091968):0.133549,(26:0.069651,27:0.190291):0.0485861):0.27748):0.0510228,29:0.642932):0.16416,28:0.933417):0.176371,((((30:0.263771,31:0.252462):0.160782,32:0.832599):0.140398,33:0.131442):0.176901,34:0.216730):0.232145):0.315937,((((16:0.000001,17:0.000001):0.167807,18:0.067883):0.0404617,19:0.329070):0.320402,((21:0.556760,22:1.113232):0.656557,23:0.583952):0.853701):0.243511):0.294594,20:0.502112):0.191119,(35:1.430811,(((((((36:0.176805,37:0.180219):0.0668324,38:0.005081):0.852748,39:0.912750):0.254357,(41:0.249216,(42:0.018024,43:0.044178):0.155594):0.723459):0.17168,40:1.190575):0.471824,((44:1.046214,(45:0.903544,46:2.701760):0.384425):0.504995,(47:1.036095,48:1.350125):0.250266):0.460793):0.274483,(((49:0.000001,50:0.000001):0.107704,51:0.055547):1.4416,52:1.741762):0.762226):0.434872):0.623563):0.24825,15:0.879765):0.200424):0.228882):0.150518):0.0809476,(6:0.323327,7:0.511216):0.280238):0.124064):0.0810523):0.080894,(4:0.210849,5:0.606921):0.358259);
 478: 1 -31121.93887 -31063.71726 (0:0.185433,(1:0.099433,(2:0.255923,(3:0.409601,((6:0.418249,7:0.520507):0.14909,(((((8:0.000001,9:0.000001):0.234559,10:0.243874):0.183608,11:0.743352):0.290531,(12:0.000001,13:0.000001):0.722578):0.124815,((((((14:2.264668,((21:0.746163,22:1.150178):0.373481,23:0.677616):0.709618):0.118971,(((((24:0.078046,25:0.052117):0.0922242,26:0.149142):0.0995502,27:0.123274):0.2872,(28:0.827182,29:0.506515):0.401858):0.213966,(((30:0.234731,31:0.324382):0.164457,32:0.831698):0.146699,(33:0.235431,34:0.319506):0.185716):0.221243):0.288164):0.214003,(((16:0.000001,17:0.000001):0.248653,18:0.077532):0.0643766,19:0.303394):0.484069):0.347863,20:0.569131):0.342825,((35:1.672943,((((((36:0.151339,37:0.169736):0.0728149,38:0.007937):0.647781,39:1.185609):0.277915,(41:0.165204,(42:0.016171,43:0.045361):0.138934):0.835387):0.475495,40:0.980979):0.458333,((44:1.283453,(45:1.009271,46:2.383565):0.302715):0.348934,(47:1.163919,48:1.049501):0.293564):0.592072):0.167243):0.414942,(((49:0.000001,50:0.000001):0.0544977,51:0.104809):0.852147,52:1.785466):0.745489):0.860298):0.193571,15:1.111110):0.46045):0.0546184):0.164271):0.09553):0.028249):0.120121,(4:0.171530,5:0.500352):0.373144);
 479: 1 -31199.99068 -31065.06302 (0:0.190496,1:0.148152,(2:0.256561,((3:0.350657,(((((8:0.000001,9:0.000001):0.218851,10:0.261225):0.342806,11:0.884965):0.241562,(12:0.000001,13:0.000001):0.749227):0.235625,((14:2.233806,((((((16:0.000001,17:0.000001):0.144482,18:0.094160):0.252366,19:0.272480):0.451545,(((21:1.034517,22:0.609273):0.290367,23:0.825289):0.902997,(((((((24:0.071751,25:0.056179):0.204028,27:0.266546):0.0858471,26:0.095244):0.192781,(28:1.165167,29:0.565067):0.189892):0.315095,32:0.655662):0.21076,(30:0.213262,31:0.330726):0.227668):2.47054e-06,(33:0.178035,34:0.271166):0.216325):0.564661):0.111383):0.15415,20:0.892418):0.220051,((35:1.792945,(((49:0.000001,50:0.000001):0.0228038,51:0.151226):1.59,52:1.055259):1.09356):0.0830729,((((((36:0.168642,37:0.161278):0.0586067,38:0.000002):0.951237,(41:0.216485,(42:0.019075,43:0.036147):0.268004):0.966379):0.0873663,39:1.107489):0.188398,40:1.081417):0.445762,(((44:1.033393,45:1.187175):0.642357,46:2.251692):0.24282,(47:1.603023,48:1.136179):0.295794):0.714914):0.613655):0.56605):0.0951671):0.201651,15:0.773365):0.53002):0.124959):0.156671,((4:0.318280,5:0.406944):0.227608,(6:0.422538,7:0.547115):0.19293):0.134744):0.131475):0.0392343);
 480: 1 -30747.42169 -31073.09106 (0:0.228884,((1:0.164633,(3:0.355010,(((6:0.442026,7:0.473516):0.198024,(((8:0.000001,9:0.000001):0.305001,10:0.202432):0.408438,11:0.837949):0.196265):0.187341,((12:0.000001,13:0.000001):0.689085,((((((((14:1.891678,29:0.599211):0.152793,(((24:0.059336,25:0.068015):0.255363,26:0.087361):0.115345,27:0.175389):0.346163):0.111708,28:0.980126):0.146554,((30:0.322002,31:0.309523):0.278869,(32:0.921054,(33:0.288215,34:0.316530):0.0744235):0.120851):0.143251):0.315872,((35:1.757320,(((49:0.000001,50:0.000001):0.0452805,51:0.206595):1.13087,52:1.474519):0.9274):0.0810992,((((36:0.187583,37:0.163252):0.0691047,38:0.000003):0.834876,40:1.060627):0.213819,((39:0.931268,(41:0.143391,(42:0.026460,43:0.026634):0.228098):0.628963):0.12691,((44:1.448113,(45:0.712156,46:2.655444):0.301783):0.514366,(47:1.350982,48:1.076725):0.474417):0.457699):0.178813):0.988817):1.04737):0.147318,((((16:0.000001,17:0.000001):0.330275,18:0.046228):0.102898,19:0.328422):0.51673,((21:0.803059,22:1.502433):0.246731,23:0.603307):0.955934):0.0517161):0.142319,20:0.526400):0.440267,15:0.981393):0.240625):0.271862):0.117981):0.23868):0.025259,2:0.221296):0.0589111,(4:0.285604,5:0.638426):0.315);
 481: 1 -31402.56836 -31059.34725 (0:0.183406,(1:0.189392,(2:0.305730,((3:0.409157,(((((8:0.000001,9:0.000001):0.324263,10:0.338927):0.14791,11:0.977011):0.269189,(12:0.000001,13:0.000001):1.32447):0.142321,((14:2.557255,15:0.498873):0.4406,((((((16:0.000001,17:0.000001):0.162697,18:0.139161):0.0914903,19:0.332699):0.430236,(((21:0.678207,22:1.072270):0.642513,23:0.851968):0.976913,(((((24:0.038505,25:0.095462):0.254706,26:0.062750):0.0908955,27:0.092985):0.307249,(28:1.156556,29:0.638956):0.130081):0.32452,(((30:0.424305,31:0.249269):0.157337,(33:0.139162,34:0.362961):0.186623):0.192662,32:0.820424):0.247744):0.45143):0.0813351):0.304876,20:0.929505):0.283372,(35:1.635492,(((((36:0.122883,37:0.167728):0.0604639,38:0.005529):0.953184,(39:1.037863,(41:0.197392,(42:0.024882,43:0.036471):0.210622):0.853802):0.0542139):0.442238,40:1.048391):0.236354,(((44:1.129204,(45:0.927831,46:2.981499):0.122979):0.787,(47:1.044487,48:1.376810):0.450411):0.308708,(((49:0.000001,50:0.000001):0.0841664,51:0.111483):1.18323,52:1.484083):0.946365):0.2294):0.227341):0.891536):0.264131):0.537196):0.0847757):0.067562,(6:0.358479,7:0.620424):0.378691):0.103509):0.0379042):0.0995293,(4:0.229163,5:0.583227):0.476244);
 482: 1 -30113.32876 -31080.33402 (0:0.167897,((1:0.110122,((4:0.266702,5:0.453552):0.334396,(((6:0.470803,7:0.580955):0.120646,((((8:0.000001,9:0.000001):0.398492,10:0.195085):0.224861,11:0.853812):0.247805,(12:0.000001,13:0.000001):0.710535):0.366149):0.0578937,(14:1.971769,(15:0.722795,((((((16:0.000001,17:0.000001):0.180112,18:0.110369):0.118562,19:0.305425):0.347166,(((21:0.919305,22:0.738814):0.635019,23:0.834761):0.850681,((((24:0.051591,25:0.092485):0.213178,(26:0.113229,27:0.226795):0.0655554):0.201292,(28:0.987250,29:0.542446):0.241331):0.320587,((((30:0.156250,31:0.370199):0.333651,33:0.162536):0.145327,34:0.237950):0.189542,32:0.773616):0.177543):0.668461):0.0763517):0.408449,20:0.618487):0.217835,(35:2.178926,(((((((36:0.171837,37:0.141635):0.0464629,38:0.007350):0.782481,39:1.273806):0.263952,(41:0.142419,(42:0.026541,43:0.036950):0.173824):0.894079):0.386865,40:0.974677):0.517074,(((44:1.353176,45:1.298564):0.238439,46:2.242698):0.358782,(47:1.052150,48:1.163874):0.455151):0.678865):0.452878,(((49:0.000001,50:0.000001):0.0378501,51:0.130398):0.966368,52:1.748607):0.732927):0.428202):0.553482):0.148767):0.109897):0.426673):0.100247):0.107033):0.0794871,2:0.258125):0.0523304,3:0.459145);
 483: 2 -30498.69058 -31066.11715 (0:0.211398,(1:0.115143,((((4:0.346908,5:0.371936):0.307373,7:0.664862):0.141536,6:0.630956):0.0986692,(((((8:0.000002,9:0.000002):0.174383,10:0.318802):0.3525,11:1.075365):0.319931,(12:0.000002,13:0.000002):0.66051):0.158067,(((14:2.201773,((((((16:0.000002,17:0.000002):0.141781,18:0.118094):0.115364,19:0.367687):0.40294,((21:0.800001,22:1.116912):0.597237,23:0.531030):0.805733):0.103112,(((((24:0.073997,25:0.073839):0.181623,(26:0.086250,27:0.230256):0.0760222):0.394809,29:0.665205):0.106892,28:0.902807):0.130059,((((30:0.257554,31:0.342030):0.148185,32:0.934860):0.105338,33:0.215350):0.139055,34:0.144423):0.239647):0.342749):0.114087,20:0.704252):0.220261):0.157692,((35:1.486029,(((49:0.000002,50:0.000002):0.0717581,51:0.126411):1.24631,52:1.396161):0.909454):0.211701,((((((36:0.177465,37:0.191260):0.0680804,38:0.002674):0.713654,39:0.967424):0.252776,(41:0.255965,(42:0.018320,43:0.031122):0.160102):0.91643):0.458403,40:0.915381):0.395115,((44:0.948592,(45:0.928975,46:2.230204):0.470574):0.547645,(47:1.074521,48:1.044579):0.571488):0.639841):0.275607):0.522442):0.326155,15:0.832638):0.473942):0.162072):0.135744):0.0465593,(2:0.173387,3:0.395786):0.0689068);
 484: 2 -30358.09679 -31065.24178 (0:0.186198,((1:0.142564,((4:0.297661,5:0.400462):0.254703,((6:0.452681,7:0.451271):0.14335,(((((8:0.000001,9:0.000001):0.372919,10:0.202391):0.364538,11:0.803954):0.280737,(12:0.000001,13:0.000001):0.604827):0.192603,((14:2.167338,15:0.551497):0.316217,((((((16:0.000001,17:0.000001):0.192016,18:0.056171):0.147815,19:0.308962):0.364231,(((21:0.907232,22:1.086157):0.529906,23:0.833586):0.459422,((((24:0.074144,25:0.059217):0.15538,(26:0.095667,27:0.214886):0.160516):0.170948,(28:1.126628,29:0.619051):0.254441):0.298972,(((30:0.247983,31:0.413150):0.227397,32:0.891725):0.135121,(33:0.290535,34:0.183317):0.166593):0.095247):0.53774):0.192197):0.235229,20:0.772996):0.347403,(35:1.687911,((((((36:0.133841,37:0.196938):0.0446788,38:0.021239):0.965639,39:0.703567):0.188347,(41:0.214230,(42:0.025579,43:0.040563):0.163934):0.976739):0.297492,40:1.185154):0.446301,((((44:1.612077,45:0.866043):0.170777,46:2.091932):0.622927,(47:1.364202,48:1.087328):0.446647):0.461459,(((49:0.000001,50:0.000001):0.0837781,51:0.098942):1.21586,52:1.512163):1.07907):0.279455):0.353009):0.681948):0.177772):0.466739):0.184024):0.127626):0.153962):0.0429049,2:0.236228):0.0500789,3:0.477563);
 485: 1 -30171.96238 -31060.48772 (0:0.175117,1:0.147871,(2:0.248582,((3:0.366879,(((6:0.379823,7:0.444679):0.199167,(((8:0.000001,9:0.000001):0.222914,10:0.197620):0.321191,11:0.674975):0.376488):0.0812344,((12:0.000001,13:0.000001):0.694577,(((14:2.223159,(((((16:0.000001,17:0.000001):0.212806,18:0.058242):0.130464,19:0.329392):0.434687,(((21:0.679909,22:1.256040):0.617331,23:0.773224):0.725575,((((24:0.064414,25:0.044533):0.183934,(26:0.073167,27:0.129596):0.0917942):0.212344,(28:0.995603,29:0.861821):0.224536):0.246397,(((30:0.386087,31:0.250567):0.171956,32:0.933173):0.163909,(33:0.208502,34:0.326469):0.102024):0.17887):0.26403):0.382577):0.173546,20:0.495118):0.158088):0.0800453,(35:1.756215,(((((36:0.122492,37:0.139884):0.0844112,38:0.009645):0.808819,(39:0.905636,(41:0.197994,(42:0.027044,43:0.038559):0.157534):0.764433):0.1886):0.427988,40:0.974980):0.247019,(((44:0.845803,(45:1.030644,46:2.116342):0.290347):0.677863,(47:1.143124,48:1.274711):0.325436):0.529975,(((49:0.000001,50:0.000001):0.0783179,51:0.131268):0.951654,52:1.579751):0.766834):0.355697):0.486168):0.505502):0.24449,15:0.857891):0.189391):0.307916):0.0808245):0.0481761,(4:0.245932,5:0.545537):0.247576):0.102181):0.0734313);
 486: 3 -30702.3103 -31057.08496 (0:0.183316,(1:0.066956,(2:0.284441,(3:0.335153,((6:0.389181,7:0.435617):0.166229,(((((8:0.000001,9:0.000001):0.33066,10:0.278330):0.206101,11:0.582179):0.225971,(12:0.000001,13:0.000001):0.798795):0.238095,(((14:2.193671,20:0.541605):0.279336,((((16:0.000001,17:0.000001):0.127926,18:0.108307):0.116016,19:0.314849):0.345724,(((21:0.604025,22:0.795887):0.911584,23:0.774885):0.799346,(((((24:0.063520,25:0.094827):0.166131,(26:0.118844,27:0.196645):0.0595089):0.261458,(28:0.916245,29:0.459045):0.299301):0.279548,32:0.813660):0.129109,((30:0.328836,31:0.368672):0.256834,(33:0.279092,34:0.243164):0.226147):0.0831716):0.423984):0.142936):0.423556):0.31629,(15:0.814057,(35:1.570132,((((((36:0.136475,37:0.155813):0.0488039,38:0.014624):0.903606,39:0.785711):0.448226,((41:0.327996,42:0.033833):0.0319703,43:0.025771):1.01258):0.317354,40:1.107095):0.695225,(((44:1.136326,(45:0.665740,46:2.136250):0.263619):0.448472,(47:0.877068,48:1.136012):0.494333):0.932136,(((49:0.000001,50:0.000001):0.0483251,51:0.094563):1.4251,52:1.470983):0.921416):0.237594):0.33151):0.59115):0.376058):0.378628):0.0958463):0.0996733):0.0529816):0.0571264):0.0463135,(4:0.240376,5:0.444078):0.451735);
 487: 1 -31650.53108 -31066.355 (0:0.221349,(1:0.109219,(((3:0.332859,((((14:2.027025,20:0.343972):0.2361,((((16:0.000001,17:0.000001):0.240229,18:0.074885):0.165876,19:0.208567):0.468611,(((21:0.832716,22:0.998826):0.452884,23:0.835143):0.923847,(((((24:0.062858,25:0.075212):0.150526,(26:0.072190,27:0.220484):0.0741322):0.33107,29:0.736278):0.14744,28:0.924476):0.228601,((30:0.248267,(31:0.198652,32:0.828798):0.103983):0.24807,(33:0.167379,34:0.318561):0.161171):0.105307):0.341206):0.239542):0.310363):0.195135,(35:1.858842,(((((((36:0.184866,37:0.146925):0.0445731,38:0.030502):0.869322,39:1.102575):0.147382,(41:0.259134,(42:0.013434,43:0.067647):0.15406):1.09396):0.327639,40:0.852921):0.35661,(((44:0.914137,45:1.008151):0.511232,(47:1.257905,48:1.566935):0.211607):0.1974,46:2.508707):0.676496):0.18826,(((49:0.000001,50:0.000001):0.101898,51:0.068861):1.26184,52:1.325308):0.811016):0.572231):0.809137):0.249848,15:0.952631):0.473057):0.0371935,((4:0.377021,5:0.443921):0.237095,((((8:0.000001,9:0.000001):0.246431,10:0.133321):0.319666,11:0.786578):0.158064,(12:0.000001,13:0.000001):0.825606):0.286209):0.097816):0.0780684,(6:0.430321,7:0.550474):0.218698):0.151924):0.0701603,2:0.260637);
 488: 1 -30749.68172 -31061.86844 (0:0.154332,(1:0.127273,(2:0.245282,((3:0.431047,(((((8:0.000001,9:0.000001):0.237884,10:0.256329):0.109924,11:0.990701):0.303658,(12:0.000001,13:0.000001):0.92048):0.2413,((14:2.509591,15:0.423556):0.463388,((((((16:0.000002,17:0.000001):0.191255,18:0.139865):0.160715,19:0.284372):0.495088,(((21:0.769688,22:0.957751):0.464142,23:0.764898):1.17269,((((((24:0.082164,25:0.064857):0.130941,(28:1.152303,29:0.726037):0.423927):0.0644607,26:0.083430):0.154016,27:0.045266):0.498487,32:0.712156):0.163817,((30:0.275015,31:0.221119):0.221171,(33:0.148770,34:0.363050):0.142939):0.116843):0.608199):0.175227):0.244144,20:0.729699):0.179117,(35:1.657002,(((((((36:0.150725,37:0.170326):0.0305782,38:0.040191):0.785978,39:0.871096):0.228116,(41:0.231961,(42:0.017035,43:0.038946):0.0975018):0.923577):0.323302,40:1.045343):0.320136,((44:0.646877,(45:1.166959,46:2.328626):0.311248):0.715603,(47:1.302514,48:1.605731):0.339583):0.614617):0.155306,(((49:0.000001,50:0.000001):0.0724549,51:0.113439):1.02069,52:1.604382):0.704161):0.453399):0.863826):0.209457):0.312459):0.0432533):0.100438,(6:0.403174,7:0.539237):0.174875):0.13148):0.0583505):0.127533,(4:0.221260,5:0.409538):0.394586);
 489: 1 -31329.68532 -31059.46309 (0:0.170756,(1:0.112896,(2:0.225427,((3:0.288073,((((14:1.802933,20:0.532639):0.146471,((((16:0.000001,17:0.000001):0.250472,18:0.086420):0.106635,19:0.267607):0.431973,(((21:0.728634,22:1.124504):0.637483,23:0.603914):0.803233,(((((24:0.054017,25:0.069775):0.180428,(26:0.111235,27:0.206950):0.0627935):0.182787,29:0.718711):0.13381,28:0.898710):0.182561,((30:0.136725,(31:0.190901,32:0.850634):0.168482):0.297083,(33:0.141984,34:0.294802):0.134728):0.153442):0.400928):0.176819):0.181597):0.347104,(35:1.440968,(((((((36:0.154936,37:0.134715):0.0595706,38:0.001985):0.731641,39:0.996882):0.275925,(41:0.167101,(42:0.025655,43:0.026882):0.143841):0.737238):0.358404,(((44:0.853857,(45:1.125822,46:2.173408):0.191473):0.832781,47:1.054142):0.286653,48:1.219237):1.14701):0.155835,40:0.972158):0.557308,(((49:0.000001,50:0.000001):0.0800684,51:0.087675):1.1653,52:1.470646):0.635751):0.387207):0.796113):0.158084,15:0.871564):0.388001):0.141525,((6:0.494629,7:0.466184):0.0922941,((((8:0.000001,9:0.000001):0.308913,10:0.159545):0.436705,11:0.813450):0.164034,(12:0.000001,13:0.000001):0.842338):0.291194):0.155735):0.161256):0.041275):0.0813988,(4:0.245492,5:0.561624):0.375472);
 490: 2 -31501.53708 -31059.7059 (0:0.186767,(1:0.158282,(2:0.248309,((3:0.387208,(6:0.502468,(7:0.590811,(((8:0.000001,9:0.000001):0.297999,10:0.137279):0.387617,(11:0.801595,(12:0.000001,13:0.000001):1.13235):0.0907379):0.370328):2.56949e-06):0.145087):0.0115381,(((14:2.222793,(35:1.835266,((((((36:0.135215,37:0.153321):0.0677077,38:0.000003):1.15819,39:0.954778):0.303822,(41:0.223632,(42:0.026118,43:0.037294):0.114547):0.530678):0.468721,40:1.147126):0.391755,(((((44:0.764679,46:2.439478):0.223889,48:2.362244):0.197439,45:1.231091):0.382765,47:1.379634):0.837536,(((49:0.000001,50:0.000001):0.0613718,51:0.106442):1.06641,52:1.451523):1.08689):0.230289):0.630331):0.525368):0.382776,(((((16:0.000001,17:0.000001):0.161081,18:0.061172):0.179886,19:0.279881):0.569094,(((21:0.770185,22:1.722750):0.567051,23:0.897270):0.96359,(((((24:0.068663,25:0.119677):0.25175,26:0.092524):0.105178,27:0.152956):0.236497,(28:0.843322,29:0.745422):0.247942):0.305033,(((30:0.352059,(31:0.274120,32:0.830199):0.129213):0.270299,33:0.204815):0.0231469,34:0.363481):0.163328):0.164578):0.325536):0.239083,20:0.727297):0.182511):0.31767,15:0.765842):0.453277):0.133082):0.0442553):0.0385074,(4:0.258739,5:0.510658):0.404192);
 491: 1 -31460.03425 -31066.44754 (0:0.151238,(1:0.166948,((3:0.427088,((6:0.392405,7:0.604644):0.217025,(((((8:0.000001,9:0.000001):0.28765,10:0.184034):0.324122,11:0.727699):0.268129,(12:0.000001,13:0.000001):0.677161):0.252077,((((14:2.254130,20:0.499657):0.228278,((((16:0.000001,17:0.000001):0.179644,18:0.078097):0.10465,19:0.415600):0.566882,(((21:1.016952,22:1.081051):0.386046,23:0.915146):0.573957,(((((24:0.083239,25:0.062548):0.253608,(26:0.074352,(28:0.952491,29:0.729689):0.520637):0.0875861):0.111274,27:0.118286):0.513256,32:0.756250):0.206934,((30:0.210020,31:0.388411):0.268723,(33:0.191939,34:0.308013):0.177466):0.0539799):0.429121):0.232465):0.338254):0.212773,15:1.008736):0.221014,(35:1.359059,(((((((36:0.117512,37:0.172366):0.0841477,38:0.000002):0.762433,39:1.075440):0.264807,(41:0.185848,(42:0.037478,43:0.022814):0.137084):0.703144):0.386896,40:0.975025):0.493874,(((49:0.000001,50:0.000001):0.0801945,51:0.112922):0.964737,52:2.172023):0.883074):0.107468,(((44:1.649007,45:0.832565):0.210027,46:2.186886):0.208011,(47:1.054927,48:1.318175):0.396724):0.709747):0.610094):0.606644):0.323789):0.0721531):0.083821):0.0789452,(4:0.306441,5:0.671180):0.348925):0.0843939):0.0319831,2:0.378946);
 492: 1 -31111.56205 -31063.84575 (0:0.172780,(1:0.159124,((3:0.343688,((6:0.417434,7:0.568203):0.210999,(((((8:0.000001,9:0.000001):0.435818,10:0.195569):0.386033,11:0.726263):0.333678,(12:0.000002,13:0.000002):0.680955):0.162769,(14:2.404911,((15:0.741253,(35:2.285811,(((((((36:0.141884,37:0.170114):0.081931,38:0.000002):0.754493,39:1.008109):0.262958,(41:0.263973,(42:0.012112,43:0.045884):0.119693):0.786161):0.478457,40:1.055187):0.376221,(((44:1.252465,46:2.886247):0.312257,45:1.091207):0.559703,(47:0.957277,48:1.683893):0.480673):1.14144):0.402681,(((49:0.000001,50:0.000001):0.0786269,51:0.156098):1.20481,52:1.323404):0.841234):0.177737):0.571396):0.196043,((((((16:0.000001,17:0.000001):0.184337,18:0.064690):0.078187,19:0.289806):0.485509,(21:0.453729,(22:1.208214,23:0.975113):0.399807):1.42045):0.108746,(((((24:0.079389,25:0.068393):0.223743,26:0.109068):0.129392,27:0.119883):0.373936,((30:0.348990,31:0.370452):0.197993,(32:1.139919,(33:0.178818,34:0.333347):0.08672):0.051379):0.236888):0.106353,(28:1.257816,29:0.595711):0.331949):0.328564):0.180683,20:0.599593):0.333027):0.0558582):0.281456):0.16327):0.0903038):0.0796275,(4:0.160031,5:0.574080):0.415323):0.0874153):0.0424987,2:0.404532);
 493: 1 -30597.90243 -31062.6156 (0:0.226289,(1:0.203054,((3:0.394940,((6:0.524728,7:0.507938):0.150149,(((((8:0.000001,9:0.000001):0.261604,10:0.209531):0.272208,11:0.918388):0.235023,(12:0.000001,13:0.000001):0.858189):0.289173,(((14:2.022817,(((((16:0.000001,17:0.000001):0.206998,18:0.077353):0.148518,19:0.267046):0.43096,(((21:0.833060,22:1.014604):0.356575,23:0.667251):0.860948,((((((24:0.060342,25:0.053684):0.154893,(28:0.968385,29:0.820336):0.387102):0.086698,26:0.079373):0.120094,27:0.040778):0.436796,32:0.711012):0.175291,((30:0.323173,31:0.330372):0.240178,(33:0.245843,34:0.217952):0.114841):0.0867167):0.46886):0.132132):0.268853,20:0.497435):0.237969):0.104689,((35:1.694441,(((49:0.000001,50:0.000001):0.030176,51:0.136540):1.14294,52:1.383149):0.895867):0.226693,((((((36:0.142628,37:0.152524):0.0318664,38:0.022189):0.78226,39:1.044458):0.150477,(41:0.201166,(42:0.019945,43:0.046041):0.150757):0.903757):0.55258,40:0.940152):0.424117,((44:0.911851,(45:1.129434,46:2.225935):0.432967):0.71348,(47:1.035885,48:1.666209):0.484515):0.795426):0.299673):0.860736):0.126049,15:0.747714):0.489738):0.0572868):0.11219):0.0553412,(4:0.298093,5:0.529105):0.254203):0.13003):0.0226009,2:0.325187);
 494: 1 -30815.2471 -31069.59024 (0:0.172961,(1:0.133177,((4:0.365508,5:0.511859):0.300304,((6:0.629221,7:0.481154):0.142167,(((((8:0.000001,9:0.000001):0.298647,10:0.172005):0.401385,11:0.743712):0.253641,(12:0.000001,13:0.000001):0.818194):0.243804,((14:2.325611,15:0.359082):0.54568,(((((16:0.000001,17:0.000001):0.112447,(18:0.098247,19:0.353805):0.0669117):0.497617,(((21:0.977288,22:0.918871):0.436513,23:0.696550):0.744135,((((((24:0.073428,25:0.073336):0.177719,(26:0.129063,27:0.190298):0.0846443):0.21591,(28:1.021951,29:0.623898):0.211277):0.44146,(33:0.205282,34:0.226421):0.114111):0.132003,(31:0.270256,32:0.745595):0.140756):0.134943,30:0.233102):0.499201):0.0447615):0.201565,(35:1.260364,(((((((36:0.124608,37:0.163906):0.0606326,38:0.000002):0.766673,39:1.006835):0.151777,(41:0.161132,(42:0.043270,43:0.037781):0.20288):0.740722):0.437175,40:0.671109):0.364,((44:0.972970,(45:0.951227,46:1.868375):0.312441):0.509,(47:0.964552,48:1.261680):0.258637):0.854841):0.360962,(((49:0.000001,50:0.000001):0.0933446,51:0.055240):0.812484,52:1.583571):0.843982):0.4821):0.958789):0.128516,20:0.774439):0.325345):0.454216):0.0577533):0.0970977):0.166928):0.0417931,(2:0.220906,3:0.447276):0.0667693);
 495: 1 -31321.98197 -31059.72559 (0:0.240119,1:0.198266,(2:0.217244,((((3:0.372598,((((8:0.000001,9:0.000001):0.280916,10:0.212551):0.302343,11:0.756125):0.37603,(12:0.000001,13:0.000001):0.758183):0.187514):0.0753333,(6:0.447899,7:0.535351):0.177867):0.0194652,(((((((14:2.377081,(((((24:0.054758,25:0.068527):0.220093,26:0.110851):0.0488232,27:0.216159):0.169292,29:0.842640):0.096803,28:1.022209):0.117113):0.0950652,((30:0.207436,(31:0.196781,32:0.896776):0.169807):0.238406,(33:0.231851,34:0.260941):0.0903569):0.133792):0.276223,((21:1.040083,22:1.123181):0.427321,23:0.590814):1.19058):0.204878,(((16:0.000001,17:0.000001):0.19422,18:0.088810):0.121776,19:0.332267):0.399379):0.173243,20:0.733536):0.325399,(35:1.609605,((((((36:0.153948,37:0.131219):0.0559847,38:0.013485):0.700002,(39:0.807382,(41:0.161631,(42:0.015086,43:0.031088):0.214356):0.809185):0.105467):0.430154,40:1.158855):0.551695,((44:0.854715,(45:1.147768,46:2.754277):0.178219):0.605123,(47:1.063539,48:1.351579):0.24601):0.801692):0.300343,(((49:0.000001,50:0.000001):0.0636561,51:0.120237):1.31423,52:1.303322):0.889189):0.246929):0.573346):0.177894,15:1.040996):0.197916):0.0644936,(4:0.358367,5:0.517877):0.194733):0.0643416):0.000853921);
 496: 2 -30470.61646 -31072.00954 (0:0.216305,(1:0.168032,(3:0.337854,((4:0.282902,5:0.484539):0.32359,((6:0.400698,7:0.429527):0.148267,((((8:0.000001,9:0.000001):0.338546,10:0.247227):0.324077,11:0.849497):0.385568,((12:0.000001,13:0.000002):0.581981,(((14:2.316548,20:0.285466):0.283457,((((16:0.000001,17:0.000001):0.156856,18:0.103016):0.09947,19:0.311929):0.523118,((21:0.586017,(22:1.029457,23:0.960629):0.194081):1.04273,((((24:0.072220,25:0.089552):0.167898,(26:0.091134,27:0.190265):0.105267):0.13069,(28:0.917921,29:0.709424):0.129324):0.306561,(((30:0.254128,31:0.356679):0.19425,32:0.739076):0.0912034,(33:0.216164,34:0.240744):0.15875):0.181257):0.436092):0.177545):0.246085):0.37949,(15:0.830655,(35:1.797070,(((((((36:0.157012,37:0.188516):0.0650008,38:0.017153):0.884243,39:0.818652):0.30271,(41:0.188038,(42:0.033246,43:0.047076):0.194262):0.921996):0.474053,40:0.843448):0.600682,(((49:0.000001,50:0.000001):0.0972873,51:0.089674):1.29234,52:1.552660):0.938847):0.130885,(((44:0.995801,46:2.668369):0.381689,45:1.078267):0.754128,(47:0.997626,48:1.736900):0.378784):0.722397):0.147355):0.580759):0.14734):0.369325):0.226117):0.130916):0.195278):0.0970306):0.101799):0.0476627,2:0.216498);
 497: 1 -31072.42983 -31076.41744 (0:0.172079,(1:0.169560,((3:0.448534,(4:0.318322,5:0.463488):0.269729):0.096861,(((6:0.460646,7:0.570016):0.0791306,((((8:0.000001,9:0.000001):0.241421,11:0.998726):0.169704,10:0.233899):0.410681,(12:0.000001,13:0.000001):0.808021):0.342165):0.0640307,(((14:1.967397,15:0.655718):0.395986,((((((16:0.000001,17:0.000001):0.18164,18:0.076467):0.098136,19:0.286256):0.319908,((21:1.045899,22:0.938786):0.403893,23:0.786566):0.924651):0.025907,((((24:0.040688,25:0.077685):0.201578,(26:0.091107,27:0.235629):0.0417326):0.325016,(28:1.017605,29:0.734251):0.171768):0.317213,(((30:0.220632,31:0.300531):0.16276,32:0.792770):0.130134,(33:0.165192,34:0.252231):0.169602):0.234193):0.65282):0.312272,20:0.693293):0.197843):0.146548,(35:1.544762,(((((((36:0.157849,37:0.138763):0.0483264,38:0.008566):0.85185,39:0.745998):0.147304,(41:0.154297,(42:0.028781,43:0.036336):0.15689):0.683145):0.40947,40:0.852362):0.385565,(((44:1.236993,46:2.482510):0.25277,45:1.037019):0.501108,(47:1.324848,48:1.510171):0.261037):0.945021):0.29985,(((49:0.000001,50:0.000001):0.0872413,51:0.087434):1.12619,52:1.818256):1.0709):0.196502):0.769184):0.281497):0.0521935):0.14999):0.0319568,2:0.280425);
 498: 2 -31738.92608 -31055.06471 (0:0.082962,(1:0.208789,(2:0.305490,(3:0.389196,((6:0.462939,7:0.561314):0.171671,(((((8:0.000001,9:0.000001):0.325613,10:0.203141):0.370312,(12:0.000001,13:0.000001):0.942574):0.0848094,11:0.849575):0.456383,((((14:2.235222,20:0.354672):0.663672,(((((16:0.000001,17:0.000001):0.159646,18:0.110781):0.0751642,19:0.467589):0.399209,((21:0.875603,22:0.888441):0.636681,23:0.960769):0.960686):0.119597,(((((24:0.059631,25:0.053934):0.14613,(26:0.069323,27:0.218061):0.123315):0.215957,28:1.099888):0.110683,29:0.602545):0.364854,((30:0.340390,(31:0.232931,32:0.906929):0.163941):0.209383,(33:0.271223,34:0.239275):0.178074):0.129964):0.384166):0.262607):0.24305,(35:1.265289,(((((((36:0.136103,37:0.135829):0.0550342,38:0.007788):0.832704,(41:0.135099,(42:0.003283,43:0.034934):0.290095):0.749286):0.177837,39:0.719604):0.326551,40:1.153621):0.41078,(((49:0.000001,50:0.000001):0.0593189,51:0.115805):1.23328,52:1.404948):1.37251):0.205781,((44:1.074671,(45:0.986970,46:2.043064):0.257374):0.543063,(47:1.254991,48:1.576980):0.256306):0.709794):0.277049):0.873082):0.219519,15:0.826215):0.313635):0.0632224):0.156449):0.148873):0.0651092):0.102816,(4:0.255242,5:0.547550):0.477156);
 499: 1 -31409.42054 -31070.52356 (0:0.246339,1:0.118195,(2:0.182875,(3:0.390456,((((4:0.508851,5:0.302086):0.315147,7:0.574686):0.0586379,6:0.385675):0.103172,(((((8:0.000001,9:0.000001):0.24594,10:0.241276):0.40333,11:0.847780):0.190947,(12:0.000001,13:0.000001):0.893815):0.17913,((14:1.615089,15:0.557585):0.39934,(((((16:0.000001,17:0.000001):0.191041,18:0.096865):0.202391,19:0.261596):0.41664,((((21:0.795558,22:0.857888):0.665657,23:0.594702):0.770852,((((24:0.091501,25:0.102114):0.21686,(26:0.140770,27:0.204301):0.0593357):0.272578,(28:0.991050,29:0.656976):0.1777):0.299483,(((30:0.312086,31:0.308664):0.111835,32:0.791743):0.200187,(33:0.291787,34:0.201428):0.0927908):0.0993224):0.349508):0.0633456,(35:1.641554,(((((((36:0.139582,37:0.180402):0.0329468,38:0.053916):0.709267,39:0.763169):0.243554,(41:0.228221,(42:0.038823,43:0.034648):0.204333):0.677356):0.335275,(((49:0.000001,50:0.000001):0.0877682,51:0.071344):1.08131,52:1.319902):1.13741):0.0837993,(((44:0.971679,45:1.049341):0.35534,46:1.821665):0.693494,(47:1.229962,48:1.260418):0.441853):0.649144):0.177859,40:0.973190):0.432947):0.833444):0.200229):0.15054,20:0.614342):0.462905):0.349664):0.124897):0.142144):0.14828):0.0449618);
 500: 1 -31990.20514 -31062.68405 (0:0.106424,(1:0.130821,(2:0.332156,(3:0.361268,((6:0.475778,7:0.451655):0.257321,(((((8:0.000001,9:0.000001):0.289511,10:0.240402):0.290504,11:0.726630):0.169525,(12:0.000001,13:0.000001):0.781695):0.262738,((((14:2.089279,20:0.359842):0.308372,(((((16:0.000001,17:0.000001):0.254954,18:0.129400):0.0642498,19:0.315580):0.458303,(((((24:0.076501,25:0.087608):0.187262,26:0.099992):0.0666912,27:0.151304):0.193123,(28:1.094465,29:0.597884):0.192559):0.181118,(((30:0.344151,31:0.399454):0.158112,(33:0.147392,34:0.307095):0.174251):0.0690426,32:0.822901):0.123213):0.363987):0.0281756,((21:0.664242,22:0.933398):0.759636,23:0.687588):0.790434):0.261429):0.275562,(35:1.792293,(((((((36:0.138144,37:0.142150):0.0646897,38:0.019223):0.684362,39:0.737489):0.214182,(41:0.218193,(42:0.026677,43:0.033345):0.146331):0.862438):0.276866,40:0.658769):0.474768,(((49:0.000001,50:0.000001):0.0279553,51:0.090136):1.0632,52:1.404911):0.973666):0.119551,((44:1.214847,(45:0.949408,46:2.055807):0.214318):0.989036,(47:1.312131,48:1.407095):0.6849):0.468665):0.323525):0.663018):0.265688,15:0.804866):0.559931):0.1188):0.139168):0.0904383):0.0356886):0.129981,(4:0.170263,5:0.552556):0.442888);
 501: 1 -31202.6973 -31058.52791 (0:0.152863,(1:0.108847,(2:0.324495,(3:0.295623,(((6:0.499074,7:0.583861):0.0863257,((((8:0.000001,9:0.000001):0.263449,10:0.318606):0.274082,11:0.710168):0.179266,(12:0.000001,13:0.000001):0.715411):0.294962):0.1394,(((14:2.038481,(((((16:0.000001,17:0.000001):0.224686,18:0.054732):0.0802032,19:0.297313):0.366685,(((21:0.977195,22:1.054765):0.51158,23:0.969438):0.728701,((((24:0.038309,25:0.108573):0.133098,(26:0.115534,27:0.183354):0.0677447):0.262472,(28:1.228596,29:0.525724):0.235926):0.281523,(((30:0.326153,31:0.260268):0.0675059,32:0.875951):0.117658,(33:0.149512,34:0.270644):0.205331):0.187417):0.471639):0.180712):0.189025,20:0.744213):0.18794):0.147309,(35:1.666123,(((((((36:0.170101,37:0.162379):0.0685732,38:0.000002):0.84124,39:1.180756):0.212304,(41:0.220517,(42:0.015138,43:0.060004):0.167502):0.70722):0.357454,40:0.929182):0.146556,((44:1.268022,(45:0.852372,46:2.175004):0.192325):0.454241,(47:1.336208,48:0.973938):0.440285):0.765596):0.378787,(((49:0.000001,50:0.000001):0.0518459,51:0.098766):1.53497,52:1.277752):0.65052):0.635023):0.670514):0.134191,15:0.878039):0.335069):0.148285):0.105033):0.00735415):0.0700646,(4:0.196178,5:0.634768):0.321075);
 502: 1 -31530.60296 -31082.98432 (0:0.238169,(1:0.133033,(((4:0.279585,5:0.515699):0.318084,(6:0.425474,7:0.597441):0.171958):0.134602,(((((8:0.000002,9:0.000002):0.390905,10:0.151728):0.482983,11:0.842250):0.247276,(12:0.000002,13:0.000002):0.7044):0.16728,(((14:2.197133,15:0.399994):0.39496,((35:1.968146,(((49:0.000002,50:0.000002):0.0269521,51:0.109157):1.14426,52:1.560254):0.481081):0.30392,(((((36:0.147786,37:0.156088):0.0648257,38:0.008465):0.768057,39:0.714912):0.183029,((41:0.200736,(42:0.009298,43:0.056877):0.154411):0.582351,((44:0.964838,(45:0.772728,46:2.637261):0.360012):0.804041,(47:1.269319,48:1.379035):0.225786):0.853212):0.288071):0.332646,40:1.032470):0.441943):0.881092):0.137335,(((((16:0.000002,17:0.000002):0.155562,18:0.067858):0.13744,19:0.189684):0.427586,((21:0.631787,(22:0.938260,23:0.872248):0.128392):0.902952,((((((((24:0.049829,25:0.075516):0.169122,28:1.320845):0.0981831,27:0.165964):0.0381373,26:0.076025):0.235329,29:0.754419):0.452424,32:0.580806):0.251371,((30:0.253532,31:0.301292):0.181824,33:0.166338):0.12753):0.0488046,34:0.246496):0.333694):0.30967):0.45335,20:0.468096):0.493149):0.438261):0.17809):0.0845443):0.0383128,(2:0.262854,3:0.380123):0.0988039);
 503: 1 -30905.30404 -31064.99955 (0:0.083908,(1:0.179142,(2:0.245559,((3:0.266874,(((((8:0.000001,9:0.000001):0.312585,10:0.258120):0.321263,11:0.923461):0.322624,(12:0.000001,13:0.000001):0.763356):0.325387,(((14:2.061752,20:0.875599):0.195678,(((((16:0.000001,17:0.000001):0.142182,18:0.134996):0.140636,19:0.361141):0.569277,(((21:0.636087,22:1.287390):0.716648,23:0.788418):1.19335,((((((24:0.077852,25:0.057819):0.09636,(28:1.112499,29:0.601825):0.477994):0.110438,26:0.083317):0.177714,27:0.057181):0.541837,32:0.723486):0.183978,(((30:0.246884,31:0.360680):0.430288,33:0.065945):0.0726278,34:0.250323):0.247991):0.299794):0.0110548):0.156966,(35:1.248266,((((((36:0.179347,37:0.119847):0.0685971,38:0.000003):0.969457,39:0.969669):0.233113,(41:0.195911,(42:0.038133,43:0.031127):0.173305):0.798013):0.359938,(40:0.807656,(((49:0.000001,50:0.000001):0.0297331,51:0.142789):1.47748,52:1.174466):1.27702):0.251142):0.589061,(((44:1.103355,46:2.210094):0.314647,45:0.868571):0.717159,(47:1.359892,48:1.370895):0.951697):0.906527):0.3113):1.00947):0.271872):0.515384,15:0.727273):0.28446):0.158461):0.135687,(6:0.483092,7:0.530728):0.269028):0.14909):0.0447818):0.0974816,(4:0.193595,5:0.568896):0.476215);
 504: 1 -31194.37396 -31063.12264 (0:0.260200,(1:0.155399,((3:0.440649,((6:0.372560,7:0.616659):0.18998,(((((8:0.000001,9:0.000001):0.350808,10:0.194765):0.444367,11:0.832274):0.176062,(12:0.000001,13:0.000001):0.657843):0.176408,((14:2.549156,15:0.531187):0.360988,(((((((16:0.000001,17:0.000001):0.189593,18:0.098995):0.0912728,19:0.229597):0.383551,20:0.704236):0.0747416,((((24:0.022834,25:0.084111):0.223857,(26:0.102298,27:0.277910):0.0630683):0.200384,(28:1.124600,29:0.410362):0.274969):0.224932,(((30:0.309668,31:0.375069):0.123311,32:0.722477):0.0817665,(33:0.174342,34:0.253837):0.11437):0.278162):0.365938):0.327135,((21:1.360652,22:1.370620):0.110613,23:0.972930):0.656158):0.315438,(35:1.600406,(((((((36:0.155835,38:0.044792):0.0437158,37:0.136310):0.784019,39:0.955107):0.243686,(41:0.103259,(42:0.027050,43:0.032834):0.267483):0.842986):0.294269,40:0.864521):0.542243,(((44:1.498318,46:2.268080):0.330955,45:1.021102):0.873099,(47:1.264424,48:1.285829):0.468569):0.876588):0.153552,(((49:0.000001,50:0.000001):0.0707638,51:0.115212):1.20605,52:1.563687):0.904443):0.421535):0.674841):0.220435):0.347838):0.150109):0.181613):0.0852175,(4:0.437529,5:0.571345):0.290669):0.136655):0.0526849,2:0.204366);
 505: 1 -31263.64201 -31063.84042 (0:0.257592,1:0.120646,((2:0.120221,(4:0.349672,5:0.433590):0.272493):0.0833244,(3:0.451522,(((6:0.475039,7:0.491417):0.0916806,((((8:0.000001,9:0.000001):0.295953,10:0.237161):0.311488,11:0.645044):0.258712,(12:0.000001,13:0.000001):0.796758):0.299169):0.0784007,((14:2.390217,15:0.754605):0.34769,((((((16:0.000001,17:0.000001):0.241686,18:0.060693):0.218172,19:0.413713):0.377411,(((21:0.743587,22:0.940962):0.51778,23:0.969206):0.95079,(((((24:0.083145,25:0.048151):0.194649,(26:0.116077,27:0.200893):0.0770443):0.378024,28:1.305068):0.151967,29:0.741310):0.347833,(((30:0.157251,31:0.436018):0.141287,32:0.857322):0.159663,(33:0.203503,34:0.281383):0.0947626):0.121893):0.735601):0.105164):0.493834,20:0.565675):0.270912,(35:1.870179,(((((((36:0.140418,37:0.161605):0.0679069,38:0.003554):0.670432,(41:0.164207,(42:0.014085,43:0.043179):0.203245):0.882399):0.18219,39:0.766122):0.334995,(((44:0.969210,46:2.152342):0.352021,45:0.955829):0.838743,(47:1.271409,48:1.187780):0.25686):0.611303):0.117476,40:0.748487):0.372639,(((49:0.000001,50:0.000001):0.0788571,51:0.096786):1.14152,52:1.497803):0.846989):0.442805):0.808839):0.192258):0.429542):0.0836062):0.0990671):0.0252492);
 506: 1 -30681.38169 -31068.24694 (0:0.198073,((1:0.105155,((6:0.480286,7:0.637830):0.144847,(((((8:0.000001,9:0.000001):0.244489,10:0.283144):0.350352,11:0.875195):0.228909,(12:0.000001,13:0.000001):1.0781):0.212935,(((14:1.630768,(35:1.891264,((((((36:0.148866,37:0.132045):0.0291552,38:0.023194):0.932983,39:0.847004):0.252579,(41:0.228297,(42:0.012742,43:0.037330):0.201842):0.610331):0.318227,40:1.056820):0.568905,(((((44:0.901212,46:2.468992):0.318641,45:0.833536):0.664866,47:1.134538):0.326727,48:1.896793):0.671804,(((49:0.000001,50:0.000001):0.0560199,51:0.139289):1.66962,52:1.411637):0.9452):0.236564):0.446719):0.587267):0.202997,(((((16:0.000001,17:0.000001):0.175584,18:0.123991):0.103354,19:0.236621):0.47437,(((21:0.814594,22:0.814865):0.423891,23:0.929475):0.713483,(((((((((24:0.056740,25:0.083999):0.247727,27:0.175794):0.0890762,26:0.005765):0.232479,28:1.253114):0.138897,29:0.694975):0.273047,32:0.767671):0.154278,(33:0.217220,34:0.315432):0.086728):0.131991,31:0.355084):0.125215,30:0.224951):0.413025):0.107352):0.25467,20:0.655875):0.219753):0.252501,15:0.606128):0.610749):0.122046):0.14383):0.0669668,(2:0.193434,3:0.410369):0.102802):0.0644815,(4:0.306846,5:0.597069):0.331099);
 507: 1 -30111.90045 -31060.72186 (0:0.168549,(1:0.089062,(2:0.247842,(3:0.486422,((6:0.335258,7:0.443395):0.167541,((((8:0.000001,9:0.000001):0.264912,10:0.241802):0.326274,11:0.881359):0.179852,((12:0.000001,13:0.000001):0.703505,((14:2.500441,15:0.245349):0.698614,(((((((16:0.000001,17:0.000001):0.18847,18:0.124491):0.0903785,19:0.361870):0.418359,((((((24:0.086317,25:0.101752):0.195514,26:0.119169):0.0915354,27:0.100062):0.23633,(28:1.029846,29:0.716099):0.278384):0.196361,32:0.860249):0.15434,((30:0.252412,31:0.320198):0.199078,(33:0.158154,34:0.264317):0.167684):0.147993):0.533988):0.165955,((21:0.632104,22:1.224626):0.556466,23:0.558784):0.7064):0.187015,20:0.779779):0.0277635,((35:1.387536,(((49:0.000001,50:0.000001):0.0496183,51:0.151631):1.51921,52:1.091302):0.607208):0.0671217,((((((36:0.142319,37:0.142616):0.0455288,38:0.004830):0.997359,39:0.823846):0.192544,(41:0.192717,(42:0.025379,43:0.031735):0.179557):0.680551):0.341474,40:0.804144):0.374336,((44:1.101733,(45:1.258657,46:1.802708):0.250437):0.696114,(47:1.745223,48:1.143528):0.651994):0.57222):0.429049):1.09174):0.198402):0.32556):0.144767):0.170632):0.184191):0.117291):0.0189816):0.0778388,(4:0.275452,5:0.450920):0.397795);
 508: 1 -30920.87524 -31059.63901 (0:0.238922,(1:0.090894,(2:0.302868,(3:0.443116,((6:0.390299,7:0.528927):0.250816,(((((8:0.000001,9:0.000001):0.398963,10:0.233248):0.389867,11:0.885557):0.274968,(12:0.000001,13:0.000001):0.736253):0.285772,((((14:2.259179,(((35:1.745023,(((49:0.000001,50:0.000001):0.060845,51:0.159872):1.29435,52:1.200573):0.57318):0.149597,((44:1.172105,(45:0.850493,46:2.363353):0.118642):0.795735,(47:1.103331,48:1.396820):0.445488):0.645524):0.25662,(((((36:0.135179,37:0.187256):0.0577154,38:0.027543):0.746483,39:0.886353):0.243569,(41:0.254478,(42:0.019744,43:0.039811):0.156374):1.0242):0.317349,40:1.074371):0.498428):1.16217):0.124656,(((((16:0.000001,17:0.000001):0.120273,18:0.126694):0.179832,19:0.187526):0.600873,((((24:0.065237,25:0.083585):0.144341,(26:0.213303,27:0.129781):0.091754):0.260843,(28:1.059415,29:0.656727):0.177798):0.220945,((30:0.351965,(31:0.131338,32:0.957350):0.162544):0.160358,(33:0.142037,34:0.326914):0.0671526):0.271291):0.621708):0.170064,((21:0.933671,22:0.806952):0.477747,23:0.775422):0.949611):0.132929):0.251715,20:0.713685):0.242855,15:1.197022):0.271359):0.0686375):0.0959461):0.221523):0.0386225):0.0513632,(4:0.202847,5:0.460670):0.38335);
 509: 1 -30227.85328 -31061.86284 (0:0.246632,(1:0.090806,(((3:0.230263,((14:2.571577,((((((16:0.000001,17:0.000001):0.186446,18:0.033749):0.172708,19:0.374945):0.385981,(((21:0.801595,22:1.163917):0.430201,23:0.807419):0.639053,(((((24:0.054689,25:0.087763):0.257681,(26:0.046863,27:0.244617):0.0728414):0.1613,29:0.913448):0.203632,28:1.075796):0.153807,((30:0.166295,(31:0.194781,32:0.668131):0.137302):0.301589,(33:0.155086,34:0.289274):0.117291):0.278796):0.302448):0.103347):0.290647,(35:1.613896,((((((36:0.148881,37:0.153238):0.0720033,38:0.000003):0.793084,39:0.936226):0.204521,(40:1.053855,(41:0.200385,(42:0.018684,43:0.037655):0.143763):0.731518):0.198062):0.538665,(((49:0.000001,50:0.000001):0.0606173,51:0.120675):1.33792,52:1.348644):0.86677):0.0874906,(((44:0.875826,46:2.246601):0.181845,45:1.171460):0.946507,(47:1.139676,48:1.227999):0.358441):0.735564):0.220402):0.853508):0.108811,20:0.727298):0.137164):0.268259,15:0.661505):0.430593):0.0972789,((((8:0.000001,9:0.000001):0.268819,10:0.209116):0.439433,11:0.709701):0.183134,(12:0.000001,13:0.000001):0.762101):0.272221):0.0827638,((4:0.301108,5:0.332714):0.368208,(6:0.506088,7:0.466583):0.0843654):0.17053):0.0890744):0.0275555,2:0.227515);
 510: 1 -30801.5734 -31063.24491 (0:0.127224,(1:0.164902,(2:0.271023,(3:0.492554,((6:0.597197,7:0.572736):0.1978,(((((8:0.000001,9:0.000001):0.249158,10:0.233783):0.247433,11:1.076059):0.122966,(12:0.000001,13:0.000001):1.02669):0.238362,((((((14:2.173426,((21:0.820282,22:1.075954):0.230775,23:0.909919):0.453557):0.420126,((((24:0.063563,25:0.081114):0.150018,(26:0.113151,27:0.215853):0.11268):0.269675,(28:1.089588,29:0.608135):0.279185):0.331156,(((30:0.205318,31:0.246478):0.161943,32:0.752940):0.135678,(33:0.205557,34:0.282529):0.143268):0.15947):0.22864):0.153407,(((16:0.000001,17:0.000001):0.174432,18:0.050889):0.0739556,19:0.375729):0.506918):0.185569,20:0.767271):0.315369,15:0.693519):0.159074,(35:1.663355,((((((36:0.155666,37:0.130196):0.0594347,38:0.000003):0.879807,39:0.769833):0.148757,(41:0.169231,(42:0.018938,43:0.043383):0.208163):0.793869):0.341596,40:0.776998):0.439784,(((((44:1.621170,45:1.359978):0.319489,46:2.365254):0.572546,48:1.427488):0.166399,47:1.526636):0.469443,(((49:0.000001,50:0.000001):0.0571066,51:0.122690):1.1826,52:1.225135):0.866626):0.368811):0.169321):0.586159):0.209587):0.133157):0.136765):0.0583272):0.0718689):0.0725743,(4:0.234276,5:0.548614):0.430799);
 511: 2 -30227.9731 -31070.04595 (0:0.183094,(1:0.116282,(2:0.294491,(((3:0.361662,((((((((14:2.390372,32:0.736500):0.220285,((30:0.294689,31:0.431746):0.115135,(33:0.152769,34:0.311403):0.178768):0.133539):0.216044,(((24:0.055536,25:0.067902):0.149343,(26:0.130092,27:0.187709):0.0844119):0.290006,(28:1.470325,29:0.660709):0.271479):0.0672695):0.559799,(((16:0.000001,17:0.000001):0.138619,18:0.088117):0.131098,19:0.241319):0.37424):0.235999,((21:0.676466,22:1.280220):0.482812,23:0.556390):0.870248):0.193598,(35:1.656312,(((((((36:0.163345,37:0.155948):0.0593314,38:0.036979):0.870807,39:0.786704):0.202422,(41:0.296413,(42:0.019030,43:0.033521):0.128601):0.76289):0.501923,(((44:1.604744,45:1.055272):0.816294,47:1.075326):0.523226,(46:2.873810,48:1.299938):0.06346):0.67709):0.407525,(((49:0.000001,50:0.000001):0.111473,51:0.090803):1.41544,52:1.852211):0.639609):0.241384,40:1.060437):0.327862):0.635044):0.20454,20:0.574680):0.317753,15:1.040950):0.460237):0.0887016,((((8:0.000001,9:0.000001):0.362856,10:0.271256):0.2828,11:0.875097):0.406349,(12:0.000001,13:0.000001):0.77467):0.22243):0.0977653,(6:0.365817,7:0.452219):0.367069):0.0944183):0.0361572):0.069354,(4:0.228853,5:0.521853):0.378237);
 512: 1 -31419.35607 -31071.79199 (0:0.115302,(1:0.159386,(2:0.270926,((3:0.321797,(((((8:0.000001,9:0.000001):0.335839,11:0.813372):0.163302,10:0.199654):0.392976,(12:0.000001,13:0.000001):0.976436):0.326017,((14:2.504501,15:0.623068):0.432396,((((((16:0.000001,17:0.000001):0.223999,18:0.118813):0.175396,19:0.244574):0.564149,(((21:0.509043,22:0.846675):0.535024,23:0.857723):1.03683,(((((24:0.084084,25:0.060486):0.188466,(26:0.074561,27:0.290916):0.100807):0.27316,29:0.878411):0.115879,28:1.195843):0.173231,(((30:0.341175,31:0.181436):0.189442,32:0.913473):0.183311,(33:0.136921,34:0.343015):0.0517026):0.274806):0.514126):0.163932):0.278266,20:0.715347):0.290862,(35:1.814207,((((((36:0.210354,37:0.181718):0.0330277,38:0.027261):0.790471,39:0.937811):0.236049,(41:0.159484,(42:0.019321,43:0.062773):0.20107):0.941294):0.355555,40:1.061922):0.33522,(((((44:1.410332,45:1.164683):0.427491,46:2.673912):0.406592,47:1.726104):0.264234,48:1.494372):0.846937,(((49:0.000001,50:0.000001):0.117924,51:0.130174):1.09741,52:1.569069):1.0274):0.24432):0.305985):1.0632):0.192187):0.430317):0.107608):0.0678453,(6:0.415833,7:0.654931):0.242944):0.103688):0.0602786):0.0962447,(4:0.221014,5:0.498795):0.425487);
 513: 2 -31150.89763 -31067.31112 (0:0.165451,((1:0.065634,((6:0.654942,7:0.718344):0.129094,(((((8:0.000001,9:0.000001):0.383139,10:0.285157):0.333869,11:1.145471):0.248882,(12:0.000001,13:0.000001):0.767783):0.173633,(((((14:2.514813,20:0.609908):0.28177,((((16:0.000001,17:0.000001):0.297501,18:0.081057):0.10836,19:0.375231):0.535328,((((24:0.056856,25:0.084571):0.186778,(26:0.117217,27:0.252096):0.08925):0.192244,(28:0.899518,29:0.550331):0.281859):0.232944,((((30:0.360124,31:0.278286):0.141203,32:0.993871):0.17994,33:0.210770):0.0859669,34:0.259220):0.314107):0.404059):0.109935):0.267834,(21:0.782357,(22:1.312696,23:0.698504):0.312449):0.673684):0.265153,(35:1.929291,(((((((36:0.158199,37:0.153925):0.0446093,38:0.010019):0.618937,39:0.981433):0.289558,(41:0.241651,(42:0.019540,43:0.042533):0.144055):0.668601):0.45919,(((49:0.000001,50:0.000001):0.0444277,51:0.178408):0.766405,52:1.750460):1.33337):0.0945227,((44:1.142897,(45:1.114060,46:3.304487):0.334696):0.639092,(47:1.220046,48:1.609727):0.154644):0.973959):0.226215,40:1.010348):0.87572):0.861721):0.216122,15:1.005350):0.378241):0.144476):0.209341):0.0730956,(2:0.238463,3:0.424202):0.0882982):0.116398,(4:0.321215,5:0.558141):0.420834);
 514: 1 -31897.86774 -31092.58945 (0:0.159171,((1:0.107083,((4:0.292848,5:0.437197):0.315564,((6:0.499033,7:0.548750):0.10181,((((8:0.000001,9:0.000001):0.237817,10:0.211842):0.213017,11:0.767742):0.334123,((12:0.000001,13:0.000001):0.590264,(((14:2.754706,(((35:1.649537,(((49:0.000001,50:0.000001):0.0350631,51:0.165373):1.20721,52:1.544432):0.79043):0.267454,(((44:1.137468,46:2.175394):0.296808,45:0.894396):0.71764,(47:1.243229,48:1.174179):0.321203):1.11518):0.122003,((((36:0.198674,38:0.055144):0.107577,37:0.042551):0.567736,(39:1.012952,(41:0.116756,(42:0.030921,43:0.042250):0.22565):0.963135):0.108967):0.715328,40:1.053073):0.58941):0.633904):0.10116,((((((16:0.000001,17:0.000001):0.254292,18:0.051434):0.11691,19:0.356321):0.48094,(((((24:0.075578,25:0.028333):0.246303,26:0.066001):0.129312,27:0.113821):0.199135,(28:0.956099,29:0.622407):0.134667):0.300112,(((30:0.318166,31:0.278267):0.219441,32:0.695827):0.0755493,(33:0.250582,34:0.266263):0.0970039):0.156139):0.370736):0.0853391,((21:0.868837,22:1.022889):0.632614,23:0.709006):0.955055):0.217994,20:0.686586):0.30063):0.276005,15:0.966037):0.344063):0.202468):0.227446):0.110702):0.154542):0.0662344,2:0.243437):0.0579951,3:0.433724);
 515: 1 -31456.73832 -31057.6274 (0:0.177501,(1:0.112889,(2:0.343277,(3:0.560598,((6:0.536966,7:0.723434):0.14165,(((((8:0.000001,9:0.000001):0.324747,10:0.232870):0.240394,11:0.898871):0.424608,(12:0.000001,13:0.000001):0.768251):0.235733,(((((14:2.582149,20:0.301907):0.680859,((((16:0.000001,17:0.000001):0.222923,18:0.100235):0.223102,19:0.263561):0.504807,((((24:0.097552,25:0.069183):0.129842,(26:0.159538,27:0.182189):0.102532):0.295562,(28:0.930031,29:0.804077):0.20863):0.199475,((((30:0.264035,31:0.320039):0.159807,32:0.826478):0.277097,33:0.140540):0.0852595,34:0.324609):0.286529):0.643793):0.0814094):0.160083,((21:1.116513,22:1.142007):0.312414,23:0.643716):0.837708):0.254013,15:0.922006):0.113614,(35:1.117854,(((((((36:0.166424,37:0.153780):0.0733036,38:0.033112):0.806431,39:0.804094):0.295734,(41:0.207063,(42:0.026585,43:0.041252):0.164951):0.842335):0.401106,40:0.991706):0.395456,(((49:0.000001,50:0.000001):0.0947319,51:0.081782):0.862084,52:2.016296):0.970949):0.0363306,((((44:0.779547,46:2.213043):0.323155,45:0.862220):0.813316,47:1.446138):0.359808,48:1.581410):0.724522):0.364719):0.617016):0.339503):0.0426264):0.16869):0.128002):0.0464968):0.139697,(4:0.376091,5:0.627237):0.357823);
 516: 1 -31114.28115 -31072.32075 (0:0.270526,(1:0.107329,((4:0.372960,5:0.303199):0.30638,((6:0.496722,7:0.486666):0.114248,((((8:0.000002,9:0.000002):0.311011,10:0.245560):0.275797,11:0.914796):0.323283,((12:0.000002,13:0.000002):0.588887,((14:2.145846,(((((16:0.000002,17:0.000002):0.21146,18:0.104770):0.108621,19:0.232698):0.715698,(((21:0.585981,22:1.072465):0.401876,23:0.856516):0.801189,((((24:0.124417,25:0.106350):0.179156,(26:0.112318,27:0.209235):0.127168):0.218853,(28:0.974417,29:0.828504):0.224243):0.315696,((30:0.259910,(31:0.221305,32:0.733290):0.177445):0.273671,(33:0.268670,34:0.297305):0.126987):0.142878):0.357946):0.119054):0.152919,20:0.882416):0.157016):0.237347,(15:0.652958,(35:1.761485,(((((((36:0.217286,37:0.175501):0.0802669,38:0.000003):1.03216,39:0.923131):0.230003,(41:0.255035,(42:0.034780,43:0.050270):0.177593):0.685355):0.162618,40:1.258645):0.389584,(((49:0.000002,50:0.000002):0.0474363,51:0.188766):0.927368,52:1.731154):1.08843):0.1648,((44:0.666666,(45:1.093113,46:2.328369):0.142576):1.08434,(47:1.523567,48:1.517670):0.427892):0.192144):0.399515):0.991042):0.17431):0.129015):0.326796):0.0998666):0.154568):0.123954):0.044609,(2:0.170228,3:0.394242):0.0484231);
 517: 1 -31052.85121 -31064.46765 (0:0.189142,(1:0.134357,(2:0.302682,(3:0.330660,(((6:0.549008,7:0.449004):0.140603,((((8:0.000001,9:0.000001):0.298465,10:0.150071):0.275529,11:0.733156):0.190896,(12:0.000001,13:0.000001):1.06782):0.350408):0.00766675,((14:2.548278,15:0.603818):0.50989,(((((((16:0.000001,17:0.000001):0.132755,18:0.120801):0.142137,19:0.267780):0.358372,((21:1.057184,22:0.948390):0.432399,23:0.858987):0.949694):0.103534,((((((24:0.099139,25:0.045264):0.270963,26:0.056988):0.0748686,27:0.127507):0.219317,28:1.069256):0.212114,29:0.691735):0.208171,(((30:0.241583,(31:0.147948,32:1.041938):0.0975172):0.330292,33:0.210556):0.175969,34:0.221147):0.185708):0.540953):0.100825,20:0.745424):0.150367,(35:1.910415,((((((36:0.163963,37:0.174409):0.0636496,38:0.010844):0.644549,(40:0.987941,(41:0.172737,(42:0.017995,43:0.058650):0.266731):0.557762):0.323285):0.272902,39:0.721736):0.431772,((((44:1.123179,46:2.457216):0.217848,45:1.383708):0.734703,47:1.014935):0.273926,48:1.300811):0.753794):0.231878,(((49:0.000001,50:0.000001):0.0686723,51:0.111810):1.32417,52:1.528456):0.773788):0.608826):0.440503):0.418934):0.460721):0.145744):0.0693371):0.0582082):0.0770795,(4:0.383994,5:0.435137):0.414823);
 518: 1 -30603.63657 -31072.30416 (0:0.175911,(1:0.153851,(2:0.193681,(3:0.411903,((6:0.449145,7:0.559719):0.172039,(((((8:0.000001,9:0.000001):0.275129,10:0.266546):0.337597,11:0.744651):0.378492,(12:0.000001,13:0.000001):0.931051):0.213567,((((14:2.335959,20:0.325253):0.424892,(((((16:0.000001,17:0.000001):0.201131,18:0.078518):0.17105,19:0.336261):0.419,((21:0.966698,22:1.017809):0.373742,23:0.590168):0.801364):0.106905,(((((24:0.058786,25:0.099957):0.254076,26:0.078568):0.107388,27:0.143339):0.24028,(28:1.104722,29:0.870882):0.161577):0.282973,((((30:0.325925,31:0.218727):0.231013,32:0.760544):0.166115,33:0.134910):0.0979965,34:0.236536):0.211722):0.51852):0.25226):0.308737,(35:1.362904,((((((36:0.152950,37:0.152411):0.0703407,38:0.000002):0.912418,40:1.077468):0.35608,(39:0.826933,(41:0.155262,(42:0.007396,43:0.043204):0.202938):0.608037):0.135518):0.605403,(((49:0.000001,50:0.000001):0.0347557,51:0.131378):1.65828,52:1.524091):0.991368):0.089855,((44:1.364125,(45:1.539691,46:2.226960):0.326779):0.547971,(47:0.925936,48:1.375776):0.430357):0.82777):0.514105):0.729347):0.128754,15:1.238776):0.240338):0.0939721):0.0912429):0.0849877):0.0629203):0.0467417,(4:0.327311,5:0.459272):0.263331);
 519: 1 -31210.12119 -31073.76631 (0:0.184268,(1:0.175967,(2:0.279787,((3:0.376839,(((((8:0.000001,9:0.000001):0.294608,10:0.170479):0.365875,11:0.872001):0.344234,(12:0.000001,13:0.000001):0.802843):0.111184,(((((14:2.792961,20:0.336043):0.333013,((((16:0.000001,17:0.000001):0.217672,18:0.083903):0.173705,19:0.260684):0.582272,(((21:0.921395,22:1.083471):0.232058,23:0.805741):1.29492,(((((24:0.088470,25:0.082044):0.162488,26:0.152477):0.122373,27:0.096654):0.287908,(28:1.006162,29:0.614228):0.25353):0.388695,(((30:0.314284,31:0.362884):0.20396,32:0.829318):0.160251,(33:0.176198,34:0.322397):0.0785905):0.249551):0.41333):0.0481331):0.236406):0.248015,35:1.874067):0.158708,((((((36:0.155073,37:0.189500):0.079524,38:0.034360):1.00639,39:0.849045):0.224633,(41:0.259870,(42:0.025347,43:0.033508):0.0889472):0.854262):0.594855,40:0.955508):0.398439,(((44:1.094793,(45:0.810602,46:2.070066):0.316585):0.717428,(47:1.097557,48:1.257902):0.404043):0.599991,(((49:0.000001,50:0.000001):0.0462891,51:0.124698):0.682387,52:2.038825):0.931579):0.16295):0.937593):0.278242,15:0.944211):0.348763):0.135954):0.0880893,(6:0.353160,7:0.637597):0.302184):0.0934029):0.0407587):0.0981361,(4:0.293845,5:0.524989):0.403806);
 520: 1 -31407.33866 -31063.32939 (0:0.219008,(1:0.124320,(2:0.253605,(3:0.403285,((6:0.628141,7:0.599449):0.174691,(((((8:0.000001,9:0.000001):0.388937,10:0.224147):0.200263,11:0.744249):0.30582,(12:0.000001,13:0.000001):0.739825):0.157849,((14:2.230354,15:0.803067):0.215264,((((((16:0.000002,17:0.000001):0.192656,18:0.093914):0.138119,19:0.275678):0.451805,((21:0.626158,(22:1.097753,23:0.707748):0.108578):0.959221,((((((24:0.045115,25:0.091613):0.235667,26:0.081390):0.0660471,(28:1.283075,29:0.708214):0.362212):0.0797594,27:0.086919):0.436236,32:0.786691):0.150745,((30:0.230757,31:0.246555):0.311205,(33:0.215353,34:0.309841):0.1849):0.0683111):0.267958):0.197784):0.296441,20:0.663297):0.232927,((35:1.715529,(((49:0.000001,50:0.000001):0.0809016,51:0.090935):1.10922,52:1.783594):0.520413):0.29037,((((((36:0.162634,37:0.178988):0.0719513,38:0.011859):0.929607,39:0.702653):0.32398,(41:0.228570,(42:0.014793,43:0.013686):0.194054):0.806527):0.292859,40:1.150209):0.299795,((44:0.944763,(45:0.574546,46:3.168967):0.187821):0.825585,(47:1.452830,48:1.348977):0.182361):1.02828):0.301579):0.72981):0.17715):0.415685):0.0448236):0.14278):0.1738):0.0579836):0.0915687,(4:0.290310,5:0.482803):0.529688);
 521: 3 -31118.59768 -31082.35304 (0:0.174034,(1:0.145094,(2:0.244002,(3:0.387947,((6:0.528610,7:0.484526):0.0588354,(((((8:0.000001,9:0.000001):0.149852,11:1.400891):0.289484,10:0.220501):0.498274,(12:0.000001,13:0.000001):0.914329):0.270216,((((14:2.348757,20:0.601514):0.21799,(((((16:0.000001,17:0.000001):0.127055,18:0.109746):0.0917633,19:0.283477):0.396404,((21:1.029052,22:1.153270):0.360579,23:0.801997):0.912119):0.129167,((((24:0.073357,25:0.060841):0.180437,(26:0.100067,27:0.212533):0.0968786):0.146065,(28:1.076778,29:0.616736):0.333024):0.324194,(((30:0.271076,31:0.323332):0.207921,32:0.663359):0.205902,(33:0.221525,34:0.354040):0.134647):0.133067):0.48258):0.301077):0.14281,(35:1.518939,((((((36:0.150900,37:0.158666):0.0662083,38:0.025306):0.868319,39:0.837402):0.27703,(40:0.930523,(41:0.186387,(42:0.041721,43:0.045898):0.131865):0.888139):0.138223):0.659406,(((49:0.000001,50:0.000001):0.0974977,51:0.113094):0.852131,52:1.770269):0.95778):0.0641034,(((44:0.770272,46:2.049127):0.484879,45:1.113872):0.481316,(47:1.215015,48:1.052844):0.406559):0.577257):0.366563):0.801651):0.122447,15:0.981964):0.403258):0.111079):0.165235):0.0965787):0.0616544):0.0799318,(4:0.247668,5:0.527318):0.362547);
 522: 2 -31097.574 -31076.35256 (0:0.184782,(1:0.168970,(((3:0.367953,(((((8:0.000001,9:0.000001):0.26692,10:0.171709):0.580722,(12:0.000001,13:0.000001):0.70741):0.179965,11:0.786345):0.180457,((14:2.633130,15:0.761432):0.317798,((((((16:0.000001,17:0.000001):0.241245,18:0.092157):0.221705,19:0.280054):0.493664,((21:0.598381,22:1.241319):0.364684,23:0.907677):0.887273):0.110828,(((((24:0.092872,25:0.042144):0.218934,(26:0.075740,27:0.268815):0.0907268):0.21697,(28:0.940921,29:0.722589):0.387255):0.334379,((((30:0.274901,31:0.328577):0.247551,32:1.001671):0.131339,33:0.201022):0.0765587,34:0.175853):0.156262):0.604472,(((35:1.773816,(((44:0.962353,45:1.183634):0.274851,46:2.491085):0.323756,(47:1.079538,48:1.470719):0.451087):0.511115):0.110948,(((((36:0.161047,38:0.047367):0.0706974,37:0.068224):0.888962,39:0.904088):0.173707,(41:0.264856,(42:0.050859,43:0.027803):0.161066):0.805405):0.406501,40:0.772880):0.398439):0.367379,(((49:0.000001,50:0.000001):0.0777674,51:0.141332):0.264462,52:2.134570):1.61174):1.08468):0.168469):0.184302,20:0.607888):0.39784):0.308957):0.168193):0.0707697,(6:0.367284,7:0.507829):0.16224):0.0675034,(4:0.389077,5:0.398873):0.225895):0.0929169):0.0555935,2:0.207131);
 523: 1 -31231.40986 -31063.81868 (0:0.154331,(1:0.166141,(2:0.242074,(3:0.518666,(((6:0.490251,7:0.606610):0.139867,((12:0.000001,13:0.000001):0.658001,(((14:2.585129,20:0.464522):0.195997,(((((16:0.000001,17:0.000001):0.217847,18:0.099205):0.144919,19:0.309090):0.40892,((((24:0.056354,25:0.072613):0.186802,(26:0.076892,27:0.172357):0.111341):0.215515,(28:1.052209,29:0.474172):0.230674):0.185328,(((30:0.368199,31:0.264852):0.142265,32:0.898924):0.164332,(33:0.217615,34:0.305162):0.0897367):0.207629):0.500803):0.252775,((21:0.707528,22:1.304675):0.399976,23:0.857943):0.564697):0.307066):0.327223,(15:0.900317,(35:1.123799,(((((((36:0.155719,37:0.142756):0.0308114,38:0.000003):0.803414,39:0.766312):0.139439,(41:0.244548,(42:0.025425,43:0.040784):0.141256):0.729752):0.275629,40:1.078080):0.516908,(((49:0.000001,50:0.000001):0.0962898,51:0.092047):1.16643,52:1.548848):0.812559):0.201298,((((44:0.954731,46:2.262900):0.258144,45:0.767900):0.834169,47:1.398990):0.335042,48:1.645628):0.392184):0.482418):0.737578):0.205155):0.33952):0.27019):0.0849798,(((8:0.000001,9:0.000001):0.331154,10:0.194616):0.283033,11:0.955129):0.332867):0.117865):0.128512):0.0498073):0.0837811,(4:0.247295,5:0.576511):0.422419);
 524: 1 -30885.86272 -31066.90167 (0:0.190923,1:0.145226,(2:0.310072,((3:0.452862,((6:0.398952,7:0.400259):0.198504,(((((8:0.000001,9:0.000001):0.337972,10:0.234341):0.309578,11:0.747728):0.221373,(12:0.000001,13:0.000001):0.724823):0.218265,(((14:1.915412,15:0.593309):0.348952,((((((16:0.000001,17:0.000001):0.212266,18:0.084796):0.198195,19:0.241549):0.514494,((21:0.684619,22:0.846120):0.355431,23:0.824601):0.707719):0.078504,((((((24:0.053499,25:0.117902):0.170913,(26:0.145074,27:0.186643):0.0672301):0.179843,(28:1.244089,29:0.677981):0.210809):0.239991,32:0.670266):0.353734,(33:0.176640,34:0.304865):0.136335):0.0219964,(30:0.205918,31:0.409731):0.171058):0.587382):0.188903,20:0.571928):0.361207):0.164664,(35:1.594813,(((((((36:0.126089,37:0.161063):0.0583642,38:0.000002):0.754142,39:1.012567):0.375831,(41:0.190078,(42:0.025038,43:0.044102):0.182281):0.718676):0.309344,((((44:1.120894,45:0.922405):0.258942,46:2.049529):0.479748,47:1.513657):0.301827,48:1.328439):0.561607):0.227267,(((49:0.000001,50:0.000001):0.100154,51:0.072173):1.09269,52:1.350389):1.33766):0.189115,40:0.917226):0.397461):0.698918):0.276854):0.201613):0.0537896):0.0718598,(4:0.241461,5:0.489954):0.246952):0.126768):0.0276154);
 525: 1 -31023.51569 -31060.5794 (0:0.243972,1:0.104689,(2:0.208391,(3:0.430037,((((4:0.311028,5:0.363494):0.258826,7:0.449925):0.0546254,6:0.465571):0.111085,(((((8:0.000001,9:0.000001):0.275444,10:0.220258):0.320899,11:0.692414):0.120816,(12:0.000001,13:0.000002):0.842683):0.243975,(((14:2.318544,20:0.446753):0.186641,(((((16:0.000001,17:0.000001):0.189482,18:0.090545):0.243205,19:0.330366):0.3959,((21:0.729798,22:1.123936):0.527413,23:0.762448):1.03732):0.123839,((((24:0.093582,25:0.067074):0.221629,(26:0.058166,27:0.239511):0.0739808):0.213263,(28:1.107380,29:0.662923):0.349313):0.241032,(((30:0.251314,31:0.289891):0.157367,32:0.923384):0.181178,(33:0.222379,34:0.231454):0.0752872):0.134262):0.566517):0.247203):0.432848,(15:0.565791,(35:1.533990,(((((((36:0.151534,37:0.150136):0.0647376,38:0.009138):0.782752,39:1.086734):0.376747,(41:0.298237,(42:0.013013,43:0.048111):0.111948):1.00065):0.223356,40:0.857996):0.619367,((44:1.091176,(45:1.122656,46:2.057315):0.196832):0.62578,(47:1.171739,48:1.905688):0.4282):0.726487):0.245963,(((49:0.000001,50:0.000001):0.0664097,51:0.090896):1.25325,52:1.662952):0.774471):0.217844):0.798057):0.249572):0.392545):0.125789):0.114982):0.0856834):0.0146444);
 526: 1 -31331.15816 -31059.77831 (0:0.177623,(((1:0.093428,((6:0.433928,7:0.545842):0.170807,(((((8:0.000001,9:0.000001):0.281074,10:0.167364):0.51388,(12:0.000001,13:0.000001):0.857452):0.130439,11:1.020732):0.177575,((14:2.249872,15:0.496893):0.480789,((((((16:0.000001,17:0.000001):0.19426,18:0.057509):0.177994,19:0.336579):0.464077,(((21:0.957491,22:1.006658):0.432444,23:0.805291):0.679623,(((((24:0.058113,25:0.084311):0.208596,(26:0.095943,27:0.169723):0.0730618):0.180431,29:0.791489):0.169038,28:0.969372):0.335589,((30:0.245291,(31:0.219669,32:0.958710):0.107034):0.219051,(33:0.217334,34:0.266383):0.0638788):0.132137):0.495269):0.116601):0.38301,20:0.553931):0.196608,(35:1.160920,(((((((36:0.169898,37:0.182664):0.0773551,38:0.004454):0.761225,39:0.720770):0.279766,(41:0.206459,(42:0.018915,43:0.037957):0.184355):0.646931):0.257516,40:1.084287):0.375934,(((49:0.000001,50:0.000001):0.0621466,51:0.090508):0.961797,52:2.041228):1.29443):0.184548,((44:0.782522,(45:0.723919,46:2.651024):0.182739):0.661622,(47:1.436166,48:1.622013):0.266454):0.806576):0.408929):0.87234):0.204775):0.456518):0.124866):0.199072):0.0440845,3:0.506383):0.0388654,2:0.199563):0.0585832,(4:0.226635,5:0.656238):0.44167);
 527: 1 -31735.62257 -31092.23862 (0:0.105317,((1:0.172359,((3:0.460093,((5:0.600315,(((14:2.983499,((35:1.500440,(((49:0.000001,50:0.000001):0.0876444,51:0.135094):0.912473,52:1.776297):0.763771):0.214902,((((((36:0.171185,37:0.153018):0.0790702,38:0.000412):0.751996,39:0.853395):0.226178,(41:0.272383,(42:0.025093,43:0.048071):0.165037):0.601102):0.587426,40:0.968918):0.304875,((((44:1.073374,46:2.451093):0.360331,45:1.044478):0.395329,48:1.478467):0.18367,47:1.205138):0.843343):0.216347):1.18112):0.132552,(((((16:0.000001,17:0.000001):0.205028,18:0.120691):0.0720098,19:0.446438):0.445587,(((21:0.987403,22:1.096926):0.501886,23:0.842236):0.953124,((((24:0.055868,25:0.084395):0.145539,(26:0.096657,27:0.240000):0.065999):0.294377,(28:1.152223,29:0.580666):0.222129):0.242074,((30:0.236695,31:0.306175):0.216332,(32:0.786055,(33:0.300148,34:0.308261):0.127563):0.0785432):0.151707):0.326696):0.148975):0.309565,20:0.953287):0.24361):0.185305,15:0.999289):0.334381):0.0314325,(6:0.450318,7:0.644380):0.0899482):0.114291):0.0844505,((((8:0.000001,9:0.000001):0.402245,10:0.221295):0.25309,11:0.810096):0.154784,(12:0.000001,13:0.000001):0.836686):0.400391):0.122558):0.0189424,2:0.221629):0.227891,4:0.559030);
 528: 1 -30435.18008 -31059.16126 (0:0.178215,(1:0.069828,((2:0.170525,(6:0.441737,7:0.500644):0.35384):0.0647978,(3:0.409478,(((((8:0.000001,9:0.000001):0.346699,10:0.181240):0.180263,11:0.952615):0.313508,(12:0.000001,13:0.000001):0.832237):0.28777,(((14:2.821929,(35:1.656918,(((((36:0.175689,37:0.180503):0.0615381,38:0.000002):0.914451,(39:0.924334,(41:0.242209,(42:0.042194,43:0.029477):0.160954):0.964225):0.256474):0.442967,40:1.153794):0.298624,((((44:1.346602,46:2.385662):0.322352,45:0.850858):0.737149,(47:0.968665,48:1.320880):0.207768):0.76819,(((49:0.000001,50:0.000001):0.0472902,51:0.161356):0.793199,52:2.210268):1.07351):0.286923):0.596967):0.57998):0.113677,((((((16:0.000001,17:0.000001):0.186451,18:0.087081):0.182809,19:0.300649):0.286598,((((24:0.030955,25:0.074860):0.160431,(26:0.132894,27:0.152823):0.051482):0.288807,(28:0.975471,29:0.789993):0.201483):0.250226,(((30:0.303733,31:0.267735):0.132775,32:0.725100):0.0884446,(33:0.157713,34:0.319292):0.154005):0.205044):0.515777):0.0681396,((21:0.777569,22:1.123014):0.407174,23:0.750217):0.94122):0.1818,20:0.666605):0.255431):0.340137,15:0.791247):0.4419):0.052637):0.111597):0.0874972):0.103876,(4:0.262781,5:0.707950):0.432653);
 529: 1 -31487.4087 -31068.71653 (0:0.118402,(1:0.148850,(2:0.309561,(3:0.365022,((6:0.480927,7:0.606576):0.288215,(((((8:0.000001,9:0.000001):0.309079,10:0.188327):0.265399,11:0.756218):0.276065,(12:0.000001,13:0.000001):0.903156):0.224839,(((((14:2.131300,(21:0.776987,(22:0.822990,23:1.132558):0.221812):0.369412):0.539323,((((24:0.061315,25:0.096747):0.189447,(26:0.114391,27:0.181266):0.0800429):0.362611,(28:1.049313,29:0.559855):0.234786):0.188399,((((30:0.199373,31:0.396032):0.14165,32:0.848618):0.141068,33:0.111621):0.0780359,34:0.364857):0.235402):0.364175):0.201887,(((16:0.000001,17:0.000001):0.16007,18:0.073926):0.104009,19:0.299253):0.603543):0.0461018,20:0.750878):0.379128,(15:0.714329,(35:1.504196,((((((36:0.156243,37:0.160495):0.0582135,38:0.021066):0.726013,39:1.098876):0.239443,((41:0.188287,(42:0.026448,43:0.028013):0.172962):0.701356,((44:1.118516,(45:0.851405,46:2.459881):0.273808):0.632682,(47:1.552305,48:0.952521):0.414161):0.664785):0.39912):0.332009,40:0.855988):0.648347,(((49:0.000001,50:0.000001):0.0602279,51:0.112164):1.36178,52:1.405892):0.911819):0.391485):0.719794):0.177777):0.379699):0.133133):0.166673):0.106862):0.0705442):0.0593659,(4:0.180993,5:0.659611):0.471952);
 530: 1 -32080.16427 -31074.37384 (0:0.107435,(1:0.167958,(2:0.267145,((3:0.278589,(((14:2.468357,20:0.344868):0.241171,((((16:0.000001,17:0.000001):0.192765,18:0.155839):0.100536,19:0.314992):0.657007,((((21:0.592146,22:1.187692):0.907762,23:0.744179):0.432345,(35:1.714161,((((((36:0.114584,37:0.189913):0.0987129,38:0.000003):0.867263,39:0.991721):0.284122,(41:0.236779,(42:0.049451,43:0.034345):0.154451):0.743161):0.437621,(((((44:0.829553,46:2.419990):0.329104,45:0.818315):0.873143,47:1.405723):0.259601,48:1.317133):0.506418,(((49:0.000001,50:0.000001):0.0898201,51:0.136468):1.24871,52:1.557207):0.890443):0.445407):0.178337,40:1.015223):0.566847):0.974589):0.156231,((((24:0.082700,25:0.070873):0.188141,(26:0.139283,27:0.171156):0.105558):0.324313,(28:1.035004,29:0.676755):0.222294):0.120303,(((30:0.396221,31:0.232189):0.167313,32:0.840437):0.104209,(33:0.256534,34:0.288454):0.101636):0.165665):0.377983):0.338871):0.344337):0.227424,15:0.998836):0.440859):0.0848158,((6:0.467863,7:0.641052):0.167452,((((8:0.000001,9:0.000001):0.358504,10:0.138881):0.284831,11:0.906951):0.113283,(12:0.000001,13:0.000001):0.877206):0.24689):0.156995):0.108866):0.0668297):0.159613,(4:0.239194,5:0.585996):0.371722);
 531: 2 -30619.77494 -31067.22553 (0:0.207433,(1:0.148113,(((4:0.370983,5:0.444595):0.277664,(6:0.473188,7:0.589896):0.0816547):0.0711545,(((((8:0.000001,9:0.000001):0.377955,10:0.246696):0.379507,11:0.716007):0.347138,(12:0.000001,13:0.000001):0.566053):0.245326,((14:2.039839,15:0.670524):0.423106,(((((((16:0.000001,17:0.000001):0.182622,18:0.084573):0.0927561,19:0.344871):0.42647,((((24:0.052517,25:0.078359):0.101276,(26:0.118867,27:0.189202):0.111275):0.229445,(28:1.200555,29:0.557265):0.315454):0.32677,((30:0.293876,(31:0.202171,32:0.951538):0.138327):0.136754,(33:0.264628,34:0.336254):0.146019):0.105571):0.508533):0.124548,((21:0.540831,22:1.119488):0.573896,23:0.769860):1.19131):0.2521,20:0.491707):0.079646,(35:1.251060,(((((((36:0.159856,37:0.151883):0.0592626,38:0.000002):0.528311,39:0.986464):0.192593,(41:0.217749,(42:0.023490,43:0.049756):0.159739):0.826421):0.51038,((((44:0.959292,46:2.099077):0.542987,45:1.037775):0.328012,47:1.247547):0.121071,48:1.242083):0.59569):0.208302,40:0.994352):0.304562,(((49:0.000001,50:0.000001):0.0426168,51:0.155864):1.35496,52:1.576331):0.802251):0.313783):0.96668):0.151058):0.39577):0.113784):0.156847):0.0315434,(2:0.284546,3:0.461593):0.04275);
 532: 2 -30868.30077 -31056.36044 (0:0.247130,1:0.133055,(2:0.359227,((3:0.396128,((6:0.405291,7:0.672128):0.243151,(((((8:0.000001,9:0.000001):0.227151,10:0.268913):0.30184,11:0.808945):0.241197,(12:0.000001,13:0.000001):0.615914):0.106023,((14:2.065510,15:0.484089):0.401229,(((((((16:0.000001,17:0.000001):0.176962,18:0.063229):0.151345,19:0.286052):0.483066,((21:0.992910,22:1.051678):0.520301,23:0.813594):0.590364):0.1067,((((24:0.045102,25:0.069562):0.16237,(26:0.086167,27:0.196495):0.0402166):0.244833,(28:1.173933,29:0.829452):0.167761):0.332247,(((30:0.287493,31:0.297149):0.104496,32:0.783295):0.203664,(33:0.263759,34:0.297857):0.0910366):0.108889):0.512718):0.0946594,20:0.586194):0.22489,(35:1.589738,(((((((36:0.104369,37:0.148664):0.0533801,38:0.008726):0.663141,39:0.790251):0.18876,(41:0.207846,(42:0.042097,43:0.038585):0.0774428):0.958681):0.172741,40:0.986833):0.38166,(((49:0.000001,50:0.000001):0.0473378,51:0.143659):1.19971,52:1.541830):0.695156):0.147376,(((44:1.231150,46:1.818603):0.272641,45:1.167773):0.582626,(47:0.951264,48:1.381033):0.525499):0.543914):0.274474):0.573601):0.234307):0.258467):0.0488133):0.191524):0.105733,(4:0.304566,5:0.512141):0.291829):0.108475):2.03049e-06);
 533: 1 -30808.35406 -31065.87509 (0:0.185305,(1:0.155735,2:0.251137):0.014533,((3:0.283705,(((6:0.468352,7:0.444734):0.230394,(((8:0.000001,9:0.000001):0.265566,10:0.155257):0.428725,11:0.802348):0.311256):0.0706859,((12:0.000001,13:0.000002):0.776696,((((14:2.675053,20:0.425539):0.532458,((((16:0.000001,17:0.000001):0.203564,18:0.099362):0.0891006,19:0.409658):0.695613,(((21:0.682736,22:1.178462):0.438143,23:0.803373):0.936017,((((24:0.053364,25:0.088634):0.182228,(26:0.090063,27:0.253742):0.112264):0.212207,(28:1.062796,29:0.637344):0.360206):0.237643,((30:0.252682,31:0.315305):0.157478,(32:0.898860,(33:0.175170,34:0.232752):0.107021):0.145698):0.210145):0.339974):0.182824):0.126698):0.170624,((35:1.696875,(((49:0.000001,50:0.000001):0.0571208,51:0.139514):0.983209,52:1.343833):0.982895):0.223883,((((((36:0.173299,37:0.148943):0.0881423,38:0.016637):0.969817,39:0.866862):0.171535,(41:0.232760,(42:0.042144,43:0.040748):0.142659):0.946868):0.443504,((44:1.045388,(45:1.208068,46:2.161384):0.315382):0.72792,(47:1.662207,48:0.912688):0.458233):0.497423):0.520931,40:1.016292):0.278697):0.875646):0.190689,15:0.917982):0.180006):0.361955):0.175409):0.0724151,(4:0.250961,5:0.489054):0.268221):0.112578);
 534: 1 -31436.29036 -31065.63611 (0:0.116679,(1:0.151993,(2:0.271092,(3:0.422874,(6:0.449191,((7:0.499762,(((8:0.000001,9:0.000001):0.126604,10:0.332290):0.314412,11:0.751878):0.501443):0.097182,((12:0.000001,13:0.000001):0.808618,((((((((14:1.657209,(28:0.855023,29:0.604037):0.23366):0.0376634,((24:0.112407,25:0.071113):0.0856185,(26:0.138574,27:0.218337):0.10701):0.204597):0.325912,((30:0.283528,(31:0.322721,32:0.815066):0.0910107):0.233975,(33:0.211791,34:0.244369):0.137322):0.121976):0.366098,((21:1.079493,22:0.958134):0.868817,23:0.937997):0.545954):0.296424,(((16:0.000001,17:0.000001):0.1168,18:0.110418):0.130675,19:0.368680):0.632841):0.189675,20:0.800056):0.130989,(35:1.472058,(((((((36:0.153485,37:0.205894):0.0609748,38:0.018183):1.08761,39:0.816537):0.0937835,(41:0.217873,(42:0.032145,43:0.036674):0.173896):1.11688):0.365022,40:0.905593):0.277118,(((49:0.000001,50:0.000001):0.0909983,51:0.094350):0.979732,52:1.549569):1.40998):0.270766,(((44:1.039426,45:0.937743):0.284037,46:1.761195):0.360682,(47:1.135953,48:1.133673):0.378377):0.442882):0.699622):0.702756):0.251454,15:0.965668):0.181399):0.458186):0.0747422):0.152217):0.067792):0.0459893):0.0925029,(4:0.146083,5:0.457435):0.415693);
 535: 1 -31311.30233 -31074.73569 (0:0.197264,(1:0.138544,((2:0.264903,3:0.434340):0.0821301,(((((8:0.000001,9:0.000001):0.24594,10:0.272652):0.319725,11:0.845884):0.377527,(12:0.000001,13:0.000001):0.805991):0.163475,(((14:2.339852,((35:1.934245,(((49:0.000001,50:0.000001):0.0820638,51:0.078602):1.11416,52:1.876542):0.475686):0.295062,(((((36:0.097685,37:0.161250):0.105648,38:0.010561):0.806291,40:1.264332):0.313069,(39:0.978724,(41:0.234699,(42:0.029476,43:0.045927):0.159938):0.656624):0.158996):0.74547,(((44:1.004324,46:2.225306):0.235427,45:1.053912):0.534783,(47:1.171426,48:1.121892):0.577165):0.606519):0.473278):0.819154):0.117549,(((((16:0.000001,17:0.000001):0.164736,18:0.085182):0.0922186,19:0.314398):0.507426,(((21:0.920184,22:0.896298):0.384965,23:0.546156):0.931139,(((((24:0.056466,25:0.090272):0.201582,26:0.144149):0.123918,27:0.116261):0.246765,(28:0.826808,29:0.720200):0.35623):0.224043,((30:0.334663,(31:0.206306,32:0.738095):0.12156):0.182744,(33:0.174583,34:0.226330):0.137133):0.161445):0.414427):0.264604):0.235226,20:0.752070):0.191614):0.13192,15:0.971304):0.40552):0.141032):0.0519344):0.104635,((4:0.293914,5:0.488474):0.238297,(6:0.555239,7:0.638798):0.251519):0.156629);
 536: 1 -31159.10682 -31057.92095 (0:0.270427,1:0.202661,(2:0.350855,((3:0.413572,((6:0.455728,7:0.697579):0.159912,(((((8:0.000001,9:0.000001):0.336082,10:0.260242):0.331339,11:0.944255):0.30534,(12:0.000001,13:0.000001):0.933017):0.222275,(((14:2.338056,20:0.378616):0.25721,(((((16:0.000001,17:0.000001):0.243722,18:0.070065):0.105517,19:0.281207):0.359588,((21:1.184154,22:0.906480):0.578387,23:0.737214):0.841874):0.1154,((((24:0.062309,25:0.061605):0.146092,(26:0.090267,27:0.213343):0.0399193):0.349863,(28:1.431392,29:0.577404):0.172544):0.202157,((30:0.296257,(31:0.217921,32:1.043492):0.119928):0.252796,(33:0.235171,34:0.282483):0.124114):0.200242):0.402775):0.238004):0.490698,(15:1.066828,(35:2.100896,((((((36:0.152874,38:0.055279):0.0352968,37:0.109141):0.798085,(39:0.837602,(41:0.162048,(42:0.008599,43:0.069403):0.188501):1.05087):0.1113):0.313938,((((44:1.227287,46:2.406592):0.406618,45:0.879747):0.530492,47:1.372482):0.534443,48:1.309385):1.26835):0.305083,40:0.894341):0.518999,(((49:0.000001,50:0.000001):0.125736,51:0.049030):1.40512,52:1.645425):0.560937):0.610959):0.414226):0.140569):0.413173):2.07119e-06):0.105182):0.0661561,(4:0.407062,5:0.427245):0.354153):0.0981587):0.0329202);
 537: 1 -31023.78285 -31062.75766 (0:0.181798,(1:0.197325,((3:0.372344,((6:0.333626,7:0.612103):0.257728,(((((8:0.000001,9:0.000001):0.276129,10:0.216933):0.421309,11:0.765970):0.129512,(12:0.000001,13:0.000001):0.709545):0.230018,((((14:2.273030,20:0.298533):0.375077,(((((16:0.000001,17:0.000001):0.153462,18:0.130810):0.124518,19:0.278536):0.393123,((((((24:0.073598,25:0.122108):0.138492,28:1.400094):0.0607214,(26:0.125482,27:0.199517):0.123444):0.228965,29:0.769487):0.220034,32:0.920400):0.16693,((30:0.231827,31:0.399976):0.160696,(33:0.153590,34:0.278905):0.195687):0.00232277):0.542015):0.0781445,((21:0.980870,22:1.041779):0.450112,23:0.789480):0.633355):0.19033):0.242529,((35:1.399969,(((49:0.000001,50:0.000001):0.081848,51:0.067182):1.20846,52:1.376848):0.755759):0.366176,((((((36:0.134717,37:0.154117):0.0396186,38:0.029768):0.650392,39:0.917415):0.169471,(41:0.357680,(42:0.017025,43:0.050345):0.14127):0.959573):0.528284,40:0.768727):0.301904,((44:1.020498,(45:0.915548,46:2.079966):0.431315):1.04584,(47:1.457760,48:0.918188):0.556):0.623684):0.332032):0.697611):0.274203,15:0.731641):0.454158):0.146193):0.0427763):0.0752336,(4:0.270800,5:0.410900):0.352829):0.139384):0.0389224,2:0.332733);
 538: 1 -30135.34923 -31074.02057 (0:0.146496,(1:0.142866,((2:0.163895,((((8:0.000001,9:0.000001):0.384842,10:0.171122):0.291408,11:0.787513):0.367613,(12:0.000001,13:0.000001):0.642771):0.307834):0.10782,(3:0.206813,(((14:2.286633,20:0.306682):0.250321,(((((16:0.000001,17:0.000001):0.208964,18:0.099058):0.101923,19:0.277523):0.470283,(((21:0.467826,22:1.607338):0.378594,23:0.764577):0.899588,((((24:0.022096,25:0.084073):0.1752,(26:0.093054,27:0.194926):0.063815):0.155399,(28:0.909078,29:0.526901):0.27376):0.371485,((30:0.312788,31:0.322267):0.163479,(32:0.782938,(33:0.172605,34:0.329272):0.141129):0.103656):0.147308):0.329729):0.132722):0.329532,((35:1.638577,(((49:0.000001,50:0.000001):0.0277569,51:0.129811):1.43642,52:1.568132):0.779633):0.156229,(((((36:0.182686,37:0.175549):0.0461173,38:0.011803):0.862145,(39:0.985076,(41:0.226059,(42:0.043835,43:0.046068):0.207187):0.58139):0.1318):0.341095,40:0.946391):0.402758,(((44:1.025137,46:2.123076):0.256114,45:0.946711):0.722921,(47:1.402212,48:1.267328):0.177531):0.875028):0.213285):1.06651):0.0381611):0.258721,15:0.714168):0.552524):0.277311):0.0756546):0.0957513,((4:0.268669,5:0.505313):0.170143,(6:0.514035,7:0.503393):0.194411):0.292277);
 539: 1 -30653.34531 -31063.23394 (0:0.151255,(1:0.139071,(2:0.206728,(3:0.377905,((6:0.337240,7:0.444908):0.271509,(((((8:0.000001,9:0.000001):0.365279,10:0.152241):0.194684,11:0.752864):0.217781,(12:0.000001,13:0.000001):0.876881):0.180476,((((14:2.334941,20:0.649855):0.139989,((((16:0.000001,17:0.000001):0.204158,18:0.046511):0.152514,19:0.273326):0.353208,((21:0.525974,(22:1.106850,23:1.100077):0.211418):1.14298,((((((24:0.065031,25:0.087696):0.26476,26:0.113513):0.0498525,(28:0.880197,29:0.675653):0.443667):0.0815072,27:0.119254):0.329985,32:0.911283):0.0984829,((30:0.295033,31:0.351852):0.334819,(33:0.235498,34:0.315964):0.0434898):0.151699):0.58845):0.181532):0.202249):0.185764,((35:1.701126,(((49:0.000001,50:0.000001):0.0896589,51:0.107666):1.39547,52:1.524751):0.778551):0.338401,((((((36:0.143877,37:0.166424):0.0564155,38:0.020433):0.800181,39:0.841631):0.411689,(41:0.198962,(42:0.024975,43:0.039182):0.127184):0.685563):0.312901,40:1.272164):0.439412,(((44:1.373476,(45:0.789284,46:3.598077):0.500701):0.61986,48:1.475215):0.277561,47:1.281679):0.726214):0.324151):1.25779):0.229199,15:1.071017):0.252252):0.117773):0.130991):0.137666):0.0221408):0.0694845,(4:0.251840,5:0.535299):0.306313);
 540: 1 -31790.75332 -31069.62623 (0:0.163212,(1:0.138394,(2:0.267270,((3:0.376996,((((8:0.000001,9:0.000001):0.398422,10:0.257357):0.245163,11:0.827423):0.277562,((12:0.000001,13:0.000001):0.799387,((((((14:2.348760,((((24:0.037853,25:0.036931):0.197514,(26:0.086872,27:0.183130):0.0787012):0.263984,(28:1.141638,29:0.568507):0.276929):0.200903,(((30:0.469971,31:0.225387):0.159999,32:1.135910):0.13745,(33:0.228655,34:0.230583):0.137851):0.225762):0.369016):0.0747922,((21:0.912688,22:0.931710):0.764721,23:0.820922):0.71681):0.195189,(((16:0.000001,17:0.000001):0.191401,18:0.121290):0.175773,19:0.357923):0.528671):0.305029,20:0.845199):0.0603811,((35:1.393405,(((49:0.000001,50:0.000001):0.0445309,51:0.125708):1.1009,52:1.805020):1.0587):0.442227,((((((36:0.165080,37:0.164976):0.0392336,38:0.035527):0.815355,39:1.145957):0.276767,(41:0.174019,(42:0.031113,43:0.054846):0.240854):0.740147):0.250937,40:1.054150):0.397306,((44:1.045937,(45:0.852404,46:2.250460):0.258843):0.797067,(47:1.534729,48:1.044829):0.525614):0.345544):0.562729):1.21943):0.420935,15:0.853694):0.419242):0.264789):0.111387):0.127567,(6:0.362601,7:0.578302):0.233138):0.136984):0.0666864):0.14404,(4:0.170666,5:0.631810):0.349883);
 541: 1 -30568.81026 -31073.5637 (0:0.244105,1:0.168288,(2:0.288286,((3:0.412944,((6:0.452152,7:0.462687):0.251319,(((((8:0.000001,9:0.000001):0.230849,11:1.077743):0.202068,10:0.248799):0.50831,(12:0.000001,13:0.000001):0.64372):0.260096,((((((((14:2.197317,(28:1.092588,29:0.613994):0.22719):0.0596463,((24:0.066733,25:0.084884):0.197421,(26:0.085660,27:0.177427):0.0737197):0.211551):0.247441,(((30:0.222325,31:0.309956):0.180386,32:0.862912):0.0855809,(33:0.227414,34:0.210366):0.117104):0.158588):0.296405,(((16:0.000002,17:0.000001):0.215028,18:0.124923):0.0824175,19:0.403021):0.534865):0.148318,((21:0.773359,22:0.993459):0.498446,23:0.827908):0.519613):0.307923,20:0.681400):0.231212,(35:1.479772,((((((36:0.126251,37:0.172977):0.0725474,38:0.000003):0.83271,40:1.243209):0.367885,(39:0.941077,(41:0.154961,(42:0.021185,43:0.031047):0.143247):0.807183):0.0488461):0.484866,((((44:1.262942,45:1.079516):0.550028,47:1.239592):0.28093,48:1.538647):0.332633,46:2.615175):0.416689):0.303448,(((49:0.000001,50:0.000001):0.113191,51:0.092616):1.28714,52:1.565761):0.807886):0.294756):0.9436):0.275197,15:0.862645):0.525885):0.0566369):0.0719105):0.0357777,(4:0.323204,5:0.521556):0.334831):0.084466):0.0115446);
 542: 3 -30757.85136 -31060.60618 (0:0.244533,1:0.103241,(2:0.242250,((3:0.378067,(((6:0.397544,7:0.541448):0.166018,(((8:0.000001,9:0.000001):0.202748,10:0.251640):0.40652,11:0.573329):0.376824):0.0665716,((12:0.000001,13:0.000001):0.630615,((14:2.274306,15:0.360573):0.397072,((((((16:0.000001,17:0.000001):0.162284,18:0.108432):0.0558847,19:0.400357):0.502286,(((21:0.893359,22:1.184530):0.298148,23:0.553880):0.935426,(((((24:0.051173,25:0.086967):0.137509,(26:0.082427,27:0.211183):0.0516984):0.234908,29:0.670127):0.100449,28:0.910378):0.180646,(((30:0.200615,31:0.329677):0.101804,32:0.906477):0.155038,(33:0.137482,34:0.276923):0.105341):0.174376):0.269972):0.202523):0.125937,20:0.771256):0.344151,(35:1.485355,(((((((36:0.134835,37:0.117459):0.034194,38:0.012237):0.921574,39:0.928520):0.216392,(41:0.191457,(42:0.017173,43:0.029682):0.0975534):0.625549):0.289584,40:0.993830):0.482966,(((44:1.039750,46:2.300106):0.277888,45:1.116880):0.537786,(47:0.997916,48:1.565861):0.449201):0.983216):0.357017,(((49:0.000001,50:0.000001):0.0724736,51:0.130273):0.981823,52:1.411227):0.757288):0.420718):0.695432):0.247069):0.176614):0.214567):0.130273):0.100777,(4:0.259478,5:0.514597):0.288678):0.073031):0.0342254);
 543: 1 -30853.22573 -31057.71377 (0:0.237481,1:0.145181,(2:0.259793,(3:0.388579,((((4:0.374498,5:0.403518):0.195725,7:0.521209):0.0801642,6:0.465909):0.120909,(((((8:0.000001,9:0.000001):0.26605,10:0.248790):0.402208,11:0.756974):0.193864,(12:0.000001,13:0.000002):0.701767):0.213323,(((14:2.243920,20:0.457296):0.106014,((((16:0.000001,17:0.000001):0.187388,18:0.085956):0.138406,19:0.287437):0.343167,(((21:0.957771,22:1.031550):0.322479,23:0.709245):0.805456,((((24:0.098880,25:0.032628):0.168576,(26:0.062091,27:0.210117):0.0660421):0.24806,(28:1.156160,29:0.588122):0.174504):0.295883,(((30:0.326613,31:0.286036):0.112395,32:0.855049):0.164551,(33:0.212728,34:0.315221):0.0730505):0.154187):0.320949):0.17869):0.190076):0.383702,(15:0.962263,(35:1.414195,(((((((36:0.129739,37:0.192751):0.0531228,38:0.020894):0.635061,39:1.095941):0.224003,(41:0.190298,(42:0.037503,43:0.046881):0.198127):0.88374):0.352898,40:1.000354):0.683444,((44:1.128579,(45:1.212547,46:1.853407):0.341119):0.978707,(47:1.596672,48:1.135431):0.236479):0.594815):0.217889,(((49:0.000001,50:0.000001):0.0501525,51:0.130832):1.35536,52:1.336302):0.573723):0.195322):0.632653):0.278826):0.330484):0.129761):0.0992064):0.0859403):0.0672934);
 544: 1 -30704.41678 -31069.9365 (0:0.134122,((1:0.181596,((3:0.244226,(((((8:0.000001,9:0.000001):0.398567,10:0.213885):0.366459,11:1.003424):0.243574,(12:0.000001,13:0.000001):0.738554):0.216922,((((14:2.442461,20:0.537028):0.172082,((((16:0.000001,17:0.000001):0.15662,18:0.099379):0.0445391,19:0.375486):0.430194,(((21:0.711077,22:1.038375):0.51479,23:0.674984):0.986862,(((((24:0.048732,25:0.119406):0.184987,(26:0.085661,(28:1.070165,29:0.559928):0.270572):0.0433865):0.111446,27:0.122925):0.290478,32:0.701686):0.160832,((30:0.256047,31:0.260251):0.241876,(33:0.183925,34:0.348362):0.251403):0.176601):0.40935):0.2255):0.401749):0.250556,(35:1.731236,(((((((36:0.194521,37:0.225006):0.0585268,38:0.005330):0.869178,39:1.013612):0.281995,(41:0.212159,(42:0.027024,43:0.021365):0.160951):0.845097):0.286816,40:1.130470):0.491853,(((44:0.950674,46:2.498174):0.417592,45:1.180960):0.676862,(47:1.180927,48:1.403838):0.374225):0.835857):0.29794,(((49:0.000001,50:0.000001):0.0711602,51:0.134040):1.39433,52:1.589466):0.499847):0.537207):0.726077):0.189351,15:0.851593):0.273723):0.210398):0.153683,(6:0.602016,7:0.728598):0.23271):0.0916007):0.0301108,2:0.263852):0.0378784,(4:0.162987,5:0.513841):0.549816);
 545: 1 -31301.91467 -31085.18771 (0:0.158662,(1:0.132074,(2:0.224974,((4:0.274024,5:0.392106):0.223273,((6:0.412846,7:0.530776):0.149124,((((8:0.000001,9:0.000001):0.318569,10:0.210120):0.296573,11:0.763551):0.371811,((12:0.000001,13:0.000001):0.68621,(((14:2.171729,(((((16:0.000001,17:0.000001):0.204112,18:0.070492):0.254689,19:0.262637):0.434122,(((21:0.827476,22:1.022792):0.445616,23:0.648347):0.8642,((((24:0.089097,25:0.114715):0.152078,(26:0.094647,27:0.228855):0.103967):0.218234,(28:1.026999,29:0.545201):0.224327):0.269532,((30:0.269569,(31:0.354045,32:0.650880):0.0945191):0.159312,(33:0.209355,34:0.288087):0.151019):0.145832):0.379795):0.18326):0.29699,20:0.513455):0.312227):2.87563e-06,((35:1.526691,(((44:1.126565,(45:1.062000,46:1.939485):0.236696):0.509785,(47:1.161292,48:1.383750):0.324739):0.816681,(((49:0.000001,50:0.000001):0.0942334,51:0.094772):1.11297,52:1.302178):1.0035):0.409931):0.267527,((((36:0.129004,37:0.186278):0.0272721,38:0.037278):0.564247,(39:1.086836,(41:0.232418,(42:0.026486,43:0.043757):0.114709):0.889259):0.296847):0.634417,40:0.705772):0.584321):0.562121):0.120474,15:0.836730):0.388421):0.344258):0.119343):0.105116):0.0954488):0.0481088):0.0442107,3:0.450316);
 546: 1 -31441.48744 -31077.47065 (0:0.204023,(1:0.124121,((2:0.212092,((6:0.321916,7:0.543811):0.180394,(((((8:0.000001,9:0.000001):0.222609,11:0.844631):0.0951177,10:0.296597):0.422236,(12:0.000001,13:0.000001):0.629145):0.187454,(((((14:1.663779,(21:0.828199,(22:1.203177,23:0.855936):0.122482):0.555658):0.60545,((((24:0.068547,25:0.064271):0.142004,(26:0.076261,27:0.238812):0.0738403):0.260036,(28:0.995430,29:0.524629):0.252717):0.162513,(((30:0.252782,31:0.350307):0.164316,32:0.712895):0.0702157,(33:0.213531,34:0.227950):0.119152):0.227498):0.325969):0.152796,(((16:0.000001,17:0.000001):0.237644,18:0.089413):0.0955801,19:0.275429):0.374586):0.294309,20:0.672485):0.29064,(15:1.238555,((35:1.803471,(((49:0.000001,50:0.000001):0.0656469,51:0.127281):1.16811,52:1.527998):0.653994):0.22227,((((((36:0.174948,38:0.055878):0.0572741,37:0.115940):0.775905,39:0.799059):0.188258,(41:0.216703,(42:0.035905,43:0.038938):0.138782):0.734227):0.5078,40:0.913974):0.351804,(((44:1.093105,(45:0.967994,46:2.000962):0.414701):0.839253,47:0.814286):0.392342,48:1.113516):0.913744):0.458309):0.695648):0.173155):0.42133):0.0810238):0.21091):0.0612747,3:0.495017):0.0412354):0.0545199,(4:0.176877,5:0.539167):0.408123);
 547: 1 -31102.81301 -31065.83813 (0:0.176540,(1:0.195508,(3:0.384908,((4:0.247142,5:0.456319):0.308087,((6:0.264610,7:0.595076):0.228093,(((((8:0.000001,9:0.000001):0.353452,10:0.236456):0.251938,11:0.763115):0.269277,(12:0.000001,13:0.000001):0.776989):0.291696,(((14:2.301179,20:0.394984):0.0882611,((((16:0.000001,17:0.000001):0.190848,18:0.062349):0.135279,19:0.361700):0.519313,(((21:0.886286,22:0.963565):0.314332,23:0.845509):0.895237,((((((24:0.048944,25:0.067961):0.205222,26:0.133344):0.0935134,27:0.165539):0.199294,(28:0.879066,29:0.509117):0.349092):0.273421,32:0.806190):0.245816,((30:0.279329,31:0.362792):0.36537,(33:0.184437,34:0.328566):0.112605):0.084873):0.628215):0.0458215):0.208829):0.450522,(15:0.953504,(35:1.856398,(((((((36:0.174355,37:0.176257):0.0614459,38:0.014020):0.827059,39:0.893978):0.341926,(41:0.230208,(42:0.015694,43:0.062554):0.200762):0.827227):0.34828,40:0.998897):0.486654,(((49:0.000001,50:0.000001):0.0651952,51:0.131879):1.21516,52:1.868179):1.10261):0.108608,((44:0.939144,(45:0.950645,46:2.670780):0.189647):0.670611,(47:1.297532,48:1.170871):0.307476):0.434821):0.450416):0.441995):0.265914):0.567945):0.0567495):0.104426):0.183404):0.10872):0.0406985,2:0.257154);
 548: 1 -31543.21127 -31064.79312 (0:0.169159,1:0.163472,(2:0.253682,((((3:0.413560,((((8:0.000001,9:0.000001):0.351004,10:0.199703):0.276934,11:0.688832):0.281705,(12:0.000001,13:0.000001):0.807695):0.237494):0.123686,(6:0.462934,7:0.630072):0.175589):0.0168398,(((14:2.627844,(((((16:0.000001,17:0.000001):0.1657,18:0.121990):0.195333,19:0.244990):0.423382,(((21:0.792722,22:1.067358):0.379579,23:0.775783):1.18664,((((((24:0.051768,25:0.069772):0.206573,26:0.072761):0.0688678,(28:1.108917,29:0.767940):0.38724):0.130906,27:0.063278):0.430052,32:0.666835):0.268528,(((30:0.311639,31:0.288709):0.313373,33:0.146579):0.0737393,34:0.254286):0.0506029):0.450168):0.269078):0.188989,20:0.589628):0.291858):0.11338,(35:1.550267,(((((((36:0.194656,37:0.197609):0.0507404,38:0.034953):0.948343,39:1.035673):0.189708,(41:0.230291,(42:0.036112,43:0.045478):0.134174):0.785587):0.428876,(((44:0.952000,46:1.985536):0.154598,45:1.113772):0.948862,(47:1.503909,48:1.159477):0.409124):0.759148):0.206478,40:1.122952):0.455309,(((49:0.000001,50:0.000001):0.0369513,51:0.116070):1.22178,52:1.496858):0.847327):0.376435):0.792918):0.291225,15:0.906022):0.368348):0.0864075,(4:0.281470,5:0.549958):0.293973):0.106875):0.00397082);
 549: 1 -30851.8354 -31056.23111 (0:0.176152,((1:0.166818,2:0.243764):2.9803e-06,(3:0.289577,((6:0.487433,7:0.647455):0.139006,(((((8:0.000001,9:0.000001):0.374633,10:0.246618):0.232642,11:0.809670):0.266265,(12:0.000001,13:0.000001):0.814748):0.311115,(((14:2.125692,((((((16:0.000001,17:0.000001):0.160133,18:0.100942):0.100807,19:0.433411):0.558809,(((((24:0.070227,25:0.072382):0.129428,(26:0.078945,27:0.217463):0.058789):0.307523,29:0.794925):0.124817,(((30:0.216753,31:0.246660):0.136996,32:0.775912):0.108873,(33:0.175317,34:0.367930):0.136397):0.335563):0.162592,28:1.007974):0.325664):0.124784,((21:0.464744,22:1.124409):0.720399,23:0.893558):0.921579):0.160352,20:0.749662):0.158974):2.45971e-06,(35:1.503151,(((((((36:0.175829,37:0.120897):0.044962,38:0.015502):0.731714,39:0.798621):0.208954,(41:0.216108,(42:0.010156,43:0.029855):0.112518):0.696241):0.385435,40:1.152355):0.560348,(((49:0.000001,50:0.000001):0.0366018,51:0.144917):1.07976,52:1.369215):0.771444):0.0730186,(((44:1.317185,45:0.812975):0.339788,46:2.562235):0.242363,(47:1.182850,48:1.467694):0.453815):0.544352):0.227298):1.18718):0.254559,15:0.789431):0.310753):0.0654559):0.146267):0.124164):0.0615505,(4:0.253681,5:0.547108):0.334516);
 550: 7 -30188.20496 -31056.03609 (0:0.196385,(1:0.123683,(2:0.219678,(3:0.402384,((6:0.428849,7:0.549357):0.114014,(((((8:0.000001,9:0.000001):0.29004,10:0.238621):0.318807,11:0.648348):0.248363,(12:0.000001,13:0.000001):0.737646):0.150142,(14:1.740655,((15:0.653975,(35:1.464435,(((((((36:0.145006,37:0.138603):0.0732947,38:0.000003):0.642275,39:1.113541):0.128893,(41:0.187048,(42:0.013097,43:0.039026):0.231622):0.802898):0.391801,40:0.839442):0.507729,(((49:0.000001,50:0.000001):0.0592736,51:0.151614):0.986814,52:1.584949):1.20364):0.290726,(((44:0.756308,46:2.750150):0.221874,45:1.034798):1.0388,(47:1.048135,48:1.474088):0.339333):0.62205):0.316013):0.844126):0.41433,(((((16:0.000001,17:0.000001):0.182024,18:0.079958):0.171205,19:0.290676):0.533585,(((21:0.543308,22:1.226574):0.407612,23:0.702986):0.960294,(((((24:0.060648,25:0.058691):0.27193,26:0.074477):0.0986499,27:0.094519):0.286085,(28:1.175150,29:0.660584):0.343078):0.299218,(((30:0.327245,31:0.234913):0.312877,32:0.986625):0.160702,(33:0.352565,34:0.205445):0.116784):0.142033):0.523066):0.145372):0.265056,20:0.716436):0.30827):0.139868):0.414697):0.0874577):0.175841):0.116192):0.0348037):0.0902775,(4:0.216026,5:0.557308):0.373925);
 551: 1 -31649.25868 -31066.85847 (0:0.243956,1:0.102245,(2:0.241812,((3:0.381705,(((4:0.352942,5:0.572712):0.1769,7:0.735739):0.117545,6:0.644469):0.136223):0.0127651,(((((8:0.000001,9:0.000001):0.178167,11:1.038819):0.232536,10:0.224332):0.521334,(12:0.000001,13:0.000001):0.770207):0.34577,(((14:2.870379,((35:1.673113,(((49:0.000001,50:0.000001):0.0337711,51:0.118794):1.37881,52:1.581798):0.635405):0.291752,((((((36:0.145560,37:0.153299):0.0643229,38:0.000003):0.945471,39:1.159200):0.232078,(41:0.189881,(42:0.042744,43:0.048689):0.214231):0.69982):0.344732,40:0.979013):0.428789,((((44:1.100331,46:1.975116):0.383728,45:1.120863):0.549725,47:1.357666):0.38765,48:1.387537):1.03982):0.132629):0.537604):0.538052,((((((16:0.000001,17:0.000001):0.176385,18:0.124294):0.169288,19:0.290548):0.316092,((((((24:0.069129,25:0.098499):0.238658,(26:0.106924,27:0.165410):0.0770176):0.206257,28:1.135710):0.191533,29:0.681000):0.244655,(((30:0.307661,31:0.294567):0.240962,33:0.147705):0.124465,34:0.277952):0.18174):0.113932,32:0.687244):0.732149):0.126377,((21:0.667136,22:0.819458):0.895974,23:0.616518):0.727864):0.318845,20:0.735476):0.0891333):0.241822,15:0.847901):0.412453):0.194319):0.125521):0.0390612);
 552: 1 -30392.10395 -31062.06961 (0:0.236165,1:0.152132,(2:0.303065,((3:0.395473,((6:0.372875,7:0.550723):0.313315,(((((8:0.000001,9:0.000001):0.415793,10:0.222885):0.241977,11:0.759046):0.254402,(12:0.000001,13:0.000001):0.818816):0.231167,((14:3.161266,15:0.411515):0.347952,(((((((16:0.000001,17:0.000001):0.182158,18:0.103671):0.187642,19:0.334130):0.50003,((21:0.685523,22:1.125165):0.465255,23:0.770901):0.67355):0.0204756,(((((24:0.052208,25:0.062589):0.178801,(26:0.115308,27:0.138794):0.0389075):0.120334,29:1.069379):0.254708,28:1.184752):0.349516,((30:0.369455,(31:0.202494,32:0.846222):0.152747):0.236288,(33:0.258029,34:0.257312):0.0988103):0.148016):0.529815):0.143986,20:0.709251):0.347158,((35:1.442707,(((49:0.000001,50:0.000001):0.0465009,51:0.111726):1.34892,52:1.854434):0.674291):0.259687,((((((36:0.145099,37:0.170775):0.0802505,38:0.006505):0.764733,39:0.944440):0.236083,((41:0.385657,42:0.008525):0.0282434,43:0.024604):1.01126):0.3873,40:0.877163):0.578147,(((44:1.138705,(45:1.226458,46:2.222523):0.222888):0.459603,48:1.159451):0.224036,47:1.193358):0.695377):0.375128):0.609755):0.25285):0.411632):0.0863118):0.133346):0.0939281,(4:0.382415,5:0.572698):0.332192):0.106248):0.0375427);
 553: 1 -30501.50784 -31068.39307 (0:0.188817,(1:0.118459,(2:0.294852,((3:0.343722,(((((8:0.000001,9:0.000001):0.384059,10:0.169753):0.202876,11:0.893373):0.135259,(12:0.000001,13:0.000001):0.880532):0.228432,(((14:3.309103,20:0.489095):0.407213,((((16:0.000001,17:0.000001):0.177527,18:0.096588):0.252592,19:0.268649):0.39458,(((21:0.695138,22:1.154662):0.571359,23:0.724474):0.689077,(((((24:0.097515,25:0.061229):0.237738,26:0.092741):0.0837941,27:0.144813):0.332716,((30:0.342372,31:0.236339):0.335933,(32:0.976710,(33:0.193590,34:0.409935):0.139289):0.0493132):0.338762):0.097129,(28:0.940104,29:0.674232):0.157885):0.556977):0.0349456):0.323057):0.195552,(15:0.806965,(35:1.354806,((((((36:0.162144,37:0.140495):0.0667004,38:0.013775):0.731576,(39:0.632391,((41:0.318844,42:0.047900):0.0188207,43:0.010373):1.08073):0.189615):0.357899,(((44:0.870867,46:2.180804):0.194419,45:1.018957):0.693032,(47:1.089424,48:1.662459):0.331775):0.753437):0.233465,40:1.040180):0.179634,(((49:0.000001,50:0.000001):0.0660962,51:0.095571):1.37714,52:1.702434):0.686818):0.593085):0.654697):0.185596):0.34802):0.168267):0.0752518,(6:0.417348,7:0.562451):0.306537):0.0613363):0.053861):0.0742266,(4:0.291595,5:0.461636):0.354353);
 554: 1 -31090.2852 -31063.44603 (0:0.172361,(1:0.159809,(2:0.246991,(3:0.354488,(((6:0.353808,7:0.515528):0.118513,((((8:0.000001,9:0.000001):0.270191,10:0.273856):0.284016,11:0.827035):0.342765,(12:0.000001,13:0.000001):0.835086):0.286272):0.0641998,(((14:2.801543,((35:2.033398,(((49:0.000001,50:0.000001):0.0727767,51:0.108818):0.715458,52:1.663210):0.931461):0.235763,(((((36:0.175894,37:0.162820):0.0734027,38:0.006941):0.871544,(39:1.289614,(41:0.203951,(42:0.024732,43:0.051470):0.150492):0.823658):0.117071):0.475223,40:1.163518):0.72122,((44:1.120694,(45:1.056471,46:2.523144):0.258084):0.495381,(47:0.935397,48:1.438908):0.437783):0.978754):0.261647):0.821212):2.13088e-06,((((((16:0.000001,17:0.000001):0.265905,18:0.040928):0.0902629,19:0.338993):0.400152,(((((24:0.071504,25:0.066098):0.188009,(26:0.095473,27:0.192480):0.068156):0.180887,29:0.845530):0.0706578,28:1.202144):0.144172,(((30:0.312305,31:0.295674):0.180916,32:0.812435):0.158117,(33:0.216684,34:0.248171):0.0608182):0.254307):0.542829):0.151607,20:0.740455):0.226378,((21:0.808888,22:1.001590):0.451832,23:0.674094):0.832128):0.188916):0.347172,15:0.988908):0.464343):0.0870034):0.104832):0.0542997):0.0844282,(4:0.259849,5:0.501441):0.347174);
 555: 1 -31263.72471 -31061.02256 (0:0.144342,(1:0.172535,(2:0.249857,(3:0.357297,((6:0.456245,7:0.559095):0.254777,(((((8:0.000001,9:0.000001):0.292247,10:0.208035):0.303175,11:0.812070):0.197027,(12:0.000001,13:0.000001):0.926852):0.137909,((14:2.566856,15:0.183368):0.672269,((((((16:0.000001,17:0.000001):0.140934,18:0.095079):0.105456,19:0.296075):0.58588,(((21:1.064856,22:0.892435):0.467604,23:0.748111):0.749828,((((((((24:0.051556,25:0.064630):0.221407,26:0.085561):0.0945961,27:0.142344):0.175993,(28:1.138478,29:0.523632):0.312539):0.244271,32:0.797696):0.215511,(33:0.219679,34:0.298444):0.083988):0.127389,31:0.427973):0.130611,30:0.191034):0.555246):0.220264):0.213267,20:0.587626):0.304514,(35:1.028558,((((((36:0.163480,37:0.145942):0.0612737,38:0.011048):0.929713,39:0.766764):0.117785,(41:0.150894,(42:0.021398,43:0.034491):0.235452):0.841449):0.32322,40:1.050546):0.432502,(((((44:1.177541,46:2.298841):0.357507,45:1.050200):0.919333,47:1.042356):0.319816,48:0.957828):0.570004,(((49:0.000001,50:0.000001):0.0921415,51:0.055774):0.850509,52:1.722170):0.877866):0.35671):0.45213):0.507934):0.209849):0.360606):0.0444974):0.14477):0.0969988):0.0644387):0.0752265,(4:0.246585,5:0.435814):0.401515);
 556: 1 -30699.83811 -31068.71653 (0:0.168478,(1:0.108642,(2:0.229467,(3:0.415412,((6:0.455694,7:0.529098):0.183281,(((((8:0.000001,9:0.000001):0.32219,10:0.194546):0.284157,11:0.808321):0.375012,(12:0.000001,13:0.000001):0.680833):0.217179,((((((((14:1.901668,22:1.133385):0.175743,21:0.994429):0.499974,23:1.106755):0.500351,((((24:0.052695,25:0.097757):0.175533,(26:0.116579,27:0.155214):0.0834237):0.209338,(28:0.984599,29:0.554109):0.233734):0.275967,((30:0.284924,(31:0.169266,32:0.646031):0.0974288):0.167218,(33:0.156255,34:0.232870):0.175604):0.124344):0.456855):0.228915,(((16:0.000001,17:0.000001):0.18889,18:0.091518):0.164422,19:0.285986):0.494406):0.138233,20:0.745907):0.335204,(35:1.185083,((((((36:0.155086,37:0.138285):0.0603136,38:0.009009):0.900927,39:0.862808):0.202042,((41:0.223402,(42:0.044127,43:0.041087):0.135454):0.546893,((44:1.124841,(45:1.420593,46:1.841054):0.242581):0.636257,(47:1.328473,48:1.457935):0.35162):0.990966):0.455778):0.270834,40:1.187277):0.339763,(((49:0.000001,50:0.000001):0.124957,51:0.060705):1.15046,52:1.465776):0.770968):0.207184):0.9502):0.186305,15:0.797035):0.289831):0.110941):0.100943):0.11903):0.0574334):0.0763487,(4:0.240340,5:0.532648):0.366116);
 557: 1 -31438.1517 -31071.44652 (0:0.237238,(1:0.172821,(((4:0.282138,5:0.417031):0.339808,((((8:0.000001,9:0.000001):0.220669,10:0.372240):0.366583,11:0.662962):0.285308,((12:0.000001,13:0.000001):0.676409,(((14:1.992695,15:0.640451):0.443035,((((((16:0.000001,17:0.000001):0.184101,18:0.097325):0.14881,19:0.353595):0.361701,((21:0.746856,22:1.053199):0.525257,23:0.900194):0.601644):0.132899,((((24:0.068718,25:0.081955):0.199754,(26:0.066480,27:0.274727):0.0746672):0.179222,(28:1.076288,29:0.683373):0.302031):0.35797,((30:0.201777,(31:0.242285,32:0.913897):0.144857):0.262574,(33:0.220242,34:0.310584):0.180765):0.105309):0.459193):0.223261,20:0.710306):0.207122):0.175433,(35:1.499612,(((((((36:0.163170,37:0.155117):0.0893016,38:0.000002):0.990558,39:0.792150):0.22719,(41:0.210228,(42:0.018318,43:0.043319):0.17886):0.863505):0.300949,(((44:0.692631,45:1.212562):0.267158,46:2.089502):0.604421,(47:1.143922,48:1.234843):0.478811):0.597513):0.346627,(((49:0.000001,50:0.000001):0.105938,51:0.127704):1.19557,52:1.525038):0.795285):0.090491,40:1.075210):0.241729):0.869439):0.248117):0.199172):0.147542):0.056853,(6:0.409414,7:0.522162):0.233434):0.101397):0.0314079,(2:0.166907,3:0.436212):0.0251667);
 558: 2 -30968.56011 -31066.70392 (0:0.173101,(1:0.082398,((2:0.198001,3:0.445311):0.140529,((6:0.574536,7:0.538902):0.104273,(((((8:0.000001,9:0.000001):0.266155,10:0.226577):0.25867,11:0.905641):0.19763,(12:0.000001,13:0.000001):0.856933):0.176726,(((14:1.550963,(((((16:0.000001,17:0.000001):0.21932,18:0.074494):0.10507,19:0.315967):0.497456,(((21:0.543072,22:1.018254):0.294821,23:0.862103):0.973388,((((24:0.101449,25:0.086710):0.16146,(26:0.173916,27:0.227600):0.102106):0.289294,(28:1.054678,29:0.479027):0.391141):0.162381,((30:0.183094,(31:0.206616,32:1.027991):0.147886):0.292901,(33:0.176467,34:0.315639):0.147877):0.200647):0.467245):0.0529822):0.321191,20:0.725918):0.170442):0.35598,15:0.488843):0.366533,((35:1.421235,(((49:0.000001,50:0.000001):0.0626886,51:0.139866):1.13294,52:1.633858):0.783157):0.0684278,((((((36:0.140108,37:0.176018):0.0308289,38:0.012935):0.68816,39:0.820715):0.260172,(41:0.199566,(42:0.019348,43:0.030675):0.203274):0.792961):0.262726,40:1.090367):0.598431,((44:1.359493,(45:1.632315,46:1.853831):0.356294):0.597728,(47:1.357576,48:1.351270):0.54559):0.380952):0.33627):1.01315):0.47281):0.0712621):0.179799):0.0688215):0.181817,(4:0.221634,5:0.596157):0.37238);
 559: 1 -31834.58926 -31066.44754 (0:0.261857,(1:0.141696,((3:0.490731,((6:0.471495,7:0.432940):0.30264,(((((8:0.000001,9:0.000001):0.299918,10:0.256517):0.410098,11:0.982511):0.165627,(12:0.000001,13:0.000001):0.855346):0.296719,((14:2.719272,15:0.655783):0.390776,((((((16:0.000001,17:0.000001):0.141203,18:0.125345):0.157045,19:0.305631):0.489218,(((21:0.653004,22:0.961357):0.764874,23:0.604534):0.744051,(((((24:0.070169,25:0.078015):0.189907,(26:0.078032,(28:0.983422,29:0.639433):0.374322):0.0522636):0.107938,27:0.105529):0.290727,32:0.703618):0.174345,((30:0.229755,31:0.300779):0.297664,(33:0.258857,34:0.233289):0.138323):0.101156):0.489778):0.125507):0.418296,20:0.775453):0.140895,(35:1.577407,(((((((36:0.166482,37:0.179575):0.0512183,38:0.000003):0.757045,39:0.804232):0.234173,(41:0.200273,(42:0.013906,43:0.034030):0.110306):0.768687):0.274692,40:0.906839):0.260068,(((44:0.794202,46:2.470350):0.128622,45:0.892250):0.934663,(47:1.332686,48:0.978878):0.315702):0.715565):0.304097,(((49:0.000001,50:0.000001):0.0922505,51:0.100369):0.826585,52:1.498707):1.08925):0.341402):0.793606):0.152158):0.403694):0.0840283):0.169016):0.128505,(4:0.266205,5:0.556620):0.369744):0.0565449):0.0171737,2:0.285919);
 560: 1 -30905.96484 -31079.3672 (0:0.224974,((1:0.115050,(3:0.448921,(((6:0.328153,7:0.641734):0.225306,((((8:0.000001,9:0.000001):0.392649,10:0.293892):0.229688,11:0.684104):0.348958,(12:0.000001,13:0.000001):0.830307):0.385636):0.0925401,(((((14:1.987582,((21:0.702700,22:1.065699):0.615148,23:0.576747):0.76971):0.164119,((((((24:0.059831,25:0.087149):0.256479,26:0.105561):0.120278,27:0.105551):0.281811,32:0.913768):0.169194,(28:1.153377,29:0.644403):0.262019):0.17444,(((30:0.254353,31:0.319649):0.360186,33:0.116678):0.0963729,34:0.435822):0.111933):0.620743):0.255764,(((16:0.000002,17:0.000001):0.256488,18:0.071074):0.236463,19:0.307096):0.381759):0.299573,20:0.617240):0.354557,(15:0.834218,(((35:1.797120,(((44:0.922796,45:1.087105):0.388708,46:2.496790):0.499646,(47:1.379114,48:1.601678):0.343436):0.599516):0.199251,(((((36:0.171005,37:0.170629):0.0635805,38:0.000002):0.929447,(41:0.216276,(42:0.028948,43:0.027960):0.196916):0.795725):0.0977518,39:0.997306):0.394516,40:1.046351):0.412496):0.558755,(((49:0.000001,50:0.000001):0.0390916,51:0.145562):1.15819,52:1.408397):0.640513):0.81451):0.20986):0.393041):0.154854):0.165151):0.0396412,2:0.252014):0.0642826,(4:0.336199,5:0.426588):0.340119);
 561: 1 -31231.79146 -31063.85141 (0:0.180647,(1:0.116695,(2:0.241413,(3:0.431387,((6:0.380515,7:0.484836):0.175057,(((((8:0.000001,9:0.000001):0.321456,10:0.186348):0.285233,11:0.844819):0.180535,(12:0.000001,13:0.000001):0.858225):0.239246,(((14:2.211336,20:0.277906):0.295688,((((16:0.000001,17:0.000001):0.187968,18:0.122647):0.214101,19:0.228603):0.490806,(((21:0.594382,22:0.855407):0.416599,23:0.802759):0.839204,((((24:0.104666,25:0.051133):0.196881,(26:0.103420,27:0.213514):0.0912739):0.226321,(28:0.961111,29:0.655971):0.233287):0.338279,((30:0.260150,(31:0.249011,32:0.864698):0.101207):0.247483,(33:0.185596,34:0.331881):0.173511):0.0563877):0.539439):0.0802053):0.233592):0.380521,(15:0.625554,(35:1.954561,(((((((36:0.178530,37:0.154815):0.0258215,38:0.030904):0.850358,39:0.759994):0.269978,(41:0.221640,(42:0.027719,43:0.046306):0.172762):0.97231):0.22329,(((49:0.000001,50:0.000001):0.0859767,51:0.115606):1.06759,52:1.762197):1.22797):0.0667513,((((44:1.282482,46:2.374948):0.291144,45:1.161726):0.624223,47:1.526411):0.302576,48:1.464692):0.809274):0.130962,40:0.926279):0.43723):0.790624):0.301214):0.516893):0.0885925):0.178872):0.0705013):0.0453449):0.0445057,(4:0.252255,5:0.484286):0.422083);
 562: 1 -30409.58169 -31076.37234 (0:0.150499,(1:0.186674,(2:0.295559,(3:0.399360,(((6:0.496270,7:0.649987):0.120806,((((8:0.000001,9:0.000001):0.362261,10:0.108284):0.279602,11:0.788099):0.248126,(12:0.000001,13:0.000001):0.878563):0.234934):0.0339773,((14:1.989367,((((((16:0.000002,17:0.000001):0.173156,18:0.063682):0.124385,19:0.357099):0.474599,((21:0.768948,22:0.960787):0.349216,23:0.740928):0.795159):0.132243,((((((24:0.069226,25:0.063438):0.255084,26:0.099035):0.142632,27:0.099791):0.232618,32:0.737494):0.18482,(((30:0.175100,31:0.356626):0.352376,33:0.219967):0.0856705,34:0.237978):0.169826):0.216384,(28:1.112372,29:0.668802):0.143209):0.585156):0.222031,20:0.506172):0.245148):0.300708,(15:0.943594,(35:1.748087,(((((((36:0.128905,38:0.072820):0.0565,37:0.112470):0.920255,(41:0.190075,(42:0.011863,43:0.026135):0.141772):0.833745):0.337513,39:0.609500):0.467187,(((49:0.000001,50:0.000001):0.0861713,51:0.090551):0.917497,52:1.671122):0.95742):0.114538,((((44:0.990771,46:2.328143):0.190161,45:1.017689):0.880856,47:1.077614):0.123168,48:1.226556):0.90976):0.15473,40:1.187092):0.180049):0.752447):0.144952):0.258972):0.105349):0.0921631):0.0253131):0.0450011,(4:0.253416,5:0.434520):0.42089);
 563: 1 -31436.07745 -31061.51855 (0:0.211365,(1:0.121827,2:0.279505):0.011815,((3:0.294035,(((14:2.560837,((((16:0.000001,17:0.000001):0.208647,18:0.097510):0.136867,19:0.354246):0.288141,(((21:0.826261,22:0.833814):0.281503,23:1.234971):0.764212,(((((24:0.047724,25:0.090190):0.23435,26:0.085595):0.0736783,27:0.175864):0.162054,(28:1.042128,29:0.651038):0.264189):0.380207,((30:0.281924,(31:0.202634,32:0.751166):0.135842):0.153012,(33:0.190935,34:0.310529):0.228171):0.106834):0.306005):0.211447):0.232162):0.170787,20:0.659340):0.481464,(15:0.575690,((35:1.841397,(((44:1.389276,(45:1.145183,46:2.044293):0.257278):0.61335,48:1.592719):0.203988,47:1.282734):0.511325):0.302982,((((((36:0.148597,37:0.126768):0.0555685,38:0.003159):0.88393,(41:0.142293,(42:0.019856,43:0.032084):0.182258):0.802243):0.16103,39:0.821890):0.365796,(((49:0.000001,50:0.000001):0.0843645,51:0.108410):0.964272,52:1.461727):1.23106):0.113145,40:1.058119):0.268077):1.33182):0.168648):0.544278):0.151411,(((4:0.264163,5:0.394825):0.244902,(6:0.548498,7:0.573085):0.202909):0.1034,((((8:0.000001,9:0.000001):0.306868,10:0.279672):0.222735,11:0.738004):0.25436,(12:0.000001,13:0.000001):0.733654):0.380518):0.0377934):0.0586202);
 564: 1 -30829.80744 -31083.05582 (0:0.189188,(1:0.101046,((3:0.303507,(((((8:0.000002,9:0.000002):0.328781,10:0.179659):0.395452,11:0.732314):0.252422,(12:0.000002,13:0.000002):0.502378):0.247695,((14:2.553846,15:0.303167):0.408625,(((((16:0.000002,17:0.000002):0.193671,18:0.090403):0.239078,19:0.267763):0.461186,((((21:0.625753,22:1.478586):0.264507,23:0.756000):0.895865,((((24:0.038588,25:0.091350):0.202435,(26:0.098111,27:0.195973):0.0886542):0.169136,(28:1.096502,29:0.605392):0.220876):0.0900563,(((30:0.321390,31:0.310805):0.22413,(33:0.147337,34:0.363301):0.102087):0.169691,32:0.769194):0.279799):0.480799):0.155535,((35:1.766865,(((49:0.000002,50:0.000002):0.100901,51:0.119246):1.69993,52:1.733605):0.330486):0.388556,((((36:0.136924,37:0.139674):0.039299,38:0.029723):0.679847,(39:0.764691,((41:0.153951,(42:0.030200,43:0.025023):0.213574):0.482983,(((44:0.768508,45:0.934344):0.76204,47:1.321500):0.269908,(46:2.682442,48:1.063263):0.201062):0.946012):0.507877):0.178212):0.368633,40:1.021239):0.598915):1.1861):0.029849):0.140506,20:1.077461):0.315105):0.372802):0.194325):0.124129,((4:0.356157,5:0.477941):0.278898,(6:0.539943,7:0.526435):0.120599):0.0804763):0.155966):0.0808202,2:0.294588);
 565: 1 -31172.19536 -31059.29687 (0:0.136149,((1:0.101643,((6:0.459677,7:0.523265):0.124082,(((((8:0.000001,9:0.000001):0.149005,10:0.248917):0.337931,11:0.832162):0.208457,(12:0.000001,13:0.000001):0.855217):0.173941,(((14:3.039284,(((35:0.938362,(((49:0.000001,50:0.000001):0.0919354,51:0.118873):0.94164,52:1.739927):1.10686):0.3361,((((44:1.161880,46:1.804817):0.402379,45:1.160845):0.600808,47:1.670985):0.374314,48:1.446444):0.85507):0.203758,((((36:0.153814,37:0.127449):0.0627912,38:0.017932):0.774773,(39:0.646146,(41:0.166360,(42:0.024003,43:0.052294):0.226853):1.01669):0.122863):0.505276,40:0.800849):0.357569):0.89926):0.103229,((((((16:0.000001,17:0.000001):0.179436,18:0.108091):0.254536,19:0.230866):0.393706,(((((24:0.079959,25:0.084170):0.241564,(26:0.077349,27:0.241240):0.0764045):0.206796,29:0.796135):0.137359,28:1.205063):0.17167,(((30:0.264009,(31:0.207510,32:0.860528):0.137302):0.295265,33:0.150979):0.126986,34:0.253910):0.175309):0.663332):0.0963368,20:0.727132):0.12011,((21:0.823101,22:1.058572):0.469835,23:0.922490):0.620697):0.374833):0.0677561,15:0.825994):0.278669):0.112481):0.134055):0.0692386,(2:0.199568,3:0.343944):0.104486):0.0889058,(4:0.199922,5:0.418928):0.375675);
 566: 2 -31062.95346 -31068.24694 (0:0.128099,(1:0.131663,(2:0.263964,(((3:0.381792,((14:2.406984,15:0.542266):0.301465,((((((16:0.000001,17:0.000001):0.262272,18:0.115180):0.0792323,19:0.310728):0.512832,(((21:0.676633,22:0.980244):0.448768,23:0.947992):0.598971,((((((((24:0.060303,25:0.076275):0.317408,26:0.113314):0.0679378,27:0.149846):0.206482,(28:1.163719,29:0.653833):0.172716):0.255685,32:0.745821):0.155466,31:0.261996):0.0973606,(33:0.171383,34:0.362686):0.193475):0.125182,30:0.317691):0.363938):0.380122):0.423068,20:0.422981):0.32479,(35:2.222650,(((((((36:0.184586,37:0.156805):0.0660774,38:0.015888):0.763541,39:0.738288):0.258353,(41:0.182591,(42:0.024595,43:0.030250):0.183824):0.671555):0.429825,40:1.072686):0.43887,(((49:0.000001,50:0.000001):0.0322569,51:0.178172):1.10348,52:1.511345):0.989289):0.169611,((((44:0.811851,45:1.479002):0.324106,46:2.186789):0.816255,47:1.042244):0.391857,48:1.429010):0.780359):0.4302):0.470139):0.264356):0.409102):0.0740635,(((8:0.000001,9:0.000001):0.331021,10:0.171987):0.401746,(11:0.792727,(12:0.000001,13:0.000001):0.676173):0.190884):0.232955):0.0959161,(6:0.478295,7:0.642039):0.257484):0.0663367):0.112852):0.166351,(4:0.292211,5:0.567061):0.464546);
 567: 1 -30877.11466 -31091.9783 (0:0.197652,(1:0.079583,(((4:0.353743,5:0.346812):0.200193,(6:0.453521,7:0.444875):0.171391):0.0996307,(((((8:0.000001,9:0.000001):0.2732,10:0.219478):0.18647,11:0.865456):0.326961,(12:0.000001,13:0.000001):0.805856):0.250926,((14:2.325101,15:0.403315):0.546349,((((((16:0.000001,17:0.000001):0.115608,18:0.127827):0.120812,19:0.316373):0.312686,(((21:0.899064,22:0.985101):0.671591,23:0.560514):0.922813,(((((24:0.086957,25:0.083907):0.181434,(28:1.008252,29:0.658612):0.510215):0.0820702,26:0.070963):0.160436,27:0.081798):0.495386,(((30:0.337129,31:0.299858):0.191109,32:0.770058):0.0510816,(33:0.268505,34:0.244381):0.201342):0.165543):0.328939):0.24316):0.218554,20:0.684132):0.172099,(35:1.262365,(((((36:0.181863,37:0.184354):0.0746185,38:0.028640):0.90096,(39:1.070441,(41:0.210343,(42:0.022803,43:0.053738):0.135519):0.897548):0.115371):0.398912,40:0.833530):0.623161,(((((44:0.720887,46:2.355070):0.308366,45:1.008938):0.569188,(47:0.924923,48:1.558597):0.310049):0.879003,((49:0.000001,50:0.000001):0.0740486,51:0.083318):1.18675):0.368806,52:1.354917):0.468366):0.0253101):1.03799):0.141936):0.380618):0.139139):0.0497451):0.0947976,(2:0.163732,3:0.335507):0.0652762);
 568: 1 -30923.44928 -31084.01129 (0:0.224926,(1:0.143863,((3:0.320096,((((8:0.000001,9:0.000001):0.376951,10:0.155761):0.306065,(11:0.717227,(12:0.000001,13:0.000001):0.696211):0.203288):0.410376,(((14:2.593034,20:0.370340):0.19802,((((((16:0.000001,17:0.000001):0.112604,18:0.126497):0.25755,19:0.266412):0.290449,(((((24:0.055514,25:0.087825):0.210604,26:0.063568):0.113488,27:0.134318):0.323523,(28:1.188340,29:0.695183):0.215484):0.350248,(((30:0.258011,31:0.259165):0.16137,32:0.726579):0.0875279,(33:0.183712,34:0.286292):0.125128):0.138386):0.447825):0.0543006,((21:0.729273,23:1.123622):0.22571,22:1.042149):0.799907):0.178266,(((35:1.590237,(((49:0.000001,50:0.000001):0.0844067,51:0.070498):1.16659,52:1.617601):0.478313):0.374919,((((44:0.739874,45:1.488878):0.4033,46:1.505886):0.729379,47:1.530474):0.283999,48:1.120871):0.976269):0.152882,(((((36:0.126252,37:0.187560):0.0905642,38:0.008529):0.777501,39:0.818559):0.266916,(41:0.194579,(42:0.041233,43:0.032211):0.217844):0.743435):0.269953,40:0.690923):0.36659):1.07216):0.126071):0.281204,15:0.908126):0.320422):0.0852147):0.0672651,((4:0.272526,5:0.445896):0.281721,(6:0.384116,7:0.432496):0.160231):0.150584):0.0799696):0.0135945,2:0.235283);
 569: 1 -30851.77708 -31070.33979 (0:0.173185,((1:0.084048,(3:0.484431,((6:0.516186,7:0.536491):0.127574,((((8:0.000001,9:0.000001):0.332478,10:0.277489):0.304645,11:0.970708):0.26171,((12:0.000001,13:0.000001):0.742002,((((14:2.439157,20:0.561907):0.303643,(((((16:0.000001,17:0.000001):0.158606,18:0.155370):0.178716,19:0.322428):0.330324,((21:0.849916,22:1.016432):0.347761,23:0.563398):0.83219):0.116282,(((((24:0.056875,25:0.073510):0.218064,26:0.053014):0.108706,27:0.104779):0.280786,(28:0.820068,29:0.847492):0.218588):0.148688,(((30:0.240232,31:0.274859):0.219368,32:0.782171):0.0742717,(33:0.264012,34:0.243696):0.0979154):0.232759):0.444315):0.187302):0.140493,(35:1.440792,(((((((36:0.169927,37:0.135231):0.0501579,38:0.025853):0.765955,39:0.866365):0.164616,(41:0.226767,(42:0.033095,43:0.042596):0.147194):0.799331):0.503303,40:0.986101):0.472878,(((44:0.799183,45:1.256045):0.41477,46:1.866795):0.589455,(47:1.640800,48:1.218314):0.641497):0.571876):0.271331,(((49:0.000001,50:0.000001):0.0646227,51:0.133247):0.982817,52:1.587832):0.882208):0.371804):0.462514):0.263262,15:0.921745):0.0905568):0.185478):0.0957769):0.102423):0.114627):0.070848,2:0.284791):0.109478,(4:0.281399,5:0.441585):0.327869);
 570: 2 -31389.48195 -31061.5252 (0:0.188071,(1:0.119545,(2:0.292107,(3:0.471822,((6:0.422558,7:0.570644):0.177802,(((((8:0.000001,9:0.000001):0.277748,10:0.276490):0.253922,11:0.790967):0.278858,(12:0.000001,13:0.000001):0.859947):0.167892,(14:1.810587,(15:0.740338,((((((16:0.000001,17:0.000001):0.29789,18:0.054048):0.147319,19:0.323737):0.364199,(((21:0.593690,22:1.142656):0.645153,23:0.814152):0.72469,((((((24:0.057071,25:0.112612):0.169696,(28:0.927846,29:0.636337):0.389746):0.0697225,26:0.113546):0.103078,27:0.097917):0.300026,32:0.862482):0.24901,((30:0.351102,31:0.210837):0.191966,(33:0.155658,34:0.323112):0.185974):0.112752):0.510319):0.212853):0.350284,20:0.659807):0.48978,((35:1.493541,(((49:0.000001,50:0.000001):0.0743807,51:0.075558):1.25453,52:1.381675):1.39644):0.408599,((((((36:0.151934,37:0.149878):0.0351247,38:0.018090):1.021,39:1.125090):0.167732,(41:0.203615,(42:0.033781,43:0.031120):0.191105):0.987071):0.263849,(((44:0.966975,46:2.231994):0.166997,45:0.929532):0.513034,(47:1.929635,48:1.822512):0.333994):1.17316):0.207772,40:1.138126):0.441342):1.1751):0.136736):0.0661805):0.487961):0.1261):0.168295):0.117421):0.0398129):0.0908447,(4:0.256250,5:0.669151):0.3013);
 571: 1 -30990.40367 -31077.00138 (0:0.149370,1:0.157749,((2:0.259298,(4:0.219940,5:0.506832):0.338135):0.0918866,(3:0.263554,(((6:0.406650,7:0.631151):0.175112,(((8:0.000001,9:0.000001):0.247951,10:0.311460):0.321128,11:0.743236):0.259741):0.144599,((12:0.000001,13:0.000001):0.755244,(((14:2.091103,(((35:1.631483,(((49:0.000001,50:0.000001):0.0579463,51:0.108379):1.38977,52:1.307789):0.953518):0.224338,(((44:1.016316,46:2.325693):0.269526,45:1.238632):0.321007,(47:1.175523,48:1.733155):0.531522):1.28667):0.118358,(((((36:0.208616,37:0.157300):0.0611124,38:0.000002):0.906528,39:0.811633):0.222914,(41:0.191082,(42:0.024482,43:0.053422):0.127331):1.03188):0.610046,40:1.146373):0.405796):0.64779):0.299481,((((((16:0.000001,17:0.000001):0.146783,18:0.096375):0.136384,19:0.305860):0.450734,((21:0.863601,22:1.319069):0.370271,23:0.746673):1.23363):0.0709944,(((((24:0.073212,25:0.064610):0.0694716,28:1.180646):0.121306,(26:0.115207,27:0.207775):0.0584829):0.201504,29:0.844098):0.227383,(((30:0.352038,31:0.313601):0.184033,32:0.863134):0.117174,(33:0.174879,34:0.327715):0.0953365):0.281288):0.408577):0.389588,20:0.774002):0.0676113):0.28007,15:0.970472):0.448677):0.137297):0.0858441):0.139355):0.0294786);
 572: 1 -31128.46685 -31068.61378 (0:0.154784,(1:0.141265,((3:0.256609,(((((8:0.000001,9:0.000001):0.301911,10:0.225642):0.340335,11:0.639868):0.240744,(12:0.000001,13:0.000001):0.814722):0.364691,((14:2.174742,15:0.214313):0.697522,((((((16:0.000001,17:0.000001):0.144565,18:0.097020):0.157294,19:0.320163):0.538068,(((21:0.812447,22:1.171013):0.457517,23:0.761223):0.912033,(((((24:0.052572,25:0.080241):0.171153,(26:0.061260,27:0.208506):0.0397156):0.30791,29:0.765391):0.0946864,28:1.045753):0.158476,(((30:0.257419,31:0.257165):0.1613,32:1.008766):0.125771,(33:0.111861,34:0.361898):0.151306):0.209245):0.423239):0.129568):0.270734,(35:1.682592,((((((36:0.160493,37:0.136205):0.0428084,38:0.023622):0.806957,(39:0.871701,(41:0.216190,(42:0.028682,43:0.066327):0.168684):1.02111):0.110616):0.559616,40:1.054511):0.438718,((((44:1.044483,45:1.222498):0.30239,46:1.805764):0.549131,47:1.149172):0.215239,48:1.225363):0.893369):0.216865,(((49:0.000001,50:0.000001):0.0698517,51:0.106793):1.18575,52:1.196612):0.829114):0.362534):0.864303):0.130608,20:0.778445):0.210352):0.355624):0.074056):0.079404,((4:0.251823,5:0.428271):0.237453,(6:0.500711,7:0.555548):0.160313):0.133358):0.130655):0.00228504,2:0.248249);
 573: 1 -30870.04266 -31063.61019 (0:0.198475,((1:0.139629,(3:0.375964,(6:0.528869,(7:0.658582,(((((8:0.000001,9:0.000001):0.353769,10:0.257340):0.242802,11:0.711654):0.148278,(12:0.000001,13:0.000001):0.884099):0.213888,((14:2.205538,15:0.621662):0.392251,((((((16:0.000001,17:0.000001):0.153854,18:0.198379):0.181152,19:0.306494):0.600054,(((21:0.650952,22:0.866228):0.440063,23:0.642898):0.828486,(((((((24:0.058012,25:0.082018):0.246987,26:0.109703):0.0512442,27:0.147878):0.275728,(28:1.316144,29:0.561219):0.278497):0.280286,32:0.712587):0.382401,(33:0.165741,34:0.346908):0.128669):0.111814,(30:0.212009,31:0.355381):0.177578):0.287448):0.222226):0.242449,20:0.559685):0.289247,((35:1.790918,(((((36:0.143108,37:0.166278):0.0324011,38:0.003158):0.787863,(39:1.034055,(41:0.206950,(42:0.016274,43:0.033842):0.175038):0.749969):0.103618):0.474648,40:0.928874):0.586095,((((44:1.157211,45:0.889716):0.176614,46:3.253980):0.479828,47:1.611733):0.27203,48:1.845859):0.807849):0.211293):0.41693,(((49:0.000001,50:0.000001):0.0418234,51:0.160080):0.932689,52:1.523206):0.539789):1.11104):0.170032):0.318217):0.141116):0.0307457):0.195174):0.0646146):0.0287688,2:0.294453):0.0778497,(4:0.198187,5:0.427616):0.362871);
 574: 1 -31382.46531 -31075.62244 (0:0.263373,1:0.118192,(2:0.273638,(((3:0.333999,((14:2.835470,(((((16:0.000001,17:0.000001):0.134616,18:0.099451):0.125748,19:0.456560):0.431849,(((21:0.825203,22:1.401160):0.376576,23:0.793492):0.944657,((((((24:0.063695,25:0.104044):0.213127,26:0.132968):0.0809685,27:0.214568):0.238207,(28:1.070718,29:0.507832):0.293062):0.219583,((30:0.346549,31:0.299101):0.194611,(32:0.928947,(33:0.230440,34:0.378650):0.163191):0.104039):0.255943):0.461634,(35:1.124773,(((((((36:0.164151,37:0.168989):0.0587144,38:0.021611):0.676286,39:1.027313):0.236583,(41:0.277206,(42:0.025300,43:0.045126):0.125903):0.949557):0.367532,(((49:0.000001,50:0.000001):0.0956531,51:0.113344):1.30832,52:1.605452):1.03308):0.157686,40:0.842307):0.231953,(((44:0.831332,45:1.223488):0.407459,46:1.736730):0.648464,(47:1.380727,48:0.877153):0.466166):0.694257):0.288319):1.31181):0.083238):0.073229):0.39258,20:0.698467):0.191058):0.193561,15:1.012735):0.400348):0.178828,((6:0.474676,7:0.535379):0.15633,((((8:0.000001,9:0.000001):0.389792,10:0.196647):0.397596,(12:0.000001,13:0.000001):0.839657):0.0987323,11:0.944176):0.16817):0.234881):0.0714673,(4:0.331287,5:0.449061):0.347731):0.113204):0.0875397);
 575: 1 -31280.29135 -31078.90663 (0:0.223705,(1:0.141843,(((3:0.368615,((((8:0.000001,9:0.000001):0.211859,10:0.170335):0.286967,11:0.778702):0.245425,(12:0.000001,13:0.000001):0.978105):0.246196):0.0326364,((6:0.559896,7:0.569801):0.188825,(((((((14:2.812548,((30:0.208664,(31:0.267104,32:0.883968):0.110958):0.259972,(33:0.236662,34:0.258980):0.0990399):0.149341):0.0955618,(((24:0.066130,25:0.100407):0.23021,(26:0.122977,27:0.163273):0.0743967):0.175641,(28:1.117800,29:0.633366):0.290377):0.173584):0.443869,(((16:0.000002,17:0.000001):0.194995,18:0.097783):0.139721,19:0.288311):0.437714):0.177292,20:0.647445):0.312038,((21:0.804753,22:0.916530):0.341632,23:0.931112):0.903022):0.148642,15:0.764515):0.104513,(35:1.386218,(((((((36:0.127827,37:0.176860):0.0493889,38:0.021348):0.695492,40:1.253909):0.419428,39:0.720967):0.0957121,(41:0.103833,(42:0.038445,43:0.023238):0.203996):0.799437):0.603599,(((49:0.000001,50:0.000001):0.100234,51:0.072633):1.07692,52:1.942332):0.398935):0.0757019,((((44:1.178033,45:1.494098):0.164756,46:2.503897):0.52413,48:1.268022):0.210914,47:1.401192):0.658351):0.730642):0.700637):0.195066):0.0857976):0.0767907,(4:0.221530,5:0.532506):0.431927):0.0557858):0.0399688,2:0.261746);
 576: 1 -30347.99202 -31068.60521 (0:0.252787,1:0.132125,(2:0.234378,((3:0.323255,(((((8:0.000001,9:0.000001):0.260752,11:0.864817):0.145462,10:0.150993):0.379757,(12:0.000001,13:0.000001):0.747317):0.183583,((((14:1.965465,((((24:0.053932,25:0.135486):0.237407,(26:0.123421,29:1.060584):0.0392793):0.10044,27:0.145544):0.134998,(28:1.105401,(((30:0.295137,31:0.239892):0.239991,(33:0.217959,34:0.296313):0.0831296):0.204618,32:0.612531):0.207332):0.0805442):0.331958):0.542709,20:0.638339):0.0783235,((((16:0.000002,17:0.000001):0.174731,18:0.083978):0.151906,19:0.233176):0.366501,((21:0.677446,22:0.765770):0.606578,23:0.555415):0.712064):0.263787):0.293721,(15:0.748267,(35:1.788928,(((((((36:0.131294,37:0.142843):0.0636152,38:0.040390):0.550353,39:0.779547):0.16843,((41:0.306061,42:0.025594):0.0312445,43:0.014850):1.02925):0.306173,40:0.880062):0.543504,(((44:1.082988,46:2.739768):0.286014,45:1.369230):0.765117,(47:1.128064,48:1.284699):0.491308):0.372483):0.238825,(((49:0.000001,50:0.000001):0.0840165,51:0.106273):0.950724,52:1.596945):0.571073):0.202358):0.446593):0.256049):0.371429):0.134658):0.0831905,((4:0.273750,5:0.429583):0.211333,(6:0.437781,7:0.578665):0.186083):0.0788527):0.0474943):0.0574166);
 577: 1 -31918.27083 -31065.21848 (0:0.091228,(1:0.186224,(2:0.289265,((3:0.412084,((((8:0.000001,9:0.000001):0.272068,10:0.276405):0.231958,11:0.658018):0.485593,((12:0.000001,13:0.000001):0.729941,((((14:2.140449,20:0.424828):0.0909523,((((16:0.000001,17:0.000001):0.168818,18:0.112728):0.0423454,19:0.300915):0.560522,(((21:0.475615,22:1.023980):0.227195,23:1.049572):1.09928,((((24:0.039153,25:0.059553):0.196868,(26:0.116228,27:0.183635):0.0479063):0.221888,(28:1.086530,29:0.588379):0.337393):0.354463,(((30:0.353117,31:0.233805):0.146654,32:0.713643):0.157591,(33:0.222928,34:0.180474):0.136647):0.153728):0.492308):0.0394424):0.324168):0.165052,(35:1.445473,(((((((36:0.165843,37:0.137689):0.0467214,38:0.007326):0.724746,39:0.985374):0.198673,(41:0.263164,(42:0.003668,43:0.056063):0.138996):0.790053):0.3446,40:1.070395):0.394262,((((44:1.003774,46:2.247864):0.252938,45:1.112580):0.660792,47:0.979556):0.229295,48:1.366383):0.590891):0.0974763,(((49:0.000001,50:0.000001):0.0712238,51:0.098917):0.702898,52:1.619667):0.887339):0.431465):0.805946):0.21594,15:0.638056):0.213827):0.237053):0.0445794):0.0401661,(6:0.427191,7:0.614081):0.204336):0.128362):0.0586974):0.12123,(4:0.230379,5:0.559560):0.399975);
 578: 1 -30831.25397 -31080.9058 (0:0.151546,(1:0.183686,((2:0.157719,((6:0.362718,7:0.572272):0.122599,(((((8:0.000001,9:0.000001):0.274586,10:0.170363):0.270204,11:0.760838):0.420047,(12:0.000001,13:0.000001):0.682748):0.158651,((((14:2.104339,20:0.324514):0.155873,(((((16:0.000001,17:0.000001):0.171955,18:0.124605):0.089587,19:0.332024):0.382512,((((((24:0.069196,25:0.047477):0.202806,(28:0.975674,29:0.744986):0.324708):0.0696299,26:0.100813):0.157286,27:0.082128):0.47649,32:0.779197):0.0849286,((30:0.272666,31:0.343912):0.339085,(33:0.203657,34:0.227432):0.0766676):0.135607):0.477748):0.0215644,((21:0.617588,22:1.167407):0.618499,23:0.895457):0.897876):0.300372):0.378147,(35:1.262651,((((((36:0.151371,37:0.159945):0.0755364,38:0.018557):0.861133,39:0.779579):0.288011,(41:0.195034,(42:0.025023,43:0.032481):0.14051):0.838312):0.457446,((44:1.085001,(45:0.917865,46:2.316476):0.182095):0.475335,(47:1.366216,48:1.070004):0.284242):0.852414):0.229642,(40:1.335734,(((49:0.000001,50:0.000001):0.0990349,51:0.095619):0.771576,52:1.730076):0.907143):0.150543):0.43676):0.799158):0.278934,15:0.997932):0.186814):0.111238):0.174494):0.085415,3:0.363774):0.0462786):0.0802475,(4:0.262835,5:0.501433):0.293898);
 579: 1 -30933.92337 -31066.19282 (0:0.163853,(1:0.118540,(2:0.238314,(3:0.326819,((6:0.483739,7:0.560367):0.188616,((((8:0.000001,9:0.000001):0.281722,10:0.274489):0.352729,11:0.977722):0.353656,((12:0.000001,13:0.000001):0.657851,((((((((14:2.025164,22:0.784011):0.183136,21:0.861193):0.680373,23:0.653245):0.624251,((((24:0.064706,25:0.066222):0.197299,(26:0.139237,27:0.144814):0.121758):0.182703,(28:0.979113,29:0.630724):0.290203):0.323691,(((30:0.268290,31:0.280060):0.144215,32:0.678372):0.118419,(33:0.236902,34:0.191592):0.0631956):0.107085):0.354993):0.188625,(((16:0.000001,17:0.000001):0.203989,18:0.109146):0.0741597,19:0.257551):0.663287):0.177477,20:0.483676):0.166308,(35:1.907433,((((((36:0.189487,37:0.144384):0.0308037,38:0.044250):0.840513,39:0.707778):0.227133,(41:0.178671,(42:0.034513,43:0.031066):0.138941):0.670393):0.322466,40:0.952016):0.265515,(((44:1.284911,(45:1.187730,46:1.906999):0.307762):0.795207,(47:1.091067,48:1.151346):0.31086):0.762317,(((49:0.000001,50:0.000001):0.061892,51:0.145089):0.904314,52:1.721483):0.764556):0.187912):0.564668):0.611941):0.286927,15:0.964244):0.243347):0.266831):0.115146):0.184746):0.156677):0.0357527):0.0792173,(4:0.201499,5:0.562653):0.331344);
 580: 1 -31085.83748 -31063.04622 (0:0.145601,(1:0.124070,(2:0.268501,((3:0.369880,((((8:0.000001,9:0.000001):0.464958,10:0.155257):0.384857,(11:0.750465,(12:0.000001,13:0.000001):0.746566):0.228641):0.32068,(((14:2.084459,((35:1.526252,(((49:0.000001,50:0.000001):0.0645497,51:0.143342):1.13689,52:0.962072):0.914039):0.228758,((((((36:0.159912,37:0.186094):0.0343813,38:0.025535):0.770814,39:1.015319):0.198561,(41:0.222314,(42:0.029484,43:0.036274):0.112585):0.888866):0.437326,40:0.982408):0.396943,(((44:0.993772,46:2.470461):0.446186,45:0.880895):0.814172,(47:1.279331,48:1.258615):0.477651):0.586411):0.17703):0.914793):0.218325,(((((16:0.000001,17:0.000001):0.184986,18:0.088785):0.225104,19:0.270227):0.47601,(((21:0.732228,22:1.390031):0.462052,23:1.054122):0.904399,((((((((24:0.052497,25:0.068358):0.116264,28:1.423606):0.147872,(26:0.041473,29:1.288583):0.0223665):0.074067,27:0.122170):0.508336,32:0.654556):0.211462,(33:0.161600,34:0.318017):0.155018):0.156825,31:0.278490):0.112745,30:0.168025):0.558424):0.200168):0.20631,20:0.592771):0.129917):0.140471,15:1.131949):0.429611):0.152593):0.0697276,(6:0.354092,7:0.573718):0.2411):0.131514):0.0857778):0.104983,(4:0.233578,5:0.612888):0.303362);
 581: 1 -30591.80346 -31065.49282 (0:0.116957,(1:0.165016,(2:0.266922,((3:0.448345,(((((8:0.000001,9:0.000001):0.218093,10:0.260990):0.366624,11:0.869226):0.262753,(12:0.000001,13:0.000002):0.962041):0.241789,(((14:2.387939,20:0.409420):0.330293,(((((16:0.000001,17:0.000001):0.146966,18:0.082533):0.131778,19:0.348137):0.431938,(((21:0.730064,22:0.881182):0.527784,23:0.638868):1.08916,(((((24:0.015508,25:0.096651):0.223763,26:0.048819):0.0745914,27:0.097565):0.192576,(28:0.945292,29:0.876034):0.112069):0.22945,(((30:0.279270,31:0.240516):0.146914,32:0.737520):0.147071,(33:0.145586,34:0.318562):0.106967):0.17185):0.232571):0.234238):0.283253,(35:1.785756,(((((36:0.165554,37:0.151594):0.056184,38:0.008332):1.01623,(39:0.830999,((41:0.303127,43:0.035444):0.0267165,42:0.015528):0.959031):0.154309):0.517099,((((44:0.858109,(45:0.861915,46:2.079652):0.239244):0.74013,48:1.611459):0.232596,47:0.985802):0.526441,(((49:0.000001,50:0.000001):0.0709047,51:0.093237):1.22195,52:1.336327):0.525163):0.255263):0.165975,40:1.114043):0.178208):0.845207):0.172081):0.235682,15:0.843537):0.278418):0.0712754):0.0769602,(6:0.506354,7:0.541988):0.248309):0.0769941):0.0512844):0.114348,(4:0.222602,5:0.574451):0.426766);
 582: 4 -31312.49849 -31057.75815 (0:0.255663,(1:0.088727,((3:0.344479,(((((8:0.000001,9:0.000001):0.295715,10:0.234247):0.413005,11:0.779316):0.192723,(12:0.000001,13:0.000001):0.911189):0.226765,((14:2.172517,15:0.680664):0.160797,((((((16:0.000001,17:0.000001):0.184118,18:0.123066):0.116745,19:0.326855):0.56984,(((21:0.670803,22:1.012311):0.60189,23:0.726477):0.683952,(((((24:0.049974,25:0.093315):0.256557,(26:0.057161,27:0.186121):0.0847181):0.325284,29:0.559958):0.161017,28:1.232215):0.102843,(((30:0.377783,31:0.246057):0.102632,32:0.886348):0.202429,(33:0.169820,34:0.221581):0.190917):0.170692):0.293345):0.221546):0.328561,20:0.754743):0.23881,(35:2.367039,((((((36:0.161056,37:0.162826):0.0460332,38:0.004719):0.908042,39:0.825470):0.206969,(41:0.140998,(42:0.023774,43:0.045082):0.190356):0.863759):0.313479,40:0.925834):0.516608,((((44:1.124611,(45:0.830429,46:2.228481):0.260879):0.802896,48:1.122900):0.193451,47:1.247008):0.496898,(((49:0.000001,50:0.000001):0.0904482,51:0.108025):1.07311,52:1.818204):0.949655):0.252299):0.269319):0.659594):0.0997347):0.558196):0.0756681):0.0886199,((4:0.253295,5:0.433411):0.237722,(6:0.441889,7:0.486110):0.192416):0.149387):0.0961611):0.0316092,2:0.243987);
 583: 1 -30304.37889 -31058.02836 (0:0.215637,(1:0.100921,((3:0.283322,(((((8:0.000001,9:0.000001):0.406837,10:0.212805):0.440513,11:0.856874):0.217608,(12:0.000001,13:0.000001):0.661492):0.234832,((14:2.216504,((((((16:0.000001,17:0.000001):0.144683,18:0.090966):0.170925,19:0.311351):0.370339,(((21:0.505461,22:1.154829):0.548262,23:0.797977):0.77773,(((((24:0.055409,25:0.093054):0.251837,26:0.070967):0.0893145,27:0.067662):0.170416,(28:1.132262,29:0.661319):0.249138):0.201849,((30:0.389664,(31:0.165484,32:0.866839):0.0850814):0.199867,(33:0.152792,34:0.290071):0.0834853):0.186579):0.445585):0.345322):0.336762,20:0.636923):0.130987,(35:1.721314,((((((36:0.173177,37:0.132731):0.0824037,38:0.019964):1.12488,39:0.933455):0.14005,(41:0.224602,(42:0.024457,43:0.050080):0.128412):0.711025):0.438921,40:1.249454):0.353249,((((44:1.058125,46:2.466555):0.236561,45:1.274356):0.773725,(47:0.975574,48:1.485450):0.338417):0.523641,(((49:0.000001,50:0.000001):0.0756105,51:0.129954):1.1052,52:1.543099):0.752208):0.357829):0.368361):0.733945):0.0909701):0.219969,15:0.766111):0.520761):0.0933452):0.124633,((4:0.373787,5:0.479611):0.203765,(6:0.453093,7:0.440500):0.17427):0.137832):0.113047):0.0270571,2:0.273273);
 584: 3 -30263.1178 -31063.42568 (0:0.143718,((1:0.155297,2:0.295738):2.08517e-06,(3:0.420678,((6:0.500693,7:0.769039):0.204754,(((((8:0.000001,9:0.000001):0.169198,11:1.170616):0.177635,10:0.228693):0.41519,(12:0.000001,13:0.000001):0.634801):0.225063,(((((((14:2.190903,(((24:0.073018,25:0.090424):0.188967,26:0.138535):0.118054,27:0.082992):0.287804):2.33196e-06,(28:1.107006,29:0.628392):0.260904):0.176197,((30:0.235543,31:0.262058):0.267519,(32:0.896230,(33:0.204534,34:0.313225):0.0720351):0.136274):0.200997):0.276539,((21:0.659287,22:0.934331):0.478245,23:0.233547):0.871015):0.15463,(((16:0.000001,17:0.000001):0.186266,18:0.082947):0.0849475,19:0.242813):0.60535):0.197469,20:0.524871):0.204226,(15:0.756409,(35:1.400828,(((((((36:0.190946,38:0.064383):0.104048,37:0.085391):0.743889,39:1.017736):0.242698,((41:0.375920,42:0.026721):0.0280987,43:0.029877):0.8985):0.313079,(((49:0.000001,50:0.000001):0.115871,51:0.087957):1.12064,52:1.473431):0.556431):0.0480039,((44:0.901380,(45:1.024199,46:1.971516):0.136497):0.597023,(47:1.430762,48:1.195537):0.296301):0.869011):0.104155,40:0.882452):0.560819):0.551351):0.0518028):0.20201):0.16151):0.118466):0.0546837):0.130917,(4:0.231248,5:0.598576):0.455144);
 585: 1 -30776.17433 -31063.26339 (0:0.231773,(1:0.105333,(((3:0.407709,(4:0.229977,5:0.463342):0.401725):0.029835,(((((8:0.000001,9:0.000001):0.36218,10:0.270338):0.379396,11:0.743633):0.218902,(12:0.000001,13:0.000001):0.750117):0.295876,(((((14:2.392426,((21:0.875147,22:1.095509):0.458224,23:0.656035):0.734977):0.200837,(((((24:0.072940,25:0.091141):0.211276,(26:0.105614,27:0.187812):0.0881095):0.269812,29:0.823830):0.133904,28:1.136655):0.254734,((30:0.251931,(31:0.200978,32:0.951995):0.125033):0.209931,(33:0.156811,34:0.318145):0.174806):0.224142):0.370855):0.255391,((((16:0.000001,17:0.000001):0.175153,18:0.120961):0.145964,19:0.210211):0.524319,20:0.769123):0.266197):0.287043,(35:1.352317,((((((36:0.170113,38:0.050345):0.105359,37:0.061437):0.675492,(39:1.171793,(41:0.246869,(42:0.025576,43:0.043313):0.152346):0.814599):0.111105):0.511293,40:0.951769):0.377351,((44:0.892336,(45:1.015076,46:2.357137):0.182101):0.722889,(47:1.207175,48:1.114191):0.345933):0.585947):0.298932,(((49:0.000001,50:0.000001):0.0566379,51:0.120590):1.00736,52:1.826021):0.585406):0.484492):0.890477):0.126226,15:1.083957):0.285131):0.0961887):0.100007,(6:0.470963,7:0.605205):0.122198):0.0830655):0.061422,2:0.272536);
 586: 2 -31174.5132 -31062.052 (0:0.200027,(1:0.095026,(2:0.224103,(3:0.386127,((6:0.473733,7:0.554593):0.16069,(((((8:0.000001,9:0.000001):0.369054,10:0.151909):0.381802,11:0.808474):0.332081,(12:0.000001,13:0.000001):0.488813):0.213642,(((((14:2.454745,(((16:0.000001,17:0.000001):0.231825,18:0.104055):0.183357,19:0.297413):0.376264):0.0406553,(((((24:0.038845,25:0.057834):0.176004,(26:0.076030,27:0.182548):0.0935052):0.166093,28:1.105364):0.13625,(((30:0.214582,31:0.240802):0.242732,32:0.705366):0.0770265,(33:0.231721,34:0.237007):0.12814):0.318499):0.115602,29:0.709242):0.483247):0.144785,20:0.859946):0.159352,((21:0.748579,22:1.016388):0.466209,23:0.899649):0.69358):0.383126,(15:0.828728,(35:1.335339,(((((((36:0.116080,37:0.109553):0.0797191,38:0.000003):0.764982,39:0.838525):0.294692,(41:0.173032,(42:0.027792,43:0.025609):0.146256):0.773654):0.502451,40:0.912582):0.196716,((44:0.761345,(45:1.026932,46:2.211077):0.328842):0.798077,(47:1.335283,48:1.006732):0.70849):0.781383):0.543317,(((49:0.000001,50:0.000001):0.107644,51:0.057660):1.33457,52:1.308483):0.649777):0.167247):0.91734):0.138571):0.185365):0.110178):0.155492):0.108901):0.0632461):0.0870379,(4:0.294321,5:0.527104):0.387281);
 587: 2 -30556.24542 -31062.80788 (0:0.300098,1:0.055786,(2:0.294676,(((3:0.380634,((((8:0.000001,9:0.000001):0.263516,10:0.237505):0.354771,11:0.546830):0.462789,(12:0.000001,13:0.000001):0.577247):0.338581):0.0578324,(((14:2.465712,20:0.347699):0.1764,(((((16:0.000001,17:0.000001):0.127388,18:0.087651):0.237857,19:0.209314):0.1963,((21:0.781242,22:1.107242):0.331695,23:0.926895):0.858329):0.172868,(((((24:0.064119,25:0.071549):0.170102,(26:0.073844,27:0.227203):0.0462516):0.264751,29:0.770907):0.126562,28:1.340119):0.118631,((((30:0.199195,31:0.360661):0.215439,32:0.879472):0.0919065,33:0.115717):0.125343,34:0.264306):0.200101):0.557548):0.15191):0.35907,(15:0.688373,(35:1.735495,((((((36:0.130852,37:0.163665):0.04429,38:0.012763):0.764543,39:0.738952):0.268409,(41:0.127796,(42:0.030202,43:0.028350):0.184043):1.00649):0.34233,40:0.928195):0.340987,((((44:1.381532,45:0.925830):0.624436,46:1.986344):0.449179,(47:1.574513,48:1.236445):0.0950724):0.454057,(((49:0.000001,50:0.000001):0.0653432,51:0.127561):0.977794,52:1.720370):0.85308):0.140092):0.587947):0.54391):0.160757):0.503791):0.0836015,((4:0.311899,5:0.366445):0.268342,(6:0.399346,7:0.358616):0.131513):0.152725):0.098602):0.0441615);
 588: 1 -31948.36923 -31086.00177 (0:0.246583,((1:0.079529,((4:0.447095,5:0.408178):0.32319,((6:0.609143,7:0.631198):0.172662,(((((8:0.000001,9:0.000001):0.315211,10:0.289530):0.255126,11:0.846647):0.183055,(12:0.000001,13:0.000001):0.759343):0.227314,((((14:2.450892,20:0.599810):0.265512,(((((16:0.000001,17:0.000001):0.172231,18:0.142176):0.115049,19:0.326556):0.428342,(((((24:0.056440,25:0.066659):0.201877,26:0.076915):0.101099,27:0.095264):0.238467,(28:1.035715,29:0.713729):0.318089):0.154739,((30:0.317216,31:0.208497):0.206305,(32:0.683130,(33:0.172921,34:0.260210):0.141465):0.131761):0.211841):0.47794):0.152581,((21:0.752288,22:1.145802):0.491388,23:0.523147):0.894657):0.172619):0.165868,(35:1.532536,(((((((36:0.132664,37:0.118998):0.0320376,38:0.023420):0.596056,40:1.287306):0.313474,(41:0.138344,(42:0.034848,43:0.028247):0.217485):0.805045):0.19019,39:0.877871):1.01139,(44:1.485183,((45:1.071244,46:2.132943):0.232834,(47:1.086976,48:1.490428):0.68458):0.206802):0.673791):0.348862,(((49:0.000001,50:0.000001):0.147469,51:0.045289):1.07443,52:1.608383):0.810847):0.45669):0.528229):0.258513,15:1.217302):0.277869):0.0965596):0.133011):0.152546):0.0568639,2:0.261667):0.0614126,3:0.503257);
 589: 1 -30922.02372 -31066.07255 (0:0.220327,(1:0.159032,(((3:0.261331,((((((((14:2.800133,29:0.477570):0.0894742,28:0.931800):0.295745,((24:0.056204,25:0.103241):0.16662,(26:0.173475,27:0.197894):0.0763325):0.333214):0.167157,((30:0.289100,31:0.333965):0.240948,((32:0.926248,34:0.276962):0.075752,33:0.158102):0.154242):0.29911):0.469433,(((21:0.783598,22:1.326216):0.288131,23:0.766651):0.669587,(35:1.348491,((((((36:0.123457,37:0.152467):0.0525578,38:0.020991):0.698385,(39:0.791836,(41:0.166961,(42:0.021780,43:0.032841):0.242184):0.917656):0.160841):0.476539,40:0.946474):0.373728,(((44:1.199285,45:1.016754):0.34541,46:2.052746):0.259016,(47:1.142390,48:1.313094):0.48194):0.88242):0.255853,(((49:0.000001,50:0.000001):0.0707324,51:0.086702):1.31513,52:2.080853):0.450202):0.427478):0.790402):0.12388):0.101577,(((16:0.000001,17:0.000001):0.177843,18:0.063175):0.105521,19:0.379715):0.46429):0.380691,20:0.645100):0.195035,15:0.914491):0.503281):0.127271,((6:0.461689,7:0.580562):0.124986,((((8:0.000001,9:0.000001):0.35155,10:0.160027):0.34267,11:0.841029):0.142139,(12:0.000001,13:0.000001):0.930847):0.218417):0.186917):0.0906138,(4:0.199866,5:0.517124):0.401838):0.0589808):0.0313754,2:0.206707);
 590: 2 -30619.46102 -31064.94419 (0:0.130902,(1:0.088962,(2:0.291248,(3:0.341625,(((6:0.372571,7:0.509739):0.207798,(((14:2.492475,(35:1.371809,((((((36:0.133788,37:0.158398):0.0502273,38:0.022816):0.831777,(39:0.765008,(41:0.196227,(42:0.021933,43:0.042732):0.185362):1.23118):0.194361):0.547347,(((49:0.000001,50:0.000001):0.0789973,51:0.137226):1.25094,52:1.573676):1.10225):0.0892584,((((44:1.117467,46:2.279455):0.217892,45:0.936989):0.692524,47:1.665629):0.264607,48:1.313238):0.505965):0.0321293,40:1.241863):0.594236):0.914174):0.0727785,(((((16:0.000001,17:0.000001):0.173624,18:0.125772):0.211202,19:0.213995):0.421293,(((21:0.899321,22:1.169420):0.268273,23:0.980947):1.03175,(((((24:0.084934,25:0.101240):0.215485,26:0.120088):0.0618929,27:0.144110):0.294874,(28:0.980455,29:0.627296):0.229938):0.190441,((30:0.265869,(31:0.229912,32:0.959966):0.12175):0.197927,(33:0.160845,34:0.335627):0.13694):0.203772):0.248332):0.283106):0.178658,20:0.737712):0.249262):0.157099,15:0.717719):0.490446):0.0234486,((((8:0.000001,9:0.000001):0.305605,10:0.176701):0.19273,11:0.781301):0.199905,(12:0.000001,13:0.000001):0.856665):0.296572):0.117158):0.169887):0.0471326):0.109916,(4:0.213916,5:0.519686):0.353535);
 591: 1 -31761.92792 -31087.32106 (0:0.298541,(1:0.122020,((4:0.350016,5:0.567960):0.267695,((6:0.479286,7:0.535814):0.138989,(((((8:0.000002,9:0.000002):0.294585,10:0.169247):0.364467,11:0.702770):0.383591,(12:0.000002,13:0.000002):0.622536):0.320262,((14:2.214900,15:0.707611):0.209315,(((((((16:0.000002,17:0.000002):0.20607,18:0.077468):0.165923,19:0.232465):0.438657,20:0.683305):0.200018,(((((24:0.077927,25:0.083148):0.200657,(26:0.119848,27:0.188340):0.0459977):0.222702,(28:1.049013,29:0.572571):0.307495):0.243411,32:0.840315):0.131105,(((30:0.206349,31:0.302068):0.301897,33:0.158133):0.0873713,34:0.250981):0.115497):0.350433):0.107234,((21:0.715352,22:0.771088):0.523838,23:0.505542):1.00516):0.311629,(35:1.744245,(((((((36:0.145455,37:0.154820):0.0595122,38:0.035162):0.942757,39:0.926704):0.181854,(41:0.226268,(42:0.027806,43:0.033605):0.193483):0.751069):0.332076,((((44:1.026860,45:1.134252):0.263558,46:2.314681):0.50212,47:1.745142):0.139762,48:1.404463):0.800453):0.373887,40:0.884072):0.497698,(((49:0.000002,50:0.000002):0.105318,51:0.084139):1.43672,52:1.553061):0.68365):0.377795):0.697304):0.189011):0.264806):0.0818771):0.181754):0.0960741):0.0268871,(2:0.336799,3:0.505505):0.0456526);
 592: 1 -31468.43879 -31076.01939 (0:0.090671,(1:0.163718,(2:0.206981,(3:0.478483,((6:0.497683,7:0.745787):0.172825,(((((8:0.000001,9:0.000001):0.30381,10:0.319097):0.289328,11:0.936980):0.256256,(12:0.000001,13:0.000001):0.930419):0.214447,(((14:2.385676,20:0.508965):0.211521,((((16:0.000001,17:0.000001):0.163584,18:0.095324):0.216075,19:0.297344):0.370849,(((21:0.999242,22:0.849694):0.365271,23:0.963571):0.944659,((((24:0.024339,25:0.094207):0.25366,(26:0.143540,27:0.195435):0.0557524):0.268879,(28:1.304257,29:0.767775):0.220014):0.360959,(((30:0.340213,31:0.280505):0.160736,32:0.785835):0.1514,(33:0.231540,34:0.297307):0.0589218):0.072813):0.546716):0.157489):0.192219):0.24326,(15:0.651587,((35:1.557157,(((49:0.000001,50:0.000001):0.0688097,51:0.103676):0.915128,52:1.696948):0.444839):0.279895,((((((36:0.169177,37:0.146322):0.0768225,38:0.006375):0.821972,(41:0.196091,(42:0.029670,43:0.051462):0.14847):0.794399):0.223631,39:0.769629):0.376015,((44:0.912286,(45:1.017837,46:2.334114):0.249769):0.622038,(47:1.470017,48:1.045873):0.141741):0.628725):0.153344,40:0.932516):0.264007):0.886916):0.208167):0.411297):0.0533148):0.0593008):0.0999567):0.0519918):0.161711,(4:0.257222,5:0.561376):0.463118);
 593: 2 -31221.75649 -31067.88128 (0:0.224366,(1:0.116770,((4:0.265894,5:0.396612):0.381371,((6:0.438142,7:0.643153):0.172699,(((((8:0.000001,9:0.000001):0.29574,10:0.234658):0.287657,11:1.014735):0.344707,(12:0.000001,13:0.000001):0.794992):0.188619,(((14:2.333414,15:0.399678):0.389409,((35:1.582587,(((49:0.000001,50:0.000001):0.116948,51:0.059257):0.927798,52:1.754044):0.642607):0.236638,((((((36:0.165071,38:0.090352):0.0895103,37:0.104776):0.992313,39:0.849166):0.156701,(41:0.236609,(42:0.034492,43:0.022538):0.165367):0.908656):0.294332,40:0.993569):0.282836,((((44:0.805827,46:1.787798):0.330138,45:0.891962):0.679735,47:1.235462):0.509502,48:1.437029):0.736394):0.305067):0.78411):0.166369,(((((16:0.000001,17:0.000001):0.206325,18:0.122589):0.176556,19:0.194901):0.436975,(((21:0.791358,22:0.820733):0.470434,23:0.773305):0.735771,(((((24:0.089541,25:0.102168):0.153966,26:0.141655):0.115032,27:0.200402):0.172081,(28:0.916057,29:0.694932):0.282511):0.235621,(((30:0.376110,31:0.327611):0.146429,32:0.677701):0.165317,(33:0.175528,34:0.308225):0.0896946):0.127088):0.53621):0.0707782):0.133215,20:0.705960):0.412455):0.356099):0.0466667):0.116485):0.0619074):0.0873106,(2:0.220718,3:0.436147):0.0854291);
 594: 1 -30143.63452 -31080.49538 (0:0.138908,(1:0.204523,(2:0.280123,(3:0.402930,((6:0.529532,7:0.724313):0.120341,(((((8:0.000001,9:0.000001):0.282886,10:0.339006):0.201636,11:0.825905):0.235671,(12:0.000001,13:0.000001):1.04182):0.167938,(((14:2.150355,20:0.508951):0.292998,((((((16:0.000001,17:0.000001):0.249365,18:0.097998):0.107754,19:0.371726):0.384483,(((((24:0.034051,25:0.114007):0.180278,(28:1.270102,29:0.619651):0.309613):0.0896099,26:0.058698):0.230042,27:0.138731):0.367049,(((30:0.366222,31:0.322159):0.149228,(33:0.199521,34:0.385652):0.186745):0.114618,32:0.652040):0.186749):0.350964):0.128744,((21:0.908305,22:1.187991):0.651071,23:0.999088):0.752939):0.175837,(35:2.022457,(((((((36:0.130549,37:0.175175):0.0480472,38:0.018246):0.918961,39:1.118614):0.175433,((41:0.379543,42:0.019385):0.0226592,43:0.020082):0.839844):0.333842,(((44:0.693499,46:2.788772):0.307298,45:0.947857):0.496388,(47:1.671698,48:1.251588):0.39655):0.64269):0.284485,40:0.846120):0.341773,(((49:0.000001,50:0.000001):0.073517,51:0.084358):1.14704,52:1.475499):0.888715):0.158546):0.88595):0.0330266):0.372803,15:0.944664):0.398957):0.0292353):0.189286):0.154228):0.0110463):0.134121,(4:0.297751,5:0.500906):0.437629);
 595: 1 -31225.96548 -31079.81152 (0:0.244479,1:0.161007,(2:0.277627,((3:0.334573,(((((8:0.000001,9:0.000001):0.362332,10:0.182892):0.274033,11:0.979064):0.26642,(12:0.000001,13:0.000001):0.813222):0.236379,((((14:2.557667,20:0.385362):0.199975,((((16:0.000001,17:0.000001):0.222487,18:0.096072):0.179075,19:0.264629):0.435353,(((21:0.792869,22:1.222431):0.264668,23:0.648536):0.989798,((((((24:0.066625,25:0.047528):0.137037,28:1.372675):0.0904966,(26:0.076511,27:0.234351):0.035261):0.228033,29:0.770813):0.403892,32:0.704452):0.27147,(((30:0.254480,31:0.381977):0.359098,33:0.241621):0.133919,34:0.269680):0.0744266):0.361671):0.181693):0.164142):0.443396,(35:1.733523,((((((36:0.171967,37:0.138056):0.0397995,38:0.014765):0.726942,39:0.826443):0.170276,(41:0.202064,(42:0.003243,43:0.049064):0.19224):0.716566):0.484445,40:0.835713):0.283884,(((((44:0.925247,46:2.577575):0.186011,45:1.090901):0.690802,47:1.154421):0.351152,48:1.220361):0.589896,(((49:0.000001,50:0.000001):0.0935589,51:0.092632):0.629866,52:1.837709):0.897363):0.350707):0.359887):0.690905):0.12819,15:0.982495):0.381219):0.0532737):0.0559626,((4:0.302756,5:0.456516):0.281183,(6:0.285795,7:0.610531):0.189129):0.108643):0.0787943):0.061316);
 596: 1 -31543.85226 -31063.57965 (0:0.342780,(1:0.111621,(((3:0.419459,(((14:2.310675,20:0.446502):0.196652,((((((16:0.000001,17:0.000001):0.21134,18:0.064899):0.150666,19:0.362348):0.319504,((21:0.679612,22:1.120672):0.502636,23:0.833143):1.10973):0.0687332,(((((24:0.066152,25:0.043299):0.263449,26:0.076395):0.10946,27:0.143702):0.250631,(28:0.966687,29:0.499001):0.323703):0.16654,(((30:0.277651,31:0.254610):0.218524,32:0.748448):0.188773,(33:0.259364,34:0.252564):0.143702):0.28061):0.462238):0.263363,(35:1.576710,((((((((36:0.202883,37:0.165236):0.0720388,38:0.022243):0.743609,39:0.820129):0.39696,(41:0.204451,(42:0.034454,43:0.036014):0.129915):0.883848):0.38091,40:0.930846):0.481961,(((49:0.000001,50:0.000001):0.0542545,51:0.132883):1.14127,52:1.723168):0.503067):0.22757,(47:1.100349,48:1.377901):0.671256):0.221711,((44:0.997499,46:2.810148):0.422695,45:1.041424):0.969221):0.147331):1.13991):0.0310528):0.434885,15:0.929098):0.278604):0.0586731,((((8:0.000001,9:0.000001):0.316113,10:0.262661):0.414285,(12:0.000001,13:0.000001):0.837739):0.128449,11:0.836173):0.314894):0.047941,(((4:0.344445,5:0.333803):0.273571,6:0.432397):0.0759459,7:0.601713):0.0775485):0.13974):0.041589,2:0.204905);
 597: 1 -31914.94126 -31062.42429 (0:0.240974,1:0.100427,(2:0.270875,(((3:0.295304,((14:2.667239,15:0.528404):0.234021,((((((16:0.000001,17:0.000001):0.226847,18:0.056887):0.149852,19:0.370856):0.272231,(((21:0.866682,22:0.638121):0.660048,23:0.900084):0.936926,((((24:0.063994,25:0.083710):0.108036,(26:0.181985,27:0.189479):0.100771):0.258328,(28:0.991352,29:0.633910):0.192527):0.233832,(((30:0.313608,31:0.263341):0.170036,32:0.684395):0.187015,(33:0.180253,34:0.313846):0.0784523):0.0783859):0.472497):0.0799177):0.300635,20:0.601258):0.146428,((35:1.395920,(((49:0.000001,50:0.000001):0.11397,51:0.085858):0.978198,52:1.627060):1.07629):0.186329,((((((36:0.125921,37:0.160152):0.0818479,38:0.002914):0.709204,(41:0.178721,(42:0.019996,43:0.045460):0.228398):0.665478):0.208703,39:0.756776):0.362399,40:1.022851):0.510433,((44:1.007017,(45:0.891277,46:2.621850):0.328818):0.655595,(47:1.123518,48:1.320752):0.54181):0.733374):0.272041):0.84822):0.258655):0.540611):0.0901368,((6:0.524899,7:0.525014):0.182838,((((8:0.000001,9:0.000001):0.36387,10:0.219452):0.376602,11:0.683686):0.285642,(12:0.000001,13:0.000001):0.780325):0.246452):0.131043):0.115965,(4:0.287918,5:0.637557):0.312433):0.141614):0.0380491);
 598: 1 -31610.87663 -31065.22576 (0:0.155541,(1:0.129907,(2:0.235454,((3:0.353628,(((((8:0.000001,9:0.000001):0.327041,10:0.239018):0.290732,11:0.806678):0.262804,(12:0.000001,13:0.000001):0.776398):0.247475,(((((((14:2.340015,(((24:0.067425,25:0.053698):0.138629,(26:0.060923,27:0.283084):0.0886406):0.241351,(28:1.098790,29:0.551570):0.234719):0.015309):0.156963,(((30:0.416467,31:0.244465):0.152074,32:0.772488):0.0971725,(33:0.194547,34:0.325276):0.110973):0.254179):0.244512,(21:0.681238,(22:1.177156,23:0.651087):0.18272):1.02574):0.218487,(((16:0.000001,17:0.000001):0.198003,18:0.105319):0.133298,19:0.305455):0.578105):0.20041,20:0.652195):0.204489,(35:1.376487,(((((((36:0.179246,37:0.185548):0.0431853,38:0.022936):0.937116,39:0.868633):0.179823,(41:0.226183,(42:0.032619,43:0.040139):0.147101):0.809543):0.299617,(((49:0.000001,50:0.000001):0.0683272,51:0.118606):0.695181,52:1.594989):1.55413):0.062683,((44:1.173944,(45:0.811733,46:1.812035):0.227304):0.710074,(47:1.398308,48:1.078632):0.516431):0.638846):0.218948,40:0.973295):0.744941):0.595903):0.343887,15:0.913333):0.308778):0.136942):0.11583,(6:0.434570,7:0.535569):0.27843):0.132204):0.0273615):0.0602695,(4:0.313681,5:0.494467):0.387234);
 599: 1 -30542.00648 -31070.30879 (0:0.127650,((1:0.181247,2:0.255094):0.0143304,(3:0.357400,((6:0.399441,7:0.389827):0.213402,(((((8:0.000001,9:0.000001):0.348814,10:0.159881):0.276113,11:0.794318):0.252896,(12:0.000001,13:0.000001):0.74513):0.228519,((((((((14:2.079606,22:0.936422):0.165003,21:0.893249):0.568714,23:0.881833):0.930082,(((16:0.000001,17:0.000001):0.166722,18:0.073695):0.128858,19:0.269396):0.419677):0.13796,(((((24:0.089497,25:0.084858):0.244147,(26:0.099527,27:0.213824):0.0496711):0.217382,28:1.143345):0.183527,(((30:0.317592,31:0.327755):0.148644,(33:0.195135,34:0.286099):0.0967537):0.184001,32:0.774741):0.208346):0.13821,29:0.603623):0.529596):0.394339,20:0.577629):0.373832,(35:1.630546,(((((((36:0.167466,37:0.140565):0.0754472,38:0.001721):0.716533,39:0.926485):0.286641,(41:0.233816,(42:0.020319,43:0.044926):0.173977):0.6023):0.505871,40:1.023384):0.131699,((44:1.578785,(45:1.443528,46:1.843659):0.344846):0.536892,(47:1.464674,48:1.147861):0.359616):0.703123):0.380679,(((49:0.000001,50:0.000001):0.100397,51:0.052373):1.24763,52:1.505582):0.644569):0.459462):0.942652):0.0896729,15:0.994731):0.317959):0.0533157):0.135407):0.176467):0.0731151,(4:0.130062,5:0.578297):0.416991);
 600: 1 -30531.82383 -31060.17808 (0:0.202994,(1:0.132908,(2:0.224741,(3:0.334231,((6:0.517066,7:0.441213):0.245151,((((8:0.000001,9:0.000001):0.469693,10:0.163771):0.361424,(11:0.962819,(12:0.000001,13:0.000001):0.713234):0.153938):0.224107,((14:2.432198,15:0.152053):0.641266,((((((16:0.000001,17:0.000001):0.160222,18:0.122002):0.139269,19:0.296275):0.400405,(((21:0.810587,22:1.000349):0.530018,23:0.872342):0.623741,((((24:0.045783,25:0.085465):0.163167,(26:0.124053,27:0.194817):0.0689405):0.250918,(28:1.226047,29:0.507170):0.175569):0.149695,(((30:0.277130,31:0.314593):0.229931,(33:0.231844,34:0.203364):0.133693):0.132481,32:0.847826):0.201516):0.468866):0.173274):0.212171,20:0.855357):0.23272,(35:1.696928,((((((36:0.154895,37:0.123389):0.0645364,38:0.002394):0.897072,39:0.881791):0.261866,((41:0.167292,(42:0.023608,43:0.030915):0.219386):0.520224,((((44:1.542011,46:2.718726):0.339115,45:1.075714):0.974731,47:0.895070):0.387887,48:1.124409):1.11006):0.31232):0.302578,40:0.879076):0.827846,(((49:0.000001,50:0.000001):0.0258057,51:0.167957):1.19113,52:0.944726):1.06565):0.643864):0.757131):0.0802071):0.420247):0.0887711):0.186753):0.0688248):0.0377006):0.108449,(4:0.265860,5:0.564819):0.324482);
 601: 2 -30744.64572 -31065.56913 (0:0.100062,((1:0.166429,(3:0.459530,((6:0.563117,7:0.530063):0.153089,(((((8:0.000001,9:0.000001):0.301772,10:0.255307):0.325664,11:0.792693):0.248699,(12:0.000001,13:0.000001):0.756331):0.163896,(((14:2.924876,(((((16:0.000001,17:0.000001):0.154159,18:0.075368):0.168659,19:0.289451):0.538858,((((24:0.027879,25:0.083442):0.172713,(26:0.110390,27:0.194168):0.0632224):0.176868,(28:1.018043,29:0.872949):0.242679):0.22096,(((30:0.437492,31:0.246782):0.158194,(33:0.171553,34:0.301133):0.229173):0.0573413,32:0.586082):0.180449):0.586924):0.124995,(20:0.727479,((21:0.877524,22:1.372875):0.675875,23:0.730779):0.680773):0.170703):0.183407):0.234016,15:0.969035):0.116463,((35:1.670711,(((49:0.000001,50:0.000001):0.100933,51:0.088831):1.49372,52:1.851978):0.597168):0.260072,((((((36:0.161717,37:0.144915):0.0544547,38:0.000002):1.00699,39:1.075887):0.279445,(41:0.215649,(42:0.043949,43:0.030517):0.126487):0.521808):0.32275,((44:0.938685,(45:1.099751,46:1.947154):0.332741):0.61498,(47:1.523915,48:1.173759):0.496134):0.721932):0.277639,40:0.952618):0.309301):1.37622):0.356003):0.118043):0.162512):0.130947):0.0696313,2:0.244241):0.146692,(4:0.149551,5:0.625396):0.429172);
 602: 1 -30499.36064 -31064.79312 (0:0.187962,(1:0.172799,2:0.311826):0.0544704,((3:0.320272,(((((8:0.000001,9:0.000001):0.244146,10:0.254509):0.296488,11:0.685424):0.297319,(12:0.000001,13:0.000001):0.713473):0.303761,(((14:2.540056,(35:1.485006,((((((36:0.123045,37:0.125251):0.0731419,38:0.024240):0.693991,39:1.156530):0.406229,(((41:0.386826,42:0.026699):0.0262844,43:0.021162):0.664467,((((44:0.787356,46:2.844107):0.29305,45:1.282992):0.690831,47:1.479144):0.381005,48:1.047696):0.915962):0.388355):0.336013,40:0.978183):0.305971,(((49:0.000001,50:0.000001):0.0808764,51:0.088633):1.24292,52:1.018261):1.02063):0.274658):0.583579):0.439111,(((((16:0.000001,17:0.000001):0.186014,18:0.097665):0.0894167,19:0.477930):0.288084,(((21:0.729257,22:1.514546):0.324087,23:0.821175):1.17991,((((((24:0.064585,25:0.099845):0.189274,26:0.109787):0.0625562,(28:1.351926,29:0.848199):0.314796):0.0887789,27:0.114857):0.379438,32:0.817670):0.200543,((30:0.268812,31:0.277369):0.21728,(33:0.200115,34:0.352661):0.176119):0.104936):0.3892):0.230969):0.265002,20:0.500476):0.192026):0.267237,15:0.773794):0.322773):0.104306):0.111728,((4:0.313750,5:0.516858):0.258323,(6:0.577653,7:0.492990):0.225051):0.102548):0.143695);
 603: 2 -30204.94844 -31067.95641 (0:0.174309,(1:0.135488,(2:0.283765,(3:0.410456,(((6:0.399853,7:0.544610):0.081792,((((8:0.000001,9:0.000001):0.350675,10:0.184704):0.283678,11:0.947262):0.260207,(12:0.000001,13:0.000001):0.763445):0.413007):0.0821756,(((((14:1.997947,20:0.676627):0.246531,(((((24:0.074683,25:0.065976):0.0870024,28:1.273605):0.170568,(26:0.035222,27:0.229202):0.0860037):0.272278,29:0.733373):0.256038,(((30:0.209478,(31:0.299845,32:0.843398):0.105353):0.26647,33:0.178823):0.0754946,34:0.304441):0.273583):0.446819):0.0589071,((((16:0.000001,17:0.000001):0.189385,18:0.086721):0.201264,19:0.325496):0.390037,((21:0.802695,22:0.938899):0.499885,23:0.564741):0.813406):0.102137):0.0671822,(35:1.371725,((((((36:0.132690,37:0.136126):0.0435965,38:0.013921):0.829272,39:1.317027):0.186131,(41:0.175884,(42:0.028115,43:0.045690):0.174759):0.800712):0.500997,40:0.946332):0.388356,(((44:1.300832,(45:1.049682,46:2.565880):0.134839):0.452129,(47:1.208597,48:1.405721):0.66118):0.610415,(((49:0.000001,50:0.000001):0.0734711,51:0.116075):1.38259,52:1.483748):0.74807):0.361275):0.288072):1.08444):0.264348,15:0.977338):0.553975):0.115254):0.0769384):0.017725):0.101147,(4:0.272545,5:0.450504):0.396898);
 604: 1 -30511.56167 -31064.86071 (0:0.179830,(1:0.101416,((4:0.314246,5:0.379860):0.261293,((6:0.510462,7:0.486085):0.161764,(((((8:0.000002,9:0.000002):0.35489,10:0.239871):0.294565,11:1.036473):0.229801,(12:0.000002,13:0.000002):0.825015):0.219637,((((14:2.106611,20:0.536660):0.35188,((((16:0.000002,17:0.000002):0.16221,18:0.119946):0.189334,19:0.246837):0.342145,(((21:0.930223,22:0.966657):0.432746,23:0.811959):1.07623,((((24:0.058677,25:0.048675):0.191161,(26:0.047619,27:0.225622):0.0945358):0.212369,(28:1.231332,29:0.785957):0.272675):0.250445,(((30:0.284856,31:0.278667):0.134487,32:1.083886):0.145735,(33:0.223442,34:0.301079):0.175181):0.168702):0.406088):0.231605):0.222434):0.3467,(35:1.417546,((((((36:0.168439,37:0.178890):0.0468496,38:0.033897):0.852642,39:0.953730):0.414584,((41:0.195945,(42:0.016996,43:0.038317):0.152408):0.932419,((44:1.098217,(45:0.808122,46:2.286499):0.325029):0.883589,(47:1.581724,48:1.321864):0.2229):0.616032):0.297034):0.283231,40:0.961924):0.343087,(((49:0.000002,50:0.000002):0.0912506,51:0.100536):1.1687,52:1.195643):0.77427):0.489127):0.735882):0.201073,15:0.919544):0.365661):0.156433):0.202252):0.109931):0.0995525,(2:0.266233,3:0.464540):0.0842201);
 605: 1 -31011.09495 -31068.02445 (0:0.172124,((1:0.058370,((6:0.532875,7:0.345455):0.0449255,(((((8:0.000001,9:0.000001):0.236722,10:0.247877):0.429201,11:0.918652):0.229183,(12:0.000001,13:0.000001):0.691411):0.275155,(((14:2.870261,(((((16:0.000001,17:0.000001):0.238924,18:0.027717):0.136461,19:0.371520):0.41362,(((21:0.736396,22:1.200513):0.586227,23:0.681272):0.746104,((((24:0.047355,25:0.114137):0.181281,(26:0.137176,27:0.208546):0.0793417):0.193119,(28:1.062449,29:0.601971):0.256256):0.326741,(((30:0.319906,31:0.285214):0.0730614,32:0.762875):0.239132,(33:0.188564,34:0.289089):0.0663938):0.100436):0.393934):0.273447):0.375853,20:0.599598):0.341488):0.162071,(35:1.346454,((((((36:0.164753,37:0.180641):0.0687616,38:0.018201):1.02432,39:0.854136):0.223698,((41:0.253796,(42:0.019459,43:0.063669):0.146091):0.461958,(((44:1.079701,(45:0.974556,46:2.901388):0.29857):0.873006,47:1.638406):0.184287,48:1.626832):1.20312):0.503672):0.232382,(((49:0.000001,50:0.000001):0.0863838,51:0.152111):1.04746,52:1.424723):1.12334):0.18778,40:0.925698):0.662828):0.729677):0.240949,15:1.070325):0.328613):0.145011):0.213552):0.0767678,(3:0.362214,(4:0.280496,5:0.516605):0.220251):0.14545):0.0146387,2:0.209733);
 606: 1 -31910.95563 -31078.90663 (0:0.232179,(1:0.140324,(((3:0.551875,((((8:0.000001,9:0.000001):0.270985,10:0.357896):0.254449,11:0.779961):0.203132,(12:0.000001,13:0.000001):0.862794):0.263097):0.0359693,((6:0.431151,7:0.608924):0.292962,((((((14:2.521457,(((24:0.042508,25:0.060005):0.144119,(26:0.093133,27:0.168524):0.0727461):0.293484,(28:0.975392,29:0.535588):0.253294):0.127256):0.329254,(((30:0.340031,31:0.250275):0.139236,32:0.784538):0.160537,(33:0.165526,34:0.299519):0.118296):0.0967006):0.628391,(((16:0.000002,17:0.000001):0.241688,18:0.120036):0.0691054,19:0.281640):0.57354):0.183151,20:0.772323):0.166799,((21:0.889470,(22:0.822971,23:0.804932):0.153753):0.783461,(35:1.336640,(((((((36:0.205401,37:0.115728):0.0340478,38:0.026655):0.728147,40:1.222965):0.292386,39:1.045096):0.293378,(41:0.178577,(42:0.038964,43:0.065207):0.155642):0.666028):0.600578,((((44:1.205921,46:2.707723):0.0678101,45:1.328757):0.942658,47:1.175649):0.252379,48:1.595175):0.460317):0.515694,(((49:0.000001,50:0.000001):0.0608534,51:0.115904):0.914516,52:1.948371):0.641492):0.687436):0.751164):0.198311):0.181244,15:0.892977):0.505508):0.104238):0.0557978,(4:0.414676,5:0.483599):0.40169):0.112679):0.0708605,2:0.324975);
 607: 1 -31175.69757 -31059.22021 (0:0.154310,(1:0.103807,((2:0.209621,((6:0.466532,7:0.532991):0.262854,(((((8:0.000001,9:0.000001):0.236146,10:0.234381):0.276075,11:0.746884):0.256317,(12:0.000001,13:0.000001):0.719871):0.252705,(((14:1.946146,20:0.415841):0.139609,(((((16:0.000001,17:0.000001):0.175031,18:0.086525):0.138237,19:0.277179):0.501185,((21:0.701717,22:0.897143):0.446059,23:0.971818):0.680944):0.128061,((((24:0.093374,25:0.091898):0.170853,(26:0.115437,27:0.196870):0.110686):0.236974,(28:1.031398,29:0.593823):0.261266):0.308354,(((30:0.235404,31:0.322107):0.0994033,32:0.780936):0.168596,(33:0.146884,34:0.245200):0.108495):0.18379):0.478804):0.36062):0.301489,(15:0.747707,(35:1.455791,(((((((36:0.169761,37:0.172498):0.0696188,38:0.000002):0.812553,39:1.046729):0.375751,(41:0.234350,(42:0.016024,43:0.046566):0.144766):0.717045):0.394592,40:0.871904):0.429721,(((49:0.000001,50:0.000001):0.0546898,51:0.146375):1.22944,52:1.518453):0.690904):0.121264,((((44:1.434852,45:0.844523):0.366029,46:1.910923):0.609723,47:1.219063):0.342132,48:1.180308):0.907544):0.34827):0.865759):0.297187):0.372232):0.0719355):0.159358):0.0557737,3:0.330632):0.0520292):0.0799561,(4:0.261672,5:0.515292):0.372942);
 608: 1 -31357.67275 -31060.65211 (0:0.198773,(1:0.155948,2:0.275087):0.0047264,((3:0.449371,((6:0.346463,7:0.564251):0.176036,(((((8:0.000001,9:0.000001):0.361324,10:0.191523):0.347038,11:0.872733):0.190452,(12:0.000001,13:0.000001):0.693334):0.458647,((((14:2.144207,20:0.568890):0.220737,((((16:0.000001,17:0.000001):0.220223,18:0.093528):0.190086,19:0.413112):0.414938,(((21:0.888832,22:1.214028):0.346096,23:0.948985):0.908898,((((24:0.062304,25:0.068949):0.139311,(26:0.096207,27:0.207964):0.129931):0.280097,(28:0.896013,29:0.620058):0.301758):0.335847,((30:0.270057,(31:0.251153,32:1.055243):0.113991):0.195653,(33:0.136559,34:0.348072):0.176303):0.219772):0.308811):0.197829):0.211362):0.19547,(35:1.671800,(((((((36:0.127152,37:0.113123):0.0789075,38:0.000002):0.876345,39:0.752252):0.162725,(41:0.177220,(42:0.059975,43:0.022699):0.229944):0.707979):0.464754,40:1.024916):0.288727,((((44:1.091578,46:1.677420):0.335182,45:0.798682):0.733432,47:1.537934):0.172688,48:1.290651):0.782893):0.385492,(((49:0.000001,50:0.000001):0.0847071,51:0.114181):0.962859,52:1.559019):0.718405):0.551485):0.781273):0.17672,15:0.783068):0.362781):0.0443021):0.117143):0.132517,(4:0.351929,5:0.462229):0.279852):0.0883181);
 609: 2 -30652.94455 -31080.49538 (0:0.154163,(1:0.181849,(((2:0.211358,(6:0.426080,7:0.580283):0.196419):0.0720792,(((((8:0.000001,9:0.000001):0.244726,10:0.223275):0.264765,11:0.785545):0.406146,(12:0.000001,13:0.000001):0.777844):0.200499,(((14:1.550454,20:0.496563):0.321356,((((16:0.000001,17:0.000001):0.142007,18:0.125974):0.166237,19:0.330039):0.467356,(((21:0.629230,22:0.741616):0.38076,23:0.502846):0.992113,(((((((24:0.076005,25:0.091055):0.191785,26:0.127071):0.0530816,29:0.946672):0.104978,27:0.103470):0.187035,32:0.811414):0.205774,28:1.032552):0.153951,((30:0.203619,31:0.287474):0.327082,(33:0.194682,34:0.220953):0.0816967):0.186416):0.44544):0.0632682):0.24416):0.327128,(15:0.754800,(35:1.606712,(((((((36:0.157953,37:0.130356):0.0596973,38:0.034991):0.738921,39:0.883816):0.257892,((41:0.331683,42:0.019341):0.0263101,43:0.013731):0.970813):0.36043,(((49:0.000001,50:0.000001):0.142677,51:0.042790):1.2437,52:1.271301):0.966771):0.0790594,40:0.930242):0.277476,(((44:0.676044,45:1.370604):1.12199,(46:3.214599,48:1.048974):0.15783):0.361558,47:1.654699):0.245965):0.514653):0.744578):0.198836):0.405679):0.167539):0.0330615,3:0.301348):0.0349607):0.0798238,(4:0.203709,5:0.580239):0.404424);
 610: 2 -30732.75793 -31058.69187 (0:0.257228,(1:0.212084,(2:0.209522,((4:0.309223,5:0.465830):0.264204,(6:0.398201,7:0.584761):0.152893):0.181924):0.0916837):0.0372617,(3:0.292577,(((((8:0.000001,9:0.000001):0.268507,10:0.178915):0.269168,11:1.098458):0.219866,(12:0.000001,13:0.000002):0.707431):0.356612,(((((14:1.666345,(21:0.811946,(22:1.301140,23:1.091486):0.173061):0.550917):0.814426,(((16:0.000001,17:0.000001):0.175697,(18:0.067392,19:0.481030):0.0442576):0.551163,((((24:0.082328,25:0.071355):0.170189,(26:0.099003,27:0.188815):0.110726):0.204505,(28:1.020894,29:0.571622):0.297941):0.141206,(((30:0.205455,31:0.274596):0.270708,32:0.991901):0.0961451,(33:0.229199,34:0.309750):0.112991):0.268103):0.402741):0.162866):0.138375,20:0.779365):0.192816,((35:1.886552,((44:0.941880,(45:1.211401,46:2.449771):0.371054):0.666265,(47:1.341629,48:1.595928):0.369298):0.815781):0.231678,((((((36:0.150183,37:0.170916):0.0391043,38:0.023491):0.96158,39:0.937498):0.24236,(41:0.239856,(42:0.013184,43:0.038014):0.160249):1.05486):0.472579,40:1.191438):0.43726,(((49:0.000001,50:0.000001):0.127546,51:0.077077):1.24213,52:1.467099):0.829301):0.159004):1.1929):0.136635,15:0.919509):0.329842):0.139736):0.128689);
 611: 1 -32403.32012 -31069.61605 (0:0.148401,(1:0.113784,(2:0.233725,(((3:0.396422,((12:0.000001,13:0.000001):0.899666,((((((14:2.321429,(21:0.884070,22:0.860195):0.375698):0.367051,23:1.135428):0.479614,(((((24:0.075674,25:0.076844):0.229284,26:0.121983):0.137056,27:0.077555):0.199455,(28:1.345513,29:0.665988):0.332476):0.27448,(((30:0.423838,31:0.280515):0.0836972,32:0.769783):0.10392,(33:0.238724,34:0.370331):0.0538658):0.0918136):0.306023):0.185163,(((16:0.000001,17:0.000001):0.255161,18:0.134201):0.114918,19:0.257307):0.593925):0.286985,20:0.705808):0.189797,(15:1.138028,(35:2.090538,((((((36:0.149627,37:0.147108):0.041826,38:0.020945):0.89632,39:0.697503):0.208009,(41:0.234161,(42:0.015647,43:0.039335):0.183386):0.878185):0.419203,40:0.881598):0.575234,((((44:0.977730,(45:0.924420,46:2.202371):0.539627):0.831463,47:0.924535):0.265575,48:1.331580):0.579911,(((49:0.000001,50:0.000001):0.00422726,51:0.194104):0.720041,52:1.535051):0.861798):0.356184):0.323884):0.533513):0.0783389):0.428547):0.242266):0.0529905,(((8:0.000001,9:0.000001):0.260861,10:0.279080):0.307803,11:0.848054):0.283592):0.0338443,(6:0.594892,7:0.582936):0.210649):0.0716008):0.105834):0.186173,(4:0.198994,5:0.562159):0.363829);
 612: 2 -30400.99117 -31061.82951 (0:0.215208,(1:0.095056,(3:0.335357,(((4:0.361192,5:0.325840):0.301465,((6:0.564854,7:0.423960):0.155002,((((8:0.000001,9:0.000001):0.242143,10:0.197591):0.204413,11:0.755942):0.14433,(12:0.000001,13:0.000001):0.983156):0.319444):0.0664376):0.0936638,(((14:1.947395,20:0.387724):0.221262,(((((16:0.000001,17:0.000001):0.256407,18:0.101820):0.166836,19:0.364451):0.406666,((21:0.898255,22:0.746615):0.42019,23:0.724086):1.23018):0.0857226,((((((24:0.064552,25:0.059005):0.180538,(26:0.059550,27:0.267530):0.0550838):0.24573,29:0.865039):0.100731,28:1.335794):0.112972,(((30:0.288952,31:0.320098):0.18676,32:0.724812):0.168804,(33:0.243247,34:0.304121):0.143166):0.214231):0.421598,(35:1.928576,((((((36:0.159738,37:0.129278):0.0605073,38:0.014668):0.735101,(39:1.065580,(41:0.164445,(42:0.026366,43:0.044463):0.235151):0.778979):0.158414):0.444485,40:0.968916):0.316696,((44:1.323604,(45:0.921674,46:2.938028):0.283722):0.522163,(47:0.857550,48:1.835378):0.863275):0.845764):0.313422,(((49:0.000001,50:0.000001):0.0847701,51:0.119949):1.28338,52:1.194214):0.925398):0.21929):0.618102):0.200143):0.112508):0.339162,15:0.879686):0.371):0.0812117):0.131236):0.0451838,2:0.307715);
 613: 1 -31449.0057 -31064.91527 (0:0.172578,(1:0.162271,((3:0.327197,((6:0.419361,7:0.495530):0.112487,((((((8:0.000001,9:0.000001):0.271738,10:0.271832):0.412282,11:0.693263):0.180824,14:2.546043):0.13805,(12:0.000001,13:0.000001):0.638146):0.20108,(15:1.035056,((((((16:0.000001,17:0.000001):0.183198,18:0.092592):0.0694105,19:0.371214):0.468045,(((21:0.508372,22:1.045837):0.750209,23:0.707335):1.04734,((((((24:0.051201,25:0.085642):0.118937,(28:0.839861,29:0.582891):0.45548):0.0558998,26:0.083790):0.150902,27:0.102023):0.392533,32:0.678717):0.156185,(((30:0.310490,31:0.309516):0.274743,33:0.246406):0.0913978,34:0.198269):0.220353):0.456911):0.110025):0.156812,(35:1.727913,(((((((36:0.144736,37:0.170158):0.0512482,38:0.005930):0.869715,39:0.961518):0.268138,(41:0.220569,(42:0.037354,43:0.026657):0.161061):0.842417):0.455076,40:0.876607):0.414031,(((49:0.000001,50:0.000001):0.0391134,51:0.123181):0.788996,52:1.880215):0.831342):0.157678,(((44:0.814645,45:1.023760):0.289089,46:2.527121):0.191169,(47:1.140620,48:1.246730):0.544023):0.423119):0.255954):1.09996):0.126856,20:0.777542):0.332234):0.251677):0.0999037):0.110435):0.0556413,(4:0.268982,5:0.446536):0.29364):0.153113):0.0330454,2:0.271813);
 614: 1 -30402.74258 -31088.78333 (0:0.200342,(1:0.079457,((((3:0.291667,((14:2.273872,15:0.257578):0.587821,(((((16:0.000001,17:0.000001):0.160966,18:0.095709):0.198986,19:0.293391):0.588394,(((21:0.554505,22:1.078419):0.745376,23:0.622168):0.80966,((((((24:0.070488,25:0.090500):0.252157,26:0.051048):0.116316,27:0.089996):0.257697,(28:0.899477,29:0.643689):0.252545):0.179752,(((30:0.439875,31:0.252567):0.110923,32:0.663089):0.145992,(33:0.241814,34:0.223976):0.149378):0.169966):0.4144,(35:1.636849,(((((((36:0.176267,37:0.178019):0.073248,38:0.014750):0.785009,39:1.080280):0.153461,(41:0.215382,(42:0.029882,43:0.036033):0.0898316):0.760771):0.25959,40:1.028491):0.661001,(((49:0.000001,50:0.000001):0.0866938,51:0.097912):0.837278,52:1.684022):1.06284):0.252859,(((44:0.966320,45:1.134297):0.295673,46:2.165343):0.255502,(47:1.344930,48:1.297203):0.610549):0.748506):0.219126):1.0245):0.173014):0.042065):0.26779,20:0.544512):0.303923):0.395855):0.0778362,((((8:0.000001,9:0.000001):0.247908,10:0.313569):0.312292,11:0.693071):0.22819,(12:0.000001,13:0.000001):0.717499):0.19175):0.0368064,(4:0.306424,5:0.479192):0.378728):0.0411705,(6:0.494095,7:0.536174):0.212214):0.127362):0.0589733,2:0.308434);
 615: 1 -31014.8165 -31070.88819 (0:0.215822,((1:0.127435,((6:0.401394,7:0.681582):0.162845,(((((8:0.000001,9:0.000001):0.331242,10:0.261693):0.29117,11:0.911378):0.280713,(12:0.000001,13:0.000001):0.778302):0.233821,((((14:2.364856,20:0.445332):0.107759,((((16:0.000001,17:0.000001):0.171716,18:0.079260):0.181012,19:0.239948):0.463391,(((21:0.957286,22:1.079874):0.684138,23:0.719921):0.633958,((((((((24:0.033644,28:1.667836):0.0199537,25:0.101236):0.213368,(26:0.067482,27:0.246818):0.0507775):0.209462,29:0.940550):0.295457,32:0.583987):0.162393,(33:0.204029,34:0.286676):0.157045):0.164454,31:0.278582):0.110832,30:0.261043):0.595857):0.212487):0.265788):0.324546,(35:1.608768,((((((36:0.167989,37:0.231137):0.086244,38:0.000513):0.801918,39:0.771660):0.335902,(41:0.201918,(42:0.021551,43:0.035651):0.127088):0.842077):0.205031,40:0.992947):0.317501,((((44:0.916935,(45:1.130574,46:1.843193):0.306926):1.04884,48:1.239530):0.134889,47:1.368349):0.539529,(((49:0.000001,50:0.000001):0.0743541,51:0.117445):1.16919,52:1.257368):0.915907):0.305833):0.410383):0.665999):0.173595,15:1.222093):0.408807):0.0848688):0.195953):0.0198002,(2:0.263354,3:0.401826):0.0608149):0.0535089,(4:0.255160,5:0.489411):0.436797);
 616: 1 -30895.71924 -31066.27258 (0:0.192376,(1:0.219897,(((3:0.294883,((14:2.560541,15:0.377221):0.432423,(((((((16:0.000001,17:0.000001):0.155903,18:0.156690):0.187873,19:0.361875):0.43855,(((((24:0.072728,25:0.080414):0.296299,(26:0.072345,27:0.250400):0.0814512):0.162299,29:0.752238):0.188496,28:1.126564):0.164075,((30:0.253085,(31:0.258324,32:0.935020):0.185141):0.160351,(33:0.141259,34:0.316597):0.140377):0.347005):0.461851):0.187894,((21:0.677838,22:1.143964):0.425313,23:0.720219):0.913762):0.185173,(35:1.666306,(((((((36:0.168447,37:0.148607):0.0285741,38:0.007939):0.931993,39:0.930597):0.0733642,(41:0.170704,(42:0.024868,43:0.037770):0.2316):0.701618):0.483265,40:0.875186):0.206452,(((44:0.968034,45:1.081730):0.486572,(47:0.989220,48:1.465586):0.556145):0.26423,46:1.777768):0.959):0.450751,(((49:0.000001,50:0.000001):0.126425,51:0.057183):1.18235,52:1.341806):0.522603):0.486733):0.919711):0.099848,20:0.907554):0.158086):0.285016):0.0848895,((6:0.616829,7:0.560165):0.208507,((((8:0.000001,9:0.000001):0.282799,10:0.339764):0.322207,11:0.898231):0.220525,(12:0.000001,13:0.000001):1.08068):0.158877):0.185556):0.088927,(4:0.328154,5:0.515175):0.342648):0.159297):0.03576,2:0.341582);
 617: 2 -31263.27083 -31057.09302 (0:0.189774,(1:0.144078,(2:0.283841,((3:0.472560,(((((8:0.000001,9:0.000001):0.3476,10:0.195803):0.280491,11:0.829767):0.194924,(12:0.000001,13:0.000001):0.760476):0.335467,(((14:2.223312,20:0.314343):0.395058,(((((16:0.000001,17:0.000001):0.171158,18:0.145681):0.115295,19:0.266912):0.343837,(((((24:0.054472,25:0.116568):0.207713,(26:0.096568,27:0.209599):0.08633):0.300443,29:0.745977):0.143362,((30:0.220908,31:0.247472):0.128585,(32:0.808546,(33:0.133413,34:0.325284):0.0531216):0.159569):0.232595):0.106803,28:1.321285):0.507942):0.136602,(21:0.898939,(22:1.066120,23:0.812334):0.210218):0.530613):0.120234):0.320467,(15:0.778820,(35:2.169608,(((((((36:0.155539,37:0.141562):0.0554451,38:0.022652):0.807511,39:0.918884):0.214095,(41:0.269538,(42:0.018412,43:0.059316):0.137643):0.986312):0.228998,40:0.898516):0.365004,((((44:1.016071,46:2.383303):0.481526,45:1.151279):1.17961,47:1.163114):0.281389,48:1.429682):0.349353):0.235648,(((49:0.000001,50:0.000001):0.0389138,51:0.101595):1.20047,52:1.465962):0.602217):0.501409):0.534597):0.212526):0.332677):0.0578369):0.0593472,(6:0.503426,7:0.796135):0.197016):0.139062):0.0333226):0.116942,(4:0.455338,5:0.537525):0.334333);
 618: 1 -31685.65989 -31057.18666 (0:0.101391,(1:0.145906,(2:0.215202,(3:0.405541,((6:0.523966,7:0.532034):0.16149,(((((8:0.000001,9:0.000001):0.214464,10:0.246144):0.292264,11:0.859169):0.225577,(12:0.000001,13:0.000001):0.802433):0.248306,((((14:2.097934,20:0.254892):0.328598,(((((16:0.000001,17:0.000001):0.1748,18:0.070116):0.0878054,19:0.343196):0.520996,((((24:0.045463,25:0.088465):0.187075,(26:0.087167,27:0.188358):0.0625141):0.186988,(28:1.013343,29:0.597172):0.275269):0.335133,(((30:0.239281,31:0.312008):0.179084,32:0.881450):0.0851383,(33:0.163430,34:0.292214):0.0734626):0.158213):0.419347):0.167393,((21:0.523124,22:1.106357):0.320396,23:0.747566):0.897425):0.361756):0.0688357,(35:1.540699,((((((36:0.134113,37:0.154039):0.0693695,38:0.000002):0.770442,39:1.086989):0.207231,(41:0.187348,(42:0.013833,43:0.032280):0.198441):0.807754):0.357223,40:1.014820):0.475915,(((44:1.526900,45:0.911887):0.363789,((46:1.971897,48:1.437687):0.143757,47:1.509127):0.290604):0.490444,(((49:0.000001,50:0.000001):0.0382228,51:0.139307):0.736512,52:1.577446):1.17244):0.144731):0.39755):0.930825):0.198622,15:0.714262):0.383278):0.0795617):0.135927):0.0891971):0.0281853):0.0719527,(4:0.173918,5:0.634992):0.377859);
 619: 1 -31207.61899 -31060.15003 (0:0.199225,(1:0.125062,(2:0.328223,(3:0.483420,(((6:0.437386,7:0.626286):0.203234,((((8:0.000001,9:0.000001):0.304804,10:0.252032):0.25943,11:0.790780):0.174905,(12:0.000001,13:0.000001):0.835398):0.245342):0.0460386,(((14:1.712749,20:0.495877):0.238745,((((16:0.000001,17:0.000001):0.188739,18:0.061420):0.149893,19:0.341483):0.477989,(((21:0.809164,22:0.879103):0.421072,23:0.639403):0.713495,((((24:0.057564,25:0.073300):0.174602,(26:0.080606,27:0.184004):0.0828342):0.296141,(28:1.218677,29:0.644472):0.295982):0.240016,((30:0.285880,(31:0.165926,32:0.885829):0.160417):0.287802,(33:0.192454,34:0.243137):0.192327):0.200037):0.339419):0.284748):0.237114):0.166525,(15:0.794879,(35:2.046368,(((((((36:0.136817,37:0.139232):0.0620068,38:0.000003):0.948208,39:1.015361):0.259204,(41:0.259932,(42:0.021116,43:0.053406):0.14772):0.551407):0.503553,40:0.861130):0.465673,((((44:1.139240,46:2.050853):0.17682,45:0.987722):0.736423,47:1.205200):0.272299,48:1.201068):0.798733):0.38161,(((49:0.000001,50:0.000001):0.127762,51:0.062635):0.88792,52:1.768510):0.460836):0.431127):0.668638):0.158387):0.405591):0.104746):0.0845033):2.09412e-06):0.0611893,(4:0.343685,5:0.341251):0.371593);
 620: 1 -30971.59958 -31066.77428 (0:0.239725,(1:0.106498,(((4:0.336573,5:0.353895):0.307456,(6:0.493550,7:0.480686):0.225167):0.10538,(((((8:0.000001,9:0.000001):0.219887,10:0.311501):0.405306,11:0.997592):0.293571,(12:0.000001,13:0.000001):0.661756):0.173589,(((14:2.625882,(35:1.131908,((((((36:0.134495,37:0.197187):0.0590332,38:0.008964):0.733872,39:1.091442):0.136752,(41:0.209542,(42:0.025977,43:0.038709):0.14293):0.9932):0.421932,40:1.051344):0.57291,((((44:1.299334,46:1.928777):0.311859,45:1.236415):0.446156,(47:0.855198,48:1.589322):0.572643):0.891309,(((49:0.000001,50:0.000001):0.100638,51:0.077804):1.44203,52:1.384682):0.460089):0.159722):0.408557):0.593844):0.130415,((((((16:0.000001,17:0.000001):0.176746,18:0.079224):0.122979,19:0.386167):0.517359,((((24:0.054013,25:0.064333):0.188848,(26:0.115981,27:0.198748):0.110357):0.126646,(28:1.033000,29:0.572959):0.33888):0.303839,(((30:0.331641,31:0.328472):0.202307,32:0.872606):0.12076,(33:0.266377,34:0.251225):0.0767917):0.150787):0.467599):0.0538787,((21:0.813609,22:1.182544):0.498062,23:0.613333):0.919124):0.222021,20:0.648773):0.242593):0.228637,15:0.790208):0.390252):0.213944):0.0972764):0.0859984,(2:0.248646,3:0.490563):0.0631988);
 621: 1 -30536.36216 -31071.1857 (0:0.150461,(1:0.125471,(2:0.232054,(3:0.315613,((6:0.485617,7:0.551136):0.185381,(((((8:0.000001,9:0.000001):0.236467,11:0.873746):0.190694,10:0.305158):0.293357,(12:0.000001,13:0.000001):0.884531):0.210437,(((14:2.059617,(((35:1.721990,(((44:0.880974,46:2.880620):0.26132,45:0.930652):0.467063,(47:1.313178,48:1.601442):0.469856):0.447956):0.17774,(((((36:0.168268,37:0.159880):0.0658107,38:0.017322):0.822579,39:0.935918):0.276907,(41:0.201933,(42:0.020357,43:0.052125):0.140366):0.917152):0.212607,40:1.225729):0.537356):0.295527,(((49:0.000001,50:0.000001):0.115257,51:0.082507):1.24398,52:1.757277):0.821973):0.420216):0.220097,(((((16:0.000001,17:0.000001):0.219725,18:0.085017):0.0721534,19:0.320655):0.366408,(((21:1.136532,22:1.111989):0.512176,23:0.666418):1.00897,((((24:0.072286,25:0.055668):0.206062,(26:0.056589,27:0.243577):0.0875022):0.17049,(28:1.004232,29:0.651332):0.220131):0.248862,((((30:0.211498,31:0.345465):0.212266,32:0.769484):0.225799,33:0.189566):0.159719,34:0.193290):0.370592):0.260385):0.122532):0.315753,20:1.012049):0.135285):0.268153,15:0.901122):0.290923):0.0848293):0.153654):0.142181):0.0407218):0.0639198,(4:0.301641,5:0.505777):0.340245);
 622: 1 -31307.91725 -31064.81438 (0:0.119851,(1:0.149443,(2:0.272106,(3:0.339455,((6:0.538892,7:0.596850):0.239632,(((((8:0.000001,9:0.000001):0.319427,10:0.211091):0.26091,11:0.974436):0.164812,(12:0.000001,13:0.000001):0.964579):0.243948,((((14:2.685856,((((16:0.000002,17:0.000001):0.139825,19:0.422631):0.0675699,18:0.122393):0.738477,(((21:0.776440,22:0.859126):0.544891,23:0.720956):0.882195,(((((((24:0.041256,25:0.093047):0.223668,26:0.074582):0.0573595,(28:1.378253,29:0.796844):0.249769):0.0650576,27:0.120132):0.408458,32:0.658969):0.269332,(33:0.219060,34:0.243371):0.102887):0.0640141,(30:0.251751,31:0.284144):0.126888):0.252881):0.290075):0.213461):0.143542,20:0.620842):0.438059,(35:1.503611,(((((((36:0.146882,37:0.205952):0.110872,38:0.000003):0.753399,39:0.827700):0.305975,(41:0.168516,(42:0.021565,43:0.024014):0.210615):0.902115):0.265744,40:0.955312):0.302797,(((49:0.000001,50:0.000001):0.0534072,51:0.116572):0.910906,52:1.573039):1.09058):0.13886,((44:0.847703,(45:0.903708,46:2.408939):0.50523):0.908121,(47:1.352735,48:1.210111):0.339191):0.657934):0.60192):0.676772):0.222324,15:1.196883):0.151519):0.139009):0.131264):0.0539549):0.0245625):0.103689,(4:0.247966,5:0.684792):0.389224);
 623: 1 -31423.86831 -31063.41372 (0:0.235737,(1:0.078997,((3:0.416538,(((((8:0.000001,9:0.000001):0.334741,10:0.160143):0.265754,11:0.719938):0.295397,(12:0.000001,13:0.000002):0.762109):0.394615,((((14:2.609974,((((16:0.000001,17:0.000001):0.203887,18:0.120954):0.149674,19:0.351419):0.52047,(((21:0.567221,22:1.245717):0.274494,23:0.900539):0.596511,((((24:0.056458,25:0.100510):0.228035,(26:0.109461,27:0.230524):0.0699106):0.227506,(28:1.271105,29:0.692776):0.192459):0.0911942,(((30:0.359583,31:0.248647):0.157878,32:0.823200):0.117431,(33:0.193926,34:0.328773):0.141249):0.318289):0.360024):0.127311):0.244731):0.0524688,20:0.733061):0.162755,(35:1.666502,(((((((36:0.156577,37:0.189494):0.0680824,38:0.011352):1.10426,39:1.068626):0.209799,(41:0.214634,(42:0.020952,43:0.050565):0.197018):0.853586):0.14049,40:0.951395):0.329891,((((44:0.857250,46:2.171942):0.320841,45:1.012040):0.685621,47:1.400132):0.343187,48:1.551717):0.740507):0.309001,(((49:0.000001,50:0.000001):0.0709908,51:0.110245):1.44845,52:1.353957):0.739792):0.434747):0.639399):0.157701,15:0.764604):0.537555):0.128199):0.0792073,(((4:0.376094,5:0.552245):0.226758,7:0.535978):0.128835,6:0.517654):0.187912):0.117263):0.0311712,2:0.251129);
 624: 1 -31367.35281 -31064.79312 (0:0.265639,1:0.163274,(2:0.271857,((3:0.361064,((6:0.511701,7:0.512382):0.228471,(((((8:0.000001,9:0.000001):0.311856,10:0.165725):0.3271,11:0.743050):0.184225,(12:0.000001,13:0.000001):0.66819):0.194203,((14:2.467383,15:0.943176):2.09927e-06,((((((16:0.000001,17:0.000001):0.169616,18:0.145504):0.181078,19:0.326017):0.513766,(((21:0.899459,22:1.009406):0.277795,23:0.869516):0.786523,((((((24:0.065546,25:0.077506):0.301198,26:0.153846):0.0328654,(28:1.074705,29:0.727296):0.38971):0.0797143,27:0.159269):0.400839,32:0.656791):0.214829,((30:0.223543,31:0.283263):0.216727,(33:0.231344,34:0.249560):0.155125):0.0732971):0.484602):0.31772):0.334504,20:0.517669):0.130613,(35:1.760237,(((((((36:0.157864,38:0.062888):0.0469578,37:0.122786):0.591306,39:0.819928):0.234001,(41:0.263923,(42:0.019122,43:0.040098):0.195401):0.804114):0.360151,40:0.929812):0.245035,(((49:0.000001,50:0.000001):0.102392,51:0.090014):0.886222,52:1.653935):0.959297):0.219423,((44:1.108006,(45:1.196604,46:2.850042):0.236563):1.34033,(47:1.580749,48:1.339099):0.484768):0.396783):0.193935):1.08304):0.31714):0.295179):0.115458):0.130027):0.0863215,(4:0.367258,5:0.551841):0.311968):0.121465):2.00329e-06);
 625: 1 -31029.60566 -31063.04622 (0:0.151029,(1:0.117874,(2:0.240701,(((3:0.356168,((((8:0.000001,9:0.000001):0.270313,10:0.317491):0.206067,11:0.790640):0.296583,(12:0.000001,13:0.000001):0.884618):0.210595):0.0157469,((14:2.452380,15:0.629820):0.310655,((((((16:0.000001,17:0.000001):0.160011,18:0.068727):0.18213,19:0.247208):0.355435,(((21:0.958203,22:0.782231):0.480272,23:0.920422):0.984453,((((((24:0.057995,25:0.079129):0.191081,26:0.107769):0.0584799,(28:1.219343,29:0.596402):0.405733):0.0781018,27:0.093788):0.334277,32:0.674431):0.228229,((30:0.231060,31:0.289779):0.226456,(33:0.097805,34:0.406104):0.130636):0.154137):0.355886):0.158208):0.25956,20:0.747386):0.107,((35:1.805347,(((49:0.000001,50:0.000001):0.0899497,51:0.068354):0.936711,52:1.544523):0.48248):0.199717,((((((36:0.139681,38:0.050307):0.0882261,37:0.109998):0.618755,39:1.010841):0.156101,(41:0.219447,(42:0.030332,43:0.039720):0.0679489):0.886761):0.474171,40:0.932152):0.370067,((((44:1.033831,46:2.075897):0.211696,45:0.931336):0.787912,47:1.213708):0.357935,48:1.113423):0.933298):0.312362):0.856677):0.263564):0.469457):0.0698079,(6:0.365934,7:0.535262):0.218645):0.124627):0.0535708):0.0904106,(4:0.124307,5:0.536584):0.328302);
 626: 2 -30874.9358 -31066.53022 (0:0.187606,(1:0.190093,(((3:0.230407,((((14:2.249302,20:0.450465):0.259773,(((((16:0.000001,17:0.000001):0.167674,18:0.085034):0.197665,19:0.221029):0.380361,((21:0.726216,22:1.150786):0.40897,23:1.085759):0.744453):0.133475,(((((24:0.074046,25:0.044638):0.195029,(26:0.076769,27:0.279946):0.0702067):0.262575,29:0.737272):0.139424,28:1.102509):0.190938,(((30:0.377641,31:0.159570):0.182435,32:0.775611):0.150158,(33:0.110858,34:0.311421):0.0673872):0.197228):0.565616):0.303502):0.0546559,((35:1.636197,(((44:1.216297,46:2.325475):0.166173,45:1.089871):0.313826,(47:1.117361,48:1.817383):0.556462):0.849103):0.292025,(((((36:0.152644,37:0.152522):0.0288355,38:0.026511):0.984589,(41:0.197727,(42:0.031858,43:0.032314):0.168458):1.04848):0.111846,39:0.908293):0.290904,(40:0.909823,(((49:0.000001,50:0.000001):0.0730532,51:0.156424):1.0706,52:1.432980):1.13745):0.274229):0.311589):1.34616):0.215621,15:1.061334):0.299751):0.101556,((6:0.442505,7:0.545201):0.153925,(((8:0.000001,9:0.000001):0.375394,10:0.217015):0.529524,(11:0.707384,(12:0.000002,13:0.000002):0.883607):0.171701):0.335456):0.20087):0.112155,(4:0.210065,5:0.554569):0.400077):0.0789816):0.0200829,2:0.304476);
 627: 1 -30355.2932 -31066.19282 (0:0.143080,(1:0.177230,(2:0.270190,(3:0.332102,((6:0.471777,7:0.631509):0.136657,(((((8:0.000001,9:0.000001):0.426552,10:0.209448):0.295863,11:0.991977):0.332177,(12:0.000001,13:0.000001):0.667202):0.258418,(((((((14:1.849511,(21:0.441519,22:0.756452):0.0773867):0.480332,23:0.732872):1.11918,(((((24:0.078887,25:0.049668):0.171697,(26:0.095331,27:0.213289):0.0706275):0.203907,28:1.115286):0.0824959,29:0.684644):0.193548,((30:0.264341,(31:0.243229,32:0.837632):0.144543):0.188838,(33:0.180849,34:0.380431):0.0859391):0.230347):0.351698):0.178617,(((16:0.000001,17:0.000001):0.245055,18:0.127280):0.0701571,19:0.376137):0.449959):0.292134,20:0.586401):0.248736,(35:1.832353,(((((((36:0.140434,37:0.139877):0.0488747,38:0.016828):0.820929,39:0.949584):0.164053,(41:0.132428,(42:0.023620,43:0.028371):0.232188):0.593632):0.557926,40:0.797986):0.516703,((44:0.902199,(45:1.358631,46:1.892115):0.219242):0.869003,(47:1.078269,48:1.234943):0.223979):0.562435):0.329775,(((49:0.000001,50:0.000001):0.0657283,51:0.130200):0.946165,52:1.803455):0.687192):0.397916):0.598054):0.294582,15:0.784833):0.37977):0.0170603):0.128772):0.087198):0.0138238):0.107245,(4:0.195951,5:0.629266):0.420727);
 628: 1 -31035.41517 -31062.98288 (0:0.183551,(1:0.133673,(2:0.228440,((3:0.418222,(((((8:0.000001,9:0.000001):0.265098,10:0.217721):0.295428,11:0.911299):0.301466,(12:0.000001,13:0.000001):0.803921):0.160113,(((14:1.740403,((35:1.704042,(((49:0.000001,50:0.000001):0.129778,51:0.035601):1.15959,52:1.352947):0.359735):0.333577,(((((36:0.187145,38:0.067910):0.0395713,37:0.117248):0.848863,39:0.724234):0.294919,((41:0.374807,42:0.024357):0.0274949,43:0.038577):0.878047):0.394638,(40:0.917323,(((44:1.244502,45:1.242130):0.665733,46:1.639736):0.652129,(47:1.646402,48:1.404931):0.196708):0.948873):0.234127):0.474341):0.646662):0.181482,((((((16:0.000001,17:0.000001):0.143469,18:0.087156):0.146169,19:0.280173):0.529925,(((((24:0.073670,25:0.036228):0.212865,(26:0.075437,27:0.163854):0.0707417):0.252694,28:1.227739):0.0963628,29:0.661802):0.177037,(((30:0.178022,31:0.277788):0.1136,32:0.955886):0.129586,(33:0.190108,34:0.386416):0.123931):0.140775):0.499595):0.138597,((21:0.652921,22:0.938176):0.310734,23:0.498614):0.876888):0.217895,20:0.743660):0.153003):0.113862,15:0.835416):0.360286):0.136537):0.117566,(6:0.460860,7:0.516030):0.334475):0.135255):0.124271):0.109062,(4:0.271625,5:0.462004):0.40439);
 629: 1 -30219.64612 -31061.01677 (0:0.186890,(1:0.170196,(((2:0.174562,(6:0.396679,7:0.643795):0.327608):0.0762699,(((((8:0.000001,9:0.000001):0.365173,10:0.167179):0.353531,(12:0.000001,13:0.000001):0.781069):0.209496,11:0.916772):0.193319,(((14:2.158519,(35:1.812531,(((((((36:0.192605,37:0.131807):0.0479178,38:0.009016):0.794574,39:0.987547):0.203232,(41:0.173331,(42:0.012368,43:0.035622):0.154408):0.738131):0.573073,40:1.067877):0.335464,(((49:0.000001,50:0.000001):0.0842122,51:0.127006):1.03257,52:1.810697):0.834217):0.272219,(((44:0.867872,46:2.669569):0.296171,45:1.250294):0.454114,(47:1.218489,48:1.823715):0.460543):1.13496):0.365697):0.575728):0.201528,(((((16:0.000001,17:0.000001):0.174171,18:0.075199):0.167665,19:0.154697):0.653302,(((21:0.970478,22:0.979723):0.136378,23:0.860882):0.742557,((((((24:0.027597,25:0.072468):0.203237,(26:0.052493,27:0.190919):0.0364461):0.195654,(28:1.241575,29:0.572978):0.228869):0.328705,32:0.709294):0.202417,(30:0.361925,31:0.226240):0.1948):0.0792869,(33:0.259120,34:0.205021):0.0902897):0.331774):0.29275):0.238394,20:0.556855):0.112361):0.236914,15:0.965227):0.316478):0.19397):0.0689943,3:0.430085):0.0348025):0.0265093,(4:0.202770,5:0.589182):0.400432);
 630: 2 -30777.03087 -31069.32408 (0:0.254223,(1:0.131280,((4:0.267777,5:0.296448):0.308532,((6:0.505475,7:0.476768):0.137426,((((8:0.000001,9:0.000001):0.359894,10:0.185163):0.424201,(11:0.620514,(12:0.000001,13:0.000001):0.662886):0.216712):0.207905,((14:2.364680,((((((16:0.000001,17:0.000001):0.193836,18:0.069765):0.115565,19:0.320897):0.400781,((21:1.098014,22:0.899940):0.512693,23:0.900275):0.809857):0.141201,((((24:0.064392,25:0.093649):0.193936,(26:0.112140,27:0.170620):0.0743753):0.320154,(28:1.232814,29:0.774641):0.302546):0.217199,((30:0.259517,(31:0.212591,32:0.913907):0.122357):0.204483,(33:0.289803,34:0.281448):0.111042):0.137348):0.510306):0.0364451,20:0.793126):0.398201):0.113758,(15:0.773325,(35:1.547679,(((((((36:0.174587,37:0.157121):0.0482687,38:0.000003):0.826043,(41:0.181762,(42:0.024913,43:0.037979):0.249313):0.743739):0.192163,39:0.791100):0.294117,40:1.062964):0.504691,(((49:0.000001,50:0.000001):0.00675314,51:0.220857):1.21473,52:1.562441):0.48942):0.115091,((44:0.977517,(45:0.709790,46:2.817476):0.120667):0.659148,(47:1.174063,48:1.132065):0.328264):0.453351):0.504125):0.565144):0.166377):0.417784):0.122789):0.0921709):0.134554):0.0726624,(2:0.208967,3:0.526806):0.0455061);
 631: 1 -31196.88178 -31061.62033 (0:0.112692,((1:0.118688,(3:0.450144,(((6:0.609275,7:0.584931):0.0914926,((((8:0.000001,9:0.000001):0.322489,10:0.277015):0.37251,11:0.743090):0.228018,(12:0.000001,13:0.000001):0.819472):0.291042):0.117092,(14:2.670186,((15:0.898553,(35:1.742855,(((((((36:0.156462,37:0.146588):0.05641,38:0.036470):1.00516,39:0.863465):0.349968,((41:0.382553,43:0.032882):0.0174184,42:0.005871):1.16679):0.271525,40:1.252311):0.320445,(((49:0.000001,50:0.000001):0.0820892,51:0.128672):0.841717,52:1.731152):0.838877):0.117083,(((44:0.913219,46:3.048050):0.176103,45:0.752162):0.805241,(47:1.466252,48:1.252296):0.304476):0.850955):0.458653):0.894623):0.153844,(((((16:0.000001,17:0.000001):0.263117,18:0.134930):0.170135,19:0.412592):0.275275,(((21:0.638169,22:1.090036):0.88792,23:0.624659):0.617811,((((((24:0.065910,25:0.074248):0.185066,(26:0.086697,27:0.210276):0.0876743):0.122942,(28:1.165471,29:0.758396):0.379154):0.349139,32:0.710889):0.163557,(33:0.256232,34:0.347215):0.12263):0.155096,(30:0.244990,31:0.322946):0.193013):0.56951):0.267787):0.246999,20:0.771797):0.273544):0.19246):0.401242):0.152445):0.119784):0.0396586,2:0.323453):0.133878,(4:0.157322,5:0.467936):0.406444);
 632: 1 -31031.42221 -31086.59534 (0:0.267124,(1:0.066873,((4:0.386335,5:0.467043):0.304677,((6:0.615252,7:0.519188):0.142875,((((8:0.000001,9:0.000001):0.202661,10:0.197009):0.400036,11:0.846517):0.323284,((12:0.000001,13:0.000001):0.703658,(((((14:2.686137,20:0.587700):0.294031,((((((24:0.045001,25:0.079848):0.256767,26:0.095006):0.122753,27:0.050143):0.270781,28:1.067382):0.144951,29:0.880776):0.135029,(((30:0.202746,31:0.285580):0.309172,(33:0.155001,34:0.304793):0.0966834):0.105248,32:0.797359):0.135831):0.467099):0.0623223,(((16:0.000001,17:0.000001):0.221452,18:0.123876):0.0592295,19:0.396848):0.357412):0.247771,(((21:0.744074,22:0.958353):0.67366,23:0.451581):0.692964,(35:1.718214,(((((((36:0.176493,37:0.134456):0.036408,38:0.035591):0.855049,39:0.984385):0.239717,((41:0.342634,42:0.029631):0.0358519,43:0.031448):0.903751):0.359405,40:0.871552):0.365878,(((44:1.109772,45:1.038435):0.452883,46:2.151714):0.642215,(47:1.517185,48:1.284907):0.846566):0.448665):0.464907,(((49:0.000001,50:0.000001):0.108901,51:0.084627):0.933911,52:1.295686):0.998486):0.340636):0.60746):0.178495):0.304742,15:0.831036):0.577209):0.399791):0.141623):0.170165):0.142622):0.101399,(2:0.197509,3:0.414884):0.101397);
 633: 1 -30940.71337 -31059.58958 (0:0.196329,1:0.090151,(2:0.334756,(((3:0.301372,(((((((14:2.649705,(28:1.168060,29:0.645437):0.346392):0.0365626,((24:0.091793,25:0.079818):0.19334,(26:0.103281,27:0.154716):0.0918602):0.102981):0.287732,(((30:0.416727,31:0.335904):0.0860926,32:0.958306):0.14832,(33:0.161320,34:0.386817):0.113397):0.222758):0.454607,((21:1.001402,22:1.214590):0.317357,23:0.875252):0.855051):0.219202,(((16:0.000002,17:0.000001):0.199428,18:0.091437):0.127058,19:0.372755):0.304341):0.338637,20:0.782785):0.514137,(15:0.703964,(35:1.291208,((((((36:0.156138,37:0.138726):0.0458932,38:0.029205):0.805281,39:0.973079):0.23163,(40:1.332314,(41:0.170102,(42:0.029797,43:0.061608):0.148686):0.999295):0.186428):0.7575,(((49:0.000001,50:0.000001):0.128574,51:0.025317):1.16881,52:1.802735):0.721524):0.154788,(((44:0.877555,46:2.365837):0.521967,45:1.002909):0.814897,(47:1.271185,48:1.116583):0.420707):0.651432):0.595457):1.07394):0.224442):0.345873):0.10653,((6:0.508088,7:0.463489):0.103079,((((8:0.000001,9:0.000001):0.196399,10:0.193098):0.313459,11:0.679207):0.281474,(12:0.000001,13:0.000001):0.685118):0.343016):0.10491):0.0478121,(4:0.221705,5:0.448405):0.32115):0.078918):2.8011e-06);
 634: 1 -31452.9342 -31063.97059 (0:0.254964,(1:0.128356,(3:0.444440,((6:0.482138,7:0.531731):0.23137,(((((8:0.000001,9:0.000001):0.240377,11:0.882591):0.143502,10:0.214382):0.402348,(12:0.000001,13:0.000001):0.715229):0.226686,(((14:2.225429,((((((16:0.000001,17:0.000001):0.215907,18:0.099440):0.108985,19:0.322650):0.38272,((21:0.717963,22:0.863283):0.882822,23:0.804103):0.903394):0.114829,((((24:0.065468,25:0.066608):0.171415,(26:0.072131,27:0.210859):0.0761548):0.203789,(28:0.993751,29:0.653857):0.25681):0.304477,(((30:0.333010,31:0.366033):0.150874,32:0.765922):0.144932,(33:0.302016,34:0.225020):0.129299):0.098672):0.424035):0.325024,20:0.631642):0.130427):0.255093,((35:2.155834,(((49:0.000001,50:0.000001):0.088317,51:0.115600):1.14253,52:1.510016):0.523999):0.387757,((((((36:0.144229,37:0.190846):0.0137706,38:0.046628):0.90583,39:0.954762):0.208656,(41:0.166087,(42:0.034083,43:0.050721):0.171824):1.00019):0.585953,40:0.801911):0.503516,((44:0.992776,(45:0.743371,46:2.634470):0.313533):0.714222,(47:1.221022,48:1.311202):0.574427):0.750523):0.100984):0.956863):0.166144,15:1.025831):0.412179):0.107594):0.12329):0.0996057):0.0382031,(2:0.226759,(4:0.340819,5:0.578577):0.349248):0.133688);
 635: 2 -30647.06481 -31063.71236 (0:0.231712,1:0.160709,(2:0.157311,((3:0.398046,((6:0.324430,7:0.482727):0.183447,(((((8:0.000001,9:0.000001):0.239776,10:0.246989):0.224103,11:0.745015):0.294405,(12:0.000001,13:0.000001):0.819847):0.10805,((((((14:1.639574,((21:0.516057,22:1.316502):0.488875,23:0.670402):0.711858):0.184191,(((((24:0.065577,25:0.053681):0.251888,26:0.062941):0.0743075,27:0.132846):0.256794,((30:0.295890,(31:0.195713,32:0.777413):0.128369):0.255526,(33:0.232352,34:0.343182):0.14891):0.333534):0.086341,(28:1.135016,29:0.522746):0.121151):0.398324):0.14523,(((16:0.000001,17:0.000001):0.0931819,18:0.129280):0.157467,19:0.226946):0.440673):0.298326,20:0.729045):0.0720326,(35:1.517551,(((((((36:0.126915,37:0.146161):0.0770518,38:0.000002):1.00974,39:0.791720):0.252696,(41:0.179141,(42:0.010991,43:0.030697):0.122554):0.754112):0.479944,40:0.837381):0.366594,((44:0.865712,(45:1.381947,46:1.788626):0.325799):0.675481,(47:1.075846,48:0.968340):0.390452):0.413082):0.391252,(((49:0.000001,50:0.000001):0.0980217,51:0.056285):1.15259,52:1.688884):0.629615):0.43532):0.750146):0.144155,15:0.988182):0.237332):0.123889):0.0314565):0.0283467,(4:0.334838,5:0.423809):0.232637):0.0798393):0.0389169);
 636: 1 -31460.96096 -31058.26853 (0:0.159183,(1:0.120895,(2:0.313366,(((3:0.254901,(((((((14:2.245495,((24:0.055938,25:0.101858):0.148795,(26:0.135703,27:0.183331):0.0990078):0.103886):0.104698,(28:0.952599,29:0.678701):0.238423):0.416331,(((30:0.295634,31:0.341444):0.102928,32:1.113911):0.156607,(33:0.223839,34:0.284959):0.113452):0.151956):0.388232,((21:0.668115,22:1.218087):0.378052,23:1.090002):0.860355):0.15151,(((16:0.000001,17:0.000001):0.171358,18:0.053221):0.142452,19:0.364974):0.609332):0.242619,20:0.754740):0.352734,(15:0.504679,(35:1.623471,(((((((36:0.162329,37:0.136022):0.0632306,38:0.000003):0.846892,39:0.875564):0.228568,(41:0.193968,(42:0.028443,43:0.051335):0.173614):0.838621):0.334307,40:1.131289):0.418086,((((44:0.646850,46:2.461193):0.30899,45:0.984456):0.706188,48:1.544941):0.359218,47:1.591164):0.528336):0.288799,(((49:0.000001,50:0.000001):0.0293211,51:0.161754):1.19542,52:1.524380):0.542824):0.449873):1.06374):0.418358):0.205698):0.0928984,((((8:0.000001,9:0.000001):0.322976,10:0.170058):0.244972,11:0.922460):0.25563,(12:0.000001,13:0.000001):0.797042):0.287096):0.0805924,(6:0.513179,7:0.542263):0.248743):0.0963997):0.0455229):0.0790424,(4:0.202707,5:0.508384):0.432592);
 637: 2 -31302.96034 -31057.09436 (0:0.206334,(1:0.173253,(2:0.215230,(3:0.398493,((6:0.398320,7:0.537147):0.109485,((((8:0.000001,9:0.000001):0.345183,10:0.181405):0.455827,11:0.652398):0.179413,((12:0.000001,13:0.000001):0.640658,((14:2.051222,15:0.643400):0.320091,(((((((16:0.000001,17:0.000001):0.183005,18:0.092965):0.111394,19:0.247760):0.614879,((((24:0.041625,25:0.083815):0.191575,(26:0.102773,27:0.222240):0.0628974):0.201501,(28:1.110503,29:0.559912):0.209663):0.303913,(((30:0.277574,31:0.283780):0.113399,32:0.822831):0.0931382,(33:0.198650,34:0.276808):0.138963):0.153482):0.421023):0.0368121,((21:0.557772,22:1.037986):0.354572,23:0.807200):0.706746):0.28039,20:0.701375):0.0950514,((35:1.154655,(((49:0.000001,50:0.000001):0.0731931,51:0.104801):1.38224,52:1.161796):0.704818):0.253267,((((((36:0.154409,37:0.136219):0.0417853,38:0.000003):0.80951,39:1.032564):0.20867,(41:0.263244,(42:0.033308,43:0.058234):0.130535):0.697461):0.228382,40:0.935654):0.49345,(((44:0.759707,45:1.468398):0.243747,46:2.172311):0.887121,(47:1.121518,48:1.418349):0.424073):0.412582):0.443109):0.90726):0.193084):0.286571):0.163358):0.13616):0.258242):0.123617):0.0639095):0.0491601,(4:0.249671,5:0.590247):0.364265);
 638: 2 -31237.44175 -31071.73125 (0:0.233646,(1:0.112017,((3:0.440709,((6:0.449637,7:0.503313):0.137455,(((((8:0.000001,9:0.000001):0.378531,10:0.190867):0.368142,11:0.724661):0.229777,(12:0.000001,13:0.000001):0.798661):0.152061,(((14:2.622122,((35:1.742428,(((49:0.000001,50:0.000001):0.0947803,51:0.087787):0.750191,52:1.488213):0.854719):0.229866,((((((36:0.156465,37:0.128384):0.0223412,38:0.021876):1.01547,39:0.905071):0.219803,((41:0.311732,42:0.023834):0.0237948,43:0.023457):1.08367):0.201343,40:1.021802):0.345266,(((44:1.008368,46:2.190791):0.452339,45:0.731452):0.527205,(47:1.132883,48:1.179133):0.469658):0.940781):0.284725):0.75862):0.263806,(((((16:0.000001,17:0.000001):0.223589,18:0.063426):0.135828,(19:0.237269,((21:0.779885,22:1.223238):0.335348,23:0.767022):1.40065):0.149688):0.316742,(((((24:0.055927,25:0.048975):0.258627,26:0.055642):0.1203,27:0.135805):0.252284,(28:1.043924,29:0.664315):0.130085):0.215988,(((30:0.274697,31:0.282942):0.136345,32:0.792144):0.104108,(33:0.221826,34:0.249756):0.123449):0.231847):0.424807):0.463318,20:0.605937):0.325496):0.347025,15:1.258157):0.26346):0.0756853):0.148732):0.0502553,(4:0.370081,5:0.489736):0.294973):0.0881386):0.0302768,2:0.236400);
 639: 2 -30769.94624 -31069.72187 (0:0.223530,(1:0.095723,(((4:0.393197,5:0.480660):0.239477,(6:0.464473,7:0.548716):0.156465):0.164036,((((8:0.000001,9:0.000001):0.370569,10:0.331010):0.294171,(11:0.942310,(12:0.000001,13:0.000001):0.775627):0.211626):0.273571,(((14:1.797322,15:0.598287):0.278081,((((((16:0.000001,17:0.000001):0.124855,18:0.113892):0.211613,19:0.252925):0.39623,((21:0.650711,22:1.041446):0.571846,23:0.694527):0.931942):0.239624,(((((24:0.058389,25:0.078567):0.215248,(26:0.110115,27:0.190942):0.047579):0.174704,29:0.717540):0.143743,28:1.102080):0.189838,((30:0.307565,(31:0.180479,32:0.826261):0.163176):0.150596,(33:0.217597,34:0.299402):0.137212):0.14704):0.589476):0.260278,20:0.641898):0.243095):0.0844186,(35:1.862339,((((((36:0.145614,37:0.135289):0.055233,38:0.010806):0.765435,40:1.203549):0.225968,(39:0.904174,(41:0.190790,(42:0.032679,43:0.037354):0.128464):0.733921):0.0902583):0.596308,(((44:1.241911,46:1.823067):0.388954,45:1.050178):0.421981,(47:1.120480,48:1.415171):0.429413):0.768581):0.214433,(((49:0.000001,50:0.000001):0.102545,51:0.060493):1.48223,52:1.441387):0.724267):0.43803):0.581077):0.440201):0.231092):0.135992):0.0559168,(2:0.264875,3:0.574116):0.0560931);
 640: 1 -31173.24021 -31069.3785 (0:0.198910,(1:0.146604,(2:0.256882,((3:0.436552,(((((8:0.000001,9:0.000001):0.227666,10:0.228927):0.400269,11:0.801429):0.334162,(12:0.000001,13:0.000001):0.638925):0.231264,((((14:1.916105,((((((36:0.178241,37:0.134756):0.055269,38:0.018185):0.766424,39:1.181200):0.179204,(41:0.258424,(42:0.014233,43:0.024933):0.162093):0.809172):0.463295,40:0.847168):0.339616,(((44:1.394366,(45:1.459668,46:2.071537):0.219923):0.493712,(47:1.121507,48:1.509621):0.327199):0.822906,(((49:0.000001,50:0.000001):0.0874259,51:0.111707):0.954468,52:1.582597):0.925446):0.240046):0.504785):0.366795,((((((16:0.000001,17:0.000001):0.213639,18:0.065185):0.0907028,19:0.358996):0.474952,(((((24:0.058600,25:0.064995):0.168871,(26:0.091172,27:0.191373):0.0678986):0.109656,28:1.271793):0.173406,29:0.725532):0.229849,(((30:0.264976,31:0.316424):0.115989,32:0.641365):0.116763,(33:0.190443,34:0.248322):0.0715404):0.146057):0.471629):0.0914167,((21:0.851266,22:1.079741):0.337947,23:0.656289):1.03625):0.248713,20:0.558804):0.330145):0.0919527,35:1.925917):0.142033,15:0.940584):0.397381):0.108875):0.108404,(6:0.398452,7:0.422084):0.301017):0.158179):0.0702584):0.0323788,(4:0.263478,5:0.657995):0.422455);
 641: 2 -30889.76676 -31062.69968 (0:0.223804,(1:0.165488,(2:0.192605,((3:0.363567,(((((8:0.000001,9:0.000001):0.203959,10:0.197420):0.412304,11:0.661256):0.28016,(12:0.000001,13:0.000001):1.02467):0.174715,(((14:2.182777,20:0.247250):0.247151,((((((16:0.000001,17:0.000001):0.165703,18:0.109528):0.146897,19:0.377373):0.395407,((21:0.717984,22:0.807288):0.541355,23:0.575659):0.812092):0.0224985,((((((24:0.082846,25:0.075841):0.173027,(28:1.059873,29:0.545417):0.449437):0.0775548,26:0.058996):0.155496,27:0.121570):0.44597,32:0.732307):0.256383,(((30:0.280386,31:0.251067):0.522044,33:0.145519):0.0898598,34:0.302336):0.123918):0.410485):0.498179,(35:1.868765,(((((((36:0.194058,38:0.026007):0.0637913,37:0.114731):0.698352,39:0.780091):0.264809,(41:0.229947,(42:0.030558,43:0.027326):0.133297):0.775968):0.553092,40:0.843440):0.378699,(((49:0.000001,50:0.000001):0.110188,52:2.449578):0.0692564,51:0.007189):1.87332):0.0893136,((44:1.074469,(45:1.064970,46:2.156126):0.1867):0.471364,(47:1.859224,48:0.847868):0.466435):0.332895):0.538944):0.618429):0.146589):0.438897,15:1.040408):0.312791):0.0959509):0.079697,(6:0.553181,7:0.730706):0.182597):0.125413):0.0694677):0.0910633,(4:0.301081,5:0.441449):0.535804);
 642: 1 -30690.71023 -31061.86844 (0:0.081953,((1:0.139523,(3:0.484990,((6:0.486903,7:0.458821):0.200334,(((((8:0.000001,9:0.000001):0.29238,10:0.262983):0.257298,11:0.942624):0.195154,(12:0.000001,13:0.000001):0.897874):0.21077,(((14:2.745787,15:0.335399):0.339547,((35:1.890761,((((((36:0.141582,37:0.157922):0.0439264,38:0.032838):0.767649,39:0.996948):0.274567,(41:0.261099,(42:0.018041,43:0.054953):0.135159):0.736554):0.271721,40:1.044823):0.405876,((44:1.289502,(45:0.905451,46:2.331940):0.177167):0.558774,(47:1.617264,48:1.380733):0.321923):0.505451):0.124449):0.380704,(((49:0.000001,50:0.000001):0.0742599,51:0.107242):0.995047,52:1.554910):0.605756):1.2519):0.217355,((((((16:0.000002,17:0.000001):0.240278,18:0.109880):0.0899789,19:0.322701):0.422243,((((((24:0.051172,25:0.115146):0.212456,(28:0.936109,29:0.663804):0.544897):0.0643328,26:0.142981):0.106335,27:0.133355):0.373505,32:0.683867):0.154264,(((30:0.262392,31:0.319833):0.352226,33:0.160365):0.105233,34:0.162754):0.170243):0.712378):0.226071,20:0.612141):0.256794,((21:0.677696,22:1.035078):0.444509,23:0.668070):0.842216):0.170838):0.492084):0.0821252):0.106309):0.0789574):0.00380188,2:0.322704):0.119939,(4:0.238084,5:0.574666):0.375978);
 643: 2 -30362.33943 -31063.63253 (0:0.220618,(1:0.098317,((3:0.367808,((6:0.374521,7:0.456260):0.221789,(((((8:0.000001,9:0.000001):0.381957,10:0.178751):0.339533,11:0.691772):0.264663,(12:0.000001,13:0.000001):0.704272):0.2544,(((14:2.354643,((35:1.447101,(((49:0.000001,50:0.000001):0.0609193,51:0.104344):1.06752,52:1.587292):1.24365):0.376703,((((((36:0.192355,37:0.193785):0.0449628,38:0.000003):0.8904,39:0.714766):0.263927,(41:0.181741,(42:0.016301,43:0.056055):0.181731):0.677027):0.32177,((44:1.038449,(45:1.172011,46:1.762472):0.248787):0.719796,(47:1.287639,48:1.305230):0.281968):0.804966):0.288161,40:1.254892):0.331027):0.875575):0.152368,(((((16:0.000001,17:0.000001):0.176901,18:0.129950):0.150474,19:0.284050):0.256518,(((21:0.805851,22:1.219313):0.231294,23:0.887290):0.728692,(((((24:0.065510,25:0.038968):0.205168,(26:0.060029,27:0.231289):0.0708363):0.287265,29:0.833279):0.136248,28:1.074898):0.122466,((30:0.323619,(31:0.102402,32:0.960854):0.178903):0.320097,(33:0.242800,34:0.213623):0.129747):0.14171):0.745802):0.116192):0.285332,20:0.782058):0.259158):0.290968,15:0.796709):0.456839):0.0639299):0.0966046):0.0592599,(4:0.313308,5:0.441697):0.331622):0.081012):0.0329166,2:0.237415);
 644: 1 -30326.98928 -31061.9656 (0:0.212925,1:0.143887,(2:0.263589,(3:0.383217,(((4:0.366470,5:0.324613):0.320441,(6:0.523455,7:0.380894):0.122503):0.0642882,(((((8:0.000001,9:0.000001):0.259113,10:0.270628):0.288117,11:0.786655):0.133082,(12:0.000002,13:0.000002):0.707522):0.14077,(((14:2.410136,20:0.337475):0.395449,(15:1.000669,((((16:0.000001,17:0.000001):0.119936,18:0.112588):0.0826207,19:0.271522):0.421568,(((21:0.902688,22:1.083900):0.495571,23:0.761082):0.728546,((((24:0.076212,25:0.085333):0.191809,(26:0.075478,27:0.218460):0.0352322):0.202549,(28:1.245483,29:0.645458):0.20364):0.289198,(((30:0.352039,31:0.263296):0.0965769,32:0.789529):0.0948649,(33:0.295535,34:0.200658):0.128448):0.078692):0.633571):0.0931331):0.192552):0.268116):0.067983,(35:1.844059,(((((((36:0.156131,37:0.161090):0.0332488,38:0.024547):0.832019,39:0.833454):0.253792,(41:0.259084,(42:0.036054,43:0.042333):0.191529):1.07806):0.413818,40:0.853836):0.455668,(((49:0.000001,50:0.000001):0.0810616,51:0.130389):1.06518,52:1.228483):0.988617):0.15749,(((44:1.413813,46:1.720543):0.289397,45:1.369993):0.8158,(47:1.246564,48:1.087432):0.486196):0.922956):0.330287):0.67432):0.460396):0.105082):0.150252):0.103881):0.0319672);
 645: 1 -31164.78111 -31085.7689 (0:0.132125,(1:0.149567,(2:0.258168,(3:0.308580,((6:0.673294,7:0.457713):0.113052,(((((8:0.000001,9:0.000001):0.304666,10:0.272719):0.365105,11:0.833334):0.199406,(12:0.000001,13:0.000001):0.97506):0.209553,((14:2.541175,15:0.547624):0.338225,((((((16:0.000002,17:0.000001):0.232196,18:0.033771):0.183233,19:0.291421):0.353853,(((21:0.777420,22:1.229337):0.190353,23:0.924217):0.812086,((((((24:0.062820,25:0.094180):0.119701,28:1.343661):0.113885,29:0.977315):0.0403015,26:0.089433):0.13271,27:0.055820):0.457551,(((30:0.319857,31:0.238396):0.223886,32:0.773965):0.173843,(33:0.213183,34:0.219431):0.130888):0.136943):0.282625):0.177544):0.449372,20:0.547211):0.191206,(35:1.365594,(((((((36:0.178641,37:0.158612):0.0552128,38:0.023324):0.98552,39:0.975844):0.143805,(41:0.176252,(42:0.032746,43:0.043269):0.166099):0.931923):0.272423,40:1.089569):0.329583,(((44:0.908263,46:2.074858):0.292998,45:1.208956):0.705263,(47:1.120213,48:1.890728):0.633282):0.872037):0.224066,(((49:0.000001,50:0.000001):0.0879195,51:0.091494):1.11954,52:1.438481):0.935712):0.404647):0.635269):0.182419):0.485736):0.123065):0.193385):0.119237):0.0428184):0.140331,(4:0.231051,5:0.704644):0.345964);
 646: 2 -30625.21771 -31070.92829 (0:0.239226,1:0.155954,(2:0.254972,((3:0.387870,((6:0.407944,7:0.501692):0.114895,(((((8:0.000001,9:0.000001):0.408428,10:0.148276):0.392201,11:0.708516):0.16153,(12:0.000001,13:0.000001):0.663427):0.250004,((14:2.224070,15:0.483615):0.202288,(((((16:0.000001,17:0.000001):0.251243,18:0.165008):0.237249,19:0.304114):0.266957,(((21:0.530442,22:1.269638):0.536874,23:0.842160):0.840621,((((((24:0.070451,25:0.105175):0.251431,(26:0.108310,27:0.231505):0.0838426):0.266543,29:0.526134):0.061027,28:1.259532):0.182478,(((30:0.232470,31:0.317777):0.107155,32:0.912378):0.160774,(33:0.176713,34:0.286470):0.0903875):0.310165):0.305018,((35:1.372596,(((44:1.071013,46:2.127897):0.233237,45:1.051715):0.913024,(47:1.125828,48:1.309643):0.516006):0.743662):0.217347,(((((36:0.108036,37:0.126499):0.0549767,38:0.036761):0.598592,(39:0.977566,(41:0.170564,(42:0.036706,43:0.031217):0.152275):0.87989):0.0904643):0.480769,40:1.318623):0.437012,(((49:0.000001,50:0.000001):0.112564,51:0.054540):1.21437,52:1.359077):0.848812):0.209298):1.4096):0.0745725):0.22093):0.251239,20:0.738440):0.439756):0.425006):0.0687884):0.108609):0.0645764,(4:0.413488,5:0.480251):0.354903):0.0687978):0.0196156);
 647: 1 -30575.57428 -31063.41372 (0:0.224389,(1:0.076994,(3:0.395812,((((4:0.321968,5:0.402788):0.184455,7:0.488520):0.086341,6:0.426332):0.102276,(((((8:0.000001,9:0.000001):0.305904,10:0.186050):0.309287,11:0.979117):0.182323,(12:0.000001,13:0.000002):0.784138):0.183325,((((14:2.399643,20:0.473825):0.132919,((((16:0.000001,17:0.000001):0.170207,18:0.134486):0.0609885,19:0.227435):0.416893,(((21:0.690357,22:1.040629):0.525665,23:0.840859):0.560411,((((24:0.081142,25:0.128179):0.157367,(26:0.148328,27:0.208268):0.0859169):0.290127,(28:1.190626,29:0.483675):0.275177):0.261973,(((30:0.261494,31:0.356799):0.141795,32:1.036736):0.157288,(33:0.112210,34:0.346993):0.158192):0.15339):0.424703):0.387424):0.265955):0.0368673,(35:1.682183,(((((((36:0.121383,37:0.151247):0.0757221,38:0.018807):0.781701,39:0.910100):0.360441,(41:0.158521,(42:0.018031,43:0.035965):0.213745):0.885232):0.312848,40:1.047720):0.400507,(((49:0.000001,50:0.000001):0.0430709,51:0.163757):1.3034,52:1.280073):1.0657):0.193119,((44:1.156002,(45:1.144287,46:2.486865):0.187293):0.442232,(47:1.089437,48:1.473921):0.428937):0.729163):0.161321):0.877719):0.270408,15:0.773844):0.468882):0.101891):0.0852055):0.108113):0.0314941,2:0.227578);
 648: 1 -31354.35408 -31066.4156 (0:0.205543,1:0.182266,((2:0.194472,((4:0.371808,5:0.405208):0.220705,((6:0.492373,7:0.514366):0.162954,(((((8:0.000001,9:0.000001):0.319963,10:0.288260):0.254156,11:1.016109):0.228093,(12:0.000001,13:0.000001):0.879249):0.312257,((14:1.919028,(((((((16:0.000001,17:0.000001):0.171519,18:0.105678):0.11061,19:0.356356):0.336351,((((24:0.056223,25:0.087600):0.183687,(26:0.082682,27:0.312120):0.0794482):0.214121,(28:1.010506,29:0.629739):0.150173):0.410224,(((30:0.239672,31:0.294836):0.156426,32:0.889456):0.138961,(33:0.187227,34:0.282633):0.0982556):0.222713):0.601594):0.0895671,((21:0.877081,22:1.040680):0.395725,23:0.877671):0.852701):0.205941,20:0.714586):0.254986,(35:1.770307,(((((36:0.167723,37:0.179429):0.0733055,38:0.000002):0.698423,(39:0.702379,(41:0.167123,(42:0.020306,43:0.049892):0.309409):0.935677):0.346361):0.344495,40:0.915560):0.509809,((((44:0.978375,(45:1.684643,46:1.957036):0.359393):0.614,48:1.478655):0.224906,47:1.091424):0.830734,(((49:0.000001,50:0.000001):0.0560718,51:0.158139):1.64068,52:1.112091):0.571034):0.352619):0.317309):0.737781):0.0980915):0.158158,15:0.773746):0.623811):0.192181):0.103151):0.224453):0.0798099,3:0.412549):0.0210576);
 649: 3 -31209.68826 -31056.40684 (0:0.215472,(1:0.126355,((3:0.351690,((6:0.399037,7:0.523628):0.242202,(((((8:0.000001,9:0.000001):0.379982,10:0.211764):0.373445,11:0.726665):0.112254,(12:0.000001,13:0.000001):0.689871):0.241949,(((14:2.544176,((35:1.340982,(((44:1.269549,(45:0.955665,46:1.997171):0.267201):0.359533,(47:1.315820,48:1.058656):0.310596):0.549254,(((49:0.000001,50:0.000001):0.101955,51:0.093980):1.31218,52:1.710298):0.832635):0.398897):0.246295,((((36:0.161594,37:0.176377):0.0878872,38:0.007056):0.743347,(39:0.861887,(41:0.115724,(42:0.020005,43:0.057987):0.234137):0.83757):0.231215):0.377895,40:0.922255):0.430635):0.711514):0.0909653,((((((16:0.000001,17:0.000001):0.208075,18:0.076497):0.148391,19:0.267571):0.430141,20:0.615124):0.133221,((((24:0.046930,25:0.070396):0.185103,(26:0.104030,27:0.225140):0.0730304):0.32482,(28:0.997833,29:0.549576):0.19241):0.403907,(((30:0.230976,(31:0.238178,32:1.032752):0.151604):0.400477,33:0.180584):0.110319,34:0.202360):0.300111):0.398542):0.10649,((21:0.731550,22:1.205925):0.438819,23:0.570981):0.841044):0.15635):0.261829,15:0.926451):0.281494):0.123442):0.0628018):0.067421,(4:0.256927,5:0.468497):0.28839):0.0862883):0.0251907,2:0.249016);
 650: 1 -31303.14142 -31060.71286 (0:0.260705,(1:0.189579,(3:0.364317,(((4:0.439304,5:0.478552):0.181704,(6:0.561346,7:0.421515):0.142127):0.114058,(((((8:0.000001,9:0.000001):0.30345,10:0.190514):0.370479,11:0.798508):0.186217,(12:0.000001,13:0.000001):0.879446):0.128518,((14:1.782280,15:0.566149):0.466935,((((((16:0.000001,17:0.000001):0.269807,18:0.134062):0.0961047,19:0.357436):0.517283,(((21:0.682622,22:1.133075):0.383919,23:0.671300):1.117,(((((24:0.079958,25:0.050328):0.233281,26:0.071075):0.0956709,27:0.150892):0.256303,(28:0.876349,29:0.686183):0.206539):0.208641,(((30:0.288613,31:0.392324):0.13051,32:0.775123):0.111227,(33:0.268730,34:0.287652):0.100215):0.232795):0.284251):0.14793):0.238898,20:0.651058):0.254448,(35:2.052291,((((((36:0.145585,37:0.157707):0.0476999,38:0.023624):0.85568,39:0.781743):0.148706,(41:0.210086,(42:0.025562,43:0.038606):0.160479):0.818678):0.44556,40:0.986077):0.396642,(((((44:0.788362,46:3.129317):0.296927,45:1.086171):0.76646,47:0.932541):0.226945,48:1.494448):0.493889,(((49:0.000001,50:0.000001):0.108479,51:0.089503):0.885493,52:1.585973):1.05341):0.154264):0.281794):0.993457):0.253764):0.461265):0.0981641):0.0581554):0.110735):0.0263125,2:0.288350);
 651: 4 -30106.53346 -31060.71286 (0:0.216880,1:0.116384,(2:0.234849,((3:0.454954,((6:0.393126,7:0.497601):0.254534,(((((8:0.000001,9:0.000001):0.341073,10:0.189459):0.276497,11:0.767472):0.173226,(12:0.000001,13:0.000001):0.749054):0.200489,((14:2.065869,15:0.459363):0.379889,((((((16:0.000001,17:0.000001):0.199448,18:0.028958):0.133918,19:0.233951):0.352,(((21:0.805572,22:1.058578):0.594753,23:0.475990):1.03919,(((((24:0.055813,25:0.100797):0.213611,26:0.105059):0.0540426,27:0.144690):0.250129,(28:1.040183,29:0.721916):0.182193):0.207305,(((30:0.304663,31:0.327499):0.101157,32:0.876441):0.148861,(33:0.221080,34:0.342408):0.136223):0.134118):0.404194):0.310332):0.293435,20:0.442879):0.355809,((35:1.774710,(((49:0.000001,50:0.000001):0.0775764,51:0.106518):1.36489,52:1.354606):0.719802):0.222816,((((((36:0.121600,37:0.140750):0.0587426,38:0.009004):0.940696,(41:0.184262,(42:0.024006,43:0.049172):0.15132):0.601735):0.154807,39:0.871717):0.367215,40:1.185660):0.442717,(((44:1.443790,46:2.008264):0.216048,45:1.272095):0.690635,(47:1.301297,48:0.952566):0.220327):0.816427):0.317683):0.882523):0.168458):0.563776):0.0783376):0.0998429):0.0601439,(4:0.325206,5:0.362016):0.278996):0.122118):0.0314306);
 652: 1 -30463.74069 -31075.74151 (0:0.190134,(1:0.161740,((4:0.380318,5:0.481247):0.173651,((6:0.403187,7:0.537505):0.139388,(((((8:0.000001,9:0.000001):0.288885,10:0.178790):0.324359,(12:0.000001,13:0.000001):0.807069):0.115574,11:0.902817):0.217013,(((14:1.853837,(((35:1.246132,((44:1.192986,(45:1.022180,46:2.339805):0.157978):0.634334,(47:1.002004,48:1.760563):0.549044):0.263488):0.456159,(((49:0.000001,50:0.000001):0.082652,51:0.080672):1.19011,52:1.261477):0.886323):0.165226,(((((36:0.146984,37:0.140797):0.034451,38:0.030328):0.710389,39:0.915216):0.164253,(41:0.174648,(42:0.016845,43:0.034940):0.216494):1.02358):0.617748,40:0.862576):0.666579):0.90997):2.24856e-06,(((((16:0.000001,17:0.000001):0.184728,18:0.163684):0.185856,19:0.247704):0.450092,(((21:0.871504,22:0.890345):0.772183,23:0.513142):0.743909,((((((24:0.050729,25:0.097057):0.268959,26:0.115079):0.0871737,27:0.071653):0.208824,32:0.964294):0.186343,(28:1.129477,29:0.501424):0.198215):0.238755,((30:0.237152,31:0.223190):0.250148,(33:0.161652,34:0.283887):0.107717):0.147719):0.325567):0.30306):0.0896576,20:0.704436):0.105915):0.262707,15:0.836896):0.349299):0.15076):0.111787):0.182483):0.028233,(2:0.194301,3:0.495619):0.0711387);
 653: 1 -31595.29592 -31068.39523 (0:0.228600,(1:0.105132,(((4:0.247657,5:0.518110):0.203212,(6:0.452979,7:0.468376):0.178081):0.103911,(((((8:0.000001,9:0.000001):0.2387,10:0.322382):0.251952,11:0.707297):0.203172,(12:0.000001,13:0.000001):0.824689):0.168356,(((14:2.289238,(35:1.667397,((((((36:0.141127,37:0.132791):0.0682343,38:0.000002):0.784685,(39:0.811556,(41:0.174271,(42:0.023669,43:0.038441):0.130177):0.977204):0.195075):0.447702,40:1.124661):0.458013,((((44:1.165547,45:1.340829):0.238775,46:2.466290):0.229886,48:1.444725):0.22389,47:1.136809):0.685115):0.290047,(((49:0.000001,50:0.000001):0.0528455,51:0.125389):1.24834,52:1.553180):0.740412):0.352173):0.71094):0.0162597,(((((16:0.000001,17:0.000001):0.223907,18:0.097296):0.132154,19:0.301949):0.356829,(((21:0.909107,22:0.999991):0.351249,23:0.861334):0.804101,((((24:0.057855,25:0.096056):0.183107,(26:0.076581,27:0.249828):0.0560485):0.341839,(28:1.163966,29:0.589708):0.170313):0.342172,(((30:0.348863,31:0.273140):0.0948707,32:0.779186):0.154313,(33:0.231230,34:0.280534):0.0608961):0.202116):0.339153):0.158582):0.23958,20:0.677919):0.18644):0.209298,15:1.054249):0.346007):0.095881):0.129735):0.0396945,(2:0.166611,3:0.402270):0.0836904);
 654: 1 -32172.5188 -31063.29587 (0:0.249457,(1:0.112404,((3:0.461921,(((6:0.529394,7:0.537015):0.133028,(((8:0.000001,9:0.000001):0.272416,10:0.242952):0.477782,11:0.819369):0.534364):0.0952982,((12:0.000001,13:0.000001):0.932169,((14:1.948620,15:0.577089):0.310842,((((((16:0.000001,17:0.000001):0.172391,18:0.110303):0.0924831,19:0.389053):0.555739,(((21:0.497900,22:1.455739):0.677666,23:0.958098):0.592657,((((((24:0.047341,25:0.101366):0.207897,(28:0.900655,29:0.752487):0.36937):0.105783,26:0.087893):0.162952,27:0.067974):0.62062,32:0.838496):0.201145,((30:0.266742,31:0.431919):0.18502,(33:0.227693,34:0.345411):0.148395):0.113197):0.391794):0.207573):0.268518,20:0.794860):0.172436,((35:1.668671,((((44:0.950672,46:2.134006):0.339882,45:0.849799):0.571563,(47:1.125426,48:1.474867):0.397005):0.423899,(((49:0.000001,50:0.000001):0.0474807,51:0.135898):0.675038,52:1.565412):1.02765):0.469258):0.15671,((((36:0.163542,37:0.175592):0.0454983,38:0.017551):0.841847,(39:0.925743,(41:0.173932,(42:0.030360,43:0.051195):0.226849):0.756264):0.119237):0.545203,40:0.836311):0.472024):1.34813):0.223549):0.260219):0.267878):0.0823261):0.136276,(4:0.368714,5:0.619638):0.187907):0.150784):0.0473505,2:0.261544);
 655: 1 -30932.76588 -31065.2968 (0:0.134877,(1:0.155285,(2:0.266259,(3:0.350686,((6:0.457585,7:0.533369):0.181099,(((((8:0.000001,9:0.000001):0.282381,10:0.287678):0.30796,11:0.883494):0.213771,(12:0.000001,13:0.000001):0.874187):0.222769,(((14:1.865688,((((((16:0.000001,17:0.000001):0.169846,18:0.099314):0.116294,19:0.285030):0.403867,((21:0.711085,22:1.147965):0.500535,23:0.766303):0.72808):0.0243935,(((((24:0.058070,25:0.105922):0.242242,26:0.114301):0.0705922,27:0.148056):0.318651,(28:1.057905,29:0.516452):0.255018):0.190491,(((30:0.295965,31:0.261018):0.100225,32:0.822276):0.0960376,(33:0.172665,34:0.342770):0.117008):0.251393):0.469335):0.443952,20:0.808813):0.160354):0.00699081,(((35:1.441928,(((49:0.000001,50:0.000001):0.0822595,51:0.102859):1.11055,52:1.326783):0.849081):0.16786,(((44:0.913412,46:2.385325):0.438601,45:1.061780):0.506899,(47:1.147758,48:1.290582):0.37676):0.470417):0.0922747,((((36:0.115497,37:0.161802):0.0504824,38:0.036998):0.920444,39:0.859825):0.219236,(40:1.128137,(41:0.226998,(42:0.032172,43:0.059004):0.154985):0.821975):0.244017):0.599609):1.13816):0.181592,15:1.256294):0.521151):0.0337241):0.265339):0.107104):0.0717324):0.0641824,(4:0.222965,5:0.547292):0.477766);
 656: 1 -30980.8612 -31064.38437 (0:0.210717,1:0.142221,(2:0.297956,((3:0.380490,((6:0.473914,7:0.421005):0.24656,(((((8:0.000001,9:0.000001):0.27475,10:0.230445):0.263933,11:0.802119):0.173436,(12:0.000001,13:0.000001):0.850568):0.167867,((((((14:1.959911,((((24:0.065321,25:0.059636):0.177617,(26:0.082445,27:0.199497):0.0759576):0.240279,(28:1.209275,29:0.504399):0.142784):0.201117,(((30:0.307813,31:0.358416):0.229175,32:0.903258):0.155836,(33:0.221413,34:0.228050):0.170095):0.145861):0.303928):0.047137,((21:0.654751,22:1.107674):0.409795,23:0.683446):0.955686):0.133631,(((16:0.000002,17:0.000001):0.212538,18:0.139201):0.144239,19:0.297048):0.251977):0.288667,20:0.662725):0.156521,(35:1.741684,((((((36:0.170449,37:0.177245):0.0625539,38:0.013952):0.913525,(39:0.829687,(41:0.109273,(42:0.017729,43:0.032374):0.198821):1.00628):0.14655):0.389298,(((44:0.897180,46:2.776507):0.265612,45:1.140957):0.63319,(47:1.416312,48:1.354373):0.404246):0.978155):0.271553,40:0.971207):0.242301,(((49:0.000001,50:0.000001):0.0533579,51:0.106521):1.15863,52:1.362770):0.783936):0.416524):0.862937):0.212437,15:0.911519):0.257029):0.0637136):0.123796):0.025935,(4:0.378150,5:0.583636):0.173869):0.102542):0.0368619);
 657: 1 -31313.78773 -31084.85495 (0:0.203839,(1:0.126077,(2:0.264569,((3:0.320225,(((((8:0.000001,9:0.000001):0.422052,10:0.274247):0.379997,(12:0.000001,13:0.000001):0.725595):0.13139,11:0.856804):0.150129,((((14:2.248287,20:0.567560):0.1563,((((16:0.000001,17:0.000001):0.17785,18:0.134593):0.135388,19:0.381419):0.433069,(((21:0.839256,22:1.438874):0.414872,23:0.513229):0.991011,(((((24:0.056753,25:0.058382):0.0597833,28:1.211571):0.143023,(26:0.079723,27:0.217220):0.0989858):0.29104,((((30:0.289445,31:0.253007):0.226052,32:0.844946):0.135642,33:0.223678):0.0739554,34:0.208371):0.413167):0.0766732,29:0.618414):0.309817):0.233853):0.226843):0.159209,((35:1.470985,(((49:0.000001,50:0.000001):0.0985979,51:0.102106):1.23521,52:1.760369):0.527181):0.388135,((((((36:0.141449,37:0.164457):0.0732303,38:0.025992):0.851412,39:0.889219):0.125295,(41:0.178219,(42:0.043535,43:0.043688):0.206737):0.880122):0.408658,40:1.072676):0.215231,((44:1.321317,(45:1.149151,46:2.127843):0.208185):0.654114,(47:1.023681,48:1.137119):0.547414):0.778512):0.156061):1.12275):0.0919724,15:0.831832):0.320692):0.154746):0.102279,(6:0.471555,7:0.532988):0.271278):0.1145):0.030025):0.0838378,(4:0.231670,5:0.499817):0.393578);
 658: 1 -30776.78469 -31057.71377 (0:0.310431,1:0.173223,(2:0.189956,((3:0.412524,(((((8:0.000001,9:0.000001):0.300551,10:0.234924):0.319765,11:0.747516):0.305735,(12:0.000001,13:0.000002):0.698705):0.134177,(((14:2.189099,20:0.612738):0.348856,(((((16:0.000001,17:0.000001):0.194298,18:0.110702):0.110434,19:0.266416):0.425635,((21:0.590125,22:1.141915):0.708841,23:0.638163):0.736938):0.113,((((24:0.056924,25:0.059359):0.17955,(26:0.101439,27:0.149261):0.105944):0.230879,(28:1.063986,29:0.636984):0.245987):0.160517,(((30:0.311471,31:0.291942):0.187032,32:0.953704):0.105202,(33:0.178321,34:0.268651):0.149156):0.17729):0.45915):0.191699):0.294913,(15:0.777523,((35:2.399292,(((49:0.000001,50:0.000001):0.140365,51:0.057858):0.907562,52:1.815369):0.512798):0.209681,((((((36:0.140511,37:0.153330):0.0425424,38:0.028782):0.576597,39:0.969007):0.314429,(41:0.260094,(42:0.030882,43:0.035540):0.137273):0.852043):0.515486,40:0.852290):0.408345,((((44:0.915677,45:1.100185):0.29021,46:2.132152):0.885605,47:1.127127):0.383708,48:1.285998):0.562881):0.551134):0.787014):0.0828117):0.427481):0.102664):0.100423,((4:0.370676,5:0.435013):0.249151,(6:0.397368,7:0.557156):0.234139):0.0806369):0.0892715):0.0253338);
 659: 1 -31206.0006 -31070.16107 (0:0.227182,(1:0.199005,((3:0.317122,(((14:2.243020,(((((16:0.000001,17:0.000001):0.169827,18:0.082585):0.0921433,19:0.288415):0.427614,(((21:1.125285,22:0.994214):0.525185,23:0.541546):0.871504,((((((24:0.068279,25:0.070584):0.294132,26:0.069725):0.0892951,27:0.165200):0.185994,(28:1.051270,29:0.521976):0.126058):0.297285,((30:0.338018,31:0.212781):0.222532,32:0.628337):0.166837):0.0981912,(33:0.194186,34:0.227914):0.02183):0.329455):0.288568):0.194939,20:0.664514):0.228501):0.357619,15:0.629234):0.241156,(35:1.937322,(((((((36:0.129589,37:0.142574):0.045828,38:0.015947):0.869962,39:0.956015):0.255351,(41:0.270739,(42:0.025930,43:0.023881):0.13352):0.699318):0.343013,40:1.069583):0.471737,(((44:0.886890,(45:1.033921,46:2.166281):0.240488):0.860286,47:0.892308):0.239281,48:1.137871):0.814607):0.358588,(((49:0.000001,50:0.000001):0.0787122,51:0.096806):1.17426,52:1.247873):0.886803):0.265816):0.692343):0.399821):0.0917261,(((4:0.506439,5:0.407054):0.265482,(((8:0.000001,9:0.000001):0.31311,10:0.111359):0.438265,(11:0.750515,(12:0.000001,13:0.000001):0.944326):0.0490514):0.418012):0.104859,(6:0.554692,7:0.561720):0.118423):0.186743):0.140567):0.00990655,2:0.271941);
 660: 1 -31076.71446 -31065.45856 (0:0.230442,1:0.101965,(2:0.285194,((3:0.507690,((6:0.560035,7:0.639951):0.216659,(((((8:0.000001,9:0.000001):0.244285,10:0.229222):0.279519,11:0.922971):0.33309,(12:0.000001,13:0.000001):0.857081):0.144122,((((14:2.142349,20:0.513521):0.274315,(((((16:0.000001,17:0.000001):0.213898,18:0.099731):0.108309,19:0.350864):0.297613,((21:0.757345,22:0.895566):0.616442,23:0.697731):1.15555):0.123009,(((((24:0.064760,25:0.078712):0.244149,26:0.130816):0.105591,27:0.055545):0.349965,(28:1.052076,29:0.734662):0.258879):0.204972,(((30:0.316025,(31:0.178312,32:0.864894):0.141047):0.287256,33:0.209147):0.1107,34:0.200583):0.192871):0.467007):0.239835):0.17438,(35:1.349848,((((((36:0.188394,37:0.158185):0.0608266,38:0.015733):0.599867,39:0.966321):0.210174,(41:0.184882,(42:0.014531,43:0.034354):0.210549):0.725409):0.625045,40:0.866713):0.501513,(((44:0.898473,(45:0.942594,46:2.323454):0.199484):0.787318,(47:0.953614,48:1.579464):0.36233):0.514121,(((49:0.000001,50:0.000001):0.068784,51:0.130772):1.12378,52:1.648983):0.718889):0.144515):0.478395):0.75971):0.292023,15:1.100852):0.251388):0.152159):0.0658177):0.0378544,(4:0.415469,5:0.491086):0.420939):0.0959564):0.0231502);
 661: 1 -30802.57251 -31066.44754 (0:0.237990,(1:0.158074,((3:0.368174,((6:0.471272,7:0.414795):0.153031,(((((8:0.000001,9:0.000001):0.261369,10:0.227497):0.244016,11:0.995346):0.227124,(12:0.000001,13:0.000001):0.69922):0.212541,(((14:1.847414,(35:1.636517,(((((((36:0.155544,37:0.165480):0.0647584,38:0.013771):0.8598,39:0.821150):0.298187,(41:0.153352,(42:0.027270,43:0.052530):0.174574):0.90776):0.273791,40:0.927771):0.532381,(((49:0.000001,50:0.000001):0.053159,51:0.110460):0.976743,52:1.567891):0.87949):0.196242,(((44:1.065100,45:1.135123):0.407831,46:2.088994):0.332714,(47:1.231181,48:1.668695):0.391063):0.867959):0.395653):0.506774):0.196389,(((((16:0.000001,17:0.000001):0.145421,18:0.114122):0.111786,19:0.258786):0.470819,(((21:0.906279,22:1.176007):0.314374,23:0.714597):0.773494,(((((24:0.066659,25:0.069236):0.185559,(26:0.067501,(28:0.897435,29:0.507741):0.454094):0.0403374):0.136597,27:0.067093):0.414651,32:0.836738):0.187135,((30:0.276083,31:0.262420):0.296153,(33:0.182173,34:0.276968):0.145859):0.0713335):0.399893):0.143957):0.318136,20:0.701805):0.0522191):0.237133,15:0.799278):0.374616):0.0525629):0.189428):0.0708495,(4:0.341395,5:0.482852):0.265002):0.107078):0.0254211,2:0.232948);
 662: 1 -30464.60928 -31070.91112 (0:0.174225,(1:0.159699,(2:0.280437,(3:0.419078,((6:0.387212,7:0.430087):0.214462,(((((8:0.000001,9:0.000001):0.358935,10:0.234723):0.386357,11:0.981663):0.200905,(12:0.000001,13:0.000001):0.641848):0.188673,(((14:2.037334,(35:1.916640,(((((((36:0.187023,37:0.140526):0.0395392,38:0.033092):0.968239,39:1.106856):0.105916,(41:0.164996,(42:0.027549,43:0.044660):0.191741):1.04626):0.285086,(((44:1.035227,46:2.487929):0.324007,45:1.189073):0.407129,(47:1.187215,48:1.119537):0.461666):0.623056):0.39196,(((49:0.000001,50:0.000001):0.0695294,51:0.129856):1.37734,52:1.525568):1.27309):0.156647,40:1.065752):0.485022):0.622136):0.274744,((((((16:0.000001,17:0.000001):0.161246,18:0.133059):0.184062,19:0.326210):0.460062,((21:0.423315,22:1.117325):0.843823,23:0.613744):0.99961):0.066819,((((((24:0.075227,25:0.086711):0.170567,(28:1.095397,29:0.652223):0.509657):0.0927267,26:0.077414):0.152861,27:0.132539):0.315273,32:0.902561):0.211978,(((30:0.299114,31:0.510619):0.423119,33:0.182287):0.0978851,34:0.177089):0.277576):0.493753):0.175113,20:0.715362):0.327692):0.125794,15:0.933845):0.423294):0.144793):0.108299):0.105329):0.0410567):0.0981213,(4:0.201084,5:0.458227):0.34379);
 663: 1 -30586.87083 -31080.38259 (0:0.203532,(1:0.117962,(((4:0.238447,5:0.390410):0.27331,(((((8:0.000001,9:0.000001):0.230783,10:0.148297):0.387831,11:0.718843):0.117603,(12:0.000001,13:0.000001):0.74835):0.275817,((14:2.694850,15:0.696498):0.312748,(((((((16:0.000001,17:0.000001):0.123205,18:0.088632):0.0883049,19:0.310053):0.373274,(((((24:0.051356,25:0.047326):0.193323,26:0.073332):0.0734227,27:0.146381):0.290179,(28:0.892420,29:0.728538):0.200185):0.385978,((30:0.284349,(31:0.138573,32:0.958292):0.106194):0.241038,(33:0.199301,34:0.285728):0.10024):0.0815877):0.586561):0.178694,20:0.573066):0.241133,((21:0.823678,22:0.721574):0.463124,23:0.738561):0.789299):0.307259,((35:1.955509,(((((44:0.902014,46:2.202694):0.212455,45:1.106996):0.604195,47:1.240465):0.380851,48:1.039377):0.880774,(((49:0.000001,50:0.000001):0.0719571,51:0.116465):0.908037,52:1.319224):0.763377):0.339241):0.0847557,((((36:0.147950,38:0.069360):0.0887758,37:0.107548):0.837883,(39:0.889099,(41:0.231743,(42:0.018985,43:0.047102):0.14902):0.830491):0.223643):0.708213,40:0.829563):0.755222):0.820825):0.146212):0.253921):0.0722346):0.0784045,(6:0.406600,7:0.488239):0.257153):0.141656):0.0546163,(2:0.258108,3:0.445676):0.0442306);
 664: 1 -30354.24236 -31080.66779 (0:0.188733,(1:0.118896,((2:0.192289,(6:0.521043,7:0.339468):0.246513):0.0667511,(3:0.275577,(((((8:0.000001,9:0.000001):0.360212,10:0.176685):0.252508,11:0.916958):0.176218,(12:0.000001,13:0.000001):0.853424):0.207032,(((((14:2.037728,(((((24:0.060185,25:0.057717):0.264573,(26:0.079898,27:0.219444):0.0736175):0.152871,29:0.757546):0.088599,28:0.933604):0.11097,(((30:0.244803,31:0.229582):0.175306,32:0.726735):0.145445,(33:0.238659,34:0.237570):0.114219):0.226456):0.327716):0.26212,((((16:0.000001,17:0.000001):0.210382,18:0.051591):0.118905,19:0.231718):0.291678,((21:0.516131,22:0.765316):0.594681,23:0.553808):0.841722):0.157839):0.276042,20:0.507906):0.365591,((35:1.632249,(((49:0.000001,50:0.000001):0.0601426,51:0.109958):1.35889,52:1.165767):0.764156):0.140082,((((((36:0.141481,37:0.151625):0.0491371,38:0.000003):0.960394,39:0.825152):0.299643,(41:0.242587,(42:0.022213,43:0.032026):0.110995):0.875361):0.223151,40:1.119419):0.172741,(((44:1.212342,45:1.159928):0.309281,46:2.347932):0.839076,(47:1.226739,48:1.373556):0.405929):0.76722):0.506037):0.975737):0.178588,15:1.013730):0.245331):0.128328):0.058414):0.0469122):0.061814,(4:0.243623,5:0.469172):0.305389);
 665: 1 -31992.71405 -31066.26264 (0:0.203969,(1:0.159748,(2:0.193956,((3:0.421962,((((8:0.000001,9:0.000001):0.293129,10:0.219865):0.201691,11:0.949299):0.429308,((12:0.000001,13:0.000001):0.934205,((((14:2.160496,20:0.490477):0.397568,((((16:0.000001,17:0.000001):0.220932,18:0.091350):0.101842,19:0.335422):0.431465,(((21:0.717328,22:1.050066):0.528324,23:0.795244):0.916847,((((((24:0.054390,25:0.057444):0.241673,26:0.114524):0.058096,27:0.165694):0.223289,28:1.182797):0.140743,29:0.814121):0.244645,(((30:0.202102,(31:0.157419,32:0.841330):0.122224):0.424737,33:0.104889):0.146205,34:0.216907):0.223739):0.306847):0.279881):0.246383):0.161535,(35:1.838701,(((((((36:0.143084,37:0.171151):0.0500537,38:0.003892):0.867893,39:0.825461):0.162604,(41:0.208658,(42:0.019021,43:0.037314):0.147685):0.627527):0.231087,40:1.012590):0.29243,((((44:0.830478,46:2.044203):0.149781,45:1.022237):0.674919,47:1.096150):0.478766,48:1.639346):0.756599):0.146708,(((49:0.000001,50:0.000001):0.0389847,51:0.183623):1.13934,52:1.271019):1.21205):0.22035):1.08607):0.155074,15:0.925825):0.201268):0.285345):0.0459065):0.0939746,(6:0.476742,7:0.623828):0.206033):0.127133):0.0436919):0.0699186,(4:0.349544,5:0.511653):0.353318);
 666: 1 -30447.72638 -31078.85972 (0:0.155611,(1:0.130766,(2:0.237894,(3:0.325288,((6:0.604232,7:0.544480):0.271338,(((((8:0.000001,9:0.000001):0.306655,10:0.201832):0.243447,11:0.946638):0.354605,(12:0.000001,13:0.000001):0.812991):0.202152,(((14:2.137616,(35:1.653267,((((((36:0.155812,37:0.127330):0.046771,38:0.032706):1.11762,40:1.176132):0.189273,(39:1.018397,(41:0.178940,(42:0.021362,43:0.063834):0.193885):0.899931):0.0479809):0.273956,(((44:1.140290,46:2.943907):0.375908,45:1.279881):0.736139,(47:1.126589,48:1.116786):0.233625):0.719424):0.166876,(((49:0.000001,50:0.000001):0.141162,51:0.076518):1.08474,52:1.561003):0.67963):0.375662):0.627474):0.0979488,((((((16:0.000001,17:0.000001):0.211193,18:0.072249):0.110864,19:0.284016):0.580784,(((((24:0.039434,25:0.044207):0.136123,28:1.251322):0.122467,(26:0.093103,27:0.152726):0.0638025):0.108939,29:1.035268):0.203387,((30:0.242792,(31:0.148392,32:0.794317):0.0803162):0.294444,(33:0.153937,34:0.239357):0.15519):0.18823):0.345846):0.20418,((21:0.721032,22:1.064902):0.189244,23:0.585876):0.91084):0.26793,20:0.649172):0.229836):0.149366,15:1.059327):0.357205):0.104123):0.126323):0.161028):0.0600924):0.0640875,(4:0.262031,5:0.605518):0.364246);
 667: 3 -31136.48112 -31063.84575 (0:0.213394,(1:0.187232,(((3:0.505822,((6:0.421269,7:0.515357):0.110889,((((8:0.000001,9:0.000001):0.331305,10:0.175830):0.357657,11:0.849329):0.11099,(12:0.000002,13:0.000002):0.704924):0.367042):0.189299):0.026632,(((14:2.305722,20:0.456853):0.169976,((((16:0.000001,17:0.000001):0.171561,18:0.122493):0.125868,19:0.258971):0.41454,((21:0.960568,(22:0.940620,23:0.685016):0.289941):0.861444,(((((24:0.043430,25:0.078385):0.23692,26:0.110104):0.077485,27:0.141750):0.233963,(28:1.001593,29:0.555421):0.210087):0.364273,(((30:0.200952,31:0.275622):0.158544,32:0.701353):0.125583,(33:0.206203,34:0.226716):0.115095):0.0817636):0.427238):0.301132):0.155416):0.33516,(15:0.780054,(35:1.838487,(((((((36:0.147907,37:0.121501):0.0556983,38:0.028730):0.793904,39:0.953255):0.275866,(41:0.217609,(42:0.028938,43:0.049235):0.151586):0.680408):0.358458,40:0.814434):0.272022,((44:1.191012,(45:1.038028,46:1.950251):0.242077):0.809371,(47:1.207791,48:0.828758):0.579463):0.560746):0.378152,(((49:0.000001,50:0.000001):0.0921036,51:0.116710):0.726588,52:1.212815):0.737285):0.37123):0.673372):0.194071):0.383264):0.00990288,(4:0.294808,5:0.494729):0.29161):0.143358):2.88542e-06,2:0.277655);
 668: 1 -31038.09824 -31086.26689 (0:0.197432,(1:0.180558,(2:0.252194,((3:0.178532,15:1.130657):0.222397,((6:0.357948,7:0.524927):0.17614,(((((8:0.000001,9:0.000001):0.337126,10:0.198087):0.383933,11:0.725916):0.170355,(12:0.000001,13:0.000001):0.754776):0.249741,((14:2.189739,((35:1.642761,(((49:0.000001,50:0.000001):0.0567037,51:0.135535):1.6546,52:1.685413):0.341581):0.344351,((((((36:0.122380,37:0.138082):0.0359236,38:0.006274):0.635348,39:1.124077):0.285723,(41:0.180701,(42:0.025972,43:0.035523):0.176104):0.925529):0.21104,40:0.765525):0.4176,(((44:1.321174,46:2.450407):0.350701,45:1.136341):0.41098,(47:0.899450,48:1.722809):0.452203):0.823196):0.394077):0.772207):0.313377,((((((16:0.000001,17:0.000001):0.169624,18:0.093892):0.156391,19:0.225397):0.404157,((21:0.535374,22:1.120243):0.358591,23:0.615655):1.09609):0.0902306,((((24:0.071338,25:0.061258):0.149789,(26:0.089974,27:0.173599):0.060448):0.277572,(28:0.908597,29:0.709132):0.281208):0.352064,((((30:0.284815,31:0.220782):0.175981,32:0.955535):0.147297,33:0.162212):0.081409,34:0.252402):0.205673):0.350808):0.17693,20:0.631430):0.253625):0.3648):0.0718283):0.134273):0.0964337):0.035662):0.0248824,(4:0.218246,5:0.487994):0.365808);
 669: 1 -30807.90262 -31060.5794 (0:0.179797,1:0.181394,(2:0.254186,(3:0.322243,(((4:0.382674,5:0.404090):0.257213,(6:0.435540,7:0.567384):0.115654):0.137226,(((((8:0.000001,9:0.000001):0.300016,10:0.247485):0.301514,11:0.662008):0.224172,(12:0.000001,13:0.000002):0.651263):0.132354,(((14:2.287230,20:0.411105):0.287983,(((16:0.000001,17:0.000001):0.145704,(18:0.095171,19:0.394674):0.0486741):0.375824,(((21:0.597625,22:1.116380):0.455385,23:0.563458):0.852872,(((((24:0.060588,25:0.056316):0.165729,(26:0.076296,27:0.158677):0.0582789):0.201069,28:1.069436):0.0889803,29:0.646660):0.113998,(((30:0.381456,31:0.184896):0.148775,32:0.824911):0.164437,(33:0.228710,34:0.205029):0.185828):0.167947):0.250128):0.224863):0.305598):0.286732,(15:0.811827,(35:1.531974,(((((((36:0.140626,37:0.197864):0.0597664,38:0.000002):0.777359,39:0.826581):0.231699,(41:0.163061,(42:0.013397,43:0.033122):0.160671):1.01618):0.31807,40:0.988991):0.403401,(((49:0.000001,50:0.000001):0.0754286,51:0.136334):0.888854,52:1.495092):0.889923):0.0757497,((44:1.247498,(45:1.292960,46:2.250938):0.379028):0.338521,(47:1.190640,48:0.875599):0.456654):0.600099):0.76008):0.483656):0.172258):0.26343):0.160681):0.0807324):0.111578):0.05881);
 670: 2 -30623.53429 -31090.72583 (0:0.169827,(1:0.079751,(((4:0.268589,5:0.347313):0.361645,(6:0.546762,7:0.529346):0.135181):0.124528,(((((8:0.000001,9:0.000001):0.386804,10:0.221626):0.260995,11:0.798385):0.178022,(12:0.000001,13:0.000001):0.787628):0.177567,(((14:2.973771,15:0.483732):0.39815,(35:2.196336,((((((36:0.157006,37:0.168279):0.0552879,38:0.039159):0.893785,40:1.328285):0.221511,(((41:0.364693,42:0.024984):0.0257036,43:0.012790):0.495971,((((44:1.029272,45:1.135408):0.416057,46:2.379829):0.400944,47:1.227183):0.434748,48:1.409470):1.04837):0.598013):0.147298,39:0.779686):0.577689,(((49:0.000001,50:0.000001):0.0922528,51:0.110173):1.28341,52:1.380662):0.803857):0.365113):0.717348):0.118055,((((((16:0.000001,17:0.000001):0.189687,18:0.105339):0.144992,19:0.296269):0.456418,((((24:0.063129,25:0.096444):0.208881,(26:0.100903,27:0.229382):0.0947736):0.235527,(28:1.148620,29:0.722313):0.297203):0.175174,((30:0.325240,(31:0.222548,32:0.950112):0.160066):0.203835,(33:0.152878,34:0.294623):0.116711):0.219271):0.554677):0.234391,((21:0.710950,22:1.045017):0.482595,23:1.065175):0.914307):0.194996,20:0.567968):0.215728):0.301451):0.0795551):0.112902):0.0808307,(2:0.294087,3:0.492557):0.0955642);
 671: 1 -30762.12737 -31064.49616 (0:0.280830,(1:0.164951,((3:0.530852,(((((8:0.000001,9:0.000001):0.398743,10:0.305533):0.201736,11:0.846221):0.186162,(12:0.000001,13:0.000001):1.0288):0.35746,(((14:2.170923,((35:1.647582,(((49:0.000001,50:0.000001):0.0675139,51:0.121203):1.03165,52:1.364238):0.613723):0.312596,((((((36:0.137460,37:0.167071):0.0680324,38:0.028669):0.838816,39:0.848896):0.474631,(41:0.287132,(42:0.017915,43:0.047460):0.0596033):0.693889):0.447865,40:0.853265):0.312377,((((44:1.214009,46:2.343454):0.119921,45:1.023067):0.935826,48:1.155104):0.306677,47:1.330757):0.786879):0.168599):0.612583):0.258291,((((((16:0.000001,17:0.000001):0.172405,18:0.090089):0.136195,19:0.259786):0.356072,((((((24:0.035284,28:1.595637):0.0238836,25:0.099098):0.206297,(26:0.078949,29:1.302803):0.0436324):0.138313,27:0.041159):0.470852,32:0.592740):0.179569,(((30:0.257029,31:0.237369):0.229628,33:0.171956):0.0533067,34:0.271216):0.148143):0.423313):0.176224,((21:0.874916,22:0.838645):0.479209,23:0.648015):0.593861):0.247532,20:0.733772):0.28849):0.157234,15:1.055300):0.433153):0.0725277):0.0782686,((4:0.355535,5:0.442096):0.324125,(6:0.493365,7:0.504908):0.183527):0.103447):0.160234):0.0102947,2:0.322150);
 672: 1 -30593.93153 -31056.59998 (0:0.198711,(1:0.174064,(2:0.237836,(3:0.391731,((6:0.500923,7:0.532838):0.252774,(((((8:0.000001,9:0.000001):0.221004,10:0.235342):0.260057,11:1.094161):0.248811,(12:0.000001,13:0.000001):0.83158):0.128255,((((14:1.761061,20:0.452524):0.198208,((((16:0.000001,17:0.000001):0.152267,18:0.098987):0.118106,19:0.255258):0.34602,(((21:0.652895,22:0.924644):0.426644,23:0.690772):0.772135,((((24:0.039820,25:0.080834):0.241825,(26:0.079705,27:0.137948):0.0484364):0.293861,(28:1.029376,29:0.453641):0.172304):0.274402,(((30:0.182007,31:0.249441):0.193817,32:1.034563):0.0988972,(33:0.154249,34:0.277594):0.12991):0.142359):0.457974):0.0947255):0.197125):0.26548,((35:1.232814,(((49:0.000001,50:0.000001):0.0693187,51:0.106041):0.927964,52:1.287257):0.619243):0.365853,((((((36:0.123742,37:0.128245):0.0637768,38:0.028307):0.732315,39:0.834967):0.140435,(41:0.172924,(42:0.011107,43:0.046301):0.114618):0.73217):0.179355,40:1.072742):0.383963,(((44:2.162581,46:2.227685):0.296819,45:1.669243):0.203213,(47:1.574386,48:0.898659):0.380611):0.471694):0.318043):0.99648):0.202624,15:0.579785):0.335794):0.141886):0.147256):0.0917806):0.0311268):0.0786349,(4:0.266928,5:0.644803):0.334436);
 673: 2 -30238.17665 -31061.20765 (0:0.140824,(1:0.161440,(2:0.195403,(3:0.272656,(((6:0.416568,7:0.468156):0.12935,((((8:0.000001,9:0.000001):0.238994,10:0.203820):0.188815,11:0.724375):0.24738,(12:0.000001,13:0.000001):0.782742):0.12215):0.0445047,((14:2.483629,((((((16:0.000002,17:0.000001):0.168657,18:0.134433):0.172672,19:0.364014):0.374372,(((21:0.783235,22:0.965186):0.512139,23:0.554235):1.09612,((((((24:0.088146,25:0.069878):0.203455,(28:1.027325,29:0.798572):0.340704):0.0978843,26:0.034200):0.181208,27:0.127605):0.342381,32:0.683387):0.121961,((30:0.146603,31:0.439423):0.288205,(33:0.194944,34:0.264551):0.101945):0.186032):0.352609):0.0968175):0.311299,20:0.699584):0.26734,(35:1.262288,(((((((36:0.176479,37:0.183330):0.0749144,38:0.019762):0.829784,39:0.951712):0.151051,(41:0.248241,(42:0.027322,43:0.029166):0.163672):0.915939):0.308516,40:1.335100):0.447063,(((49:0.000001,50:0.000001):0.0703163,51:0.096461):0.917636,52:1.553028):1.14891):0.106536,((44:1.254519,45:0.913593):0.514998,(46:2.610648,(47:1.229372,48:1.297654):0.345164):0.181278):0.659088):0.32543):0.773171):0.067551):0.221032,15:0.748812):0.432356):0.173961):0.112314):0.031345):0.0578101,(4:0.175982,5:0.412010):0.330222);
 674: 1 -30619.27039 -31066.39448 (0:0.177693,((1:0.088120,((((4:0.394122,6:0.552500):0.101426,5:0.623586):0.148541,7:0.687450):0.109834,(((((8:0.000001,9:0.000001):0.230261,10:0.341264):0.19251,11:0.698147):0.163156,(12:0.000001,13:0.000001):0.970539):0.222179,((((((14:2.136898,((((24:0.041088,25:0.068551):0.219132,(26:0.112678,27:0.203584):0.0619756):0.365154,(28:1.099814,29:0.490111):0.303427):0.262312,(((30:0.238289,31:0.323310):0.178692,32:0.802862):0.101086,(33:0.189243,34:0.238749):0.101272):0.205672):0.330441):0.105495,((21:0.976739,22:0.843983):0.532063,23:0.800466):0.86686):0.158364,(((16:0.000001,17:0.000001):0.158922,18:0.102906):0.14374,19:0.315290):0.486394):0.30804,((35:1.893244,((((((36:0.142582,37:0.138078):0.0435386,38:0.009558):0.81526,39:0.968314):0.10491,(41:0.167049,(42:0.029716,43:0.042957):0.194619):0.710299):0.218556,40:1.046366):0.312341,(((44:1.331815,46:1.964738):0.130197,45:1.189995):0.55824,(47:1.183542,48:1.197485):0.438596):0.492078):0.269662):0.378696,(((49:0.000001,50:0.000001):0.0715491,51:0.106238):0.900971,52:1.655462):0.726908):0.788225):0.0792322,20:0.830330):0.271478,15:0.926866):0.52808):0.142857):0.162602):0.0712962,2:0.227042):0.0722874,3:0.489743);
 675: 1 -30908.40321 -31071.17741 (0:0.273841,1:0.098638,(2:0.332349,(3:0.438900,(((4:0.467936,5:0.464263):0.347341,((6:0.589206,7:0.590208):0.139961,((14:2.869792,(((((16:0.000001,17:0.000001):0.163853,18:0.090327):0.160937,19:0.241265):0.292881,(((21:0.787377,22:1.122153):0.344181,23:0.670352):0.963685,(((((24:0.054770,25:0.032290):0.162024,26:0.062786):0.100844,27:0.117243):0.368288,(28:1.027679,29:0.767991):0.238208):0.311602,((((30:0.350889,31:0.250773):0.197998,32:0.646410):0.202304,33:0.183883):0.0981595,34:0.248714):0.0865127):0.411127):0.27281):0.383256,20:0.698434):0.00238998):0.152526,(15:1.026063,(35:1.842329,(((((((36:0.160139,37:0.168219):0.0348514,38:0.005613):0.844552,39:1.014010):0.162841,(41:0.192087,(42:0.033940,43:0.062615):0.158231):0.789436):0.44199,40:0.763534):0.364495,(((49:0.000001,50:0.000001):0.046504,51:0.162709):0.737628,52:1.631874):1.20328):0.343065,(((44:0.909571,46:1.851207):0.346261,45:1.069796):0.791054,(47:1.071608,48:1.338093):0.472158):0.664153):0.455052):0.601602):0.278337):0.608116):0.0599261):0.0448137,((((8:0.000001,9:0.000001):0.181116,11:1.148702):0.127972,10:0.216619):0.274853,(12:0.000001,13:0.000001):1.00495):0.367111):0.0936124):0.0697838):0.097211);
 676: 3 -30967.95556 -31057.69062 (0:0.259222,(1:0.136488,((3:0.390906,(((((8:0.000001,9:0.000001):0.322356,10:0.219972):0.279293,11:0.865872):0.154249,(12:0.000001,13:0.000001):0.828169):0.310928,((((14:2.003585,20:0.465781):0.3856,((((16:0.000001,17:0.000001):0.177794,18:0.100785):0.159608,19:0.282595):0.502643,(((21:0.824823,22:0.973058):0.291468,23:0.641149):0.897207,(((((24:0.018140,25:0.065343):0.204548,(26:0.041889,27:0.219705):0.0607895):0.35196,29:0.648245):0.112344,28:1.031579):0.0883014,(((30:0.265930,31:0.219385):0.157267,32:0.701936):0.110877,(33:0.202082,34:0.301338):0.0643595):0.28851):0.346109):0.143118):0.28505):0.290671,((35:1.631847,(((49:0.000001,50:0.000001):0.069905,51:0.107376):1.08264,52:1.499323):0.644229):0.251506,((((((36:0.165242,37:0.152369):0.0731597,38:0.013487):0.7076,39:0.840558):0.282708,(41:0.193973,(42:0.035649,43:0.046940):0.0943268):0.654709):0.436286,40:0.975947):0.560917,((44:0.903671,(45:1.033913,46:2.035708):0.283471):0.747616,(47:1.275539,48:1.383367):0.272264):0.947442):0.00638268):0.670117):0.277234,15:1.154414):0.319702):0.0983067):0.0733174,((4:0.369918,5:0.460051):0.226589,(6:0.447627,7:0.585456):0.181334):0.139508):0.0962641):0.0454837,2:0.211335);
 677: 1 -31028.18229 -31071.3861 (0:0.150912,(1:0.122440,(2:0.298229,(3:0.428763,((6:0.519880,7:0.587508):0.241906,(((((8:0.000001,9:0.000001):0.279876,11:0.962502):0.130412,10:0.194019):0.381352,(12:0.000001,13:0.000001):0.861927):0.235831,((14:2.468313,15:0.497071):0.372276,(((((((16:0.000001,17:0.000001):0.248993,18:0.066532):0.0715943,19:0.316845):0.317469,((21:0.924755,22:1.255913):0.348354,23:0.973321):0.906055):0.16707,(((((24:0.062438,25:0.076784):0.199054,(26:0.108484,27:0.231968):0.055717):0.185102,28:1.342496):0.120046,29:0.801567):0.255548,(((30:0.291001,31:0.349839):0.131236,32:0.710553):0.119621,(33:0.155592,34:0.326408):0.144785):0.146112):0.509614):0.236114,20:0.681096):0.359338,((35:2.016069,((((44:1.156339,46:2.414766):0.0881709,45:1.119217):0.7187,(47:1.231796,48:1.680648):0.226068):0.78545,(((49:0.000001,50:0.000001):0.0991003,51:0.102467):0.944783,52:1.679795):0.812237):0.284486):0.212624,((((36:0.203027,37:0.166737):0.0677033,38:0.018989):0.615065,(39:0.993633,(41:0.152727,(42:0.029801,43:0.038214):0.2787):0.756642):0.143743):0.512642,40:0.800655):0.446578):0.9923):0.179615):0.306771):0.0894129):0.167776):0.119071):0.0520208):0.11963,(4:0.267965,5:0.667475):0.335632);
 678: 1 -31512.0494 -31069.08696 (0:0.143239,(1:0.124370,(2:0.282454,(3:0.407542,((6:0.416654,7:0.431562):0.340723,(((((8:0.000001,9:0.000001):0.350156,10:0.203642):0.214424,11:0.821096):0.277663,(12:0.000001,13:0.000001):0.855913):0.203462,((((14:2.449646,20:0.451372):0.407219,(((((16:0.000001,17:0.000001):0.206352,18:0.154094):0.208929,19:0.253610):0.442049,((21:0.830718,22:0.876642):0.318401,23:0.852255):0.674339):0.24993,((((((24:0.085681,25:0.062505):0.28028,26:0.097756):0.0947271,27:0.181069):0.275447,28:1.289739):0.176603,29:0.836889):0.210327,((30:0.302572,(31:0.257929,32:0.876377):0.127392):0.228918,(33:0.218654,34:0.319905):0.118553):0.305476):0.451115):0.157353):0.385629,(35:1.647371,(((((((36:0.142108,37:0.169607):0.0407785,38:0.000002):0.894746,40:1.170040):0.237252,39:1.266949):0.317082,(41:0.247164,(42:0.022478,43:0.043199):0.162988):0.693409):0.616129,((44:0.847953,(45:1.361253,46:1.737855):0.255524):0.907771,(47:1.762099,48:1.184466):0.260942):0.462507):0.628421,(((49:0.000001,50:0.000001):0.122715,51:0.068151):0.909629,52:2.097344):0.628612):0.404206):0.5236):0.27669,15:0.997839):0.28675):0.143192):0.109988):0.12982):0.0453148):0.131224,(4:0.256545,5:0.628194):0.386914);
 679: 3 -30734.35582 -31079.84601 (0:0.194790,(1:0.166582,(3:0.379418,(((((4:0.311342,5:0.368318):0.299736,7:0.569877):0.0878807,6:0.595317):0.0325469,((((8:0.000001,9:0.000001):0.242956,10:0.164478):0.436329,11:0.701605):0.179992,(12:0.000001,13:0.000002):0.723773):0.196153):0.0126215,((14:2.815272,((((((16:0.000001,17:0.000001):0.158706,18:0.127815):0.079658,19:0.345734):0.537325,(((21:0.762970,22:0.890579):0.528164,23:0.883175):0.800322,(((((24:0.072513,25:0.057990):0.241592,27:0.138337):0.0580643,26:0.043760):0.322165,(28:0.954032,29:0.628799):0.212871):0.268855,(((30:0.246338,31:0.322487):0.164764,32:0.880211):0.187727,(33:0.253155,34:0.292453):0.111564):0.138738):0.435768):0.0593388):0.18185,20:0.701342):0.202343,(35:1.605516,(((((((36:0.160795,37:0.154434):0.0440835,38:0.004825):0.747445,39:0.926003):0.196002,(41:0.161541,(42:0.027573,43:0.070831):0.173805):0.812277):0.382866,40:0.891343):0.416762,((((44:0.844845,46:2.654385):0.322741,45:0.936970):0.834235,47:1.225394):0.225191,48:1.135293):0.601004):0.357509,(((49:0.000001,50:0.000001):0.085103,51:0.098896):0.999971,52:1.935977):0.333018):0.406655):0.938878):0.0165413):0.289948,15:0.968815):0.484652):0.0788141):0.153038):0.0415739,2:0.280778);
 680: 2 -30692.25445 -31074.73783 (0:0.272902,((1:0.106112,((6:0.591951,7:0.460405):0.193798,(((((8:0.000001,9:0.000001):0.277061,10:0.217809):0.340121,11:0.954480):0.257478,(12:0.000001,13:0.000001):0.896436):0.299347,((14:2.656303,15:0.239789):0.30817,((((((16:0.000001,17:0.000001):0.222882,18:0.091395):0.136474,19:0.264542):0.413475,(20:0.835815,((((24:0.082843,25:0.086443):0.111652,((26:0.103247,27:0.212977):0.0932917,28:1.180184):0.0707079):0.271429,29:0.917943):0.345272,((((30:0.336280,31:0.239988):0.138904,32:0.710076):0.174269,33:0.219028):0.0742495,34:0.298769):0.170597):0.479375):0.115259):0.0968003,((21:0.873163,22:1.339630):0.366872,23:0.603919):0.970862):0.321489,(35:1.440749,(((((((36:0.162521,37:0.162946):0.0614412,38:0.014858):0.790937,39:1.206775):0.261011,(41:0.279601,(42:0.012022,43:0.040259):0.145478):0.996755):0.539363,40:0.953656):0.62793,(((49:0.000001,50:0.000001):0.0281675,51:0.145715):0.879413,52:1.702093):0.860909):0.308637,((44:0.914597,(45:1.256142,46:2.332296):0.22075):0.714586,(47:1.187420,48:1.504620):0.310098):0.585397):0.393937):0.778096):0.210758):0.48564):0.116037):0.270679):0.093738,(3:0.413171,(4:0.385657,5:0.591055):0.241278):0.160355):0.00749997,2:0.367030);
 681: 1 -30809.22087 -31064.92639 (0:0.140729,((1:0.140085,(3:0.439698,((6:0.589873,(7:0.661115,(((8:0.000001,9:0.000001):0.260373,10:0.159645):0.223147,(11:0.671589,(12:0.000001,13:0.000001):0.927416):0.183225):0.438877):0.0498031):0.154007,((((((14:1.803571,((21:0.725791,22:1.201272):0.392795,23:0.678089):0.802313):0.314911,((((24:0.055759,25:0.094484):0.162087,(26:0.123424,27:0.205153):0.122487):0.299453,(28:0.997625,29:0.560878):0.338684):0.376266,(((30:0.359240,31:0.236141):0.15488,32:0.756251):0.209149,(33:0.223685,34:0.332929):0.093766):0.116951):0.509098):0.169703,(((16:0.000001,17:0.000001):0.191994,18:0.078619):0.185491,19:0.374193):0.534398):0.193828,20:0.440649):0.490794,(35:1.457235,(((((((36:0.199548,37:0.167170):0.0604869,38:0.000003):1.03502,39:0.766775):0.328211,(41:0.245799,(42:0.022736,43:0.025469):0.139065):0.690988):0.332133,((((44:0.919212,46:2.455755):0.230399,45:0.906250):0.533959,47:1.541808):0.155957,48:1.183011):0.521239):0.16854,40:1.231018):0.143257,(((49:0.000001,50:0.000001):0.12204,51:0.105209):0.979934,52:1.387692):0.80777):0.667437):0.624422):0.227914,15:0.751830):0.333944):0.091742):0.111836):0.0486679,2:0.271662):0.0820368,(4:0.276854,5:0.435762):0.399436);
 682: 1 -31456.7408 -31060.24872 (0:0.094588,((1:0.143160,(3:0.374571,((6:0.443442,7:0.471263):0.282146,(((((8:0.000001,9:0.000001):0.311877,10:0.245161):0.325311,11:0.722119):0.193061,(12:0.000001,13:0.000001):0.727123):0.243629,(((14:2.697598,20:0.237579):0.272395,((((16:0.000001,17:0.000001):0.144501,18:0.105127):0.120864,19:0.268281):0.417017,(((21:0.780230,22:0.882398):0.352818,23:1.132103):0.782789,(((((24:0.046449,25:0.083166):0.228302,(26:0.074777,27:0.150990):0.0630472):0.255108,28:1.149415):0.143958,29:0.682590):0.199228,((30:0.324630,(31:0.188542,32:0.947438):0.145507):0.176113,(33:0.146460,34:0.265598):0.0624388):0.130713):0.339815):0.259489):0.389074):0.268198,(15:0.810899,(35:1.830457,((((((36:0.154628,37:0.143797):0.0728317,38:0.007945):0.824,39:0.856352):0.407021,(41:0.163344,(42:0.022537,43:0.045158):0.179934):0.702626):0.308595,40:1.061725):0.560815,((((44:1.066541,46:2.347755):0.315035,45:1.229618):0.618647,(47:0.942943,48:1.560919):0.535726):0.443336,(((49:0.000001,50:0.000001):0.0291397,51:0.141359):1.15726,52:1.479119):0.627268):0.259514):0.442779):0.606849):0.157949):0.471254):0.0857286):0.038067):0.114708):2.10334e-06,2:0.306321):0.129689,(4:0.226929,5:0.545199):0.405231);
 683: 1 -30691.531 -31082.98432 (0:0.127312,((1:0.094535,((4:0.341336,5:0.450031):0.367486,((6:0.546043,7:0.552355):0.224671,(((((8:0.000002,9:0.000002):0.222576,11:1.031811):0.217842,10:0.179197):0.327327,(12:0.000002,13:0.000002):0.702427):0.240499,((14:1.939121,15:0.278706):0.461782,((((((16:0.000002,17:0.000002):0.171245,18:0.109054):0.120912,(((21:0.768754,22:0.910136):0.679338,23:0.659780):0.854864,(((((24:0.038887,25:0.120187):0.26902,(26:0.125069,27:0.275083):0.0673334):0.261789,29:0.727120):0.128863,28:0.990794):0.210092,(((30:0.301701,31:0.322298):0.172062,32:0.864103):0.107052,(33:0.189317,34:0.286436):0.148476):0.178862):0.502508):0.351865):0.171064,19:0.138496):0.592973,20:0.876069):0.340851,(((35:1.822882,(((49:0.000002,50:0.000002):0.141961,51:0.039711):0.590586,52:1.814519):0.648258):0.440814,(((((36:0.162813,37:0.152198):0.0355191,38:0.007159):0.84626,39:1.020222):0.356953,(41:0.212931,(42:0.036668,43:0.044726):0.132498):0.894058):0.335753,((44:1.185347,(45:0.713037,46:2.418400):0.17247):0.607516,(47:1.528815,48:1.007139):0.365255):0.851711):0.280047):0.232233,40:0.883076):1.36137):0.133805):0.305639):0.106539):0.125165):0.0896889):0.0836078,2:0.272296):0.016393,3:0.451426);
 684: 2 -30810.06023 -31059.58958 (0:0.234793,(1:0.142918,((3:0.438521,((6:0.404212,7:0.408235):0.167637,((((8:0.000001,9:0.000001):0.337383,10:0.222841):0.291339,11:0.673563):0.394267,((12:0.000001,13:0.000001):0.648646,(((((((14:2.732672,(((24:0.037351,25:0.094459):0.17046,(26:0.102646,27:0.189615):0.0484012):0.166769,(28:1.014581,29:0.533578):0.336938):0.0370078):0.258077,(((30:0.225880,31:0.238064):0.191906,32:0.901792):0.0949915,(33:0.282994,34:0.221335):0.115496):0.240408):0.56304,(((16:0.000002,17:0.000001):0.165451,18:0.088966):0.135158,19:0.307607):0.564788):0.0542908,((21:0.885316,22:0.911464):0.520775,23:0.628493):0.904732):0.170237,20:0.737304):0.248101,(35:1.309784,(((((((36:0.143265,37:0.180747):0.0246976,38:0.028669):0.975341,39:0.929407):0.237729,((41:0.353737,42:0.016397):0.0389555,43:0.042543):0.847159):0.453877,40:1.006496):0.569924,(((44:0.770703,46:2.362873):0.446917,45:1.019003):0.872015,(47:1.190959,48:1.002579):0.278594):0.611458):0.114309,(((49:0.000001,50:0.000001):0.070745,51:0.058651):0.957132,52:1.761676):0.588533):0.370145):0.827839):0.180369,15:1.015151):0.117884):0.197217):0.181027):0.0857942):0.0572087,(4:0.235891,5:0.434291):0.31944):0.101082):0.0415483,2:0.203737);
 685: 1 -31291.82997 -31061.86284 (0:0.253375,(1:0.140205,(((3:0.498783,(((((8:0.000001,9:0.000001):0.415192,10:0.198890):0.420402,11:0.854629):0.176942,(12:0.000001,13:0.000001):0.737677):0.294717,((14:2.430912,(((((((16:0.000001,17:0.000001):0.20133,18:0.094021):0.136071,19:0.357142):0.243426,((21:0.627477,22:0.979632):0.698681,23:0.823844):0.63538):0.0933484,((((24:0.055388,25:0.084638):0.177625,(26:0.095730,27:0.256104):0.0448924):0.188672,(28:1.139409,29:0.557899):0.181304):0.31953,((30:0.268027,(31:0.248451,32:0.964040):0.0761514):0.298066,(33:0.145738,34:0.288357):0.152936):0.289429):0.506657):0.266935,20:0.887153):0.109113,(((35:2.013469,(((44:1.138936,46:2.181411):0.162595,45:1.298342):0.812438,(47:1.278240,48:1.169165):0.416097):0.542037):0.257918,((((36:0.141178,37:0.168449):0.0751497,38:0.000003):0.822035,40:1.236073):0.332942,(39:0.646990,((41:0.340162,43:0.049626):0.0334618,42:0.001191):0.980489):0.201036):0.630455):0.295507,(((49:0.000001,50:0.000001):0.0820425,51:0.131013):1.22732,52:1.556671):1.11171):0.637949):0.190174):0.110779,15:0.978926):0.284991):0.120681):0.0642074,(6:0.453246,7:0.495186):0.298285):0.100941,(4:0.327343,5:0.517225):0.339719):0.116305):0.0285503,2:0.293816);
 686: 1 -30655.02583 -31065.30887 (0:0.186783,1:0.166341,((2:0.227918,(4:0.276008,5:0.522885):0.285491):0.0747984,(3:0.327324,((6:0.410640,7:0.481773):0.214092,((((8:0.000001,9:0.000001):0.239923,10:0.135167):0.327585,11:0.738651):0.395163,((12:0.000001,13:0.000001):0.57519,((((14:2.262272,20:0.354043):0.203777,(((16:0.000001,17:0.000001):0.220668,18:0.082179):0.142029,19:0.246578):0.600584):0.188014,(((21:0.904058,22:1.265664):0.309103,23:0.778480):0.628626,(((((((24:0.056479,25:0.073628):0.258516,(26:0.091374,27:0.139597):0.0762076):0.169352,(28:0.978634,29:0.688407):0.301605):0.382339,32:0.812837):0.247452,(33:0.143488,34:0.300677):0.0992999):0.172149,31:0.293083):0.080185,30:0.133712):0.504595):0.27019):0.366871,(15:0.531953,(35:1.357019,((((((36:0.172194,37:0.129698):0.0267328,38:0.044635):0.998863,(39:0.934870,((41:0.371100,42:0.015699):0.0163151,43:0.024016):1.00001):0.128034):0.489382,40:0.983266):0.300132,(((49:0.000001,50:0.000001):0.0267466,51:0.105994):0.99928,52:1.682146):0.956324):0.234,((44:1.158834,(45:1.064793,46:1.942362):0.386982):0.827044,(47:1.191126,48:1.419837):0.344316):0.893715):0.2295):0.955565):0.180693):0.387809):0.28431):0.138291):0.139309):0.0720342):0.0418431);
 687: 1 -30651.47974 -31060.15595 (0:0.173897,(1:0.099414,(2:0.240865,((3:0.215128,(((14:2.801610,20:0.265446):0.333607,(((((16:0.000001,17:0.000001):0.191634,18:0.100074):0.204917,19:0.269163):0.285529,(((21:0.744291,22:1.121688):0.593488,23:0.797641):0.547387,(((((24:0.034504,25:0.090996):0.267712,26:0.118138):0.0966135,27:0.134705):0.204837,(28:1.107949,29:0.610312):0.168564):0.191926,(((30:0.345366,31:0.308197):0.137845,(33:0.149826,34:0.302086):0.209833):0.0330059,32:0.630259):0.166901):0.439983):0.148634):0.126383,((35:1.364987,(((49:0.000001,50:0.000001):0.0686563,51:0.104221):1.09692,52:1.467980):0.779926):0.241733,((((((36:0.145467,37:0.148005):0.0487739,38:0.007573):0.8261,39:1.034417):0.162003,(41:0.212992,(42:0.031168,43:0.033982):0.205372):0.632747):0.479999,(((44:0.864936,45:1.043077):0.583235,46:1.833237):0.522302,(47:1.241503,48:1.119073):0.459766):0.49733):0.164872,40:0.743823):0.354151):1.17196):0.272075):0.38817,15:0.831986):0.518993):0.197899,((6:0.423294,7:0.426428):0.173374,((((8:0.000001,9:0.000001):0.345631,10:0.182433):0.365381,11:0.680760):0.196968,(12:0.000001,13:0.000001):0.725216):0.17299):0.211766):0.101884):0.0753916):0.11302,(4:0.309538,5:0.566335):0.330909);
 688: 1 -30953.76515 -31073.09476 (0:0.192054,(1:0.081758,(((3:0.411960,(((((8:0.000001,9:0.000001):0.324607,10:0.147237):0.37324,11:0.741645):0.162324,(12:0.000001,13:0.000001):0.73246):0.199106,((((14:2.035981,35:1.858449):0.343057,((((((16:0.000001,17:0.000001):0.175215,18:0.080793):0.156741,19:0.207700):0.572416,(((((24:0.059074,25:0.087617):0.239307,26:0.090539):0.0821047,27:0.117042):0.287199,(28:1.041232,29:0.623724):0.169919):0.249958,(((30:0.291538,31:0.236449):0.107039,32:0.686840):0.147897,(33:0.228346,34:0.224650):0.106828):0.21127):0.330166):0.0958218,((21:0.676519,22:0.929449):0.351579,23:0.833637):0.660728):0.348519,20:0.676275):0.248164):0.141285,((((((36:0.142447,37:0.175346):0.0624385,38:0.029316):0.915507,39:0.839518):0.213346,(41:0.223119,(42:0.016185,43:0.039345):0.149389):0.900684):0.321026,40:1.116394):0.397711,((((44:0.842518,(45:0.885168,46:2.402656):0.304825):0.864768,47:1.048241):0.335489,48:1.546829):0.651118,(((49:0.000001,50:0.000001):0.0664349,51:0.105057):1.2275,52:1.704215):0.770632):0.0660284):0.983706):0.114724,15:1.167230):0.456992):0.0857018):0.0489325,(6:0.498376,7:0.489243):0.197733):0.0613832,(4:0.257052,5:0.442844):0.348995):0.065315):0.00722937,2:0.190207);
 689: 2 -31631.63389 -31058.47811 (0:0.186604,1:0.189587,(2:0.375350,((3:0.439304,((6:0.302348,7:0.700514):0.370848,(((((8:0.000001,9:0.000001):0.305753,10:0.228097):0.26045,11:0.730577):0.20256,(12:0.000001,13:0.000001):0.869554):0.231758,((14:2.173264,15:0.375431):0.626454,((((((16:0.000001,17:0.000001):0.197901,18:0.108881):0.0761938,19:0.396671):0.507285,(((21:0.878112,22:0.865081):0.640111,23:0.651326):0.82118,((((((24:0.075704,25:0.079101):0.215879,26:0.113413):0.091128,27:0.176075):0.251331,29:0.689239):0.130809,28:1.111089):0.25989,(((30:0.312432,31:0.281783):0.117568,32:0.812596):0.144087,(33:0.128670,34:0.364675):0.100718):0.0372129):0.60545):0.291106):0.301344,20:0.653049):0.0389718,(35:1.320807,(((((((36:0.138597,37:0.118536):0.0729378,38:0.000003):0.963844,39:0.957407):0.206002,(41:0.182070,(42:0.048812,43:0.045771):0.130423):0.728464):0.393476,40:0.982509):0.612661,(((49:0.000001,50:0.000001):0.0882774,51:0.093761):0.950799,52:1.411362):0.628153):0.112815,((((44:0.738798,46:2.170573):0.245107,45:1.392922):0.811478,47:1.109039):0.637304,48:1.554276):0.641017):0.578586):0.668497):0.18189):0.276453):0.0496623):0.116993):0.0794662,(4:0.306672,5:0.555953):0.359391):0.11388):0.0251059);
 690: 2 -31631.77694 -31059.78052 (0:0.297674,(1:0.153863,(((3:0.425797,(((((8:0.000001,9:0.000001):0.232711,10:0.271435):0.364649,11:0.917496):0.209763,(12:0.000001,13:0.000001):0.842435):0.311312,(((14:2.486463,20:0.423202):0.268423,(((((16:0.000002,17:0.000001):0.192956,18:0.089779):0.0843442,19:0.309693):0.422351,(((21:0.716644,22:1.223754):0.356116,23:0.635354):0.835394,(((((24:0.052452,25:0.056381):0.165464,(26:0.096929,27:0.179028):0.0694032):0.271604,28:1.035105):0.101639,29:0.742129):0.134972,(((30:0.381226,31:0.238580):0.233075,32:0.732994):0.142576,(33:0.221548,34:0.300544):0.0465406):0.292241):0.388116):0.258022):0.312776,(35:2.137993,((((((36:0.185543,37:0.165476):0.058191,38:0.000003):0.854944,(39:1.065461,(41:0.158326,(42:0.035878,43:0.040329):0.189224):0.954809):0.125071):0.517491,40:0.865918):0.478862,((44:1.217039,(45:1.156008,46:1.849550):0.256617):0.539108,(47:0.981087,48:1.468484):0.554583):1.05262):0.287111,(((49:0.000001,50:0.000001):0.0741096,51:0.138496):1.01453,52:1.306534):0.946064):0.40315):0.462086):0.0982538):0.26578,15:1.155172):0.339132):0.0638303):0.0636912,(6:0.492366,7:0.576006):0.361144):0.105054,(4:0.295334,5:0.478659):0.373592):0.0407941):0.0119141,2:0.274130);
 691: 2 -31518.43361 -31057.39629 (0:0.276249,1:0.144567,(2:0.200794,((3:0.344153,(((6:0.483515,7:0.462201):0.0989127,(((8:0.000001,9:0.000001):0.301579,10:0.257258):0.516081,11:0.692309):0.43685):0.105806,((12:0.000001,13:0.000001):1.02378,(((14:3.441546,20:0.575997):0.0741912,((((16:0.000001,17:0.000001):0.214324,18:0.106799):0.124937,19:0.355161):0.28441,(((21:0.853872,22:1.309024):0.534864,23:1.001811):0.721573,(((((24:0.064190,25:0.038204):0.168753,(26:0.051287,27:0.171462):0.0899085):0.201471,28:1.478229):0.142441,29:1.010368):0.259671,((30:0.306949,(31:0.128086,32:0.910822):0.137256):0.227039,(33:0.270646,34:0.314841):0.143782):0.184269):0.435842):0.127878):0.276484):0.236004,(15:0.793897,((35:1.464948,(((((36:0.148179,37:0.164112):0.0729759,38:0.011688):0.802703,(39:0.781714,(41:0.207302,(42:0.023335,43:0.052744):0.182546):0.848975):0.120895):0.291159,40:0.898320):0.702466,(((44:1.026073,46:2.725627):0.367111,45:1.030518):0.881483,(47:1.432281,48:1.280340):0.3584):0.457759):0.281785):0.340666,(((49:0.000001,50:0.000001):0.0445069,51:0.135893):1.12255,52:2.127990):0.52694):0.757071):0.356816):0.407952):0.391967):0.125622):0.137931,(4:0.347073,5:0.519745):0.320903):0.0941481):0.0926453);
 692: 1 -31252.23557 -31082.2745 (0:0.283785,(1:0.083721,(((3:0.444452,((((8:0.000001,9:0.000001):0.29889,10:0.231083):0.372732,11:0.783835):0.197227,(12:0.000001,13:0.000001):0.831624):0.333959):0.0846207,((4:0.360934,5:0.476402):0.314352,(((((14:2.540003,(21:0.762005,22:0.969039):0.244129):0.291996,23:0.462956):0.69339,(((35:1.613281,(((44:1.004541,45:1.232665):0.376585,46:1.752459):0.275261,(47:1.358031,48:1.403734):0.51841):0.582656):0.278565,((((36:0.187788,37:0.207978):0.0773383,38:0.015151):0.779754,(39:0.925606,(41:0.195414,(42:0.041268,43:0.043207):0.164964):0.793056):0.0987405):0.506047,40:0.660671):0.574585):0.264885,(((49:0.000001,50:0.000001):0.0715157,51:0.113378):0.771322,52:1.670952):0.901391):1.02174):0.178902,(((((16:0.000001,17:0.000001):0.194641,18:0.125238):0.167219,19:0.393070):0.393552,((((((24:0.050313,25:0.074746):0.186114,(26:0.102688,27:0.176418):0.0797547):0.256851,(28:1.031316,29:0.672030):0.256456):0.206707,32:1.099892):0.209641,(33:0.170103,34:0.278225):0.065736):0.141483,(30:0.438850,31:0.376821):0.317244):0.886039):0.0766632,20:0.881141):0.245007):0.11624,15:0.971924):0.40549):0.0363398):0.0661591,(6:0.483250,7:0.613682):0.238154):0.133512):0.062078,2:0.333693);
 693: 3 -30493.55666 -31058.32514 (0:0.173693,1:0.134101,(2:0.275659,((3:0.422680,((6:0.396085,7:0.474124):0.140643,(((((8:0.000001,9:0.000001):0.258961,10:0.174712):0.438109,11:0.798439):0.230036,(12:0.000001,13:0.000001):0.846177):0.275833,((((((14:2.484011,((21:0.795627,22:0.872100):0.51355,23:0.410707):0.796603):0.350873,(((16:0.000002,17:0.000001):0.168904,18:0.087004):0.126166,19:0.385250):0.370902):0.0979814,((((24:0.072901,25:0.055784):0.18913,(26:0.062631,27:0.216411):0.0956044):0.317358,(28:1.180430,29:0.605478):0.160263):0.29056,((((30:0.251642,31:0.338910):0.155776,32:0.746850):0.227257,33:0.174699):0.0936697,34:0.211622):0.204822):0.389515):0.126157,20:0.671769):0.335189,(35:1.712477,((((((36:0.127917,37:0.152814):0.067479,38:0.014970):0.80681,39:1.085044):0.108742,(41:0.202030,(42:0.028731,43:0.043304):0.130345):0.803807):0.338988,40:0.957304):0.321201,((((44:1.343331,46:2.014092):0.275073,45:1.248454):0.878682,(47:1.688405,48:1.162935):0.414135):0.516115,(((49:0.000001,50:0.000001):0.111103,51:0.099742):1.33121,52:1.710949):0.570468):0.26252):0.218284):0.7202):0.275033,15:1.065278):0.212493):0.0870644):0.0393999):0.0774573,(4:0.382415,5:0.493448):0.238527):0.122643):0.008461);
 694: 1 -31245.39332 -31069.14758 (0:0.267610,(1:0.129422,2:0.269464):2.01918e-06,(((3:0.414252,(((((8:0.000001,9:0.000001):0.329739,10:0.249552):0.286454,11:0.941388):0.266271,(12:0.000001,13:0.000001):0.665168):0.301672,((14:2.360103,15:0.939516):0.296012,((((((16:0.000001,17:0.000001):0.189133,18:0.120858):0.125785,19:0.333395):0.682257,(((21:0.714894,22:1.444225):0.348492,23:0.730987):0.806062,(((((24:0.089692,25:0.097990):0.111398,28:1.443154):0.0790449,(26:0.096668,27:0.244827):0.0613035):0.269117,29:0.836739):0.265986,(((30:0.257837,31:0.339629):0.136666,32:0.835777):0.0893664,(33:0.296224,34:0.362929):0.138309):0.239269):0.540797):0.170737):0.263246,20:0.493000):0.177738,((35:1.425967,(((49:0.000001,50:0.000001):0.0800816,51:0.101953):1.20986,52:1.044211):0.948207):0.262731,((((((36:0.166683,37:0.162489):0.0501726,38:0.022931):0.971889,39:0.979107):0.238641,(41:0.202982,(42:0.014712,43:0.065775):0.203617):0.90286):0.285473,40:1.181750):0.35242,((44:1.582147,(45:1.448486,46:2.598588):0.253126):0.514232,(47:1.685888,48:1.652841):0.179073):0.565376):0.493057):1.02867):0.180136):0.423998):0.0931572):0.0595711,(6:0.360313,7:0.480788):0.236261):0.0622128,(4:0.437320,5:0.472335):0.261946):0.113048);
 695: 1 -30759.05928 -31073.8916 (0:0.246021,(1:0.137720,((((3:0.203583,((14:2.490024,15:0.461233):0.305632,(((((16:0.000001,17:0.000001):0.13471,18:0.120198):0.1443,19:0.222278):0.288714,(((21:0.738769,22:1.031741):0.303564,23:0.959854):0.854968,((((((24:0.044454,25:0.088018):0.212188,(26:0.077815,27:0.188599):0.0458145):0.31051,29:0.634827):0.126804,28:1.166143):0.173561,((((30:0.200432,31:0.266742):0.194697,32:0.759950):0.166891,33:0.151677):0.151018,34:0.190163):0.210902):0.351397,(35:1.547588,((((((36:0.133139,37:0.185721):0.0994988,38:0.002952):0.647935,39:1.042120):0.257996,((41:0.159250,(42:0.015053,43:0.041541):0.14902):0.637138,((((44:1.138109,46:2.272624):0.546674,45:0.992867):0.760215,47:1.249456):0.194619,48:1.209095):0.884291):0.31936):0.403397,40:0.827242):0.736427,(((49:0.000001,50:0.000001):0.0623571,51:0.123062):0.965461,52:1.539194):0.601197):0.53779):0.950939):0.0443636):0.183665):0.386571,20:0.561000):0.504068):0.385815):0.16628,((((8:0.000001,9:0.000001):0.224584,10:0.158347):0.33115,11:0.698130):0.410823,(12:0.000001,13:0.000001):0.76665):0.253237):0.0667439,(6:0.392573,7:0.514579):0.304207):0.0802695,(4:0.337490,5:0.487933):0.372051):0.0414669):0.0236201,2:0.200106);
 696: 1 -31364.04618 -31066.44754 (0:0.271061,(1:0.124608,(((3:0.326687,((14:2.829409,((((((16:0.000001,17:0.000001):0.215348,18:0.115885):0.117021,19:0.307518):0.236291,(((21:0.681774,22:1.154114):0.172498,23:0.866920):0.789761,(((((24:0.070682,25:0.079757):0.204043,(26:0.083666,(28:0.996801,29:0.600524):0.408592):0.0713644):0.146648,27:0.119322):0.318385,32:1.064931):0.145471,((30:0.280733,31:0.337038):0.280048,(33:0.244429,34:0.345896):0.175286):0.14815):0.294744):0.416987):0.438148,20:0.539823):0.147126,(35:1.347712,(((((((36:0.183676,37:0.167024):0.0651992,38:0.011107):1.03784,39:0.881575):0.27655,(41:0.266508,(42:0.017925,43:0.056335):0.136949):0.942879):0.135527,40:1.003121):0.51596,(((49:0.000001,50:0.000001):0.0797884,51:0.092506):1.0261,52:1.528566):0.941881):0.176876,((44:0.815593,(45:0.759817,46:2.572896):0.197837):0.654005,(47:1.318602,48:1.028273):0.439274):0.257141):0.553321):0.957704):0.0764649):0.338832,15:0.915934):0.500974):0.125156,((6:0.421145,7:0.444344):0.274009,((((8:0.000001,9:0.000001):0.29342,10:0.183107):0.261104,11:0.781367):0.217662,(12:0.000001,13:0.000001):0.876935):0.245116):0.0746522):0.111636,(4:0.379271,5:0.555158):0.34):0.058863):0.0770967,2:0.305630);
 697: 1 -31253.24015 -31060.71286 (0:0.174130,(1:0.118080,(((3:0.386104,((6:0.517696,7:0.474516):0.1997,((((8:0.000001,9:0.000001):0.41976,10:0.167845):0.39386,11:0.947637):0.103897,(12:0.000001,13:0.000001):0.864191):0.209379):0.268593):0.0314891,((14:2.594057,15:0.370971):0.549997,((((((16:0.000001,17:0.000001):0.120431,18:0.141591):0.191579,19:0.316067):0.341369,(((21:0.798287,22:1.369347):0.533565,23:0.791188):0.873544,(((((24:0.073431,25:0.079925):0.184613,26:0.150787):0.101841,27:0.120867):0.298768,(28:1.047673,29:0.627697):0.266739):0.208162,((30:0.299521,31:0.302209):0.178432,(32:0.806490,(33:0.198660,34:0.332178):0.138273):0.112223):0.239051):0.43985):0.176176):0.258444,20:0.665335):0.12368,(35:1.383923,(((((((36:0.154996,37:0.208332):0.0638883,38:0.030832):0.795452,39:0.845632):0.124503,(41:0.205907,(42:0.049465,43:0.031845):0.141367):1.0634):0.25719,40:1.080975):0.621563,(((49:0.000001,50:0.000001):0.111101,51:0.103251):1.57527,52:1.353015):0.797083):0.146868,((44:1.216011,45:1.035833):0.338937,((46:2.152043,48:1.258840):0.403026,47:1.262571):0.460765):1.2935):0.322944):0.820324):0.268469):0.534485):0.0702894,(4:0.265650,5:0.499782):0.370354):0.0785012):0.0478013,2:0.287746);
 698: 1 -30073.32482 -31063.29587 (0:0.231923,(1:0.137801,((3:0.414545,((6:0.591392,7:0.608232):0.139065,(((((8:0.000001,9:0.000001):0.215791,11:1.011362):0.183915,10:0.148329):0.531571,(12:0.000001,13:0.000001):0.703913):0.334527,(((14:1.848352,(35:1.721050,(((((36:0.152133,37:0.196700):0.0526615,38:0.012248):0.953325,(39:0.887364,(41:0.252145,(42:0.019062,43:0.027312):0.11899):0.908593):0.110017):0.527483,(((44:0.931494,(45:1.003769,46:2.498287):0.0590627):0.597201,(47:1.523987,48:1.657935):0.584389):0.624455,(((49:0.000001,50:0.000001):0.0810782,51:0.134355):0.568487,52:2.056100):0.969347):0.423638):0.131798,40:1.035495):0.392134):0.663892):0.303338,(((((16:0.000001,17:0.000001):0.273427,18:0.093974):0.161085,19:0.291184):0.332957,(((21:0.648043,22:0.981283):0.622532,23:0.658406):0.735404,((((((24:0.048770,25:0.094832):0.155379,(28:1.016752,29:0.849370):0.26322):0.0864438,26:0.082350):0.173682,27:0.066710):0.536365,32:0.635273):0.122465,((30:0.306726,31:0.204700):0.229905,(33:0.215872,34:0.276677):0.188091):0.136071):0.435843):0.163518):0.308191,20:0.515326):0.22116):0.358012,15:0.790698):0.259471):0.0841645):0.089834):0.0590376,(4:0.268240,5:0.428224):0.285461):0.098457):0.0167799,2:0.320231);
 699: 1 -30960.53548 -31069.19353 (0:0.261719,(1:0.137990,((3:0.303843,((6:0.410491,7:0.715173):0.167155,(((((8:0.000001,9:0.000001):0.287838,10:0.253739):0.30328,11:0.738837):0.16974,(12:0.000001,13:0.000001):0.624955):0.224114,(((14:2.060899,((35:1.409719,(((49:0.000001,50:0.000001):0.115025,51:0.065876):0.976079,52:1.703547):0.675276):0.329398,((((((36:0.126163,37:0.184980):0.0837778,38:0.019143):0.737477,39:0.784363):0.11307,(41:0.218154,(42:0.034969,43:0.035955):0.142106):0.896285):0.38928,40:1.097347):0.369394,((44:1.126866,(47:1.790718,48:1.238725):0.598592):0.215384,(45:1.091507,46:2.340783):0.0964253):0.775338):0.272031):0.759947):0.273966,(((((16:0.000001,17:0.000001):0.187193,18:0.088468):0.190918,19:0.350589):0.370323,(((21:0.719000,22:1.103439):0.445201,23:0.515371):1.04213,(((((24:0.054476,25:0.093002):0.176926,(26:0.142030,27:0.220815):0.0696524):0.283594,29:0.940439):0.117912,28:1.061183):0.343935,(((30:0.287786,31:0.296496):0.202987,32:0.774828):0.131851,(33:0.198513,34:0.277724):0.139064):0.084476):0.573081):0.186093):0.28344,20:0.596188):0.222606):0.333685,15:0.689386):0.288444):0.0811977):0.133712):0.0846337,(4:0.300721,5:0.372470):0.314828):0.170231):0.00317288,2:0.316900);
 700: 2 -31257.13861 -31058.60659 (0:0.153974,(1:0.097314,(2:0.284359,(3:0.415229,((6:0.393906,7:0.453652):0.153409,(((((8:0.000001,9:0.000001):0.340764,10:0.167725):0.364143,11:0.848120):0.262045,(12:0.000001,13:0.000001):0.690309):0.209954,(((14:2.293546,20:0.420194):0.320024,((((16:0.000001,17:0.000001):0.161379,18:0.101916):0.222034,19:0.236308):0.323804,(((21:0.855335,22:1.108329):0.515754,23:0.840294):0.595608,((((24:0.068989,25:0.070237):0.151419,(26:0.094663,27:0.170338):0.0819753):0.161581,(28:1.173431,29:0.582289):0.19044):0.223308,(((30:0.374931,31:0.208517):0.0814967,32:0.831246):0.151012,(33:0.199684,34:0.265695):0.157406):0.205879):0.492431):0.224521):0.219052):0.242987,(15:0.728256,((35:1.182630,(((49:0.000001,50:0.000001):0.0881175,51:0.113691):1.49285,52:1.253571):0.690825):0.302253,((((((36:0.107807,37:0.125756):0.062101,38:0.002208):0.613038,39:1.029864):0.224157,(41:0.154848,(42:0.021740,43:0.047566):0.169412):0.669145):0.427864,40:0.859256):0.347652,((44:0.854250,(45:0.786441,46:1.863651):0.539413):0.693576,(47:1.413244,48:1.178448):0.275602):0.713857):0.2409):0.934642):0.180716):0.255144):0.109373):0.123491):0.0966238):0.0451979):0.0896693,(4:0.222363,5:0.558717):0.444667);
 701: 1 -30757.67078 -31073.8916 (0:0.321292,1:0.178519,(2:0.229208,(((3:0.257985,(((14:2.297149,20:0.439980):0.210757,(((((16:0.000001,17:0.000001):0.231042,18:0.081842):0.105231,19:0.335164):0.358113,((21:0.698583,22:1.506925):0.474726,23:0.622412):1.09215):0.0520039,((((((24:0.064287,25:0.058919):0.13261,(26:0.096056,27:0.294856):0.0760309):0.259735,29:0.719130):0.138761,28:1.062965):0.220718,((((30:0.333905,31:0.378197):0.163451,32:0.779650):0.20022,33:0.158725):0.192872,34:0.290451):0.187926):0.239548,(35:1.722676,(((((((36:0.179594,38:0.044733):0.0767067,37:0.117404):0.923122,39:0.724451):0.216765,(41:0.248836,(42:0.035756,43:0.028287):0.152711):0.644026):0.506604,40:0.997875):0.268383,(((44:0.874428,(45:0.916228,46:2.587409):0.403407):0.552909,48:1.371436):0.104125,47:1.426203):0.584254):0.421638,(((49:0.000001,50:0.000001):0.0453627,51:0.153471):1.39271,52:1.337979):0.437834):0.246221):0.691199):0.225476):0.334684):0.422002,15:1.077213):0.431503):0.0957128,((4:0.400288,5:0.501409):0.272571,((((8:0.000001,9:0.000001):0.333955,10:0.168255):0.250164,11:1.061528):0.127502,(12:0.000001,13:0.000001):0.919061):0.391422):0.169043):0.0833162,(6:0.580704,7:0.589803):0.231256):0.0808671):0.0368365);
 702: 1 -31059.17609 -31056.3407 (0:0.280563,(1:0.140247,((3:0.432809,((6:0.410674,7:0.461707):0.18537,(((((8:0.000001,9:0.000001):0.381613,10:0.142566):0.356563,11:0.738491):0.222449,(12:0.000001,13:0.000001):0.69552):0.175363,((14:2.645078,(((((16:0.000001,17:0.000001):0.22239,18:0.085168):0.250181,19:0.231806):0.437194,(((21:0.807936,22:1.109145):0.440946,23:0.770136):0.801913,((((24:0.060964,25:0.081195):0.224021,(26:0.087739,27:0.231854):0.0721941):0.278552,(28:1.022210,29:0.544412):0.270801):0.330136,(((30:0.307032,31:0.307361):0.183648,32:1.064844):0.0917197,(33:0.175435,34:0.306660):0.0853614):0.118815):0.497098):0.203702):0.36917,20:0.614665):0.253048):0.118857,(15:0.868000,(35:1.361976,(((((((36:0.136263,37:0.133712):0.0507858,38:0.009252):0.948572,39:0.808180):0.0996118,((41:0.339967,42:0.025456):0.0321402,43:0.032073):0.9567):0.284984,40:0.933332):0.437775,(((49:0.000001,50:0.000001):0.0824371,51:0.136489):1.12707,52:1.577167):0.911774):0.183163,(((44:1.228415,45:0.857261):0.294493,46:2.405400):0.581241,(47:1.103869,48:1.443984):0.321712):0.758488):0.628148):0.586245):0.28751):0.322659):0.0839368):0.167997):0.0579702,(4:0.321556,5:0.399455):0.335996):0.0959435):0.0227655,2:0.327546);
 703: 1 -31568.35556 -31060.75107 (0:0.180482,(1:0.101854,(2:0.257478,(4:0.253270,5:0.451459):0.281809):0.160774):0.0612372,(((3:0.329766,((((8:0.000001,9:0.000001):0.298407,10:0.125622):0.297128,11:0.713268):0.175498,(12:0.000001,13:0.000001):0.983716):0.355651):0.047097,((((14:2.212112,20:0.248223):0.247835,(21:0.707202,(22:1.057587,23:1.096408):0.220471):0.849856):0.235278,((((16:0.000001,17:0.000001):0.221162,18:0.061228):0.176782,19:0.236871):0.410759,((((24:0.078611,25:0.069911):0.127967,(26:0.108310,27:0.116451):0.112155):0.242357,(28:1.164939,29:0.550517):0.309973):0.0841905,(((30:0.369710,31:0.140869):0.155292,32:0.744010):0.112941,(33:0.146591,34:0.266451):0.131341):0.220061):0.538057):0.245538):0.313151,(15:0.782281,(35:2.075283,(((((((36:0.204286,38:0.046260):0.0266251,37:0.154102):0.819214,39:0.882267):0.166301,(41:0.151167,(42:0.011259,43:0.055114):0.240443):0.830807):0.393871,40:0.882239):0.405099,(((44:1.092495,46:2.481587):0.215299,45:0.961977):1.13289,(47:1.366330,48:1.311812):0.428385):0.547792):0.274836,(((49:0.000001,50:0.000001):0.077078,51:0.139409):1.12997,52:1.243372):0.689111):0.56802):0.840053):0.111838):0.446876):0.04173,(6:0.502066,7:0.567948):0.253781):0.105311);
 704: 2 -31388.6441 -31093.0037 (0:0.219863,(1:0.136922,((2:0.179266,3:0.441598):0.066395,(((6:0.641382,(7:0.638098,((8:0.000001,9:0.000001):0.373208,10:0.186520):0.413253):0.0371004):0.177031,((14:2.876613,15:0.500113):0.422579,(((((((16:0.000001,17:0.000001):0.246598,18:0.085461):0.0667351,19:0.344818):0.292355,((21:0.780289,22:0.796015):0.449307,23:1.002335):1.01952):0.138294,((((24:0.051880,25:0.083460):0.234447,(26:0.084918,27:0.249649):0.0543016):0.248024,(28:1.101791,29:0.541199):0.198007):0.21157,((30:0.298540,(31:0.179403,32:0.626777):0.129941):0.144093,(33:0.201400,34:0.347892):0.085122):0.287359):0.321613):0.461806,20:0.594683):0.288122,(35:1.374004,(((((((36:0.095926,37:0.130380):0.0461816,38:0.004821):0.783441,39:0.820972):0.263956,(41:0.212904,(42:0.019945,43:0.026906):0.151456):0.814773):0.415778,40:1.131978):0.18159,(((49:0.000001,50:0.000001):0.0747392,51:0.135628):1.0281,52:1.654043):0.804685):0.144722,(((44:0.876108,46:2.353353):0.340098,45:1.266073):0.919858,(47:1.075791,48:1.612631):0.247328):0.522928):0.376882):0.797124):0.166028):0.350373):0.0279801,(11:1.025314,(12:0.000001,13:0.000001):0.733298):0.307157):0.134882):0.0928642):0.127677,(4:0.296554,5:0.576750):0.334707);
 705: 1 -29993.2163 -31071.3382 (0:0.148580,(1:0.100061,(2:0.285323,(3:0.368987,((6:0.400194,7:0.484269):0.212808,((((8:0.000001,9:0.000001):0.392366,10:0.160945):0.292917,(11:0.729126,(12:0.000001,13:0.000001):0.778621):0.154267):0.251001,((((14:2.220862,(35:1.644212,((((((36:0.177614,37:0.161974):0.0586677,38:0.007939):0.920508,39:0.856376):0.202038,((41:0.370908,42:0.006085):0.0217737,43:0.010945):0.911676):0.422306,40:1.325027):0.335871,(((44:1.233669,46:2.251402):0.183585,45:1.032561):1.02786,((47:1.024490,48:1.158727):0.907753,(((49:0.000001,50:0.000001):0.103046,51:0.044301):1.15561,52:1.623135):0.660559):0.396814):0.268656):0.390101):0.484161):0.190795,((((16:0.000001,17:0.000001):0.170471,18:0.072073):0.161921,19:0.284059):0.451872,(((21:0.818804,22:1.066218):0.358706,23:0.854961):0.858343,(((((24:0.084947,25:0.055586):0.235233,26:0.085463):0.0706937,27:0.188979):0.232527,(28:1.275007,29:0.701184):0.149792):0.356518,(((30:0.330727,31:0.328807):0.15038,32:0.951663):0.157259,(33:0.263796,34:0.305164):0.112969):0.0704526):0.365548):0.219475):0.403122):0.142651,20:0.431408):0.340699,15:0.865060):0.44905):0.0774839):0.106263):0.0780253):0.0304952):0.0957468,(4:0.196502,5:0.564011):0.400471);
 706: 5 -30225.83544 -31061.13704 (0:0.216734,(1:0.187824,(2:0.286977,(3:0.294152,((6:0.405995,7:0.459192):0.205051,(((((8:0.000001,9:0.000001):0.254876,10:0.162618):0.358794,11:0.634051):0.142533,(12:0.000001,13:0.000001):0.743389):0.221007,((14:2.452672,(((((16:0.000001,17:0.000001):0.17895,18:0.082116):0.197851,19:0.194460):0.377627,(((21:0.915679,22:1.018782):0.333349,23:0.853841):0.762828,((((((24:0.090334,25:0.090335):0.200051,(26:0.063105,27:0.206154):0.0519691):0.162441,(28:1.168121,29:0.522445):0.296351):0.321528,32:0.917736):0.15241,(33:0.198704,34:0.269501):0.0500039):0.0877914,(30:0.214950,31:0.384648):0.229752):0.383136):0.159639):0.235702,20:0.325281):0.395222):0.112237,(15:0.487946,(35:1.593825,(((((((36:0.143282,37:0.189052):0.0470671,38:0.000413):0.689797,39:1.059341):0.196369,(41:0.189928,(42:0.013340,43:0.048190):0.105883):1.04627):0.259343,40:0.908080):0.462278,(((44:1.417697,46:2.343024):0.244546,45:1.238016):0.480455,(47:1.229204,48:1.178650):0.504106):0.721061):0.471343,(((49:0.000001,50:0.000001):0.0593852,51:0.111051):1.09783,52:1.572212):0.827778):0.448988):0.65953):0.18558):0.374706):0.0998163):0.0818916):0.117055):0.00510585):0.0735696,(4:0.150580,5:0.518212):0.359217);
 707: 1 -30878.50784 -31057.19337 (0:0.215011,(1:0.217693,((3:0.361862,(((6:0.450714,7:0.499730):0.172404,((((8:0.000001,9:0.000001):0.29447,10:0.346144):0.27448,11:0.818571):0.386639,(12:0.000001,13:0.000001):0.779697):0.345885):0.0526586,(((14:2.119981,20:0.206084):0.507532,((((16:0.000001,17:0.000001):0.138042,18:0.096386):0.127054,19:0.422205):0.408893,(((21:0.800491,22:0.820809):0.591685,23:0.755699):0.809443,((((24:0.020975,25:0.071562):0.176195,(26:0.071584,27:0.250053):0.0654859):0.210197,(28:1.212501,29:0.503650):0.224824):0.338777,(((30:0.319551,31:0.307144):0.184274,32:0.881866):0.127784,(33:0.132470,34:0.257784):0.140986):0.158421):0.562614):0.0329596):0.251892):0.304336,(15:1.019937,(35:1.571740,((((((36:0.184986,37:0.144383):0.0573771,38:0.024492):0.909523,39:1.137644):0.234478,(41:0.215673,(42:0.024116,43:0.039231):0.138867):0.68483):0.466117,40:0.551272):0.473797,((((44:1.060275,46:2.011255):0.494147,45:0.857400):0.587656,(47:1.282108,48:1.183592):0.420255):0.48656,(((49:0.000001,50:0.000001):0.0500433,51:0.134491):0.92031,52:1.600963):0.703309):0.11301):0.575466):0.788745):0.15642):0.41865):0.0778899):0.059214,(4:0.261111,5:0.509908):0.433918):0.0758279):0.00429536,2:0.297991);
 708: 1 -31728.90192 -31059.56279 (0:0.212650,(1:0.164369,(2:0.296142,((3:0.370005,(((((8:0.000001,9:0.000001):0.304743,10:0.233871):0.360207,11:0.865902):0.287655,(12:0.000001,13:0.000001):0.792056):0.163119,((((((((14:1.642756,22:0.981341):0.26715,21:0.736588):0.38602,23:0.746990):0.950626,((((24:0.046332,25:0.110361):0.221318,(26:0.093550,27:0.278857):0.0967328):0.196174,(28:1.235985,29:0.788421):0.152224):0.279712,((((30:0.282715,31:0.285368):0.145648,32:0.931659):0.197329,33:0.183775):0.166353,34:0.275578):0.196963):0.27631):0.095786,(((16:0.000001,17:0.000001):0.209724,18:0.082298):0.135637,19:0.293190):0.467592):0.300938,20:0.693515):0.149857,((35:1.906998,(((49:0.000001,50:0.000001):0.0407271,51:0.155042):1.15668,52:1.129291):0.699129):0.413443,((((((36:0.170501,37:0.142056):0.102076,38:0.000002):0.813384,39:1.042568):0.215234,(41:0.160031,(42:0.012302,43:0.045662):0.172658):0.717473):0.266873,40:1.013209):0.370563,((44:0.865010,(45:1.170458,46:2.700520):0.304788):0.99389,(47:1.379089,48:1.598034):0.249882):0.519875):0.440837):0.899021):0.145514,15:0.835434):0.227349):0.147101):0.0393407,(6:0.435840,7:0.638963):0.305065):0.100962):0.0384985):0.076037,(4:0.289734,5:0.493388):0.348922);
 709: 2 -30300.88298 -31064.16537 (0:0.150278,((1:0.092171,((3:0.388077,(((((8:0.000001,9:0.000001):0.349661,10:0.280481):0.340788,11:0.645673):0.160011,(12:0.000001,13:0.000001):0.86558):0.174855,((14:2.186342,(((((16:0.000001,17:0.000001):0.145495,18:0.120764):0.18065,19:0.320733):0.468177,(((21:0.805225,22:1.154244):0.645854,23:0.543057):1.05745,(((((24:0.031588,25:0.051460):0.240247,(26:0.054078,27:0.225397):0.0509833):0.197171,29:0.680634):0.150566,28:0.981650):0.213078,((30:0.282409,31:0.378600):0.202262,(32:0.888288,(33:0.220635,34:0.299623):0.0702606):0.107863):0.230107):0.292):0.0747554):0.261201,20:0.830778):0.293457):0.23216,(15:0.785505,(35:1.812266,(((((((36:0.117980,37:0.145339):0.0232016,38:0.027476):1.09553,39:0.838718):0.362289,((41:0.377267,42:0.015177):0.0260354,43:0.019207):0.808981):0.19024,40:1.253469):0.589686,(((49:0.000001,50:0.000001):0.0484803,51:0.090374):1.44567,52:1.506231):0.624774):0.0459615,(((44:0.971421,46:2.965052):0.179474,45:0.940305):0.807242,(47:1.470494,48:1.177942):0.415824):0.622174):0.252989):0.673557):0.192402):0.326538):0.13031):0.0958181,(6:0.437747,7:0.550406):0.146447):0.136325):0.0810248,2:0.256280):0.0528396,(4:0.269219,5:0.463430):0.38529);
 710: 1 -31629.99992 -31063.24491 (0:0.152768,(1:0.131479,((2:0.185121,((6:0.328939,7:0.735160):0.150063,((((8:0.000001,9:0.000001):0.2349,10:0.218063):0.213689,11:0.903466):0.299132,((12:0.000001,13:0.000001):0.719657,((((14:2.003989,(((21:0.715878,22:0.941005):0.332202,23:0.594396):1.05575,(((((24:0.079280,25:0.074035):0.14865,(26:0.092557,27:0.215624):0.0768014):0.327699,29:0.900409):0.0906516,28:1.193890):0.130697,(((30:0.223722,31:0.333617):0.200434,32:0.822509):0.121804,(33:0.201450,34:0.311817):0.117796):0.278216):0.247835):0.0212501):0.21779,(((16:0.000001,17:0.000001):0.192002,18:0.079949):0.0386639,19:0.370229):0.574527):0.0507086,20:0.772572):0.325223,(15:0.678991,(35:2.011406,((((((36:0.180593,37:0.152621):0.0707534,38:0.006787):0.875208,39:0.911795):0.278533,(41:0.204981,(42:0.022141,43:0.039812):0.217759):0.866551):0.253881,40:1.017772):0.784802,((((44:1.157147,(45:1.109555,46:2.332859):0.33107):0.529817,47:1.602787):0.250083,48:1.709350):0.483951,(((49:0.000001,50:0.000001):0.0694399,51:0.157198):0.818223,52:1.269742):1.0904):0.258693):0.334115):0.860633):0.198135):0.241575):0.254148):0.150115):0.211154):0.0961216,3:0.487798):0.0293276):0.120422,(4:0.264220,5:0.541315):0.369091);
 711: 1 -30349.42458 -31069.14758 (0:0.259735,1:0.136350,(2:0.264363,(3:0.265589,(((4:0.393714,5:0.412742):0.413633,(6:0.565516,7:0.511313):0.21164):0.0570102,((((8:0.000001,9:0.000001):0.259395,10:0.265723):0.535519,(11:0.792024,(12:0.000001,13:0.000001):0.585267):0.216882):0.11582,((14:2.266271,15:0.410571):0.396397,(((((((16:0.000001,17:0.000001):0.106695,18:0.092483):0.0836028,19:0.359326):0.261569,((21:0.704034,22:1.038910):0.339964,23:0.600356):1.02029):0.0924115,(((((24:0.061541,25:0.076648):0.0979405,28:1.133883):0.108021,(26:0.083422,27:0.182930):0.0375391):0.326005,29:0.771971):0.233353,(((30:0.301523,31:0.264243):0.124114,32:0.721769):0.162798,(33:0.199946,34:0.329775):0.0972014):0.321428):0.419009):0.275015,20:0.737251):0.209614,((35:1.740529,(((49:0.000001,50:0.000001):0.0459483,51:0.159944):1.49847,52:1.640783):0.525367):0.324427,(((((36:0.209853,37:0.154311):0.0523175,38:0.011707):0.8383,39:0.896451):0.196412,((41:0.181964,(42:0.028402,43:0.043560):0.167466):0.598832,(((44:1.285432,46:2.875081):0.193823,45:1.300214):0.812998,(47:1.297573,48:1.429058):0.503663):0.623411):0.293018):0.377671,40:0.900490):0.690623):0.872401):0.155381):0.376412):0.120142):0.159992):0.135284):0.0228529);
 712: 1 -30985.26435 -31078.70723 (0:0.181731,(1:0.115249,(3:0.306999,((4:0.370137,5:0.535620):0.286358,((6:0.490709,7:0.526373):0.0204258,((((8:0.000001,9:0.000001):0.249201,10:0.245498):0.41328,11:0.604525):0.243965,((12:0.000001,13:0.000002):0.478356,((((14:2.210521,20:0.170292):0.263768,((((16:0.000001,17:0.000001):0.189427,18:0.064418):0.08038,19:0.364519):0.328062,(((21:0.803520,22:1.013590):0.772744,23:0.578022):0.751254,(((((24:0.072577,25:0.068743):0.233255,26:0.092304):0.0684193,(28:0.999876,29:0.714288):0.368762):0.0854562,27:0.081646):0.376783,(((30:0.348129,31:0.268784):0.0971542,32:0.634486):0.123916,(33:0.209880,34:0.315610):0.14011):0.116788):0.372239):0.285313):0.238784):0.159567,((35:1.767908,(((49:0.000001,50:0.000001):0.0599576,51:0.139605):1.31105,52:1.526452):0.406702):0.330283,((((((36:0.142571,37:0.187018):0.0620553,38:0.037364):0.730144,39:1.147608):0.193633,(41:0.248246,(42:0.024697,43:0.023210):0.14738):0.883688):0.379671,40:0.842448):0.476418,((44:1.073492,(45:0.880244,46:2.240388):0.266887):0.648014,(47:1.369338,48:1.003208):0.56811):0.511833):0.39014):0.987917):0.440963,15:0.729088):0.348734):0.339159):0.107752):0.197233):0.102634):0.143043):0.0217713,2:0.261788);
 713: 1 -30332.27052 -31065.06302 (0:0.221198,1:0.119318,(2:0.275739,((3:0.305901,(((((8:0.000001,9:0.000001):0.296758,10:0.205371):0.250493,11:0.714566):0.235888,(12:0.000001,13:0.000001):0.821003):0.222021,((((14:2.144902,20:0.555646):0.228345,((((16:0.000001,17:0.000001):0.157194,18:0.110237):0.115924,19:0.380507):0.437922,(((21:0.904148,22:1.140142):0.557495,23:1.082793):0.648546,((((((24:0.058589,25:0.082092):0.202524,(26:0.148731,27:0.185885):0.0792981):0.107764,(28:1.052747,29:0.489293):0.453303):0.256717,32:0.813583):0.229235,(33:0.189930,34:0.290088):0.190237):0.113171,(30:0.306590,31:0.341532):0.282162):0.551262):0.233907):0.380878):0.168246,(35:1.603600,(((((((36:0.152680,37:0.207354):0.0589218,38:0.033890):0.796909,39:1.219237):0.26219,(41:0.172496,(42:0.040211,43:0.027475):0.184202):0.844642):0.534909,40:1.062382):0.321199,(((49:0.000001,50:0.000001):0.0648586,51:0.142732):1.23206,52:1.250122):1.25276):0.161492,(((44:1.139371,46:2.264598):0.163309,45:0.949328):0.610681,(47:1.346147,48:1.412114):0.569852):0.666534):0.522035):0.72515):0.24993,15:0.754628):0.520742):0.0886882):0.107646,((4:0.326752,5:0.440482):0.302546,(6:0.485309,7:0.440220):0.225688):0.0990481):0.0836111):0.0262588);
 714: 1 -31097.76007 -31073.79902 (0:0.172143,(1:0.147317,(2:0.250727,(3:0.295848,(((((8:0.000001,9:0.000001):0.382079,10:0.174058):0.381793,11:0.709198):0.176302,(12:0.000001,13:0.000001):0.649667):0.20547,((14:2.589084,15:0.518245):0.133918,((((((16:0.000001,17:0.000001):0.151389,18:0.063528):0.155594,19:0.319323):0.465949,20:0.711034):0.218196,(((21:0.860338,22:1.176329):0.561491,23:0.666728):0.809207,((((24:0.093950,25:0.083503):0.145638,(26:0.112881,27:0.190308):0.0633361):0.209093,(28:1.207070,29:0.607033):0.239458):0.263659,((30:0.298066,(31:0.233174,32:0.945867):0.200971):0.171724,(33:0.188906,34:0.263169):0.213942):0.121659):0.232863):0.197322):0.272529,(35:1.337866,(((((((36:0.169999,37:0.156607):0.0705973,38:0.024109):0.740231,39:0.893544):0.127112,(41:0.208234,(42:0.023154,43:0.044457):0.138718):0.868054):0.540351,40:0.918010):0.339329,(((49:0.000001,50:0.000001):0.0693705,51:0.093259):1.00744,52:1.799739):0.801146):0.20449,(((44:1.215761,(45:0.987142,46:1.852008):0.201833):0.675594,48:1.117451):0.308628,47:1.174372):0.547752):0.45313):0.708152):0.132453):0.628875):0.126987):0.281716):2.25896e-06):0.0663524,((4:0.214677,5:0.464517):0.189702,(6:0.353703,7:0.455486):0.194135):0.240709);
 715: 1 -31176.53866 -31080.3498 (0:0.284188,1:0.115788,(2:0.387797,(((3:0.367054,((6:0.545725,7:0.458942):0.195188,((((8:0.000001,9:0.000001):0.351164,10:0.193163):0.486062,(12:0.000001,13:0.000001):0.803265):0.0962312,11:0.830368):0.269924):0.124118):0.0384581,(((14:2.011681,20:0.501965):0.231478,((((((16:0.000001,17:0.000001):0.199597,18:0.042116):0.0608108,19:0.440237):0.526243,(((24:0.074737,25:0.050371):0.163126,(26:0.121111,27:0.206807):0.0860935):0.20538,((28:1.130497,29:0.643937):0.254073,(((30:0.358755,31:0.327913):0.175442,32:0.991294):0.188182,(33:0.227270,34:0.205025):0.180322):0.285245):0.171432):0.688037):0.159927,((21:0.577713,22:1.317759):0.395303,23:0.739091):1.06297):0.293118,(35:1.591354,((((((36:0.152924,37:0.163515):0.0472336,38:0.025108):0.828374,39:1.006365):0.443147,(40:1.178736,(41:0.229285,(42:0.017296,43:0.030404):0.154345):0.750356):0.339731):0.25141,(((49:0.000001,50:0.000001):0.0895652,51:0.070211):1.05558,52:1.477344):1.02729):0.204913,(((44:1.368326,46:1.879510):0.339138,45:0.717958):0.445431,(47:1.543441,48:0.950278):0.633128):0.334707):0.534837):0.967403):0.178857):0.316979,15:0.987346):0.518968):0.10044,(4:0.207619,5:0.521220):0.420962):0.0780031):0.00452954);
 716: 1 -31515.8945 -31069.32408 (0:0.198005,((1:0.149908,((4:0.327093,5:0.510915):0.281403,((6:0.561407,7:0.570330):0.190669,(((((8:0.000001,9:0.000001):0.378622,10:0.214801):0.238722,11:0.815510):0.211151,(12:0.000001,13:0.000001):0.984768):0.158329,((((((14:1.981724,((21:0.687614,22:1.209729):0.332713,23:0.756623):0.617038):0.250857,((((24:0.068236,25:0.061894):0.230323,(26:0.075613,27:0.248412):0.0693333):0.196296,(28:1.060656,29:0.745086):0.215378):0.428681,((30:0.291347,(31:0.245526,32:0.769485):0.15808):0.230724,(33:0.165117,34:0.355315):0.112772):0.239615):0.202391):0.276437,(((16:0.000001,17:0.000001):0.203326,18:0.080457):0.121229,19:0.305948):0.547319):0.394103,20:0.509401):0.505555,15:0.856149):0.244769,(35:1.733284,((((((36:0.198149,37:0.143651):0.03386,38:0.012204):1.00954,39:0.869825):0.171264,(41:0.196431,(42:0.021758,43:0.042850):0.176253):0.793731):0.359554,40:1.023255):0.61103,(((44:1.070849,(45:0.824622,46:3.445477):0.312684):0.889197,(47:0.978253,48:1.657938):0.398369):0.481087,(((49:0.000001,50:0.000001):0.0422625,51:0.165255):1.25467,52:1.751897):0.363195):0.427587):0.275986):0.850796):0.266453):0.131298):0.103709):0.088847):0.0647265,2:0.268000):0.0520172,3:0.526215);
 717: 1 -30850.09068 -31079.3672 (0:0.228138,(1:0.132144,(2:0.274974,(3:0.380416,((6:0.507329,7:0.545195):0.155497,(((((8:0.000001,9:0.000001):0.390327,10:0.312130):0.233349,11:0.859606):0.262361,(12:0.000001,13:0.000001):0.691747):0.246514,((((14:2.212252,20:0.637239):0.40072,(((((16:0.000002,17:0.000001):0.213471,18:0.132931):0.161773,19:0.366775):0.352123,((21:0.560974,22:0.779655):0.736807,23:0.539895):1.07832):0.173354,((((((24:0.046448,25:0.071387):0.253739,26:0.085284):0.127822,27:0.122540):0.121213,32:0.924801):0.203184,(28:1.024894,29:0.567474):0.178988):0.162277,(((30:0.304374,31:0.328491):0.257511,33:0.107073):0.14015,34:0.279250):0.189512):0.253364):0.259808):0.189634,(35:1.455610,(((((((36:0.162013,37:0.117129):0.0626893,38:0.029900):0.80149,39:0.999603):0.287049,(41:0.187885,(42:0.032154,43:0.029072):0.164022):0.791298):0.423753,40:1.108157):0.237318,(((44:1.420704,45:1.191614):0.230468,46:2.381995):0.5496,(47:0.994434,48:1.414371):0.419914):0.831643):0.342987,(((49:0.000001,50:0.000001):0.10477,51:0.129421):0.922755,52:1.662843):0.568976):0.331472):0.789066):0.227068,15:1.049788):0.286864):0.0452598):0.150006):0.112948):0.0321894):0.107404,(4:0.316380,5:0.475707):0.372499);
 718: 2 -30471.74748 -31063.45689 (0:0.222508,(1:0.091539,(((3:0.414317,(4:0.321456,5:0.487386):0.310094):0.0731647,(((((8:0.000001,9:0.000001):0.320872,10:0.165874):0.312155,11:0.937439):0.279597,(12:0.000001,13:0.000001):0.910228):0.140473,((((14:2.593711,20:0.371529):0.289002,((((16:0.000002,17:0.000001):0.178728,18:0.076719):0.230891,19:0.278358):0.454071,(((21:0.650431,22:1.119369):0.270586,23:0.681320):0.942138,((((((24:0.042541,25:0.084433):0.251557,26:0.124015):0.0622871,27:0.074407):0.235639,29:1.127448):0.129945,28:1.234223):0.138054,(((30:0.337819,31:0.163453):0.156882,32:0.800797):0.178887,(33:0.196846,34:0.216074):0.129181):0.153757):0.431797):0.100102):0.288682):0.358961,15:0.890473):0.128709,(35:1.416417,(((((((36:0.138911,37:0.205355):0.10931,38:0.000003):0.993047,39:0.738939):0.318867,(41:0.267613,(42:0.031943,43:0.035187):0.150687):0.785522):0.235957,40:0.987892):0.414261,((44:0.646115,(45:0.886058,46:2.685542):0.254143):0.850334,(47:1.262136,48:1.242401):0.530354):0.692051):0.24327,(((49:0.000001,50:0.000001):0.0890014,51:0.119939):1.03159,52:1.683550):0.912329):0.401026):0.494646):0.201302):0.121725):0.0522192,(6:0.420156,7:0.473584):0.352195):0.0834994):0.0610963,2:0.263043);
 719: 2 -30796.43986 -31062.82642 (0:0.237517,1:0.163669,(2:0.242264,((((3:0.304798,(((14:2.695495,(35:2.031220,(((((((36:0.131853,37:0.160836):0.0557471,38:0.018006):0.900816,39:0.805789):0.343031,(41:0.161597,(42:0.039155,43:0.039240):0.196096):0.814561):0.479103,40:1.006951):0.397236,(((49:0.000001,50:0.000001):0.0486406,51:0.129391):0.839183,52:1.661645):0.965234):0.234917,((44:1.188990,(45:1.079932,46:2.416191):0.356015):0.366578,(47:1.262978,48:1.210467):0.598413):0.746075):0.44886):0.70773):0.267693,(((((16:0.000001,17:0.000001):0.18745,18:0.104460):0.140026,19:0.293279):0.400598,(((21:0.672850,22:1.206493):0.516157,23:0.978847):0.880375,((((((24:0.018683,25:0.064778):0.16638,(28:0.826425,29:0.710169):0.395576):0.0517873,26:0.046574):0.15972,27:0.072159):0.509367,32:0.626797):0.119233,((30:0.288930,31:0.246719):0.257619,(33:0.200733,34:0.306978):0.106125):0.145679):0.349295):0.180127):0.412211,20:0.636610):0.132164):0.225051,15:1.209549):0.430179):0.0478851,((((8:0.000001,9:0.000001):0.311648,10:0.183956):0.394681,11:0.979042):0.153264,(12:0.000001,13:0.000001):0.867413):0.280741):0.0583094,(6:0.393850,7:0.669942):0.250034):0.0574358,(4:0.356786,5:0.380732):0.33383):0.0847285):0.070255);
 720: 1 -31005.83706 -31057.39527 (0:0.122977,((1:0.107716,(3:0.438407,(((6:0.351647,7:0.520431):0.132672,((((8:0.000001,9:0.000001):0.290955,10:0.131663):0.398692,11:0.752998):0.221716,(12:0.000001,13:0.000001):0.853733):0.39216):0.0325695,(((14:2.332587,20:0.422203):0.236144,((((16:0.000001,17:0.000001):0.194383,18:0.082036):0.113559,19:0.283184):0.421773,(((21:0.826018,22:0.969103):0.517292,23:0.647693):0.851627,((((24:0.075998,25:0.122034):0.188963,(26:0.119490,27:0.163373):0.0350179):0.288795,(28:0.902836,29:0.579654):0.233134):0.190944,(((30:0.366293,31:0.266062):0.113162,32:0.777673):0.153896,(33:0.157766,34:0.257969):0.0727389):0.245023):0.37412):0.25684):0.31536):0.314647,(15:0.836634,(35:1.517387,(((((((36:0.112796,37:0.178712):0.0713518,38:0.008554):0.863775,39:1.083280):0.109904,(41:0.173218,(42:0.031508,43:0.043107):0.112453):0.854332):0.20595,40:1.011157):0.45639,(((49:0.000001,50:0.000001):0.0396983,51:0.129314):1.22371,52:1.819848):0.991795):0.174158,(((44:1.227411,46:2.040262):0.229694,45:1.240189):0.49081,(47:0.853576,48:1.325892):0.321641):0.729322):0.456733):0.874209):0.226639):0.333061):0.119116):0.104471):0.0455735,2:0.263455):0.0629287,(4:0.214847,5:0.624342):0.406677);
 721: 1 -30490.00658 -31066.85847 (0:0.261381,(1:0.093926,((3:0.337754,((((8:0.000001,9:0.000001):0.32399,10:0.196791):0.485836,(11:0.784750,(12:0.000001,13:0.000001):0.628386):0.168617):0.299639,((14:2.388504,15:0.700939):0.302084,((((((16:0.000001,17:0.000001):0.128472,18:0.102625):0.131453,19:0.306567):0.561873,(((21:0.926735,22:1.254469):0.150465,23:0.900005):0.734759,((((((((24:0.043723,25:0.086369):0.213748,26:0.054198):0.0602507,27:0.139850):0.205071,(28:1.115472,29:0.712853):0.181914):0.391738,32:0.599945):0.220665,(33:0.200479,34:0.360634):0.159198):0.121845,31:0.282340):0.110021,30:0.220655):0.569468):0.0267593):0.112852,20:0.736318):0.094186,(35:1.828235,(((((((36:0.182613,37:0.195861):0.0550598,38:0.014290):0.927626,39:0.967749):0.21044,(41:0.240781,(42:0.046551,43:0.038401):0.195005):0.748659):0.376031,40:0.766445):0.541002,(((49:0.000001,50:0.000001):0.0740117,51:0.113525):0.950872,52:1.550321):0.925162):0.0863131,((((44:1.309585,45:1.115223):0.370291,46:1.946859):0.501731,47:1.497184):0.473593,48:1.487695):0.701355):0.500087):0.713774):0.198817):0.425293):0.122248):0.115697,((4:0.326885,5:0.534002):0.326402,(6:0.527398,7:0.453720):0.29895):0.123713):0.138124):0.010801,2:0.317957);
 722: 1 -32190.13294 -31073.12351 (0:0.117792,(1:0.124096,((2:0.195229,(3:0.498294,(6:0.510939,7:0.622206):0.238782):0.0575385):0.0286933,((((8:0.000001,9:0.000001):0.120984,11:1.099991):0.215625,10:0.210671):0.581552,((12:0.000001,13:0.000001):0.726889,(((14:3.023669,20:0.572588):0.201589,((((16:0.000001,17:0.000001):0.160236,18:0.111727):0.179965,19:0.270831):0.417694,(((21:1.011868,22:0.883860):0.46026,23:0.608119):0.945047,((((24:0.070999,25:0.100370):0.247398,(26:0.104764,27:0.201576):0.0749179):0.245641,(28:1.056989,29:0.635968):0.253855):0.28115,(((30:0.356379,31:0.282499):0.170377,32:0.794223):0.129519,(33:0.218157,34:0.227092):0.183343):0.190383):0.641111):0.188169):0.277049):0.301546,(15:0.734662,(35:1.656307,(((((((36:0.210123,37:0.195445):0.052668,38:0.027045):0.756927,(41:0.232575,(42:0.038144,43:0.039633):0.150053):0.974111):0.165135,39:0.887768):0.441293,40:0.966010):0.538361,(((49:0.000001,50:0.000001):0.08637,51:0.118846):1.03205,52:1.785210):0.931734):0.208861,((44:1.131902,(45:1.080254,46:2.829098):0.186122):0.717439,(47:1.109902,48:1.357191):0.512539):0.660771):0.281335):0.609564):0.261665):0.347298):0.252798):0.274588):0.0295313):0.130757,(4:0.201853,5:0.503142):0.418744);
 723: 1 -31596.15565 -31085.42147 (0:0.202997,1:0.211464,(2:0.319385,(((3:0.236593,15:1.238734):0.202549,(((6:0.529336,7:0.592567):0.260838,((((8:0.000001,9:0.000001):0.283192,10:0.191242):0.350743,11:0.835444):0.170309,(12:0.000001,13:0.000001):0.94587):0.360932):0.0190971,((14:2.405532,20:0.336192):0.26156,(((((16:0.000001,17:0.000001):0.198175,18:0.097778):0.187311,19:0.296329):0.510442,(((21:0.749415,22:1.122588):0.465647,23:0.609835):1.08627,((((24:0.050104,25:0.049026):0.116593,(26:0.083777,27:0.215345):0.091743):0.224548,(28:0.949110,29:0.783941):0.113879):0.248568,((((30:0.281203,31:0.301595):0.231102,32:0.872082):0.163603,33:0.214104):0.0660531,34:0.307966):0.150973):0.274576):0.0733928):0.082652,((35:1.417174,(((49:0.000001,50:0.000001):0.0649803,51:0.123141):1.72511,52:1.082484):1.03569):0.0920424,(((((36:0.157459,37:0.144428):0.085587,38:0.001216):0.816761,(39:0.980554,(41:0.131574,(42:0.026742,43:0.043238):0.235138):1.15976):0.0959422):0.386057,(((44:0.913793,45:1.047217):0.364176,46:3.029158):0.492825,(47:1.517246,48:1.094853):0.626146):0.691559):0.252545,40:1.019155):0.627834):0.802797):0.157504):0.478203):0.0442323):0.11032,(4:0.329427,5:0.444645):0.398629):0.0939193):0.037642);
 724: 2 -30305.43831 -31057.83345 (0:0.161595,(1:0.100657,(2:0.289404,((3:0.190674,(((((8:0.000001,9:0.000001):0.286371,10:0.174878):0.376302,11:0.636217):0.178221,(12:0.000001,13:0.000001):0.668393):0.246863,((14:1.687876,15:0.473607):0.322819,(((((16:0.000001,17:0.000001):0.154496,18:0.080900):0.249843,19:0.186920):0.503423,(((21:0.499546,(22:1.053915,23:0.926485):0.195205):1.13212,((((24:0.048518,25:0.093807):0.179809,(26:0.104360,27:0.210515):0.116918):0.198188,(28:1.101341,29:0.644479):0.220355):0.405385,((30:0.193577,(31:0.234792,32:0.940772):0.125153):0.209699,(33:0.253871,34:0.278399):0.143703):0.134869):0.41579):0.155724,(35:1.088080,(((((((36:0.139412,37:0.160844):0.0486192,38:0.018548):0.74467,39:0.779952):0.313242,((41:0.326706,42:0.025284):0.0422279,43:0.021676):0.547285):0.395467,40:0.932453):0.504615,(((49:0.000001,50:0.000001):0.0884738,51:0.093047):1.03436,52:1.668307):0.88942):0.158504,((((44:0.940888,45:0.924701):0.469618,47:1.372024):0.398622,46:2.299191):0.291235,48:1.355628):0.709822):0.614016):0.854343):0.138538):0.20045,20:0.602861):0.343606):0.318215):0.21098):0.137169,(6:0.533056,7:0.365264):0.23112):0.137506):0.0549337):0.150111,(4:0.239536,5:0.556110):0.33202);
 725: 1 -31285.66681 -31075.61152 (0:0.191359,(1:0.142578,(2:0.318009,((3:0.314850,(((((8:0.000001,9:0.000001):0.31854,10:0.233464):0.317636,11:0.777577):0.367537,(12:0.000001,13:0.000001):0.721123):0.192027,((((((14:2.822884,((((24:0.060539,25:0.073598):0.131245,(26:0.078744,27:0.212015):0.0951239):0.193307,(28:1.129553,29:0.608351):0.306573):0.308252,(((30:0.282991,31:0.207728):0.124792,32:0.826512):0.167209,(33:0.201221,34:0.277041):0.106098):0.21565):0.284556):0.11544,((21:0.873911,22:0.985277):0.322897,23:0.897054):0.790436):0.183232,(((16:0.000001,17:0.000001):0.216378,18:0.044632):0.0687324,19:0.311113):0.507932):0.236907,20:0.750194):0.160694,(35:1.317958,(((((((36:0.200664,37:0.149538):0.0336698,38:0.038134):0.830495,39:0.839522):0.235168,((41:0.375359,42:0.009242):0.0271695,43:0.018880):0.902969):0.37919,((44:0.929002,(45:0.859151,46:2.190287):0.258812):0.675016,(47:1.234332,48:1.097255):0.304952):0.608219):0.239209,40:1.125698):0.289729,(((49:0.000001,50:0.000001):0.130649,51:0.101309):1.26056,52:1.420901):0.708452):0.299467):0.659682):0.180701,15:1.043729):0.453531):0.112366):0.0738059,(6:0.475237,7:0.558194):0.275056):0.116933):0.0542867):0.0857767,(4:0.243339,5:0.563800):0.428124);
 726: 1 -30843.71927 -31067.48429 (0:0.221824,1:0.099575,(2:0.295565,((3:0.344548,((6:0.374083,7:0.665081):0.361073,(((((8:0.000001,9:0.000001):0.317889,10:0.252604):0.444697,11:0.748484):0.174457,(12:0.000001,13:0.000001):0.688207):0.180204,((14:1.971249,15:0.641626):0.339219,((((((16:0.000001,17:0.000001):0.242377,18:0.107137):0.106405,19:0.406712):0.358258,(((21:0.522477,22:1.327746):0.390577,23:0.883677):1.03225,(((((24:0.032201,25:0.082419):0.255936,26:0.034794):0.145752,27:0.094119):0.224793,(28:1.053816,29:0.697939):0.11133):0.191976,(((30:0.269496,31:0.207870):0.123415,32:0.868674):0.117641,(33:0.181995,34:0.319451):0.150563):0.207318):0.369358):0.129597):0.272033,20:0.671130):0.0949023,((35:1.180760,(((49:0.000001,50:0.000001):0.0751776,51:0.085275):1.16832,52:1.313260):0.69916):0.4322,(((((36:0.174277,37:0.143928):0.0302112,38:0.021838):0.979756,(39:0.849210,(41:0.176332,(42:0.012737,43:0.056043):0.210866):0.717086):0.145686):0.273119,((44:0.878389,(45:1.040581,46:2.486286):0.376631):0.81967,(47:1.161557,48:1.356213):0.538807):0.748288):0.21101,40:1.161021):0.280999):1.31336):0.237009):0.345792):0.133385):0.1331):0.074829,(4:0.418281,5:0.593808):0.325745):0.144032):0.013357);
 727: 2 -30740.87766 -31064.15389 (0:0.175974,((1:0.106971,(3:0.419865,((6:0.431156,7:0.566546):0.209655,(((((8:0.000001,9:0.000001):0.291496,10:0.216904):0.214112,11:0.762636):0.223647,(12:0.000001,13:0.000001):0.837571):0.339271,((((((14:1.788329,((21:0.921837,22:0.611536):0.482852,23:0.946025):0.380424):0.523426,(((((24:0.051880,25:0.104054):0.199446,26:0.094807):0.0858863,27:0.149671):0.356572,(28:1.175290,29:0.526029):0.31821):0.226922,(((30:0.270983,31:0.268375):0.160408,32:1.050525):0.0892838,(33:0.263693,34:0.344467):0.164436):0.145518):0.317129):0.183753,(((16:0.000001,17:0.000001):0.206124,18:0.103667):0.152636,19:0.324330):0.439289):0.273071,20:0.661411):0.254054,(35:1.288347,(((((((36:0.162893,37:0.153280):0.0433784,38:0.019082):0.750317,(41:0.190026,(42:0.008277,43:0.057843):0.228954):0.838682):0.139713,39:0.919884):0.269501,(((44:0.999402,46:2.308555):0.295769,45:0.893212):0.549594,(47:1.167287,48:1.568902):0.3187):0.82859):0.203469,40:1.279415):0.120757,(((49:0.000001,50:0.000001):0.0719494,51:0.107916):1.01085,52:1.561736):0.609171):0.660976):0.9225):0.208944,15:1.014332):0.345066):0.0979267):0.105385):0.155983):0.0114871,2:0.233023):0.0774891,(4:0.233827,5:0.584172):0.472003);
 728: 1 -30978.62896 -31065.56913 (0:0.086291,((1:0.160158,(((3:0.252886,(((14:2.797587,((35:1.807138,(((49:0.000001,50:0.000001):0.0903121,51:0.116368):0.595816,52:1.853423):0.74262):0.468243,((((36:0.122408,37:0.151331):0.0653864,38:0.014245):0.881513,(39:1.064379,((41:0.203120,(42:0.043447,43:0.026342):0.137925):0.684501,((44:1.056927,(45:1.224954,46:1.858187):0.333178):0.741004,(47:1.329559,48:1.072785):0.447904):0.876425):0.351775):0.19945):0.481174,40:0.904331):0.333438):0.769333):0.217407,(((((16:0.000001,17:0.000001):0.176111,18:0.094672):0.0761583,19:0.322341):0.421566,(((21:0.750578,22:1.127104):0.491784,23:1.008787):0.793119,(((((24:0.040776,25:0.084712):0.221635,26:0.074380):0.0826664,27:0.127172):0.268462,(28:0.894326,29:0.651331):0.218941):0.253732,(((30:0.186865,31:0.273887):0.213283,32:0.724551):0.0820639,(33:0.179302,34:0.255299):0.147563):0.13556):0.494634):0.182845):0.341214,20:0.506861):0.193687):0.264795,15:0.860742):0.43141):0.0678917,((((8:0.000001,9:0.000001):0.241836,10:0.218034):0.208537,11:0.875249):0.144797,(12:0.000001,13:0.000001):0.827023):0.425277):0.0754054,(6:0.452329,7:0.511860):0.174405):0.0695505):0.0279741,2:0.221244):0.146427,(4:0.170706,5:0.599987):0.463783);
 729: 2 -30180.20067 -31060.3824 (0:0.104273,((1:0.082278,((6:0.540851,7:0.434660):0.0836147,(((((8:0.000001,9:0.000001):0.310068,10:0.129252):0.24982,11:0.832790):0.214742,(12:0.000001,13:0.000001):0.780094):0.268247,((14:2.596086,(((((16:0.000001,17:0.000001):0.223675,18:0.079127):0.143701,19:0.197621):0.328515,((21:1.251482,(22:1.571573,23:0.728443):0.210894):0.870236,(((((24:0.066551,25:0.090364):0.176744,26:0.141266):0.0798173,27:0.119028):0.257166,(28:1.045898,29:0.697465):0.236129):0.265135,((30:0.206064,31:0.407439):0.20832,(32:0.931926,(33:0.166461,34:0.380476):0.0530043):0.166635):0.189988):0.339558):0.28716):0.341658,20:0.581561):0.232319):0.209064,(15:0.914128,(35:1.360594,((((((36:0.145765,37:0.161668):0.0689085,38:0.002959):0.804207,(39:0.737508,(41:0.218088,(42:0.025087,43:0.027960):0.153):0.909914):0.32003):0.432426,40:0.888114):0.531367,(((49:0.000001,50:0.000001):0.0438034,51:0.123471):1.25516,52:2.070657):0.870105):0.195562,(((44:1.063577,45:1.046448):0.383049,46:2.263215):0.319195,(47:0.958218,48:1.494128):0.419847):0.767143):0.316031):0.663362):0.141472):0.415369):0.0518148):0.244975):0.0820147,(2:0.223144,3:0.509444):0.0367972):0.0715248,(4:0.175748,5:0.625649):0.425368);
 730: 1 -30266.8328 -31062.92859 (0:0.242245,(1:0.133326,((3:0.325476,((4:0.333544,5:0.435511):0.377208,((6:0.397465,7:0.667514):0.138724,((((8:0.000001,9:0.000001):0.254309,10:0.245457):0.437689,11:0.738742):0.101735,(12:0.000001,13:0.000001):0.771307):0.379685):0.121625):0.23195):0.092787,((((14:2.810652,20:0.329027):0.116967,((((16:0.000001,17:0.000001):0.171965,18:0.106502):0.0823055,19:0.369817):0.461613,(((21:0.704556,22:0.995515):0.45924,23:0.775176):0.826576,(((((24:0.054211,25:0.066527):0.234534,26:0.125160):0.126951,27:0.095819):0.243,(28:1.027553,29:0.669707):0.346742):0.352296,(((30:0.300897,31:0.298550):0.194136,32:0.803357):0.0993307,(33:0.102801,34:0.324833):0.142875):0.171027):0.342943):0.319614):0.229108):0.283166,((35:1.345068,((44:1.207785,(45:1.159914,46:2.639519):0.220549):0.867822,(47:0.812620,48:1.837370):0.568611):0.675077):0.29627,((((((36:0.192477,37:0.179468):0.0459067,38:0.001292):0.705301,39:0.856254):0.217755,(41:0.168524,(42:0.018496,43:0.027415):0.242201):0.731326):0.355612,40:0.864375):0.348921,(((49:0.000001,50:0.000001):0.0842034,51:0.127816):1.47585,52:1.613615):0.883593):0.257515):0.886352):0.370943,15:0.821483):0.445048):0.103057):0.0408752,2:0.338907);
 731: 1 -30977.79981 -31071.53159 (0:0.192959,(1:0.183331,((3:0.315502,(4:0.326840,5:0.507610):0.252764):0.0616455,((6:0.268804,7:0.500388):0.288877,(((((8:0.000001,9:0.000001):0.313135,10:0.318040):0.226676,11:0.783594):0.310937,(12:0.000001,13:0.000001):0.592568):0.203368,((((14:1.851403,20:0.322542):0.159833,((((16:0.000001,17:0.000001):0.137226,18:0.099257):0.106115,19:0.320937):0.250158,(((21:0.539000,22:0.887071):0.552151,23:0.565160):0.750462,(((((24:0.052627,25:0.059896):0.214222,26:0.065507):0.123287,27:0.154335):0.225171,(28:0.887693,29:0.498085):0.194623):0.345891,(((30:0.425052,31:0.201786):0.160347,32:0.948581):0.115271,(33:0.230553,34:0.294673):0.152054):0.12151):0.493191):0.236079):0.328582):0.272766,(35:1.696768,(((((((36:0.141180,37:0.124770):0.0791418,38:0.005427):1.13475,39:0.783840):0.273526,(41:0.203173,(42:0.038001,43:0.034927):0.116694):0.627754):0.330912,(((49:0.000001,50:0.000001):0.0404562,51:0.106745):0.614166,52:1.815960):1.21091):0.106911,(((44:0.994054,46:1.892370):0.286538,45:1.272135):0.542804,(47:1.615464,48:0.788552):0.393514):0.622618):0.217057,40:0.984728):0.216917):0.836186):0.335256,15:0.668140):0.221384):0.139775):0.148023):0.127477):0.0309953,2:0.268251);
 732: 1 -30116.28616 -31059.79214 (0:0.211992,(1:0.116081,((3:0.498017,(((6:0.515113,7:0.504309):0.226243,((((8:0.000001,9:0.000001):0.171463,11:0.943930):0.148804,10:0.275145):0.389674,(12:0.000001,13:0.000001):1.04909):0.354218):0.130262,(((((((((14:2.225557,22:0.752890):0.533551,21:0.960672):0.449508,23:0.694102):0.989078,(((((24:0.064138,25:0.049620):0.234792,(26:0.058580,27:0.219900):0.0761969):0.253357,29:0.873108):0.100795,28:1.305888):0.228114,((((30:0.290750,31:0.400170):0.114232,32:0.883752):0.20227,33:0.135514):0.0574653,34:0.361476):0.168737):0.56687):0.345018,((16:0.000001,17:0.000001):0.194248,18:0.111021):0.0281209):0.156854,19:0.218844):0.435738,20:0.659194):0.317034,(35:1.954015,((((((36:0.163878,37:0.131729):0.0300461,38:0.015928):1.06942,39:0.811597):0.198676,(41:0.198107,(42:0.031642,43:0.031936):0.147422):0.875397):0.323039,40:0.957706):0.483357,(((44:1.020843,(45:0.998714,46:2.498266):0.258827):0.377732,(47:1.199898,48:1.627760):0.473597):0.78905,(((49:0.000001,50:0.000001):0.1104,51:0.097254):0.724534,52:1.713134):0.732788):0.281539):0.454397):0.868655):0.281951,15:1.054698):0.500023):0.105826):0.0740556,(4:0.379835,5:0.482106):0.248922):0.134299):0.0184857,2:0.307432);
 733: 1 -31504.544 -31071.16344 (0:0.185713,(1:0.141322,(2:0.220979,(3:0.315334,((6:0.497125,7:0.565608):0.185514,(((((8:0.000001,9:0.000001):0.344565,10:0.225281):0.330551,11:1.027522):0.414896,(12:0.000001,13:0.000001):0.75078):0.118816,(((14:2.273942,(35:1.598063,(((((((36:0.164576,37:0.159161):0.0776624,38:0.031752):0.757293,39:0.757660):0.343451,(41:0.232384,(42:0.037872,43:0.038119):0.112153):0.812096):0.293754,40:0.930283):0.349197,(((49:0.000001,50:0.000001):0.0930759,51:0.078667):1.0078,52:1.406599):0.979698):0.17843,((44:0.975372,(45:0.962420,46:2.245435):0.214788):0.742464,(47:1.350627,48:1.454339):0.204262):0.996334):0.205946):0.557471):0.152594,(((((16:0.000002,17:0.000001):0.167891,18:0.109127):0.149577,19:0.318099):0.483428,(((21:0.592674,22:1.093012):0.597244,23:0.426593):0.953513,((((((24:0.048728,25:0.051996):0.130182,(28:0.982950,29:0.854651):0.268831):0.102543,26:0.091157):0.147444,27:0.077849):0.497937,32:0.755561):0.148625,(((30:0.269055,31:0.302863):0.356945,33:0.192952):0.106417,34:0.255123):0.150572):0.392265):0.299418):0.194539,20:0.691410):0.253181):0.371268,15:0.858092):0.330226):0.162139):0.214956):0.0891505):0.0395025):0.0474686,(4:0.283025,5:0.538758):0.358845);
 734: 2 -30925.89361 -31076.17507 (0:0.236343,(1:0.162130,(2:0.288639,(3:0.319646,(((6:0.425529,7:0.580229):0.263737,((((8:0.000001,9:0.000001):0.33884,10:0.180573):0.3165,11:0.823743):0.189856,(12:0.000001,13:0.000001):0.745037):0.173528):0.0783837,((14:2.055877,15:0.643476):0.431861,(((((16:0.000001,17:0.000001):0.146891,18:0.127581):0.16664,19:0.258927):0.299001,((((21:0.915184,22:1.010537):0.742804,23:0.547689):1.1218,(((((24:0.074870,25:0.023500):0.191186,26:0.090570):0.0506853,27:0.145569):0.3308,(28:1.057336,29:0.680722):0.177094):0.240633,((((30:0.186714,31:0.425807):0.217945,32:0.912602):0.176218,33:0.191176):0.102998,34:0.226014):0.116589):0.241625):0.142618,(35:2.066990,(((((36:0.152616,37:0.101348):0.032331,38:0.049671):0.669269,(39:1.139681,(41:0.157717,(42:0.018166,43:0.047651):0.191875):0.826774):0.138605):0.775273,40:0.782295):0.488054,(((((44:1.164074,46:2.285904):0.387152,45:0.794589):0.645259,47:1.283032):0.410046,48:1.131151):0.690151,(((49:0.000001,50:0.000001):0.133991,51:0.076186):1.04501,52:1.692451):0.794751):0.279154):0.228185):0.608679):0.228425):0.209725,20:0.605941):0.235231):0.374441):0.0673981):0.143124):0.0390165):0.0685461,(4:0.291334,5:0.374684):0.390866);
 735: 2 -30439.79164 -31062.02984 (0:0.137094,(1:0.100039,(2:0.216172,((3:0.345076,((((8:0.000001,9:0.000001):0.274024,10:0.167618):0.300112,11:0.831183):0.2026,((12:0.000001,13:0.000001):0.633347,((((((14:1.855879,(21:0.871210,22:0.657479):0.309532):0.306081,23:0.971188):0.714194,((((24:0.069395,25:0.094934):0.167098,(26:0.092829,27:0.180065):0.149337):0.121558,(28:1.115252,29:0.707638):0.169733):0.265713,(((30:0.273011,31:0.306568):0.122302,32:0.975549):0.090551,(33:0.144596,34:0.291951):0.143786):0.161682):0.314938):0.205215,(((16:0.000001,17:0.000001):0.157194,18:0.116430):0.172482,19:0.231697):0.42495):0.273759,20:0.688060):0.363327,(15:0.537013,(35:1.608732,(((((((36:0.135061,38:0.074305):0.023273,37:0.130152):0.6426,39:1.069689):0.310212,(41:0.188609,(42:0.008325,43:0.048662):0.164122):0.693871):0.397293,40:1.033456):0.727597,((((44:1.055407,46:2.474160):0.161262,45:1.002575):0.515299,47:1.309470):0.4364,48:1.405166):0.476312):0.282906,(((49:0.000001,50:0.000001):0.0674556,51:0.080585):1.22598,52:1.248666):0.504753):0.32424):1.01156):0.108317):0.315355):0.238579):0.191261):0.038105,(6:0.432534,7:0.578726):0.217352):0.0521488):0.143973):0.135316,(4:0.258785,5:0.490310):0.317589);
 736: 1 -31188.59384 -31066.44754 (0:0.217445,((1:0.072181,(((4:0.299100,5:0.345048):0.213564,7:0.626530):0.0569814,6:0.576633):0.161672):0.0758211,2:0.306871):0.0376259,(3:0.253820,(((((8:0.000001,9:0.000001):0.456239,10:0.176489):0.209545,11:0.914942):0.262352,(12:0.000001,13:0.000001):0.720833):0.323984,((((14:2.302746,((35:1.495954,(((49:0.000001,50:0.000001):0.0132748,51:0.173941):1.20204,52:1.361829):0.523966):0.351429,((((((36:0.181268,37:0.172242):0.0529775,38:0.019023):0.687546,39:1.087464):0.198849,(41:0.262121,(42:0.023905,43:0.042124):0.100996):0.83409):0.401597,40:0.882008):0.352245,(((44:1.066103,46:2.296473):0.294845,45:0.929334):0.615171,(47:1.087122,48:0.978333):0.618558):0.703371):0.215543):1.01654):0.160642,((((16:0.000001,17:0.000001):0.203624,18:0.173390):0.101317,19:0.309668):0.290599,(((21:0.641886,22:1.151764):0.709869,23:0.609880):0.746606,(((((24:0.082671,25:0.087456):0.247111,(26:0.104403,(28:1.179078,29:0.540514):0.524161):0.0851085):0.0894912,27:0.138801):0.398934,32:0.861140):0.227877,((30:0.281614,31:0.289988):0.260674,(33:0.165591,34:0.322053):0.199278):0.172472):0.479857):0.252052):0.187916):0.130461,20:0.892710):0.300957,15:0.828952):0.269438):0.139279):0.138032);
 737: 3 -30331.68988 -31055.40301 (0:0.187888,(1:0.106177,(2:0.204828,(3:0.316171,((6:0.527888,7:0.628330):0.109436,(((((8:0.000001,9:0.000001):0.267391,10:0.162917):0.412667,11:0.996589):0.208028,(12:0.000001,13:0.000001):0.816431):0.174069,((14:1.865039,((((((16:0.000001,17:0.000001):0.203415,18:0.061797):0.172398,19:0.270420):0.368559,(((21:0.720962,22:1.136953):0.415532,23:0.936395):0.674387,(((((24:0.045541,25:0.068510):0.291,26:0.030720):0.0761808,27:0.108697):0.21956,(28:0.733025,29:0.799255):0.263462):0.239134,(((30:0.235979,31:0.225313):0.208732,32:0.822795):0.121928,(33:0.323517,34:0.298893):0.144109):0.110682):0.433696):0.177302):0.291981,20:0.506348):0.149999,(35:1.539632,(((((((36:0.178077,37:0.128711):0.0796479,38:0.007764):0.818575,39:1.118144):0.29627,(41:0.188592,(42:0.026687,43:0.055868):0.16219):1.00196):0.310847,40:1.240900):0.46387,(((49:0.000001,50:0.000001):0.095682,51:0.095033):0.668106,52:1.785507):1.05493):0.173501,((44:0.717896,(45:1.074558,46:2.139070):0.392301):0.533761,(47:1.367914,48:1.461090):0.424885):0.760739):0.560835):0.745219):0.050946):0.362282,15:0.773984):0.415472):0.0732146):0.0922713):0.104768):0.0645596):0.0314227,(4:0.302457,5:0.507439):0.280177);
 738: 1 -31118.65385 -31061.9599 (0:0.210749,(1:0.099986,((3:0.200959,(((14:2.825040,20:0.451644):0.165254,((((((16:0.000001,17:0.000001):0.192326,18:0.084140):0.0674542,19:0.340896):0.402147,((((24:0.084222,25:0.054831):0.167073,(26:0.097219,27:0.233692):0.128503):0.327155,(28:0.936412,29:0.617068):0.243925):0.301416,(((30:0.322482,31:0.349299):0.16511,32:1.051535):0.0950694,(33:0.139250,34:0.268743):0.111294):0.167222):0.442197):0.0944747,((21:0.802636,22:0.787808):0.585747,23:0.724073):0.856483):0.215157,(35:1.933226,(((((((36:0.160500,37:0.148549):0.0415657,38:0.032608):0.678444,39:1.170612):0.216285,(41:0.202641,(42:0.029671,43:0.037541):0.201244):0.737358):0.463025,40:1.083958):0.262462,(((44:0.858243,(45:0.922007,46:1.844044):0.174912):0.84749,47:1.238426):0.233185,48:1.329724):0.819113):0.322317,(((49:0.000001,50:0.000001):0.0687404,51:0.132506):1.20121,52:1.670308):0.554263):0.663094):0.648746):0.175177):0.546254,15:0.731494):0.497748):0.296292,((4:0.308680,5:0.480858):0.320181,((6:0.500858,7:0.663383):0.0206593,((((8:0.000001,9:0.000001):0.257118,10:0.316246):0.337419,11:0.681116):0.296118,(12:0.000001,13:0.000001):0.887467):0.293159):0.130695):0.0999855):0.0441602):0.0191971,2:0.295655);
 739: 1 -30628.85449 -31061.81876 (0:0.188954,1:0.182169,(2:0.247951,(((3:0.482030,((14:2.522005,15:0.399327):0.644921,((((((16:0.000001,17:0.000001):0.18863,18:0.098972):0.171216,19:0.223197):0.414075,(((21:0.800789,22:1.004101):0.427782,23:0.718604):0.934373,((((24:0.050301,25:0.074892):0.263824,(26:0.082601,27:0.211300):0.0509409):0.195704,(28:1.213562,29:0.476224):0.278874):0.385482,(((30:0.165403,31:0.273158):0.15222,32:0.978618):0.155078,(33:0.166450,34:0.309229):0.0721148):0.0495233):0.474885):0.366349):0.311817,20:0.577221):0.144018,(35:1.799592,((((((36:0.151405,37:0.129934):0.0590486,38:0.016050):0.845752,39:0.805479):0.267402,((41:0.181365,(42:0.036094,43:0.014853):0.180581):0.817049,((((44:1.146572,45:1.018430):0.49787,46:2.218499):0.454094,47:1.470359):0.30791,48:1.397364):0.816246):0.29819):0.319107,40:1.080144):0.425679,(((49:0.000001,50:0.000001):0.129554,51:0.076291):0.93474,52:1.286191):0.837223):0.64545):0.836214):0.127993):0.472189):0.0803311,((6:0.507453,7:0.556061):0.125636,((((8:0.000001,9:0.000001):0.291993,10:0.140723):0.249358,(12:0.000001,13:0.000001):0.96852):0.100168,11:0.770485):0.249937):0.128356):0.0858277,(4:0.333519,5:0.508224):0.264065):0.134777):0.0691541);
 740: 3 -31355.1899 -31056.18589 (0:0.156491,(1:0.188787,(2:0.257239,(3:0.395171,(((6:0.440787,7:0.607934):0.102076,(((14:2.138851,20:0.492111):0.30285,(((((16:0.000001,17:0.000001):0.17088,18:0.101453):0.172925,19:0.244771):0.528463,((21:0.596780,22:1.030262):0.414169,23:0.676054):0.84104):0.0618366,((((24:0.074289,25:0.095130):0.194137,(26:0.096810,27:0.214117):0.065251):0.306098,(28:1.114521,29:0.610045):0.180725):0.154823,(((30:0.310907,31:0.262506):0.16286,32:0.785073):0.116576,(33:0.163565,34:0.277865):0.100321):0.235154):0.469774):0.119708):0.388985,(15:0.550596,(35:1.351417,(((((((36:0.147930,37:0.130713):0.0608505,38:0.033561):0.688755,39:0.967002):0.190766,(41:0.316665,(42:0.016048,43:0.062418):0.179003):0.766897):0.373892,40:0.755000):0.399935,(((49:0.000001,50:0.000001):0.0628134,51:0.115843):0.948974,52:1.964741):0.944446):0.237504,((((44:0.761565,46:1.756915):0.32125,45:1.171318):0.83027,47:1.052156):0.265067,48:1.383467):0.47041):0.3902):0.768166):0.168673):0.471583):0.0654415,((((8:0.000001,9:0.000001):0.246296,10:0.175026):0.21597,11:0.985177):0.320285,(12:0.000001,13:0.000001):1.04719):0.309459):0.157964):0.0404199):0.049527):0.0840037,(4:0.251215,5:0.479553):0.480741);
 741: 1 -30257.57695 -31068.38824 (0:0.326173,1:0.112323,(2:0.241997,((3:0.235985,(14:2.291725,((15:0.875297,((35:1.776374,(((((36:0.175843,37:0.158977):0.0573841,38:0.017295):0.911494,39:1.110874):0.314628,((41:0.192702,(42:0.040281,43:0.039660):0.144293):0.568822,((((44:0.934980,46:2.332728):0.242708,45:1.148892):1.1426,47:1.324939):0.225123,48:1.109367):1.12207):0.269289):0.270839,40:1.062524):0.633643):0.354016,(((49:0.000001,50:0.000001):0.0852275,51:0.111431):1.79867,52:1.077704):0.696336):1.12976):0.0412587,(((((16:0.000001,17:0.000001):0.187195,18:0.060858):0.128913,19:0.322887):0.27973,(((21:0.545283,22:1.233255):0.534484,23:1.068210):0.709968,((((24:0.049572,25:0.062805):0.231907,(26:0.051642,27:0.233549):0.0574267):0.182019,(28:0.998139,29:0.695303):0.204262):0.270364,(((30:0.314816,31:0.266753):0.167248,32:0.857900):0.193813,(33:0.185349,34:0.361389):0.133247):0.110315):0.423544):0.258312):0.374986,20:0.668054):0.271593):0.141396):0.32836):0.109288,((((4:0.405145,5:0.359359):0.207409,7:0.486698):0.0757996,6:0.556605):0.173952,((((8:0.000001,9:0.000001):0.277557,10:0.285496):0.358912,11:0.811489):0.203571,(12:0.000001,13:0.000001):0.755406):0.339869):0.0623042):0.0951284):0.0339455);
 742: 1 -30848.39275 -31066.67356 (0:0.234686,(1:0.118763,((3:0.476499,((6:0.441886,7:0.526784):0.220337,(((((8:0.000001,9:0.000001):0.370771,10:0.226729):0.428492,11:1.040355):0.240518,(12:0.000001,13:0.000001):0.627105):0.232633,(((14:3.083872,(((((16:0.000001,17:0.000001):0.208331,18:0.088672):0.129002,19:0.226587):0.429857,(((21:0.566768,22:1.267405):0.322122,23:0.725156):0.793285,((((24:0.060597,25:0.088163):0.160767,(26:0.098076,27:0.210070):0.0924935):0.272815,(28:1.211053,29:0.676032):0.160689):0.305488,((30:0.304270,(31:0.160017,32:0.926627):0.15167):0.206601,(33:0.203862,34:0.310026):0.124447):0.197954):0.519771):0.158895):0.188328,20:0.615514):0.247552):0.0457975,(35:1.672924,(((((((36:0.110130,37:0.166478):0.0536006,38:0.026729):0.897396,40:1.168464):0.300192,(41:0.202911,(42:0.028123,43:0.046127):0.177094):1.01549):0.328821,39:0.835519):0.488957,(((49:0.000001,50:0.000001):0.102968,51:0.074008):1.00565,52:1.979077):0.771577):0.17057,((44:0.966568,(45:0.965283,46:2.175092):0.149812):0.7477,(47:1.167961,48:1.129767):0.472368):0.518532):0.331758):0.924722):0.177529,15:0.818283):0.210616):0.0556589):0.117565):0.0709359,(4:0.387573,5:0.501730):0.275264):0.12784):0.0650064,2:0.256959);
 743: 1 -30559.2017 -31066.04008 (0:0.105616,(1:0.147310,(2:0.252005,(3:0.422015,((6:0.404996,7:0.597757):0.211582,(((((8:0.000001,9:0.000001):0.25993,10:0.202563):0.230702,11:0.841881):0.293963,(12:0.000001,13:0.000001):0.689642):0.256388,((((14:2.555932,20:0.377117):0.529163,(((((16:0.000001,17:0.000001):0.199612,18:0.099039):0.127962,19:0.351519):0.306868,(((((24:0.074336,25:0.083395):0.151096,28:1.523199):0.0843552,(26:0.091929,27:0.195602):0.0694942):0.337463,29:0.725841):0.150043,((((30:0.320176,31:0.290131):0.246943,32:0.776334):0.216931,33:0.168743):0.0755349,34:0.224685):0.312499):0.698525):0.16672,((21:0.703096,22:1.071792):0.558614,23:0.707525):0.754574):0.212382):0.256087,(35:1.403538,((((((36:0.157237,37:0.137052):0.0633442,38:0.000002):0.777717,39:1.172783):0.339315,((41:0.243044,(42:0.019752,43:0.056526):0.153032):0.598312,((44:0.841836,(45:1.124978,46:1.833794):0.207394):0.895988,(47:1.884378,48:1.091044):0.585904):0.761216):0.314616):0.203134,40:0.890916):0.438476,(((49:0.000001,50:0.000001):0.102707,51:0.050058):1.08049,52:1.457336):0.859338):0.658127):0.948014):0.234282,15:1.047249):0.248205):0.065823):0.171162):0.0984613):0.0254362):0.132079,(4:0.285742,5:0.552203):0.425376);
 744: 3 -31004.96176 -31058.60735 (0:0.217889,1:0.161502,(2:0.260782,((3:0.278714,((6:0.389313,7:0.545816):0.241584,(((((8:0.000001,9:0.000001):0.251414,10:0.177007):0.267846,11:0.766671):0.214865,(12:0.000001,13:0.000001):0.710629):0.230912,(((((14:2.013191,((21:0.723166,22:1.110489):0.228623,23:0.984658):0.53194):0.307644,((((24:0.048656,25:0.058107):0.156512,(26:0.077643,27:0.221501):0.0569186):0.237198,(28:1.006078,29:0.612618):0.241557):0.312961,((30:0.300290,31:0.310283):0.224712,(32:0.865410,(33:0.180259,34:0.381882):0.152704):0.0726089):0.168144):0.248125):0.269622,(((16:0.000001,17:0.000001):0.164897,18:0.096461):0.174877,19:0.282040):0.622825):0.153062,20:0.815644):0.326309,(15:0.759437,(35:1.698714,(((((((36:0.141782,37:0.145281):0.0548633,38:0.011738):0.901469,39:0.986693):0.232092,(41:0.254492,(42:0.045198,43:0.047435):0.146322):1.05138):0.456049,40:0.945943):0.490354,((44:0.917328,(45:1.263425,46:1.777140):0.116142):0.702301,(47:1.358756,48:1.613445):0.269314):0.614403):0.102227,(((49:0.000001,50:0.000001):0.0468417,51:0.156410):1.10223,52:1.206979):1.00759):0.303732):0.853515):0.177072):0.257358):0.0640405):0.11199):0.108099,(4:0.269655,5:0.496331):0.211665):0.107626):0.0330993);
 745: 2 -30657.10831 -31070.91112 (0:0.134301,(1:0.163456,(2:0.228165,(3:0.303998,((6:0.496213,7:0.591333):0.139446,(((((8:0.000001,9:0.000001):0.140973,11:1.090539):0.113791,10:0.220248):0.380048,(12:0.000001,13:0.000001):0.914783):0.264856,(((14:2.143602,(35:1.947831,((((((36:0.152477,37:0.171165):0.0422194,38:0.010702):0.825907,39:0.987109):0.331772,((41:0.374531,42:0.023665):0.0252761,43:0.016449):0.912736):0.427745,40:1.046048):0.401258,(((44:0.827302,46:2.673823):0.302839,45:0.872286):0.922483,((47:1.107861,48:1.401468):0.475273,(((49:0.000001,50:0.000001):0.0827229,51:0.091141):1.24863,52:1.653300):0.731589):0.210511):0.400856):0.493821):0.603289):0.244601,((((((16:0.000001,17:0.000001):0.189636,18:0.112062):0.173619,19:0.321196):0.426344,((((((24:0.050559,25:0.091384):0.222251,(28:0.971615,29:0.808684):0.398209):0.0896256,26:0.047321):0.153766,27:0.130335):0.441202,32:0.784143):0.233196,(((30:0.308259,31:0.327094):0.323118,33:0.168596):0.0782943,34:0.292727):0.0868969):0.759169):0.0680143,((21:0.694411,22:1.018166):0.626219,23:0.672520):1.18479):0.270792,20:0.622402):0.232014):0.408251,15:0.859412):0.289963):0.128464):0.1999):0.0949555):0.0714291):0.0831088,(4:0.180422,5:0.487843):0.440891);
 746: 1 -30675.80668 -31058.61048 (0:0.219292,(1:0.173255,(2:0.313030,((3:0.371228,((((8:0.000001,9:0.000001):0.299323,10:0.141469):0.425686,(11:0.820801,(12:0.000001,13:0.000001):0.77883):0.17184):0.278094,((14:2.246105,(((((16:0.000001,17:0.000001):0.18154,18:0.097584):0.102459,19:0.361857):0.406604,(((21:0.790079,22:1.385874):0.459793,23:0.484139):0.998305,((((24:0.069021,25:0.045693):0.196561,(26:0.089839,27:0.164429):0.106395):0.183184,(28:1.141667,29:0.578899):0.105117):0.294737,(((30:0.326975,31:0.270930):0.100939,32:1.002921):0.206679,(33:0.227556,34:0.221984):0.107396):0.154269):0.311286):0.283748):0.17531,20:0.514959):0.176233):0.32854,(15:0.490269,((35:1.432691,(((49:0.000001,50:0.000001):0.0505402,51:0.115102):1.38531,52:1.133333):0.935125):0.470087,((((((36:0.107796,38:0.053763):0.0647979,37:0.097354):0.792625,39:1.066430):0.262218,((41:0.369570,42:0.018097):0.0209227,43:0.021874):0.79597):0.494572,40:0.956960):0.332949,(((44:1.607192,(45:1.244815,46:2.178610):0.201009):0.430125,47:1.449248):0.276057,48:1.427309):0.423117):0.457981):0.729369):0.184031):0.528373):0.0199817):0.0875872,(6:0.476139,7:0.553593):0.28261):0.11434):0.0586472):0.0841457,(4:0.237686,5:0.438118):0.414417);
 747: 2 -30783.36049 -31061.63731 (0:0.295215,1:0.100505,(2:0.264074,(((3:0.489330,(6:0.503782,(7:0.571001,((((8:0.000001,9:0.000001):0.281426,10:0.173334):0.345026,11:0.769606):0.153999,(12:0.000001,13:0.000001):0.789557):0.315711):0.0130323):0.155769):0.00767689,(14:2.751460,(15:1.113360,(((((((16:0.000001,17:0.000001):0.17324,18:0.111902):0.209576,19:0.200470):0.517315,((21:0.813907,22:1.343052):0.339883,23:1.002887):0.97634):0.120321,(((((24:0.081521,25:0.085564):0.208417,26:0.107893):0.0671283,27:0.138074):0.279391,(28:1.045326,29:0.721304):0.30394):0.22665,(((30:0.269280,31:0.315726):0.188428,32:0.596656):0.173595,(33:0.319068,34:0.252536):0.116838):0.126056):0.626171):0.188114,(35:1.496023,(((((((36:0.133573,37:0.160062):0.043342,38:0.010540):0.875355,39:0.750390):0.122895,(41:0.264852,(42:0.054408,43:0.060248):0.150478):0.959161):0.439628,40:1.059863):0.408022,(((49:0.000001,50:0.000001):0.117152,51:0.119257):1.11477,52:1.746035):0.343842):0.178645,(((44:0.842339,46:2.370154):0.262729,45:0.884897):0.603711,(47:1.057104,48:1.645106):0.337286):0.971856):0.308564):0.712563):0.159211,20:0.768337):0.235591):0.0833021):0.278115):0.078184,(4:0.299569,5:0.394592):0.394981):0.119777):0.00943919);
 748: 1 -31179.51169 -31063.32939 (0:0.162515,(1:0.168955,(2:0.254012,(3:0.325149,(((6:0.526401,7:0.617308):0.109022,((((8:0.000001,9:0.000001):0.363358,10:0.220907):0.305948,11:0.943853):0.221675,(12:0.000001,13:0.000001):0.697265):0.298179):0.105748,((14:2.832273,((((((16:0.000002,17:0.000001):0.165247,18:0.094574):0.168803,19:0.291162):0.47995,((((24:0.092199,25:0.060535):0.224253,(26:0.070895,(28:1.259413,29:0.510185):0.521378):0.0562798):0.190877,27:0.069290):0.330678,(((30:0.229233,31:0.320223):0.204725,(33:0.166711,34:0.346451):0.158939):0.177861,32:0.877856):0.191297):0.519086):0.133767,(((21:1.008859,22:0.970970):0.19689,23:0.936506):0.786944,((35:2.016711,(((49:0.000001,50:0.000001):0.0951611,51:0.074365):1.01705,52:1.571151):0.62853):0.169051,(((((36:0.121862,37:0.169409):0.0594405,38:0.015286):0.89323,40:1.132189):0.211345,(39:0.994342,(41:0.184534,(42:0.021880,43:0.054467):0.179609):1.00041):0.100675):0.508487,((44:1.055576,45:1.020912):0.624797,(46:2.893973,(47:1.483216,48:0.910165):0.27967):0.20874):0.619534):0.356149):0.955985):0.176105):0.164164,20:0.547751):0.205228):0.163316,15:0.851510):0.291533):0.102945):0.154043):0.0226117):0.153832,(4:0.321358,5:0.522364):0.34539);
 749: 1 -30979.26041 -31068.23339 (0:0.211213,(1:0.118659,(2:0.233794,(3:0.351011,((6:0.406675,7:0.539224):0.129928,((((8:0.000001,9:0.000001):0.295104,10:0.178592):0.215735,11:0.841590):0.341933,((12:0.000001,13:0.000001):0.673468,((14:2.543387,15:0.383307):0.392383,((((((16:0.000002,17:0.000001):0.214592,18:0.034508):0.0953242,19:0.355353):0.389147,(((21:0.648653,22:0.942965):0.637325,23:0.629384):0.976184,(((((24:0.052539,25:0.068183):0.141203,(28:1.162312,29:0.893917):0.299055):0.10429,26:0.091042):0.173488,27:0.093411):0.353286,(((30:0.271690,31:0.320433):0.304057,(33:0.174664,34:0.275407):0.0875002):0.201965,32:0.699183):0.232452):0.561296):0.162732):0.404407,20:0.648875):0.18597,(35:1.569621,((((((36:0.146487,37:0.213091):0.0428397,38:0.025679):0.853125,39:0.857114):0.312997,(40:1.512197,(41:0.258010,(42:0.020340,43:0.034224):0.16395):0.761337):0.111103):0.895754,(((49:0.000001,50:0.000001):0.0858492,51:0.098040):0.900762,52:1.751670):1.07169):0.121031,((44:0.936938,(45:0.916126,46:2.465342):0.233299):0.812149,(47:1.215826,48:1.343678):0.540016):0.423232):0.421866):0.420621):0.343076):0.325647):0.212379):0.0793277):0.167064):0.148392):0.0501272):0.0259448,(4:0.284859,5:0.360043):0.336216);
 750: 2 -31354.86376 -31057.56803 (0:0.206693,((1:0.114977,(3:0.400101,(((6:0.425047,7:0.522665):0.147658,((((8:0.000001,9:0.000001):0.347544,10:0.192227):0.317091,11:0.765569):0.31698,(12:0.000001,13:0.000001):0.976386):0.168891):0.0650132,((((((14:2.408832,20:0.386797):0.310377,(((16:0.000001,17:0.000001):0.195783,18:0.058171):0.131112,19:0.294017):0.293512):0.206066,(((((24:0.072396,25:0.059734):0.143032,(26:0.112941,27:0.194184):0.0679782):0.352114,29:0.707478):0.187934,(((30:0.215359,31:0.369205):0.142676,32:0.851304):0.119121,(33:0.251577,34:0.233572):0.041361):0.199431):0.0949637,28:1.101645):0.272217):0.13274,((21:0.945816,22:1.030833):0.570089,23:0.809284):0.446863):0.127693,(35:1.201441,(((((((36:0.134246,37:0.169117):0.0509756,38:0.037461):0.698537,39:0.753952):0.190284,(41:0.234609,(42:0.013665,43:0.032230):0.183291):0.633035):0.450106,40:1.099783):0.204475,((44:1.201536,(45:0.802944,46:2.049663):0.311121):0.484128,(47:1.142700,48:1.162061):0.198941):0.773018):0.312994,(((49:0.000001,50:0.000001):0.113715,51:0.073248):1.25327,52:2.101600):0.696348):0.320432):0.562976):0.452986,15:0.836996):0.421281):0.114281):0.154773):0.0263713,2:0.330043):0.116105,(4:0.212033,5:0.511154):0.414805);
 751: 2 -30395.11511 -31077.23683 (0:0.255764,(1:0.135183,(3:0.466751,((6:0.318866,7:0.551096):0.323881,(((((8:0.000001,9:0.000001):0.282338,10:0.208697):0.324815,11:0.842345):0.424124,(12:0.000001,13:0.000001):0.63081):0.188365,(((((((((14:2.508686,28:1.025028):0.214793,29:0.706144):0.184165,((24:0.036089,25:0.076286):0.17522,(26:0.113312,27:0.186574):0.0894036):0.25886):0.277379,((30:0.331833,31:0.404655):0.181366,(32:0.782205,(33:0.130688,34:0.264187):0.109619):0.116268):0.163318):0.415128,((21:0.883318,22:1.427536):0.223668,23:0.997823):0.520607):0.182267,(((16:0.000001,17:0.000001):0.169774,18:0.108675):0.146827,19:0.304329):0.464041):0.255154,20:0.806858):0.565796,15:0.781773):0.125859,(35:1.510839,(((((((36:0.174629,37:0.144310):0.0846068,38:0.002262):0.731919,39:0.790904):0.252363,(41:0.204954,(42:0.027156,43:0.049219):0.202828):0.5275):0.300847,(44:1.647379,(((45:1.441742,46:1.897171):0.559222,47:1.406905):0.427637,48:1.361493):0.418329):1.05212):0.162066,40:1.073550):0.462538,(((49:0.000001,50:0.000001):0.0439414,51:0.118152):1.4952,52:1.202130):0.996139):0.314014):0.774008):0.23219):0.121791):0.159304):0.166499):0.0635594,(2:0.199209,(4:0.212362,5:0.550782):0.47874):0.0914888);
 752: 1 -31135.62247 -31064.94419 (0:0.119691,((1:0.201508,(3:0.322530,(((6:0.445435,7:0.599865):0.12658,(((8:0.000001,9:0.000001):0.310717,10:0.227498):0.386856,11:0.886634):0.341496):0.0336287,((12:0.000001,13:0.000001):0.710096,(((14:1.980049,(35:1.907973,(((((((36:0.124110,37:0.156577):0.0293986,38:0.041995):0.977288,39:0.836364):0.212439,(41:0.259502,(42:0.009240,43:0.034916):0.125102):0.918794):0.274784,(((49:0.000001,50:0.000001):0.0746669,51:0.097382):1.16689,52:1.409310):1.07946):0.0572057,(((44:0.692287,46:2.798923):0.286979,45:0.869092):0.790574,(47:1.238487,48:1.263407):0.31828):0.732448):0.257174,40:1.127764):0.391862):0.605575):0.162176,((((((16:0.000001,17:0.000001):0.246594,18:0.113930):0.0746953,19:0.320441):0.382381,((21:0.510852,22:0.972087):0.606171,23:0.658830):0.962104):0.105775,(((((24:0.042003,25:0.118854):0.166832,(26:0.070950,27:0.195843):0.0757829):0.223985,(((30:0.268391,31:0.285638):0.234813,(33:0.186080,34:0.224688):0.0947592):0.157685,32:0.930370):0.233006):0.135651,29:0.609736):0.110213,28:1.079545):0.366128):0.223213,20:0.764943):0.272292):0.149017,15:0.899749):0.220995):0.204455):0.171473):0.16892):0.0346132,2:0.232501):0.0683286,(4:0.147755,5:0.585769):0.513672);
 753: 3 -31127.17918 -31063.47786 (0:0.256999,1:0.233036,(2:0.281870,((3:0.311891,(((6:0.487220,7:0.655681):0.202299,((((8:0.000001,9:0.000001):0.286955,10:0.252643):0.323436,11:0.969410):0.272604,(12:0.000001,13:0.000001):0.847872):0.233482):0.0481439,(((((14:2.849853,20:0.270563):0.313142,((((16:0.000001,17:0.000001):0.174894,18:0.107740):0.176666,19:0.301558):0.577299,((((((24:0.058683,25:0.061552):0.165959,(26:0.096775,27:0.140167):0.109451):0.245321,(28:1.156313,29:0.497916):0.206593):0.236705,32:0.732209):0.153139,(33:0.179155,34:0.279799):0.069106):0.0728015,(30:0.225437,31:0.382329):0.256147):0.682671):0.138785):0.174974,((21:0.864440,22:0.933292):0.649506,23:0.736879):0.733809):0.272422,(35:1.291913,((((((36:0.111493,37:0.164372):0.0701674,38:0.022178):0.770883,39:0.669153):0.251659,(41:0.226493,(42:0.024670,43:0.056154):0.197217):0.832301):0.387429,40:0.865988):0.278405,((((44:0.854825,45:1.450898):0.309592,46:1.879864):0.821341,(47:1.369967,48:1.261461):0.698364):0.550869,(((49:0.000001,50:0.000001):0.108914,51:0.088298):1.22106,52:1.557006):0.883583):0.153696):0.233142):0.970303):0.145677,15:1.039234):0.462284):0.126122):0.0352737,(4:0.236079,5:0.485247):0.481741):0.106282):0.0485087);
 754: 1 -31186.50057 -31060.71286 (0:0.195101,(1:0.069985,(((3:0.454476,((6:0.443927,7:0.454689):0.117976,(((8:0.000001,9:0.000001):0.368071,10:0.191507):0.425173,(11:0.750676,(12:0.000001,13:0.000001):0.982787):0.135251):0.391963):0.0875746):0.0293179,(4:0.459242,5:0.373855):0.388356):0.0284634,(((14:2.737726,15:0.521090):0.384847,(((((16:0.000001,17:0.000001):0.214575,18:0.065393):0.141584,19:0.341636):0.482498,(((21:0.830620,22:0.732937):0.399981,23:0.498516):0.855722,(((((24:0.035078,25:0.103146):0.138455,26:0.151304):0.0842539,27:0.096481):0.336739,(28:0.954577,29:0.877478):0.191832):0.305869,(((30:0.252264,31:0.258006):0.15162,32:0.697902):0.166906,(33:0.152334,34:0.269852):0.0842057):0.196806):0.288744):0.237087):0.226367,20:0.665222):0.320714):0.154797,(35:1.392060,((((((36:0.145555,37:0.153291):0.0627831,38:0.003147):0.95204,39:0.651383):0.158173,(41:0.156273,(42:0.019583,43:0.040781):0.172712):0.825398):0.540686,40:0.798306):0.361454,((((44:1.157955,45:0.901501):0.528239,46:2.575121):0.371445,(47:1.175841,48:1.482270):0.367375):0.570546,(((49:0.000001,50:0.000001):0.036197,51:0.142754):1.13366,52:1.836550):0.85297):0.260007):0.250484):0.941314):0.403569):0.138946):0.0364692,2:0.270362);
 755: 1 -31024.3054 -31072.15092 (0:0.322361,1:0.157986,(2:0.250592,((3:0.406434,((6:0.444047,7:0.490512):0.145746,((((8:0.000001,9:0.000001):0.300011,10:0.196864):0.367225,11:0.976042):0.230955,((12:0.000001,13:0.000001):0.830737,((((14:1.885606,20:0.409015):0.231978,((((16:0.000002,17:0.000001):0.161733,18:0.075033):0.148102,19:0.262362):0.449459,((21:0.806037,(22:1.524222,23:0.661237):0.211538):0.868691,((((24:0.044929,25:0.075275):0.198559,(26:0.096953,27:0.222112):0.067659):0.23975,(28:1.178098,29:0.794212):0.186913):0.352994,((((30:0.292228,31:0.310278):0.109575,32:0.811753):0.163584,33:0.164416):0.107096,34:0.326078):0.218755):0.262781):0.215815):0.104457):0.102197,(((35:1.493673,(44:1.674625,(((45:0.841714,46:2.786321):0.518317,47:1.343929):0.172419,48:1.554156):0.263163):0.74715):0.244745,(((((36:0.148010,37:0.162877):0.0505726,38:0.012703):1.13343,39:0.726906):0.185277,(41:0.188965,(42:0.036547,43:0.018876):0.159567):0.907284):0.398587,40:1.074032):0.360524):0.433528,(((49:0.000001,50:0.000001):0.0311688,51:0.124488):0.679971,52:1.519841):0.853802):0.948924):0.297536,15:0.828285):0.395623):0.221421):0.141598):0.0894833):0.0802872,(4:0.365666,5:0.423583):0.328216):0.110544):0.0547097);
 756: 4 -31763.22878 -31069.39467 (0:0.212718,(1:0.062891,((4:0.356997,5:0.396625):0.27212,((6:0.610068,(((((8:0.000001,9:0.000001):0.207934,10:0.191152):0.295286,11:0.748629):0.203588,(12:0.000001,13:0.000001):0.884225):0.226288,((14:2.762329,15:0.557229):0.520553,((((((16:0.000001,17:0.000001):0.183297,18:0.082813):0.0779472,19:0.347143):0.281732,(((21:0.718480,22:1.310503):0.508749,23:0.832641):0.910376,(((((24:0.061125,25:0.097324):0.158599,(26:0.119532,27:0.262128):0.0912023):0.305053,28:0.934943):0.0675494,29:0.902928):0.148581,(((30:0.307286,31:0.263489):0.123257,32:0.668491):0.16188,(33:0.177330,34:0.365396):0.0984358):0.201235):0.397942):0.157866):0.319421,20:0.729351):0.045809,(35:1.246013,(((((((36:0.197249,37:0.205613):0.0537214,38:0.018545):0.655161,39:0.787341):0.219372,(41:0.161198,(42:0.033404,43:0.039379):0.188667):0.842416):0.431969,40:0.932829):0.39543,(((49:0.000001,50:0.000001):0.0376617,51:0.171839):1.07156,52:1.646493):0.898829):0.143045,(((44:0.837311,46:2.092329):0.229145,45:1.046378):0.472959,(47:1.155903,48:1.291920):0.390673):0.864884):0.210908):1.05756):0.354346):0.278788):0.136594):0.0363312,7:0.631613):0.0814421):0.102122):0.0494782,(2:0.162179,3:0.368820):0.0575035);
 757: 2 -30714.82263 -31060.01876 (0:0.184536,(1:0.162685,((3:0.431483,((6:0.464946,7:0.498587):0.173106,(((((8:0.000001,9:0.000001):0.336816,10:0.101495):0.330551,11:0.765591):0.238741,(12:0.000001,13:0.000001):0.641534):0.172001,((14:2.364470,15:0.642248):0.501256,(((((((16:0.000001,17:0.000001):0.241858,18:0.064043):0.0803937,19:0.376674):0.629618,((((24:0.102999,25:0.056861):0.14545,(26:0.111397,27:0.259261):0.119747):0.320148,(28:1.060589,29:0.647253):0.248192):0.265464,(((30:0.341518,31:0.250160):0.143657,32:1.179723):0.173451,(33:0.168993,34:0.328789):0.122037):0.178863):0.643365):0.0810239,((21:0.739225,22:1.113606):0.524903,23:0.724662):0.672617):0.244148,20:0.676888):0.183296,(35:1.367983,(((((((36:0.147168,38:0.046691):0.0572775,37:0.120770):0.748539,(41:0.183626,(42:0.022907,43:0.038097):0.123167):0.928482):0.14948,39:1.024820):0.222535,40:1.291794):0.236543,(((44:1.182671,45:1.099673):0.339451,46:2.456970):0.58435,(47:1.606903,48:1.069497):0.344551):0.680419):0.361214,(((49:0.000001,50:0.000001):0.0895163,51:0.082229):1.02417,52:1.461314):1.0582):0.31128):0.53729):0.21717):0.382413):0.118119):0.120809):0.0896726,(4:0.239742,5:0.558859):0.344431):0.106464):0.0364475,2:0.253432);
 758: 1 -30780.24005 -31073.90291 (0:0.179663,((1:0.083096,(3:0.403907,((6:0.455554,7:0.615046):0.145856,(((((8:0.000001,9:0.000001):0.317165,10:0.267127):0.325519,11:1.083287):0.187189,(12:0.000001,13:0.000001):0.681892):0.220573,(((14:2.390149,15:0.617116):0.428799,(((((16:0.000001,17:0.000001):0.187732,18:0.102564):0.150212,(19:0.077392,((21:0.575624,22:0.831312):0.44372,23:0.771654):0.979417):0.297094):0.250045,(((((24:0.026181,25:0.105109):0.118881,(28:1.009879,29:0.522211):0.456728):0.075338,26:0.134771):0.156269,27:0.093836):0.228331,(((30:0.254814,31:0.350173):0.229928,(33:0.157581,34:0.272145):0.122503):0.278792,32:0.825183):0.129417):0.362785):0.407553,20:0.764836):0.37014):0.0791014,(35:1.312285,(((((((36:0.131269,37:0.195970):0.0786553,38:0.016558):0.631353,39:0.914298):0.395248,(41:0.239365,(42:0.018156,43:0.044840):0.128556):0.645841):0.199897,40:1.165926):0.469937,((((44:0.931463,45:0.971559):0.621929,47:1.360463):0.284636,46:2.374712):0.327911,48:1.507075):0.512578):0.69756,(((49:0.000001,50:0.000001):0.0876609,51:0.098656):1.39729,52:1.319449):0.399937):0.281542):1.39463):0.070819):0.0948541):0.163934):0.0877688):0.0196076,2:0.293083):0.101208,(4:0.230426,5:0.552513):0.341249);
 759: 3 -30246.63344 -31068.5216 (0:0.174950,(1:0.206529,2:0.217071):0.0282714,((3:0.342125,((6:0.432756,7:0.462991):0.235141,(((((8:0.000001,9:0.000001):0.270348,10:0.247587):0.327973,11:0.757733):0.20538,(12:0.000001,13:0.000001):0.988708):0.10524,(((14:1.929791,((35:1.420731,(((49:0.000001,50:0.000001):0.092566,51:0.090703):1.13732,52:1.195664):1.08052):0.211441,((((((36:0.130012,37:0.143459):0.0462975,38:0.012840):0.909674,39:0.662392):0.143717,(41:0.199563,(42:0.017602,43:0.039059):0.144112):0.70082):0.345509,40:0.974212):0.518758,((44:1.098895,(47:0.896427,48:1.118120):0.682087):0.168194,(45:0.928252,46:2.412396):0.503763):0.453835):0.209837):0.786465):0.237078,(((((16:0.000001,17:0.000001):0.210272,18:0.082880):0.0395457,(19:0.200652,((21:1.026643,22:1.044597):0.303425,23:0.531247):1.22412):0.174292):0.394166,(((((24:0.069839,25:0.066742):0.196554,26:0.122236):0.0986012,27:0.131333):0.22354,(28:1.043892,29:0.680285):0.105208):0.235,(((30:0.302378,31:0.267228):0.164461,32:0.758615):0.154476,(33:0.191700,34:0.225515):0.104482):0.236689):0.466637):0.3647,20:0.491338):0.067995):0.323355,15:0.848385):0.234472):0.0236691):0.0950945):0.0840833,(4:0.295527,5:0.556239):0.249261):0.115546);
 760: 2 -30221.30978 -31058.32528 (0:0.048047,(1:0.141127,(2:0.218212,(3:0.403103,((6:0.508841,7:0.524399):0.0848393,(((((8:0.000001,9:0.000001):0.274842,10:0.271370):0.315052,11:0.912193):0.154574,(12:0.000001,13:0.000001):0.937201):0.302981,(((14:1.866022,((35:1.427287,(((44:1.152384,46:2.004053):0.28199,45:0.684076):0.354638,(47:1.114635,48:1.635464):0.852587):0.666814):0.482342,((((36:0.173994,37:0.133867):0.0833566,38:0.002375):0.951221,(39:1.225276,(41:0.161968,(42:0.029160,43:0.014731):0.231697):0.879162):0.123383):0.423905,(40:1.050773,(((49:0.000001,50:0.000001):0.0604962,51:0.128521):0.865276,52:1.836986):1.47302):0.345039):0.333405):0.957981):0.0912439,(((((16:0.000001,17:0.000001):0.175357,18:0.076843):0.0723845,19:0.335905):0.543912,(((21:0.845160,22:1.196931):0.205785,23:0.835472):0.972478,((((24:0.037579,25:0.098005):0.172253,(26:0.103008,27:0.261250):0.053901):0.180303,(28:1.032460,29:0.700931):0.344822):0.226831,(((30:0.282955,31:0.305126):0.128445,32:0.747987):0.131904,(33:0.153608,34:0.285964):0.10926):0.183119):0.331712):0.290022):0.388812,20:0.606582):0.181333):0.369543,15:0.742653):0.634477):0.0655436):0.162584):0.0637242):0.078111):0.142229,(4:0.188553,5:0.644725):0.450948);
 761: 1 -31592.45554 -31072.49369 (0:0.240878,(1:0.114219,(((3:0.392321,(((((8:0.000001,9:0.000001):0.370272,10:0.212192):0.432664,11:0.879796):0.183358,(12:0.000001,13:0.000001):0.792368):0.196439,(((14:2.231760,(35:1.545064,((((((36:0.116848,37:0.173436):0.0501056,38:0.023003):0.964144,39:0.855139):0.395556,((41:0.310617,(42:0.015458,43:0.054348):0.105261):0.471918,((44:1.051800,(45:1.135574,46:2.255777):0.322287):0.623305,(47:1.543756,48:1.059383):0.263472):0.781284):0.252589):0.275779,(((49:0.000001,50:0.000001):0.0463708,51:0.125623):1.34205,52:1.767960):0.865759):0.248975,40:1.041125):0.281746):0.749518):0.287494,(((((16:0.000001,17:0.000001):0.211815,18:0.052903):0.161879,19:0.335449):0.25981,(((21:0.754780,22:1.064350):0.530493,23:0.711819):0.90973,(((((24:0.044280,25:0.082937):0.244888,(26:0.079613,27:0.211179):0.0740548):0.127107,28:1.280266):0.130448,29:0.827701):0.234935,(((30:0.317329,31:0.255308):0.122921,32:0.846462):0.138298,(33:0.179670,34:0.289760):0.0587377):0.200187):0.393999):0.072846):0.258925,20:0.777437):0.120992):0.156967,15:0.835106):0.38974):0.0618765):0.0756941,(4:0.393688,5:0.395549):0.34123):0.104993,(6:0.480501,7:0.579763):0.190127):0.0843107):0.0650503,2:0.270560);
 762: 1 -31025.57658 -31070.10632 (0:0.110758,(1:0.091465,(2:0.237568,(3:0.341903,(((6:0.496634,7:0.504444):0.204791,(((8:0.000001,9:0.000001):0.343066,10:0.238103):0.334566,(11:0.832170,(12:0.000001,13:0.000001):0.632701):0.189153):0.252293):0.0463832,((((14:2.179741,20:0.509331):0.15408,((((16:0.000001,17:0.000001):0.169076,18:0.097845):0.171712,19:0.268160):0.443854,(((21:0.607906,22:1.037743):0.695947,23:0.666497):0.813659,((((((24:0.061734,25:0.092847):0.213856,(26:0.110344,27:0.182026):0.0795081):0.102555,(28:1.016842,29:0.572196):0.297687):0.35832,32:0.683460):0.147886,(33:0.227474,34:0.278045):0.146124):0.0549016,(30:0.248049,31:0.339531):0.187339):0.546948):0.0659123):0.227506):0.129741,((35:1.450891,(((49:0.000001,50:0.000001):0.0801826,51:0.100851):0.819113,52:1.529349):1.15859):0.190845,(((((36:0.125156,37:0.126269):0.0846889,38:0.008881):0.80356,39:0.747076):0.190797,(40:1.139486,(41:0.208357,(42:0.025475,43:0.040858):0.133054):0.68381):0.178636):0.491791,(((44:1.218846,46:2.115118):0.166912,45:1.056229):0.580632,(47:1.251405,48:1.099581):0.60029):0.559924):0.446167):0.991159):0.226386,15:0.826410):0.445626):0.223616):0.129948):0.0145559):0.138855,(4:0.179958,5:0.591267):0.433638);
 763: 3 -30347.18184 -31059.84666 (0:0.231279,(1:0.124563,(2:0.238206,(3:0.419853,((6:0.587934,7:0.597349):0.137897,(((((8:0.000001,9:0.000001):0.255301,10:0.251611):0.208403,11:0.765727):0.298063,(12:0.000001,13:0.000001):0.928428):0.240583,((14:1.591103,((((((16:0.000001,17:0.000001):0.197442,18:0.119603):0.133991,19:0.391300):0.3686,((21:0.726022,(22:1.169777,23:0.608921):0.110959):0.719616,(((((24:0.039516,25:0.094317):0.260107,26:0.091256):0.130984,27:0.098613):0.25017,(28:1.073187,29:0.760239):0.276935):0.235991,((30:0.214644,31:0.284786):0.230433,(32:0.761196,(33:0.159960,34:0.334469):0.0982166):0.111208):0.175309):0.431623):0.173474):0.323069,20:0.793687):0.0221132,((35:1.852627,((((((36:0.157411,37:0.197821):0.0433927,38:0.031294):0.673004,39:0.905455):0.148611,(41:0.235323,(42:0.028007,43:0.038270):0.122618):0.736004):0.410904,40:0.711737):0.401236,((44:0.992974,(45:0.951906,46:2.083127):0.250417):0.506412,(47:1.604830,48:1.028227):0.628976):0.429832):0.195869):0.169899,(((49:0.000001,50:0.000001):0.071971,51:0.114691):0.82284,52:1.506470):0.722988):0.83604):0.0583358):0.279018,15:0.856570):0.513697):0.0706643):0.108981):0.137525):0.0085948):0.0522785,(4:0.236916,5:0.687956):0.274461);
 764: 1 -31289.5606 -31065.41973 (0:0.170198,(1:0.186177,(2:0.317648,(3:0.364129,((6:0.429575,7:0.623175):0.243027,((((8:0.000001,9:0.000001):0.321843,10:0.177933):0.327322,11:0.872922):0.289282,((12:0.000001,13:0.000001):0.577145,((((((14:2.081688,((21:0.532637,22:1.211244):0.29802,23:0.779022):0.505625):0.207829,((((24:0.055598,25:0.089709):0.101167,(26:0.121064,27:0.125557):0.0659565):0.189077,(28:1.168978,29:0.712007):0.221491):0.379854,((30:0.275420,(31:0.131966,32:0.890520):0.115449):0.244544,(33:0.211252,34:0.276292):0.15915):0.157599):0.366394):0.174646,(((16:0.000001,17:0.000001):0.159629,18:0.100016):0.0965761,19:0.279862):0.661606):0.15652,20:0.554807):0.22798,(35:1.315600,((((((36:0.158860,38:0.055585):0.0563482,37:0.127313):1.01393,(39:1.174118,(41:0.165829,(42:0.026014,43:0.051975):0.167292):0.797679):0.121824):0.422052,40:0.960354):0.48887,((((44:0.948218,46:2.255252):0.308031,45:1.004191):0.833227,47:1.288122):0.349966,48:1.506570):0.899178):0.201315,(((49:0.000001,50:0.000001):0.085205,51:0.088016):0.981265,52:1.626111):0.512309):0.625734):0.708207):0.269964,15:0.847838):0.304378):0.302596):0.194878):0.124352):0.0735207):0.0598779):0.114313,(4:0.270346,5:0.499735):0.390499);
 765: 2 -31031.07539 -31074.86909 (0:0.201063,(1:0.160428,(((4:0.331340,5:0.409530):0.224504,(6:0.421544,7:0.437622):0.196373):0.0665808,(((((8:0.000001,9:0.000001):0.3429,10:0.190182):0.336598,(12:0.000001,13:0.000001):0.830578):0.138089,11:0.939183):0.15606,(((14:2.072136,(35:1.972462,(((((((36:0.169103,37:0.187407):0.0602572,38:0.013673):0.920513,39:0.809660):0.274614,((41:0.323826,42:0.028399):0.0270572,43:0.008415):1.19773):0.434717,40:0.815243):0.367844,(((49:0.000001,50:0.000001):0.0816351,51:0.122003):0.700113,52:1.905569):1.31281):0.143599,((44:1.140275,(45:0.830961,46:2.815098):0.23034):0.522992,(47:1.347850,48:1.723280):0.272664):0.84855):0.461958):0.531801):0.193369,(((((16:0.000001,17:0.000001):0.19513,18:0.136995):0.196948,19:0.337301):0.44429,(((21:0.714282,22:1.497932):0.596419,23:0.604229):0.930766,((((24:0.060513,25:0.063297):0.193947,(26:0.095945,27:0.219106):0.0765478):0.241991,(28:1.065440,29:0.641466):0.153083):0.288839,((30:0.315449,31:0.274748):0.201633,(32:0.781272,(33:0.228082,34:0.240436):0.130371):0.034493):0.183442):0.53187):0.06601):0.438621,20:0.591512):0.166063):0.353123,15:0.602885):0.462179):0.122227):0.138962):0.0806792,(2:0.204232,3:0.407736):0.0768295);
 766: 3 -29522.02551 -31059.51768 (0:0.213090,(1:0.129809,(2:0.268581,(3:0.422252,((6:0.353203,7:0.532723):0.149629,(((((8:0.000001,9:0.000001):0.307706,10:0.175129):0.393441,11:0.857381):0.168847,(12:0.000001,13:0.000001):0.820631):0.246946,((((14:2.430217,20:0.397576):0.339416,((((16:0.000001,17:0.000001):0.123506,18:0.122053):0.145946,19:0.272794):0.426959,((((24:0.079229,25:0.078174):0.151363,(26:0.102984,27:0.186910):0.11017):0.255826,(28:1.097969,29:0.599197):0.187621):0.225837,(((30:0.252406,(31:0.184875,32:0.955635):0.129896):0.228348,33:0.100000):0.127215,34:0.202566):0.189778):0.41161):0.263636):0.0786441,(((21:0.707616,22:0.992712):0.288116,23:0.669403):0.647813,((35:1.973460,(((((44:1.341786,45:1.341628):0.369222,46:2.181280):0.76909,48:1.390406):0.335813,47:1.255882):0.799595,(((49:0.000001,50:0.000001):2.69831e-06,51:0.192132):1.36619,52:1.101761):0.644912):0.200368):0.202054,((((36:0.162711,37:0.191054):0.0768836,38:0.000003):0.613959,(39:0.892168,(41:0.193695,(42:0.020257,43:0.022485):0.174335):0.916811):0.185761):0.56284,40:0.871421):0.328382):0.73813):0.175534):0.455479,15:0.652612):0.307015):0.0618757):0.102286):0.114698):0.0360566):0.026583,(4:0.287144,5:0.436631):0.44134);
 767: 1 -30998.51114 -31064.1984 (0:0.233436,(1:0.133959,(((3:0.316058,(((((8:0.000001,9:0.000001):0.293829,10:0.212728):0.29811,(12:0.000001,13:0.000001):0.867374):0.131873,11:0.780764):0.184411,((14:2.272596,15:0.502569):0.472284,(((((((16:0.000001,17:0.000001):0.179124,18:0.086108):0.0931763,19:0.292637):0.27789,((21:0.796100,22:1.193332):0.372246,23:0.724637):0.95798):0.129307,(((((24:0.051148,25:0.069221):0.179453,(26:0.103461,27:0.205400):0.0572346):0.287221,29:0.729145):0.123111,28:1.025337):0.288248,((((30:0.280790,31:0.349300):0.178981,32:0.886270):0.216641,33:0.180246):0.0769478,34:0.221936):0.147945):0.436835):0.267101,20:0.755693):0.243665,(35:1.758752,(((((((36:0.135265,37:0.135873):0.0474849,38:0.047382):0.859766,39:0.940606):0.259346,(41:0.199593,(42:0.020946,43:0.039768):0.184048):0.742117):0.405568,(((44:0.961005,46:2.316196):0.319524,45:0.996412):0.288441,(47:0.853676,48:1.310036):0.493288):1.15033):0.340254,40:1.034570):0.280034,(((49:0.000001,50:0.000001):0.0673433,51:0.114309):0.944151,52:1.596842):1.12842):0.247483):0.958136):0.184785):0.427378):0.0876343):0.093628,(4:0.450062,5:0.494079):0.28973):0.0454147,(6:0.439498,7:0.454914):0.219419):0.09429):0.0435163,2:0.282196);
 768: 1 -30528.01167 -31059.04461 (0:0.205185,(1:0.112166,((((3:0.340602,((14:2.690802,(((((((16:0.000001,17:0.000001):0.177846,18:0.147266):0.178489,19:0.361247):0.332885,((21:0.713906,22:0.898159):0.194495,23:0.762913):0.911906):0.100134,(((((24:0.093085,25:0.044732):0.196466,26:0.132234):0.0956371,27:0.122558):0.292711,(28:0.928627,29:0.963300):0.197593):0.209695,(((30:0.366552,31:0.291327):0.193977,32:1.106633):0.130165,(33:0.236624,34:0.185866):0.104803):0.182153):0.637445):0.190581,20:0.648145):0.136921,(35:1.236752,(((((((36:0.182821,37:0.147392):0.0405313,38:0.006114):0.835159,39:1.135457):0.191864,(41:0.307119,(42:0.035443,43:0.023047):0.186743):0.825914):0.265786,40:1.166634):0.568399,((44:0.781677,(45:0.784126,46:2.482958):0.224324):0.989973,(47:1.518866,48:1.152748):0.523607):0.517394):0.218878,(((49:0.000001,50:0.000001):0.0753365,51:0.110517):0.713542,52:1.777830):0.850954):0.358592):0.807824):0.125705):0.164782,15:1.068048):0.376841):0.0555933,((((8:0.000001,9:0.000001):0.282297,10:0.166690):0.294297,11:0.791666):0.247863,(12:0.000001,13:0.000001):0.649455):0.246758):0.131664,(4:0.336281,5:0.450949):0.301988):0.110011,(6:0.519051,7:0.444734):0.157562):0.1291):0.0824464,2:0.333475);
 769: 2 -30714.54246 -31070.91112 (0:0.156925,(1:0.137091,(2:0.289764,((3:0.494988,((6:0.517296,7:0.598615):0.17791,((((8:0.000001,9:0.000001):0.266643,10:0.255212):0.372791,11:0.875767):0.197918,(12:0.000001,13:0.000001):0.820979):0.22785):0.104628):0.0211913,((14:2.181666,(((((16:0.000001,17:0.000001):0.201997,18:0.077213):0.165476,19:0.319327):0.452106,(((21:0.656617,22:0.886407):0.510826,23:0.604773):1.19494,((((((24:0.078262,25:0.066561):0.274986,26:0.066981):0.0731334,(28:1.191583,29:0.635926):0.414379):0.0743469,27:0.128992):0.346923,32:0.797476):0.245796,(((30:0.264679,31:0.275208):0.362109,33:0.147600):0.0977731,34:0.248740):0.0130123):0.583387):0.170761):0.318094,20:0.453358):0.183939):0.108591,(15:0.719088,(35:1.464476,(((((((36:0.181006,37:0.140751):0.0478269,38:0.000005):0.813441,39:1.061144):0.107253,(41:0.145121,(42:0.024062,43:0.035415):0.167544):0.887973):0.416024,40:0.931834):0.639721,(((44:1.465291,46:2.359764):0.230802,45:0.913534):0.546222,(47:1.031772,48:1.292460):0.636509):0.824369):0.196686,(((49:0.000001,50:0.000001):0.00406843,51:0.199410):1.32188,52:1.398076):0.741812):0.393135):0.853532):0.251173):0.525085):0.0852103):0.0875132):0.0612343,(4:0.233459,5:0.422285):0.420959);
 770: 2 -30880.56488 -31072.06182 (0:0.187700,(1:0.132340,(2:0.184685,(((3:0.321732,(((14:2.167400,20:0.382181):0.197927,(((((16:0.000002,17:0.000001):0.166031,18:0.098850):0.123426,19:0.238865):0.48012,((((((24:0.075506,25:0.072770):0.235708,26:0.098919):0.062415,27:0.144545):0.211328,32:1.038366):0.207428,(28:0.926352,29:0.884326):0.19482):0.145969,((30:0.265160,31:0.371457):0.247565,(33:0.174796,34:0.367362):0.0883621):0.181473):0.605586):0.0728191,(((21:0.800343,22:0.975567):0.432001,23:0.915366):0.854638,((35:1.888943,(((49:0.000001,50:0.000001):0.0806246,51:0.112659):0.878464,52:1.640523):0.875999):0.191724,((((((36:0.138918,37:0.162451):0.0284237,38:0.023775):0.738314,39:1.005292):0.195979,(41:0.184505,(42:0.032615,43:0.035468):0.155705):0.97458):0.552452,40:1.042238):0.245461,((((44:1.058129,45:1.030721):0.450879,46:2.159926):0.68979,47:1.218910):0.325979,48:1.496479):0.434959):0.29767):0.698585):0.367071):0.119266):0.333851,15:0.701809):0.378049):0.0858272,((((8:0.000001,9:0.000001):0.233188,10:0.116883):0.253184,11:1.031325):0.224245,(12:0.000001,13:0.000001):0.797943):0.227912):0.0779744,(6:0.450960,7:0.496882):0.251284):0.122808):0.109189):0.081035,(4:0.218347,5:0.411802):0.391465);
 771: 1 -30453.93262 -31066.44754 (0:0.231316,1:0.190959,(2:0.353961,((3:0.321552,((6:0.464158,7:0.546283):0.351235,(((((8:0.000001,9:0.000001):0.261082,10:0.206369):0.218562,11:0.749451):0.249556,(12:0.000001,13:0.000001):0.686262):0.274722,((((14:2.247381,20:0.543578):0.109606,((((16:0.000001,17:0.000001):0.129644,18:0.138972):0.162846,19:0.340279):0.547719,(((21:0.880930,22:0.997833):0.254204,23:0.754491):0.88756,(((((24:0.095635,25:0.079065):0.198972,(26:0.001906,(28:1.141079,29:0.723700):0.364948):0.0912534):0.10137,27:0.130258):0.365348,32:0.556333):0.195432,((30:0.247402,31:0.354409):0.178839,(33:0.168963,34:0.355360):0.183294):0.100126):0.442144):0.169005):0.234888):0.353777,(35:1.782227,(((((((36:0.172299,37:0.161839):0.047221,38:0.006051):0.875151,39:0.700585):0.208597,(41:0.280783,(42:0.026225,43:0.041544):0.107175):0.93773):0.3402,40:1.212650):0.375813,(((49:0.000001,50:0.000001):0.0838832,51:0.093890):1.07429,52:1.639576):0.662585):0.174806,(((44:1.274877,45:1.415700):0.545531,46:2.265745):0.350722,(47:1.214456,48:1.208471):0.4293):0.558689):0.364825):0.599353):0.164639,15:0.759866):0.394755):0.0978746):0.0832813):0.0671625,(4:0.240368,5:0.493497):0.375872):0.10845):0.0490826);
 772: 1 -31328.31523 -31056.69536 (0:0.294671,1:0.137278,(2:0.285751,(((3:0.383387,(((((8:0.000001,9:0.000001):0.286909,10:0.256461):0.421166,11:0.731465):0.258236,(12:0.000001,13:0.000001):0.853503):0.247998,(((14:2.073123,20:0.290071):0.374154,((((16:0.000001,17:0.000001):0.211411,18:0.072346):0.21396,19:0.304170):0.371126,(((21:0.695856,22:0.998836):0.497545,23:0.541172):0.876055,((((24:0.063308,25:0.059541):0.176912,(26:0.076294,27:0.174080):0.11573):0.178818,(28:0.845086,29:0.629176):0.216511):0.145103,((30:0.332574,(31:0.166363,32:0.870577):0.133222):0.268114,(33:0.222211,34:0.232528):0.141439):0.178093):0.383937):0.433658):0.218049):0.330449,(15:0.877184,(35:1.692994,(((((((36:0.123195,37:0.138350):0.0531648,38:0.018975):0.893539,39:0.740327):0.129812,(41:0.120090,(42:0.017964,43:0.052736):0.212032):0.794362):0.273046,40:0.955188):0.43441,(((49:0.000001,50:0.000001):0.0548569,51:0.146246):0.98104,52:1.698206):0.706116):0.119911,(((44:1.193206,46:2.601652):0.257565,45:1.006319):1.00527,(47:1.488352,48:1.090588):0.501122):0.318828):0.739053):1.00351):0.256816):0.258021):0.0891322):0.105555,(6:0.514048,7:0.681344):0.157853):0.0422979,(4:0.404836,5:0.401908):0.308087):0.0701106):0.0429367);
 773: 4 -31440.66432 -31068.93174 (0:0.210363,(1:0.100751,(2:0.249270,(3:0.379351,((6:0.509041,7:0.422146):0.214413,(((((8:0.000001,9:0.000001):0.251825,10:0.237574):0.308219,11:0.770360):0.254505,(12:0.000001,13:0.000001):0.814626):0.229676,((((14:2.798647,((((16:0.000001,17:0.000001):0.196195,18:0.042448):0.149387,19:0.231477):0.204271,(((21:0.798881,22:1.112537):0.482911,23:0.583970):1.14894,(((((24:0.069158,25:0.054516):0.246397,26:0.054698):0.150531,27:0.039659):0.257776,(28:1.053323,29:0.813934):0.30757):0.278158,((((30:0.349179,31:0.238104):0.152721,32:0.874577):0.186757,33:0.181160):0.114699,34:0.309541):0.159049):0.380945):0.13483):0.35317):0.138697,20:0.423701):0.157901,(35:1.424695,(((((((36:0.151653,37:0.125880):0.0524661,38:0.032763):0.707513,39:1.394024):0.160371,(41:0.143782,(42:0.024801,43:0.052764):0.200965):0.678168):0.373827,40:0.950674):0.834294,((44:0.936670,(45:1.052604,46:2.297860):0.19896):0.448607,(47:1.126163,48:1.898138):0.498765):0.578667):0.359194,(((49:0.000001,50:0.000001):0.0765244,51:0.092174):1.31728,52:1.952699):0.498403):0.371781):1.06598):0.355095,15:1.078738):0.218708):0.121963):0.181732):0.157047):0.069664):0.0756379,(4:0.281606,5:0.620389):0.365506);
 774: 1 -31290.65451 -31063.6102 (0:0.187099,(1:0.149407,(2:0.251455,(3:0.330168,((6:0.519179,7:0.663366):0.035846,(((((8:0.000001,9:0.000001):0.239079,10:0.152842):0.371043,(12:0.000001,13:0.000001):0.893698):0.14696,11:1.164799):0.261555,(14:2.204147,((15:0.940688,(35:1.796083,(((((((36:0.174806,37:0.144105):0.0497467,38:0.024289):0.739487,39:0.831293):0.225359,(41:0.204973,(42:0.023124,43:0.042076):0.157314):0.814887):0.57077,40:0.771806):0.268215,(((49:0.000001,50:0.000001):0.0641887,51:0.107412):1.18295,52:1.523404):0.9559):0.304975,((44:0.762249,(45:0.939838,46:2.058453):0.407007):0.867851,(47:1.293071,48:1.058419):0.371152):0.932211):0.219452):0.674958):0.145602,(((((16:0.000002,17:0.000001):0.168985,18:0.082429):0.102297,19:0.336220):0.455152,(((21:0.898733,22:0.974165):0.541284,23:0.678711):1.24154,((((((24:0.055938,25:0.088345):0.157226,(28:1.079116,29:0.784514):0.361311):0.0907393,26:0.105852):0.103025,27:0.079378):0.319231,32:0.595557):0.237219,((30:0.260672,31:0.312226):0.253757,(33:0.258121,34:0.289964):0.13883):0.0783496):0.433485):0.17761):0.251259,20:0.579005):0.420709):0.16534):0.376331):0.072363):0.141979):0.0550185):0.109075):0.0547429,(4:0.273241,5:0.415687):0.397968);
 775: 1 -31411.64283 -31057.36322 (0:0.187322,1:0.190743,(2:0.190326,((3:0.286134,((6:0.451719,7:0.563550):0.0653279,(((((8:0.000001,9:0.000001):0.281496,10:0.177717):0.496492,11:0.801421):0.230365,(12:0.000002,13:0.000002):0.698644):0.243163,((14:2.570466,(((((16:0.000001,17:0.000001):0.208225,18:0.079047):0.116541,19:0.419133):0.561599,(((21:0.872580,22:1.243267):0.495893,23:0.704535):0.961061,((((24:0.064536,25:0.062161):0.137533,(26:0.074370,27:0.235605):0.104535):0.275814,(28:0.836628,29:0.714978):0.311496):0.175191,(((30:0.280705,31:0.320254):0.181652,32:0.923632):0.0963602,(33:0.194458,34:0.257517):0.202272):0.13535):0.488235):0.199887):0.248856,20:0.723789):0.368994):0.254075,(15:0.980625,((35:0.905756,(((49:0.000001,50:0.000001):0.0322166,51:0.161275):1.48692,52:1.457426):1.37973):0.412216,((((((36:0.142152,37:0.109293):0.0670345,38:0.004921):0.929659,39:0.760962):0.316776,((41:0.455730,42:0.020960):0.0337109,43:0.019676):0.991051):0.301712,40:1.116213):0.423055,((44:0.957918,(45:1.020680,46:2.521540):0.261516):0.786876,(47:1.426988,48:1.311210):0.26988):0.523091):0.404953):1.30098):0.228926):0.310949):0.107431):0.248851):0.134963,(4:0.219623,5:0.482367):0.239089):0.107101):0.0153179);
 776: 2 -30790.90471 -31068.24694 (0:0.237270,(1:0.144654,(2:0.197402,(3:0.436153,(((6:0.345717,7:0.580642):0.185801,(((14:2.278871,((35:1.553156,(((49:0.000001,50:0.000001):0.0461279,51:0.098044):1.28879,52:1.699733):0.89203):0.323436,((((((36:0.096610,37:0.170342):0.0515782,38:0.021810):0.584455,39:0.948250):0.16443,(41:0.207210,(42:0.029843,43:0.056484):0.146456):0.994635):0.321473,40:0.936867):0.337152,(((44:1.052367,46:2.237791):0.281105,45:0.795733):0.67027,(47:1.217896,48:1.360601):0.470832):0.600677):0.313358):0.682008):0.341351,((((((16:0.000001,17:0.000001):0.189279,18:0.066183):0.166888,19:0.270677):0.497522,((((((24:0.068852,25:0.070176):0.188319,(26:0.095628,27:0.203179):0.0776867):0.228445,(28:1.044384,29:0.558263):0.245063):0.430885,(32:0.949816,(33:0.220614,34:0.363465):0.0489567):0.0781643):0.141644,31:0.375708):0.221336,30:0.100510):0.914638):0.165311,20:0.936342):0.202217,((21:1.117622,22:1.010515):0.670957,23:1.028987):0.630054):0.212133):0.254765,15:0.738202):0.467894):0.0714951,((((8:0.000001,9:0.000001):0.315506,10:0.180781):0.174252,11:0.699217):0.287456,(12:0.000001,13:0.000001):0.792452):0.215687):0.0947596):0.106275):0.040559):0.0304135,(4:0.187931,5:0.555781):0.337777);
 777: 1 -31512.41917 -31067.09067 (0:0.145304,(1:0.129722,((2:0.286850,(6:0.496106,(7:0.621302,(((((8:0.000001,9:0.000001):0.267509,11:0.794154):0.114193,10:0.239473):0.424246,(12:0.000002,13:0.000002):0.717581):0.122888,(((14:2.705459,20:0.391739):0.238429,((((16:0.000001,17:0.000001):0.18648,18:0.102431):0.111703,19:0.286411):0.330476,(((21:0.806304,22:0.796155):0.400896,23:0.886910):0.822419,((((24:0.074505,25:0.047788):0.161418,(26:0.100551,27:0.202554):0.0802198):0.297414,(28:1.122096,29:0.682292):0.264011):0.251113,((30:0.264356,(31:0.214684,32:1.073639):0.108269):0.189915,(33:0.187800,34:0.273636):0.11483):0.109697):0.434363):0.160721):0.330654):0.43631,(15:0.879060,(35:1.557734,(((((((36:0.124102,37:0.169256):0.0695289,38:0.000002):0.654643,39:0.926326):0.218048,(41:0.161290,(42:0.020945,43:0.027278):0.207596):0.72079):0.167414,40:1.141118):0.559087,((44:1.474128,(45:1.172870,46:2.264782):0.265283):0.59786,(47:1.592678,48:0.965064):0.367582):0.513171):0.320925,(((49:0.000001,50:0.000001):0.087774,51:0.065665):0.969204,52:2.029886):0.562812):0.476575):0.581812):0.263181):0.286315):0.141012):0.0646531):0.143874):0.0921983,3:0.451584):0.0672629):0.110498,(4:0.200621,5:0.504650):0.46236);
 778: 1 -31528.31003 -31060.62097 (0:0.159637,(1:0.112497,(2:0.286093,((3:0.354173,((((((14:2.639160,(21:0.943228,(22:1.045431,23:0.917650):0.203004):0.709454):0.190869,(((((24:0.066081,25:0.066514):0.276235,26:0.062671):0.109837,27:0.120197):0.260355,(28:1.208457,29:0.763020):0.156845):0.189445,(((30:0.303457,31:0.213715):0.131096,32:0.887785):0.117541,(33:0.180802,34:0.424217):0.13369):0.187498):0.557673):0.256686,(((16:0.000001,17:0.000001):0.200321,18:0.136469):0.135046,19:0.257890):0.416442):0.249636,20:0.502450):0.191848,(35:1.544491,(((((((36:0.161374,37:0.121982):0.0582516,38:0.015067):0.593676,39:1.011278):0.242836,(41:0.185251,(42:0.029805,43:0.028941):0.155541):0.815053):0.187445,40:1.160018):0.561042,(((44:1.162739,46:2.921797):0.377524,45:1.313396):0.428687,(47:1.168375,48:1.574615):0.509998):0.70843):0.372006,(((49:0.000001,50:0.000001):0.0804094,51:0.136487):1.12944,52:1.262581):0.76875):0.247133):0.88799):0.263318,15:1.129228):0.287463):0.0781121,((6:0.413845,7:0.484450):0.158433,((((8:0.000001,9:0.000001):0.264952,10:0.109565):0.278522,11:0.765656):0.177773,(12:0.000001,13:0.000001):0.781021):0.25737):0.232131):0.139714):0.0364546):0.119507,(4:0.197145,5:0.405251):0.346123);
 779: 2 -30535.53365 -31064.49616 (0:0.223557,(1:0.154824,((3:0.499579,((6:0.420796,7:0.588169):0.159882,(((((8:0.000001,9:0.000001):0.310562,10:0.282702):0.475219,(12:0.000001,13:0.000001):0.827344):0.116912,11:1.121928):0.11428,(((14:2.057287,((35:2.005632,(((49:0.000001,50:0.000001):0.128156,51:0.069292):1.19361,52:1.887584):0.282582):0.341992,((((((36:0.150139,38:0.059775):0.0563495,37:0.143221):0.808536,39:0.956529):0.23869,(41:0.204163,(42:0.021530,43:0.055259):0.185115):0.708003):0.367846,40:1.064234):0.439102,(((44:1.458906,45:1.162595):0.457547,46:2.322093):0.425581,(47:1.508430,48:1.265300):0.449386):0.821781):0.288218):0.771965):0.377137,(((((16:0.000001,17:0.000001):0.153952,18:0.052361):0.0790848,19:0.238453):0.563189,(((21:0.715960,22:0.968325):0.439699,23:0.938498):0.902322,((((((24:0.059094,25:0.079267):0.203133,(28:1.037133,29:0.673835):0.416738):0.0610803,26:0.072987):0.0952987,27:0.068667):0.364165,32:0.695395):0.249499,((30:0.270867,31:0.228280):0.23922,(33:0.159682,34:0.279391):0.135237):0.124912):0.271951):0.162859):0.251328,20:0.601721):0.127558):0.189756,15:0.777801):0.405791):0.0681973):0.061833):0.0654411,(4:0.305401,5:0.405057):0.430182):0.0913417):0.033812,2:0.296749);
 780: 2 -31335.20767 -31075.47656 (0:0.273969,(1:0.091011,(((4:0.301771,5:0.403198):0.309335,(6:0.489747,7:0.445924):0.197549):0.0939433,(((((8:0.000001,9:0.000001):0.335243,10:0.314567):0.267923,11:0.660645):0.338687,(12:0.000001,13:0.000001):0.644388):0.319608,(((14:2.163826,15:0.754221):0.448724,((35:1.740262,(((49:0.000001,50:0.000001):0.0584607,51:0.139783):0.839655,52:1.645545):0.622795):0.28245,((((((36:0.171102,37:0.144076):0.0655166,38:0.013414):0.7198,((41:0.423175,42:0.012918):0.0222697,43:0.026325):1.26244):0.212622,39:0.885151):0.414671,(((44:1.384534,45:1.144379):0.380049,46:2.028538):0.629884,(47:1.131037,48:1.190090):0.0614278):1.10261):0.130752,40:0.912829):0.351945):0.962719):0.16476,(((((16:0.000001,17:0.000001):0.176485,18:0.149605):0.152817,19:0.275960):0.461716,(((21:0.861975,22:1.035247):0.271172,23:0.814882):0.538383,((((((24:0.069287,25:0.069253):0.173071,(26:0.072755,27:0.240558):0.0586652):0.2954,(28:1.213221,29:0.659206):0.419713):0.39178,(33:0.171088,34:0.307118):0.163025):0.128776,(31:0.275621,32:0.734286):0.151528):0.0866252,30:0.154954):0.541714):0.346281):0.366107,20:0.507382):0.297898):0.520358):0.054722):0.133339):0.0140096,(2:0.202837,3:0.437544):0.057833);
 781: 1 -30553.69683 -31062.30517 (0:0.260412,(1:0.113486,((3:0.365024,(((6:0.392437,7:0.608995):0.215764,((((8:0.000001,9:0.000001):0.291187,10:0.290410):0.315751,11:0.768391):0.285991,(12:0.000002,13:0.000002):0.928985):0.176684):0.101363,(((14:1.972603,20:0.389908):0.074727,(((((16:0.000001,17:0.000001):0.180639,18:0.093378):0.0942823,19:0.323208):0.418988,(21:0.597992,(22:1.019912,23:0.718700):0.0976246):0.980096):0.0991756,(((((24:0.075530,25:0.066096):0.174299,(26:0.089001,27:0.229329):0.0819828):0.194257,29:0.722659):0.184289,28:1.053769):0.184428,(((30:0.219567,31:0.247000):0.131402,32:0.847929):0.119233,(33:0.180317,34:0.206302):0.12585):0.200405):0.443608):0.161044):0.510977,(15:0.578457,(35:1.729533,(((((((36:0.171046,37:0.167734):0.0572085,38:0.022431):0.680243,39:0.769947):0.208557,((41:0.345181,42:0.017333):0.0319134,43:0.025609):0.857424):0.22614,40:0.893367):0.630507,((((44:0.889279,45:1.228438):0.330373,46:2.662141):0.678998,47:1.163749):0.195876,48:1.354568):0.984555):0.24859,(((49:0.000001,50:0.000001):0.116074,51:0.051521):1.13935,52:1.329738):0.369632):0.303446):0.624728):0.194271):0.530805):0.121024):0.115234,(4:0.244529,5:0.547059):0.45028):0.0813461):0.0121098,2:0.324534);
 782: 1 -30408.19277 -31073.54561 (0:0.103312,(1:0.130134,(2:0.295590,(3:0.333867,((6:0.396681,7:0.628821):0.220848,(((((8:0.000001,9:0.000001):0.239354,10:0.237423):0.263489,11:0.858570):0.368332,(12:0.000001,13:0.000001):0.709803):0.225391,((14:2.477792,15:0.325668):0.284121,((((((16:0.000001,17:0.000001):0.219619,18:0.110220):0.116963,19:0.387565):0.334389,((21:0.706912,22:0.928226):0.888969,23:0.649254):0.66101):0.0674534,(20:0.714191,(((((((24:0.072724,25:0.082308):0.225185,26:0.124128):0.0646222,27:0.121566):0.145597,(28:1.118649,29:0.583379):0.193054):0.326942,32:0.704776):0.230509,(33:0.214182,34:0.312563):0.0874511):0.0426485,(30:0.226450,31:0.346266):0.228468):0.51814):0.125398):0.515077,(35:1.624590,(((((((36:0.161244,37:0.154629):0.0754031,38:0.006426):0.80434,39:0.916872):0.194422,(41:0.177140,(42:0.029604,43:0.039579):0.17243):0.816546):0.383107,40:1.062279):0.375447,((44:0.805246,(45:0.866744,46:2.460468):0.355587):0.860307,(47:1.238534,48:1.301842):0.411511):0.576329):0.0844044,(((49:0.000001,50:0.000001):0.0927919,51:0.092713):1.21442,52:1.188628):0.902775):0.31444):0.535086):0.115655):0.230771):0.134819):0.107584):0.182537):0.0229013):0.101715,(4:0.180269,5:0.626779):0.421533);
 783: 1 -29579.42836 -31071.92159 (0:0.176407,((1:0.121448,(3:0.367028,((6:0.466373,7:0.576447):0.192023,(((((8:0.000001,9:0.000001):0.239669,10:0.223269):0.265243,11:0.803242):0.277971,(12:0.000001,13:0.000001):0.736538):0.285512,(((14:2.896171,20:0.669055):0.200797,((((16:0.000001,17:0.000001):0.117644,18:0.088225):0.145072,19:0.283523):0.297519,((((21:0.926991,22:0.696912):0.73386,23:0.524482):0.666764,(35:1.383782,(((((((36:0.144801,37:0.159846):0.0949851,38:0.000003):0.683063,39:1.028640):0.164925,(41:0.226742,(42:0.036913,43:0.054670):0.186748):0.935391):0.592348,40:0.796499):0.443343,(((49:0.000001,50:0.000001):0.144569,51:0.049129):1.34888,52:1.930933):0.541173):0.250943,(((44:0.974997,46:1.950570):0.229431,45:1.302659):0.721903,(47:1.192058,48:1.666526):0.560531):0.663826):0.236655):0.599832):0.282351,(((((24:0.048516,25:0.069010):0.252134,26:0.101695):0.0905277,27:0.100876):0.296102,((((30:0.206853,31:0.223686):0.405581,33:0.211845):0.108131,34:0.187464):0.189069,32:0.853104):0.188936):0.0940156,(28:0.865133,29:0.628059):0.178514):0.595042):0.197736):0.0918549):0.304982,15:0.708735):0.340859):0.11288):0.124465):0.0989257):0.0349399,2:0.228031):0.068058,(4:0.171115,5:0.496555):0.478438);
 784: 1 -31337.40186 -31080.97363 (0:0.134069,(1:0.154220,((2:0.330661,(((6:0.409310,7:0.720816):0.083093,((((14:2.554811,20:0.344077):0.411688,((((16:0.000001,17:0.000001):0.200236,18:0.154303):0.107477,19:0.347225):0.568396,(((21:0.961480,22:1.351194):0.577301,23:0.615864):0.848156,(((((24:0.054347,25:0.082952):0.142234,(26:0.070985,27:0.196710):0.0608641):0.26296,32:0.979017):0.151793,(28:1.049639,29:0.680975):0.18606):0.124372,((30:0.341138,31:0.215083):0.203118,(33:0.252920,34:0.307283):0.15211):0.0797308):0.3729):0.240217):0.21143):0.153229,(35:1.789380,((((((36:0.197168,37:0.183735):0.0514339,38:0.015616):0.921082,(39:0.982961,(41:0.164413,(42:0.035160,43:0.050264):0.208573):0.77371):0.194854):0.55979,40:0.841262):0.36608,((44:1.051036,(45:1.162000,46:2.160030):0.116153):0.635124,(47:1.055942,48:1.536711):0.40054):1.47169):0.443064,(((49:0.000001,50:0.000001):0.0488056,51:0.130219):1.24711,52:1.164455):0.502917):0.245772):0.893639):0.276072,15:0.968314):0.422633):0.0469613,((((8:0.000001,9:0.000001):0.247445,10:0.236978):0.284469,11:0.848126):0.17956,(12:0.000001,13:0.000001):1.01915):0.283031):0.174509):0.0730134,3:0.541400):0.00795094):0.0850852,(4:0.228788,5:0.559149):0.473509);
 785: 1 -31120.46299 -31057.20082 (0:0.159432,(1:0.149448,(2:0.276740,(3:0.522726,((6:0.570585,7:0.591741):0.278454,(((((8:0.000001,9:0.000001):0.267054,10:0.202616):0.296235,11:1.059334):0.236588,(12:0.000001,13:0.000001):0.902948):0.191693,(((14:2.588056,15:0.468199):0.423049,(((35:1.503801,(((44:0.938252,46:2.015483):0.468581,45:1.113241):0.581931,(47:0.942516,48:1.429438):0.463313):0.406099):0.223381,(((49:0.000001,50:0.000001):0.0534833,51:0.099721):1.1062,52:1.813946):0.734302):0.207711,((((36:0.193840,37:0.164857):0.0301643,38:0.010730):0.690342,(39:0.813215,(41:0.162307,(42:0.039974,43:0.037592):0.16545):0.818544):0.219305):0.349518,40:0.820064):0.309699):1.03801):0.28951,((((((16:0.000001,17:0.000001):0.144845,18:0.130751):0.133264,19:0.256004):0.441542,((21:1.056860,22:1.246961):0.345542,23:0.853895):0.841091):0.0959852,((((24:0.084800,25:0.065184):0.158103,(26:0.098002,27:0.208965):0.0861039):0.281402,(28:1.126954,29:0.815827):0.164179):0.241178,((30:0.273247,(31:0.229449,32:0.843753):0.164637):0.138007,(33:0.237649,34:0.317494):0.2568):0.18993):0.484253):0.227134,20:0.623233):0.185725):0.248522):0.0773188):0.0742184):0.0723864):0.0775716):0.0715164,(4:0.285935,5:0.631373):0.39065);
 786: 1 -30552.70283 -31079.21583 (0:0.226703,1:0.163459,(2:0.391453,(3:0.372932,(((4:0.308866,5:0.475176):0.234486,(6:0.603149,7:0.614822):0.0757742):0.163274,(((((8:0.000002,9:0.000002):0.338453,10:0.217138):0.279901,11:0.665105):0.210103,(12:0.000002,13:0.000002):0.79615):0.270712,(((14:2.216987,15:0.478552):0.582039,(((((16:0.000002,17:0.000002):0.178654,18:0.103024):0.127523,19:0.207821):0.429065,(((21:0.580628,22:1.012858):0.657644,23:0.897123):0.788153,((((24:0.066856,25:0.073931):0.133571,(26:0.054610,27:0.157534):0.0564446):0.206842,(28:1.524187,29:0.657819):0.225502):0.264746,((30:0.386005,(31:0.121744,32:0.891681):0.112891):0.175375,(33:0.129969,34:0.375200):0.121264):0.177561):0.327145):0.10747):0.368055,20:0.573121):0.236668):0.155271,((35:1.617495,(((49:0.000002,50:0.000002):0.085085,51:0.116738):1.74345,52:1.462666):0.372246):0.563838,(((((36:0.149559,37:0.178895):0.0270021,38:0.032716):0.828772,39:1.008804):0.323296,((41:0.168204,(42:0.018933,43:0.040490):0.14767):0.583494,((44:0.959283,(45:1.024676,46:2.160837):0.53733):0.493009,(47:1.218581,48:1.105823):0.380352):1.04131):0.462558):0.360957,40:0.853300):0.472691):1.12785):0.353295):0.047311):0.0518571):0.0771868):0.0536702);
 787: 1 -30959.09737 -31080.68176 (0:0.145979,(1:0.128484,(2:0.228189,(3:0.416228,((6:0.507756,7:0.552141):0.13465,(((((8:0.000001,9:0.000001):0.278023,10:0.245989):0.383275,11:0.548128):0.340538,(12:0.000001,13:0.000001):0.655857):0.111994,((14:1.872015,((((((16:0.000001,17:0.000001):0.173859,18:0.084170):0.064197,19:0.400816):0.430967,(((21:0.946317,22:0.810600):0.457048,23:0.846561):0.64656,((((((24:0.049974,25:0.081582):0.176695,(26:0.075880,27:0.181818):0.0643664):0.305836,32:0.791207):0.183392,(28:0.869749,29:0.497163):0.491114):0.240689,(33:0.146888,34:0.305955):0.119374):0.0709681,(30:0.290415,31:0.324045):0.204807):0.31133):0.303836):0.380696,20:0.687860):0.164387,(35:1.983315,(((((((36:0.179354,37:0.156059):0.0446233,38:0.000003):0.714244,39:0.803355):0.346155,(41:0.224027,(42:0.029818,43:0.059006):0.159836):0.587136):0.220893,40:1.316810):0.562873,(((44:1.327359,(45:0.870278,46:2.134274):0.175246):0.709563,47:1.419680):0.409118,48:1.596460):0.48386):0.538833,(((49:0.000001,50:0.000001):0.0249564,51:0.139866):1.5819,52:1.547434):0.625334):0.528904):0.850211):0.0668992):0.261412,15:0.669630):0.484309):0.0584281):0.111621):0.119113):0.0395893):0.0648485,(4:0.141798,5:0.450383):0.392243);
 788: 1 -30579.07653 -31068.93174 (0:0.185162,(1:0.088580,(2:0.251212,((3:0.333943,(((((8:0.000001,9:0.000001):0.342523,11:0.921625):0.139035,10:0.185161):0.329445,(12:0.000001,13:0.000001):1.16142):0.306954,((((((14:2.100491,((21:0.941169,22:0.968400):0.354303,23:0.724038):0.906456):0.152841,(((((24:0.066139,25:0.074401):0.292393,26:0.074235):0.103062,27:0.121452):0.181824,(28:1.109485,29:0.787383):0.234218):0.198813,(((30:0.205362,(31:0.262661,32:0.846776):0.145105):0.263663,33:0.144435):0.14265,34:0.262444):0.264423):0.214387):0.21449,(((16:0.000001,17:0.000001):0.122161,18:0.095979):0.0817024,19:0.321692):0.524963):0.172858,20:0.971806):0.104328,(((35:1.823386,(((44:0.780264,46:2.769824):0.359297,45:0.824791):0.815437,(47:1.140300,48:1.356658):0.43075):0.325474):0.414354,(((49:0.000001,50:0.000001):0.0508823,51:0.124439):1.01219,52:1.417338):0.841254):0.349196,(((((36:0.169102,37:0.196964):0.0446231,38:0.008208):0.864045,39:0.761881):0.138142,(41:0.217578,(42:0.028821,43:0.046273):0.20773):0.722997):0.462934,40:1.014451):0.302497):0.945987):0.32332,15:0.975226):0.28393):0.0410378):0.0724635,(6:0.507904,7:0.652456):0.152324):0.0954171):0.0533192):0.0842752,(4:0.251493,5:0.431482):0.369557);
 789: 1 -30746.15181 -31062.80642 (0:0.089870,((1:0.144934,((3:0.303620,((6:0.456400,7:0.542409):0.2082,((((8:0.000001,9:0.000001):0.336093,10:0.129555):0.452963,11:0.760312):0.170504,(12:0.000001,13:0.000001):0.802361):0.282243):0.116788):0.0447211,((14:1.914820,(((((((16:0.000001,17:0.000001):0.214148,18:0.072609):0.142243,19:0.382909):0.399412,((21:1.017466,22:0.775769):0.509942,23:0.974654):0.527055):0.129449,((((((24:0.079342,25:0.062609):0.186646,(26:0.096638,27:0.153339):0.128855):0.27488,(28:0.904584,29:0.591379):0.235898):0.371276,32:0.943876):0.0928807,(33:0.171068,34:0.224649):0.0981865):0.0590596,(30:0.256782,31:0.311559):0.279685):0.521937):0.330963,20:0.423727):0.111195,(35:1.251823,(((((((36:0.155880,37:0.130955):0.0636643,38:0.000543):0.868574,39:0.961131):0.27658,(41:0.271399,(42:0.023129,43:0.019809):0.148428):0.78233):0.342809,40:0.955859):0.35169,(((49:0.000001,50:0.000001):0.056978,51:0.080653):1.11631,52:1.496245):0.90677):0.142571,(((44:0.871910,45:1.085783):0.35322,46:1.929625):0.36227,(47:1.092289,48:1.202854):0.556653):0.543416):0.497881):1.06326):0.185424):0.291473,15:0.725378):0.475973):0.124235):0.0539915,2:0.284899):0.0869456,(4:0.170455,5:0.594782):0.516599);
 790: 2 -31571.41816 -31079.21583 (0:0.254522,(1:0.156894,(((4:0.477044,5:0.438701):0.259931,(((((8:0.000002,9:0.000002):0.337386,10:0.203073):0.263277,11:0.676659):0.24359,(12:0.000002,13:0.000002):1.01758):0.233338,((14:2.216588,15:0.431874):0.491736,((((((16:0.000002,17:0.000002):0.231339,18:0.102238):0.20328,19:0.210643):0.414647,(20:0.841749,((((((24:0.063287,25:0.059968):0.188002,(26:0.063171,27:0.217659):0.0746388):0.0778661,(28:1.170021,29:0.595111):0.362123):0.35774,32:0.799779):0.270557,((30:0.250771,31:0.315308):0.288079,33:0.216555):0.0651642):0.0351414,34:0.261840):0.80179):0.0679747):0.169838,((21:0.782900,22:0.898755):0.445982,23:0.723023):0.837023):0.366288,((35:1.862652,((((((36:0.146930,37:0.151059):0.0513408,38:0.003583):0.803107,39:1.054900):0.202508,(41:0.269511,(42:0.030612,43:0.036523):0.142798):0.671741):0.337358,((44:1.184057,(45:1.064921,46:2.369803):0.149685):0.817552,(47:1.082945,48:1.022312):0.254176):0.703177):0.352805,40:1.197281):0.271428):0.41219,(((49:0.000002,50:0.000002):0.0640016,51:0.107301):1.10072,52:1.686484):0.864621):0.558176):0.259149):0.677794):0.16884):0.0955875,(6:0.542351,7:0.496462):0.256211):0.213604):0.0582141,(2:0.237355,3:0.472264):0.0873637);
 791: 1 -30746.8536 -31072.32768 (0:0.220414,1:0.171801,(2:0.260135,(((3:0.302006,((6:0.372159,7:0.471352):0.175776,((((8:0.000001,9:0.000001):0.263345,10:0.216624):0.302446,11:0.625304):0.188185,(12:0.000001,13:0.000001):0.856452):0.23766):0.175357):0.0253691,((14:3.080638,(((((16:0.000001,17:0.000001):0.180828,18:0.070806):0.0582352,19:0.412181):0.331347,((((21:0.740272,22:1.074341):0.75487,23:0.729849):0.583815,(35:1.629082,(((((((36:0.140263,37:0.201748):0.0709295,38:0.003919):0.97745,(41:0.204538,(42:0.030487,43:0.030811):0.139387):0.798383):0.193107,39:0.812558):0.32061,40:1.183186):0.274562,((44:0.958626,(45:1.148976,46:2.395671):0.236133):0.533598,(47:1.184052,48:1.319519):0.418862):0.481554):0.139274,(((49:0.000001,50:0.000001):0.078794,51:0.080636):1.08594,52:1.999990):0.958319):0.330421):0.794381):0.0978246,(((((24:0.058326,25:0.079265):0.211167,26:0.098492):0.113977,27:0.125078):0.277547,(28:0.794836,29:0.545621):0.291604):0.184362,(((30:0.302710,31:0.254053):0.277328,(33:0.160689,34:0.342194):0.132393):0.118788,32:0.709443):0.177243):0.457128):0.157561):0.572139,20:0.462212):0.221379):0.217639,15:0.773630):0.503095):0.0387589,(4:0.243777,5:0.414473):0.25805):0.0929277):0.0545993);
 792: 1 -30524.42298 -31073.8916 (0:0.272087,1:0.105696,(2:0.225275,((3:0.209148,(((14:2.418184,20:0.293702):0.313869,((((16:0.000001,17:0.000001):0.238616,18:0.119940):0.204203,19:0.325792):0.392545,((21:0.665064,(22:1.005469,23:0.784912):0.154793):0.948191,(((((((24:0.078144,25:0.096142):0.227525,26:0.098424):0.0839668,27:0.154121):0.287424,29:0.803201):0.141625,28:1.041877):0.16989,((((30:0.281359,31:0.409794):0.254241,32:0.845803):0.114818,33:0.182452):0.126602,34:0.201618):0.159596):0.214369,((35:1.817470,((((((36:0.171675,37:0.162455):0.0632745,38:0.024461):0.727474,39:1.085451):0.33467,(41:0.222822,(42:0.012802,43:0.045661):0.129759):0.784111):0.290622,40:0.737064):0.349954,(((44:0.805154,45:0.994433):0.530714,(47:1.133662,48:1.202037):0.553445):0.302729,46:2.155841):0.58047):0.56285):0.532908,(((49:0.000001,50:0.000001):0.0950877,51:0.079550):0.99891,52:1.565318):0.760516):0.955414):0.227306):0.0530924):0.268571):0.258671,15:0.753379):0.444566):0.199754,(((4:0.309649,5:0.531745):0.258696,((6:0.469786,7:0.470368):0.112846,(((8:0.000001,9:0.000001):0.229082,10:0.244604):0.234851,11:0.584771):0.370461):0.101281):0.0612337,(12:0.000001,13:0.000001):0.90664):0.0503125):0.0611577):0.0480494);
 793: 3 -31171.70804 -31069.3785 (0:0.206768,(1:0.104526,(2:0.335069,((3:0.480276,(((((8:0.000001,9:0.000001):0.320444,10:0.265816):0.320283,11:0.805661):0.293604,(12:0.000001,13:0.000001):0.89105):0.240193,(((14:2.272236,20:0.476443):0.266327,((((16:0.000001,17:0.000001):0.231208,18:0.094156):0.143787,19:0.354625):0.482143,(((21:0.921264,22:1.067562):0.511876,23:0.556106):0.935983,(((((24:0.067095,25:0.059621):0.0737134,28:1.239484):0.101227,(26:0.131150,27:0.169241):0.09028):0.249045,29:0.809266):0.209337,(((30:0.399388,31:0.238986):0.11584,32:0.767637):0.137789,(33:0.193643,34:0.193315):0.132339):0.141404):0.301774):0.114033):0.314989):0.452111,(15:0.924467,((35:2.116775,(((49:0.000001,50:0.000001):0.060918,51:0.166368):1.39269,52:1.065143):0.94255):0.315014,((((((36:0.168652,37:0.181312):0.0522711,38:0.019695):0.88572,39:1.025185):0.132001,(41:0.181547,(42:0.034328,43:0.051210):0.211349):0.826943):0.478031,40:0.836414):0.415487,((44:0.953268,(45:0.920448,46:2.159675):0.216267):0.691452,(47:1.230598,48:1.517028):0.282778):1.01033):0.300489):0.947992):0.120831):0.461756):0.118046):0.0941432,(6:0.405170,7:0.555371):0.183277):0.141844):0.0643816):0.0664798,(4:0.196963,5:0.564203):0.422008);
 794: 1 -31406.21676 -31059.50871 (0:0.130802,((1:0.148324,(3:0.383912,((6:0.352149,7:0.546322):0.254525,(((((8:0.000001,9:0.000001):0.346053,10:0.316111):0.304979,11:0.691841):0.238616,(12:0.000001,13:0.000001):0.773611):0.210609,((14:2.190052,15:0.540079):0.223034,((((((16:0.000001,17:0.000001):0.192338,18:0.094096):0.155522,19:0.376367):0.362164,(((21:1.001607,22:1.133808):0.356798,23:0.741051):0.686127,(((((24:0.062121,25:0.059373):0.226541,(26:0.060070,27:0.234596):0.0564466):0.176009,29:0.732080):0.175505,28:1.065527):0.356536,((30:0.258668,(31:0.189183,32:0.927921):0.121188):0.206096,(33:0.146323,34:0.320795):0.121231):0.153918):0.371636):0.251277):0.305109,20:0.611992):0.22006,(35:1.467525,(((((((36:0.174303,37:0.155967):0.0711034,38:0.022666):0.756985,39:0.888107):0.157411,(41:0.200221,(42:0.054437,43:0.029914):0.131216):0.867499):0.386384,40:1.143866):0.392342,(((44:0.857781,46:2.662635):0.332979,45:1.089820):0.603209,(47:1.137737,48:1.327752):0.472802):0.811435):0.454309,(((49:0.000001,50:0.000001):0.0607426,51:0.113477):1.0603,52:1.887681):0.6405):0.293177):0.87552):0.206707):0.48353):0.0793191):0.049101):0.128018):0.0219499,2:0.262404):0.12312,(4:0.219864,5:0.670552):0.367653);
```
