## Supplementary material for "Tertiary-interaction characters enable fast, model-based structural phylogenetics beyond the twilight zone": partitions_v1.raxml.ckp (part 2 of 2)

```
 795: 1 -31139.49646 -31066.44754 (0:0.247861,(1:0.113288,2:0.251606):0.0310092,(3:0.321553,((((4:0.430888,5:0.457935):0.318447,7:0.441447):0.0868712,6:0.514616):0.108761,(((((8:0.000001,9:0.000001):0.290138,10:0.240328):0.261377,11:0.829867):0.196185,(12:0.000001,13:0.000001):0.729863):0.282903,((14:1.967215,((((((16:0.000001,17:0.000001):0.222372,18:0.099811):0.143285,19:0.265520):0.351222,(((21:0.983678,22:1.234289):0.498177,23:0.768831):0.790287,(((((24:0.064714,25:0.047129):0.171077,(26:0.067066,(28:1.092769,29:0.710554):0.399221):0.0551745):0.111244,27:0.159530):0.416544,32:0.723423):0.21557,((30:0.278965,31:0.292076):0.273472,(33:0.286902,34:0.329852):0.189823):0.107007):0.355838):0.092312):0.358874,20:0.526329):0.149361,(35:1.843846,(((((((36:0.172142,37:0.164788):0.0503793,38:0.008975):0.617351,39:0.779878):0.234671,(41:0.271309,(42:0.023102,43:0.044892):0.115873):0.856462):0.27196,40:0.994081):0.556748,(((49:0.000001,50:0.000001):0.035113,51:0.118796):1.21476,52:1.388433):0.556627):0.141003,(((44:0.783549,46:2.299087):0.308115,45:1.148527):0.726024,(47:1.072982,48:1.943316):0.312428):0.704):0.373066):0.523222):0.140457):0.258649,15:0.742224):0.308335):0.144541):0.106704):0.119927);
 796: 1 -30524.03435 -31081.23193 (0:0.230758,(1:0.082895,(((((4:0.393252,5:0.392506):0.210227,6:0.494992):0.162542,7:0.593925):0.0344946,((((8:0.000001,9:0.000001):0.293888,10:0.196630):0.304306,11:0.717797):0.126668,(12:0.000001,13:0.000001):0.84055):0.163925):0.139895,(((14:2.368139,(35:1.828837,((((((36:0.104938,37:0.171584):0.0633108,38:0.000002):0.892937,39:0.677034):0.182615,(41:0.195016,(42:0.009615,43:0.036925):0.178102):0.814147):0.394259,40:1.001627):0.312636,((((44:1.058011,45:1.073992):0.437274,46:1.981571):0.536636,(47:1.171513,48:1.122515):0.398574):0.643862,(((49:0.000001,50:0.000001):0.0928677,51:0.084418):1.36012,52:1.271458):0.820934):0.107528):0.288805):0.779064):0.0360819,(((((16:0.000001,17:0.000001):0.170751,18:0.121989):0.169185,19:0.267188):0.294913,(((21:0.703035,22:1.085198):0.526187,23:0.932930):0.57438,(((((24:0.047238,25:0.078276):0.186681,(28:1.225358,29:0.637255):0.352705):0.081984,26:0.098080):0.172446,27:0.114286):0.419897,(((30:0.302032,31:0.301250):0.179147,32:0.748546):0.113177,(33:0.245717,34:0.250820):0.101423):0.176705):0.250278):0.218405):0.296998,20:0.571368):0.278238):0.253522,15:1.151690):0.348096):0.0849769):0.121638,(2:0.203338,3:0.368922):0.107226);
 797: 1 -31351.79411 -31061.0578 (0:0.160269,((1:0.149592,(3:0.469315,((6:0.415839,7:0.568507):0.266927,(((((8:0.000001,9:0.000001):0.252526,10:0.288908):0.371185,11:0.758205):0.301344,(12:0.000001,13:0.000001):0.856706):0.136573,((((14:2.218553,20:0.225014):0.401657,((((16:0.000001,17:0.000001):0.186592,18:0.180444):0.182105,19:0.304905):0.425836,(((21:0.985579,22:0.940407):0.427637,23:0.880689):0.919651,((((((24:0.074227,25:0.087430):0.269026,26:0.120640):0.0905132,27:0.127376):0.313154,(28:1.198597,29:0.652467):0.173109):0.22398,32:0.634828):0.129129,((30:0.284786,31:0.290916):0.1316,(33:0.286491,34:0.295474):0.143548):0.0671145):0.652125):0.158289):0.272284):0.160514,(35:1.280931,(((((((36:0.117391,37:0.183898):0.0900134,38:0.014131):0.656836,(41:0.215312,(42:0.021339,43:0.040362):0.266003):0.896743):0.164346,39:0.986395):0.404047,40:1.001078):0.346904,(((49:0.000001,50:0.000001):0.060935,51:0.083763):1.18373,52:1.639612):0.796257):0.164827,(((44:0.787559,46:2.365259):0.352517,45:0.987140):0.703813,(47:1.170703,48:1.342444):0.379069):0.551698):0.348886):0.723235):0.266286,15:1.045690):0.34671):0.0983648):0.105762):0.0977185):0.0205019,2:0.334287):0.0605801,(4:0.233297,5:0.494143):0.448909);
 798: 1 -31349.38697 -31081.34176 (0:0.208260,(1:0.101391,((4:0.281412,5:0.397192):0.278296,(6:0.495490,7:0.602707):0.161336):0.142834):0.0455905,(2:0.286859,(3:0.291378,(((((8:0.000001,9:0.000001):0.299867,10:0.180131):0.231339,11:0.739753):0.240495,(12:0.000001,13:0.000001):0.866677):0.221995,(((14:2.587329,20:0.345016):0.434378,((((((16:0.000001,17:0.000001):0.13214,18:0.144103):0.137542,19:0.317469):0.305254,((21:0.549656,22:0.895248):0.402812,23:0.718870):0.98396):0.0990762,((((((24:0.087046,25:0.071910):0.175288,26:0.098028):0.109896,27:0.106960):0.175355,28:1.105757):0.132655,29:0.808956):0.235072,(((30:0.368375,31:0.267633):0.174195,(33:0.189680,34:0.318044):0.177437):0.123492,32:0.812697):0.151788):0.541966):0.317888,(35:1.706807,(((((((36:0.116728,37:0.163389):0.0935511,38:0.010103):0.914062,39:0.947411):0.245114,(41:0.251474,(42:0.009332,43:0.036689):0.121229):0.680053):0.319306,40:1.027949):0.495577,(((44:0.804686,(45:1.099178,46:1.883731):0.18212):0.685734,48:1.615584):0.265667,47:1.535245):0.497565):0.334669,(((49:0.000001,50:0.000001):0.0231503,51:0.154212):1.17904,52:1.677090):0.787305):0.446566):0.567951):0.0743034):0.340128,15:0.785349):0.388371):0.0921781):0.110356):0.0606194);
 799: 1 -30515.76804 -31071.3861 (0:0.143796,(1:0.112802,(2:0.244748,((3:0.264976,((14:2.773771,15:0.499094):0.38261,(((((((16:0.000001,17:0.000001):0.267561,18:0.046519):0.13812,19:0.318791):0.360835,(((((24:0.047733,25:0.050497):0.197769,(26:0.053546,27:0.279509):0.0545406):0.186622,29:0.892785):0.103081,28:1.021614):0.153807,((30:0.252252,(31:0.281551,32:0.729446):0.107226):0.263009,(33:0.195759,34:0.310962):0.120984):0.233612):0.457704):0.119085,((21:0.936772,22:0.945818):0.425408,23:0.995547):0.856494):0.269773,20:0.623364):0.0893146,(35:1.601713,((((((36:0.154647,38:0.036081):0.06121,37:0.117275):0.912035,(39:0.996154,(41:0.213972,(42:0.026902,43:0.033109):0.169087):1.00673):0.124317):0.367397,(((44:1.047792,45:0.832146):0.302991,46:2.514813):0.337634,(47:1.262721,48:1.183533):0.597046):1.0179):0.259815,40:1.266756):0.254826,(((49:0.000001,50:0.000001):0.118233,51:0.090103):0.970056,52:1.795317):0.937567):0.330755):0.839226):0.391971):0.371401):0.0716469,((6:0.492293,7:0.642298):0.146043,((((8:0.000001,9:0.000001):0.243692,11:0.767372):0.19005,10:0.209305):0.269069,(12:0.000001,13:0.000001):0.921199):0.173872):0.17069):0.110103):0.0492789):0.114854,(4:0.162368,5:0.591119):0.342319);
 800: 2 -31091.86124 -31066.50514 (0:0.214412,(1:0.139516,(((3:0.516380,((6:0.522835,7:0.487445):0.125714,((((8:0.000001,9:0.000001):0.327547,10:0.122123):0.309161,(12:0.000001,13:0.000001):1.04513):0.149321,11:0.673315):0.243159):0.183125):0.0162285,((14:2.242908,15:0.386173):0.21129,((((((16:0.000001,17:0.000001):0.21149,(18:0.134003,19:0.370718):0.0392835):0.369811,(((((24:0.056969,25:0.103763):0.182475,(26:0.136622,27:0.189126):0.0975505):0.227279,28:1.287232):0.156827,29:0.919313):0.410539,((((30:0.364940,31:0.281821):0.160241,32:0.875842):0.150415,33:0.120001):0.135053,34:0.232049):0.0707976):0.653696):0.154491,((21:0.802905,23:0.896318):0.262209,22:0.926916):0.878308):0.230498,20:0.812892):0.180083,(35:1.534848,(((((36:0.127416,37:0.141843):0.0380855,38:0.000002):0.95917,40:1.128395):0.207716,(39:0.940453,((41:0.185020,(42:0.036222,43:0.027719):0.210208):0.413995,((44:0.778111,(45:0.945871,46:1.994351):0.197445):0.696574,(47:1.419309,48:1.729697):0.213176):0.952571):0.297926):0.0849068):0.655735,(((49:0.000001,50:0.000001):0.0925766,51:0.103753):1.03136,52:1.788761):0.844117):0.445981):0.708466):0.294352):0.518977):0.012517,(4:0.406389,5:0.577528):0.266114):0.164861):0.00845297,2:0.368433);
 801: 1 -31262.23163 -31071.92044 (0:0.195375,((1:0.157831,((6:0.457086,7:0.454497):0.205663,(((((8:0.000001,9:0.000001):0.265365,10:0.272229):0.249813,11:0.709979):0.239953,(12:0.000001,13:0.000001):0.736024):0.280816,((14:2.535042,15:0.531026):0.330798,(((((((16:0.000001,17:0.000001):0.15953,18:0.055320):0.129911,19:0.273287):0.288405,((21:0.992297,22:1.160719):0.480068,23:0.766907):0.896461):0.182243,((((24:0.056095,25:0.074806):0.182727,(26:0.073594,27:0.229039):0.0398748):0.207621,(28:1.127638,29:0.488396):0.30979):0.315426,((30:0.256315,(31:0.223267,32:0.936277):0.153744):0.247213,(33:0.234542,34:0.280398):0.110882):0.170457):0.454321):0.156364,20:0.819257):0.298333,(35:1.597977,(((((((36:0.134484,37:0.136427):0.0493923,38:0.022706):1.09448,39:0.803596):0.0954363,((41:0.281904,42:0.016407):0.0132273,43:0.018660):0.939194):0.281276,(((49:0.000001,50:0.000001):0.0769533,51:0.088580):0.965237,52:1.503092):1.44109):0.133888,(((44:1.101210,45:1.027126):0.584585,46:2.302467):0.254737,(47:1.069130,48:1.069766):0.27789):0.793957):0.15076,40:1.115906):0.489614):0.833349):0.119363):0.343497):0.0781588):0.149757):0.0849927,(2:0.210230,(4:0.298919,5:0.534042):0.344976):0.100328):0.0358823,3:0.436630);
 802: 1 -30341.09981 -31071.96659 (0:0.149216,(1:0.105707,(2:0.196654,(3:0.350998,((6:0.513862,7:0.371920):0.144844,(((((8:0.000001,9:0.000001):0.347402,10:0.195090):0.296036,(12:0.000001,13:0.000001):0.7123):0.109002,11:0.862481):0.225461,((14:2.037630,15:0.418580):0.388998,(((((16:0.000001,17:0.000001):0.206564,(18:0.047120,19:0.467897):0.0344623):0.639396,(((21:1.030883,22:0.857280):0.42484,23:0.846542):0.927481,((((((24:0.079021,25:0.099916):0.145841,(26:0.100692,27:0.207086):0.0903687):0.132683,(28:0.835005,29:0.488060):0.27351):0.325522,32:0.705115):0.141346,(33:0.186265,34:0.287183):0.108316):0.0803139,(30:0.190371,31:0.362513):0.18577):0.378461):0.0501819):0.265068,20:0.716071):0.109699,((35:1.337217,(((49:0.000001,50:0.000001):0.11508,51:0.091971):1.00685,52:1.348527):1.21128):0.306942,(((((36:0.138556,37:0.186647):0.0681127,38:0.029702):0.815084,39:0.808807):0.222664,((41:0.213692,(42:0.022693,43:0.044329):0.17262):0.892639,(((44:1.099375,46:2.284844):0.145151,45:0.890089):0.670812,(47:1.398687,48:0.846853):0.367633):0.773479):0.443237):0.276935,40:1.265503):0.436585):0.985311):0.326495):0.428654):0.06005):0.170675):0.187118):0.0227294):0.0611439,(4:0.156086,5:0.526714):0.331632);
 803: 1 -30922.3275 -31058.79277 (0:0.293486,1:0.092967,(2:0.287434,((((3:0.255866,(((14:2.339278,((35:1.575577,(((49:0.000001,50:0.000001):0.104413,51:0.091173):1.1497,52:1.779381):0.730256):0.415287,((((((36:0.121811,37:0.176720):0.0860002,38:0.000002):0.930283,39:0.870137):0.199481,(41:0.247873,(42:0.018074,43:0.033559):0.132578):0.891921):0.335931,40:1.011397):0.359288,((44:0.749202,(45:0.741142,46:2.183893):0.171124):0.573993,(47:1.291882,48:1.394198):0.41311):0.63124):0.056062):0.729051):0.264935,((((((16:0.000001,17:0.000001):0.117258,18:0.148525):0.157377,19:0.202379):0.467033,((21:0.831720,22:0.883334):0.611143,23:0.754962):0.763276):0.114204,((((24:0.074561,25:0.089350):0.212119,(26:0.054108,27:0.249263):0.096505):0.168533,(28:1.173874,29:0.719017):0.359576):0.228187,((30:0.292521,(31:0.194055,32:0.959539):0.153786):0.165496,(33:0.288038,34:0.261451):0.165875):0.196204):0.458471):0.276701,20:0.529496):0.163259):0.322395,15:0.988981):0.428254):0.157103,((((8:0.000001,9:0.000001):0.301943,10:0.309521):0.300704,11:0.804167):0.299825,(12:0.000001,13:0.000001):0.863897):0.307293):0.0902148,(4:0.302467,5:0.431668):0.351797):0.0368388,(6:0.535355,7:0.605616):0.238777):0.0572276):0.0800116);
 804: 1 -31892.06801 -31060.05012 (0:0.198045,(1:0.136116,(2:0.288681,((3:0.292283,(((((8:0.000001,9:0.000001):0.293768,10:0.264594):0.30188,11:0.786136):0.293241,(12:0.000001,13:0.000001):1.0791):0.200939,(((14:2.762260,(((35:1.506253,(((49:0.000001,50:0.000001):0.0977797,51:0.093038):0.986796,52:1.482368):0.821115):0.163457,(((44:1.002049,46:2.711135):0.387744,45:0.875216):0.496132,(47:1.300226,48:1.323278):0.387885):0.648404):0.304394,((((36:0.155251,37:0.176009):0.0736728,38:0.004425):0.802618,(39:1.114251,(41:0.222989,(42:0.015751,43:0.040955):0.235567):0.860319):0.081635):0.344486,40:0.947474):0.251264):1.2578):0.138043,((((((16:0.000001,17:0.000001):0.193173,18:0.087753):0.100285,19:0.307998):0.406175,(((((24:0.042324,25:0.097896):0.231942,26:0.117118):0.0770802,27:0.171133):0.301301,(28:1.011306,29:0.588603):0.226312):0.336694,((30:0.324782,(31:0.211119,32:0.892773):0.115515):0.207865,(33:0.186358,34:0.254030):0.0795282):0.23811):0.50195):0.199795,20:0.716539):0.0668298,((21:0.722743,22:1.018823):0.546853,23:0.952464):0.798706):0.262515):0.262577,15:1.057049):0.22891):0.122509):0.0548981,(6:0.487031,7:0.597187):0.191503):0.134086):0.0326968):0.0706256,(4:0.278618,5:0.537394):0.451857);
 805: 1 -31943.32628 -31074.75 (0:0.193690,(1:0.114392,(2:0.271838,(3:0.548740,(((6:0.470546,7:0.535413):0.147531,((((8:0.000001,9:0.000001):0.295688,11:1.081750):0.12291,10:0.095900):0.362432,(12:0.000001,13:0.000001):0.845829):0.311166):0.0764196,((14:2.438254,15:0.427952):0.326621,((((((16:0.000001,17:0.000001):0.183199,18:0.080724):0.073308,19:0.335958):0.595193,((((24:0.085408,25:0.089783):0.154857,(26:0.107248,27:0.158983):0.05795):0.329313,(28:0.919814,29:0.657007):0.364866):0.318991,(((30:0.338596,31:0.249737):0.122116,32:1.011526):0.20565,(33:0.178066,34:0.263440):0.11634):0.233112):0.652265):0.0749423,20:0.721061):0.0976844,(((21:0.942768,22:1.093397):0.383186,23:0.761306):0.5841,((35:1.530470,(((49:0.000001,50:0.000001):0.0455809,51:0.152498):0.923192,52:1.398263):0.908577):0.310575,(((((36:0.161786,37:0.154024):0.0853594,38:0.000002):0.830175,(39:1.024621,(41:0.161868,(42:0.033012,43:0.023498):0.19511):0.727129):0.155755):0.384767,40:0.893154):0.33251,(44:1.109313,(((45:1.085993,46:2.127662):0.170515,47:1.571910):0.18858,48:1.644199):0.182834):1.03643):0.385862):0.58778):0.232359):0.369193):0.343318):0.175198):0.137604):0.0634964):0.0720804,(4:0.270997,5:0.578810):0.395802);
 806: 1 -30587.94542 -31067.06329 (0:0.185411,((1:0.187492,(3:0.401577,((6:0.534545,7:0.562062):0.173105,(((((8:0.000001,9:0.000001):0.255964,10:0.187286):0.500695,11:0.899615):0.299299,(12:0.000001,13:0.000001):0.654927):0.183052,(((14:2.318678,(35:1.586070,(((((((36:0.145467,37:0.159191):0.0205439,38:0.027747):0.608765,39:0.916121):0.125341,(41:0.133816,(42:0.023181,43:0.050550):0.23057):0.857278):0.503164,40:0.814012):0.343684,((((44:1.208684,45:1.136716):0.230465,46:2.295543):0.503755,47:1.314217):0.252998,48:1.498074):0.719735):0.168298,(((49:0.000001,50:0.000001):0.095435,51:0.121822):1.16523,52:1.288940):0.778178):0.254196):0.58607):0.136127,(((((16:0.000001,17:0.000001):0.174486,18:0.104428):0.101088,19:0.336134):0.290575,(((21:0.707827,22:0.822573):0.422407,23:0.779546):0.790298,((((((24:0.064088,25:0.069569):0.303474,26:0.094537):0.0773002,27:0.130431):0.238111,28:1.273032):0.19683,29:0.653949):0.146647,(((30:0.160496,31:0.303500):0.286838,(33:0.103811,34:0.275278):0.103976):0.185908,32:0.771727):0.224021):0.326246):0.173816):0.184855,20:0.877175):0.311447):0.160351,15:0.824356):0.274999):0.0746286):0.10821):0.0888372):0.0295356,2:0.299577):0.0606332,(4:0.248368,5:0.554678):0.385583);
 807: 2 -31475.76916 -31060.51803 (0:0.191454,(1:0.194049,(2:0.278663,(3:0.289531,(((6:0.510111,7:0.592458):0.150207,((((8:0.000001,9:0.000001):0.330953,10:0.202156):0.279811,(12:0.000001,13:0.000001):0.946188):0.135609,11:0.924529):0.204385):0.027974,((14:2.757051,(15:0.776271,(35:1.508795,(((((((36:0.159609,37:0.152530):0.0438389,38:0.009632):0.986791,39:0.889538):0.229412,((41:0.329132,42:0.019356):0.0274238,43:0.013510):0.991287):0.442445,40:1.029510):0.255519,(((49:0.000001,50:0.000001):0.103452,51:0.086683):0.761915,52:1.623942):0.904195):0.158296,(((44:1.130533,45:1.059187):0.276454,46:1.999419):0.721803,(47:1.351915,48:1.187414):0.14134):0.648311):0.389547):1.0168):0.158873):0.260267,(((((16:0.000001,17:0.000001):0.182603,18:0.091515):0.122626,19:0.383627):0.347553,(((21:0.727658,22:1.094057):0.52898,23:0.800390):1.09975,((((24:0.051494,25:0.085367):0.192888,(26:0.064965,27:0.149689):0.0588884):0.172236,(28:0.868321,29:0.654689):0.320438):0.298993,(((30:0.292336,31:0.215245):0.182677,32:0.768813):0.112972,(33:0.232019,34:0.274329):0.0975273):0.182994):0.448184):0.121083):0.352098,20:0.707134):0.160525):0.541449):0.0941337):0.0854893):0.0499769):0.0626426,(4:0.309928,5:0.616257):0.312718);
 808: 1 -31449.25078 -31076.91458 (0:0.216591,(1:0.113622,(2:0.228651,((3:0.421106,((((8:0.000001,9:0.000001):0.323516,10:0.248401):0.316818,11:0.812531):0.338677,((12:0.000001,13:0.000001):0.669291,(14:2.113308,((15:0.591312,(35:1.523221,(((((((36:0.143656,37:0.198680):0.0529054,38:0.035449):0.702428,40:1.527248):0.286374,39:0.967802):0.377475,(41:0.251406,(42:0.026360,43:0.033921):0.154292):0.827782):0.827677,(((44:0.576843,46:2.713679):0.222376,45:1.065063):0.642481,(47:1.069955,48:1.312348):0.303008):0.534829):0.505292,(((49:0.000001,50:0.000001):0.0734471,51:0.117371):1.35878,52:1.318963):0.725763):0.425286):1.02152):0.239654,(((((16:0.000001,17:0.000001):0.189793,18:0.082627):0.0915538,19:0.284680):0.405597,(((21:0.736614,22:1.218409):0.597047,23:0.669298):0.836781,((((24:0.066558,25:0.091115):0.168692,(26:0.131354,27:0.191481):0.0782074):0.182129,(28:1.067943,29:0.607733):0.376511):0.284073,((30:0.247852,(31:0.269610,32:0.819171):0.108879):0.20922,(33:0.195936,34:0.320539):0.0816667):0.124057):0.33329):0.190321):0.268643,20:0.742809):0.436348):0.0871011):0.242542):0.428829):0.146937):0.0975298,(6:0.442957,7:0.475116):0.2563):0.112473):0.0844262):0.0873544,(4:0.233017,5:0.553780):0.359444);
 809: 1 -31217.95266 -31060.59118 (0:0.171269,(1:0.127798,(2:0.240669,((3:0.430702,((6:0.405457,7:0.573873):0.198395,((((8:0.000001,9:0.000001):0.274631,10:0.297957):0.328827,11:0.789647):0.432355,(12:0.000001,13:0.000001):1.13438):0.162532):0.109577):0.0693519,((((((((14:2.240704,((24:0.031960,25:0.068464):0.139631,(26:0.094235,27:0.190925):0.109781):0.288076):0.0386307,(28:1.044225,29:0.703016):0.14205):0.263956,(((30:0.238935,31:0.279185):0.159038,32:0.639342):0.138391,(33:0.233703,34:0.250161):0.0903728):0.124864):0.36915,((21:0.843094,22:1.193255):0.388413,23:0.524981):0.843788):0.192877,(((16:0.000001,17:0.000001):0.22651,18:0.054846):0.0663499,19:0.458827):0.369634):0.291243,20:0.560599):0.28323,(35:1.738545,(((((((36:0.162117,37:0.166688):0.0913327,38:0.000002):0.632918,39:0.869577):0.437613,(41:0.184391,(42:0.033698,43:0.040782):0.167094):0.653026):0.350636,40:0.997375):0.344443,(((49:0.000001,50:0.000001):0.0737135,51:0.114262):1.11263,52:1.682604):0.826491):0.104634,((44:1.188141,(45:0.869224,46:2.475754):0.429909):0.948272,(47:1.229891,48:1.081056):0.23647):0.583753):0.470842):0.558739):0.448689,15:0.879679):0.370822):0.137863):0.0683002):0.0792521,(4:0.298669,5:0.624055):0.389393);
 810: 1 -31361.13995 -31069.40106 (0:0.187471,1:0.123256,(2:0.213961,((((3:0.240538,(((14:2.267723,20:0.326870):0.419997,((((16:0.000001,17:0.000001):0.268371,18:0.052502):0.125399,19:0.359949):0.293249,(((21:0.634940,22:0.907228):0.6876,23:0.769835):0.787179,((((((24:0.057353,25:0.091346):0.168876,(26:0.084630,27:0.178927):0.0649049):0.214299,29:0.752460):0.111375,28:1.079498):0.143024,((30:0.220909,(31:0.234822,32:0.838849):0.136377):0.301927,(33:0.225064,34:0.225532):0.14788):0.193576):0.297726,((35:1.427352,((((((36:0.146175,37:0.163687):0.0509931,38:0.020999):0.93887,39:0.875134):0.170626,(41:0.209224,(42:0.021253,43:0.025461):0.155469):0.757232):0.475018,40:1.099907):0.457442,(((44:1.147420,45:1.015613):0.349545,46:2.205332):0.671997,(47:1.324468,48:0.984079):0.346317):0.265491):0.161186):0.291586,(((49:0.000001,50:0.000001):0.0939461,51:0.109843):1.12621,52:1.864218):0.76317):0.952731):0.102081):0.206768):0.134015):0.25642,15:0.994334):0.438022):0.125288,((((8:0.000001,9:0.000001):0.297367,10:0.285308):0.32867,(12:0.000001,13:0.000001):1.06718):0.177531,11:0.921112):0.336878):0.0719886,(6:0.467882,7:0.478054):0.149628):0.0668092,(4:0.295831,5:0.390575):0.411247):0.0453107):0.0861906);
 811: 1 -30606.98161 -31066.78023 (0:0.151193,(1:0.131129,(2:0.276596,(3:0.291163,((6:0.451273,7:0.572950):0.187243,((((8:0.000001,9:0.000001):0.324012,10:0.208964):0.204812,11:0.764443):0.344072,((12:0.000001,13:0.000001):0.720641,((((14:1.761919,((35:2.648370,(((49:0.000001,50:0.000001):0.0824969,51:0.157162):0.982797,52:1.782647):0.243069):0.544925,((((((36:0.155196,37:0.134560):0.0443595,38:0.012875):0.709716,39:1.088064):0.23864,(41:0.233815,(42:0.029460,43:0.044002):0.123361):0.89345):0.417832,40:0.798102):0.600079,(((44:0.929895,45:1.113800):0.673684,46:2.728890):0.25161,(47:1.563725,48:1.273384):0.34647):0.712534):0.155642):1.02224):0.330862,(((((16:0.000001,17:0.000001):0.236099,18:0.042976):0.131679,19:0.308714):0.484178,((21:0.915218,22:1.107568):0.3762,23:0.566759):1.23068):0.139551,((((24:0.083633,25:0.032061):0.164708,(26:0.137497,27:0.202400):0.0757003):0.253527,(28:0.862828,29:0.811763):0.275958):0.215912,(((30:0.286882,31:0.237747):0.233941,32:0.812895):0.193449,(33:0.218887,34:0.321351):0.0620399):0.240049):0.49372):0.240809):0.165786,20:0.752561):0.146881,15:1.102637):0.343103):0.283895):0.0832227):0.0958524):0.0356536):0.0532183):0.0946195,(4:0.205424,5:0.501721):0.357805);
 812: 1 -30788.76206 -31068.24694 (0:0.147174,(1:0.152114,(2:0.252688,((3:0.312964,(((((8:0.000001,9:0.000001):0.272587,10:0.304412):0.348857,11:0.817887):0.218858,(12:0.000001,13:0.000001):0.715446):0.206245,(((14:2.047786,(35:1.638144,(((((36:0.190449,37:0.154608):0.0792446,38:0.000002):0.713029,39:0.902333):0.154282,(40:1.007344,(41:0.281882,(42:0.030538,43:0.044503):0.131458):1.06525):0.125521):0.49358,((((44:0.798744,46:2.511947):0.146199,45:0.737373):0.753152,(47:1.352912,48:1.288474):0.436807):0.496098,(((49:0.000001,50:0.000001):0.109687,51:0.073422):1.11598,52:1.462378):0.594181):0.176161):0.478175):0.701663):0.0821995,(((((16:0.000001,17:0.000001):0.200341,18:0.137407):0.106958,19:0.266620):0.355878,(((21:0.900764,22:1.083030):0.517869,23:0.743263):0.848271,(((((((24:0.105349,25:0.081556):0.226028,(26:0.098660,27:0.237119):0.0617581):0.234376,(28:1.164312,29:0.721266):0.126764):0.438001,32:0.790738):0.179345,(33:0.135491,34:0.417835):0.099729):0.171736,31:0.384442):0.0508836,30:0.161548):0.430678):0.207309):0.21252,20:0.603245):0.0995828):0.313693,15:0.717456):0.260702):0.179664):0.076794,(6:0.422927,7:0.460490):0.242153):0.136401):0.0467566):0.120195,(4:0.167356,5:0.494368):0.321377);
 813: 1 -30926.65634 -31063.41372 (0:0.254394,1:0.134708,(2:0.295538,((3:0.373013,(((((8:0.000001,9:0.000001):0.215192,10:0.292174):0.277778,11:0.752707):0.207921,(12:0.000001,13:0.000002):0.841665):0.276802,(((14:2.058657,20:0.526211):0.230048,((((16:0.000001,17:0.000001):0.183361,18:0.145701):0.0744684,19:0.301962):0.384604,(((21:0.548342,22:1.075291):0.594745,23:0.853953):1.09811,((((24:0.051918,25:0.098319):0.162078,(26:0.075954,27:0.214231):0.0469631):0.273756,(28:1.263104,29:0.566008):0.234968):0.284657,(((30:0.216700,31:0.319521):0.18028,32:0.861106):0.092256,(33:0.176250,34:0.256368):0.117721):0.164389):0.365761):0.167844):0.389092):0.396876,(15:0.695890,((35:1.853071,(((49:0.000001,50:0.000001):0.0694028,51:0.134273):1.20261,52:1.397940):0.594793):0.293611,((((((36:0.131687,37:0.158667):0.069477,38:0.000003):0.555535,39:0.913423):0.260907,(41:0.240346,(42:0.016156,43:0.037291):0.194863):0.931976):0.254265,40:0.902927):0.527076,((44:1.129131,(45:0.676053,46:3.223911):0.218883):0.6345,(47:0.768179,48:1.481904):0.369474):0.822758):0.498491):0.874508):0.142272):0.474244):0.0475622):0.0621819,(((4:0.269651,5:0.476016):0.323024,7:0.567498):0.0543315,6:0.427746):0.14466):0.10929):0.00661045);
 814: 2 -30935.5338 -31060.72186 (0:0.158983,(1:0.156154,(2:0.286578,((3:0.412586,(((((8:0.000001,9:0.000001):0.31236,10:0.300471):0.248944,11:0.839485):0.202856,(12:0.000001,13:0.000001):1.02169):0.378532,((14:2.464587,15:0.457259):0.428345,(((((((16:0.000001,17:0.000001):0.188819,18:0.138826):0.249094,19:0.215337):0.423451,((21:0.840859,22:0.974318):0.530313,23:0.970656):0.820555):0.160816,(((((((24:0.057637,25:0.106470):0.251436,26:0.100586):0.0712838,(28:1.027032,29:0.676095):0.433661):0.0727671,27:0.144523):0.405041,32:0.664641):0.355675,((30:0.337980,31:0.247842):0.304911,33:0.154504):0.115518):0.0320232,34:0.311929):0.571555):0.309355,20:0.918876):0.234874,(35:1.178834,(((((((36:0.181551,37:0.157112):0.0931909,38:0.006413):0.942299,39:0.964920):0.178045,(41:0.229240,(42:0.023358,43:0.037728):0.176171):0.631571):0.381105,40:0.863490):0.146912,(((44:1.258544,45:1.240173):0.19546,46:1.883248):0.636688,(47:1.707376,48:1.362098):0.160182):0.706803):0.377246,(((49:0.000001,50:0.000001):0.0773599,51:0.077311):1.00375,52:1.805313):0.893482):0.585774):1.02742):0.192691):0.372462):0.0574094):0.110293,(6:0.516362,7:0.662547):0.135928):0.0971706):0.0826445):0.0955678,(4:0.171585,5:0.595412):0.370101);
 815: 1 -30318.66078 -31069.93175 (0:0.185323,(1:0.102503,(2:0.247752,(4:0.265729,5:0.387195):0.292796):0.0698744):0.0122146,(3:0.429497,((6:0.338389,7:0.488074):0.147001,(((((8:0.000001,9:0.000001):0.287527,10:0.223922):0.344435,11:0.668536):0.225704,(12:0.000001,13:0.000001):0.668674):0.162111,((14:1.945092,15:0.691699):0.287269,((((((16:0.000001,17:0.000001):0.17125,18:0.081843):0.190613,19:0.171569):0.760937,(((21:0.489895,22:0.967508):0.545809,23:0.499424):0.907787,((((((((24:0.091892,25:0.061908):0.234061,26:0.118059):0.0803786,27:0.082543):0.272764,32:0.849565):0.210898,(28:1.012900,29:0.750553):0.278446):0.363524,(33:0.198608,34:0.300045):0.0420734):0.163755,31:0.302262):0.166077,30:0.226375):0.631394):0.166399):0.258599,20:0.621956):0.136314,(35:1.726334,(((((((36:0.141655,37:0.143123):0.0637529,38:0.000002):0.752546,39:0.788761):0.196441,(41:0.134735,(42:0.025344,43:0.040520):0.147438):0.746756):0.353836,40:1.058688):0.335949,(((49:0.000001,50:0.000001):0.0834058,51:0.122115):0.991681,52:1.583884):0.953693):0.119011,((44:0.922147,(45:1.179113,46:2.007109):0.422871):0.789234,(47:1.474258,48:1.093862):0.38544):0.424795):0.513797):0.894026):0.150643):0.368451):0.0915964):0.157448):0.114838);
 816: 1 -30697.23662 -31065.83207 (0:0.220075,1:0.148317,(2:0.294101,((3:0.332004,(((((8:0.000001,9:0.000001):0.243228,10:0.283145):0.260205,11:0.846438):0.419901,(12:0.000001,13:0.000001):0.719698):0.271553,((((14:2.145412,35:1.730276):0.256485,((((((36:0.134995,37:0.155336):0.0685724,38:0.000003):1.11183,(39:0.921492,(41:0.200217,(42:0.019058,43:0.050224):0.152742):0.817441):0.116453):0.391303,40:0.948896):0.23671,((((44:0.802555,46:2.101839):0.580877,45:1.153922):0.83514,47:0.806429):0.551852,48:1.361206):0.771709):0.234761,(((49:0.000001,50:0.000001):0.0552899,51:0.110146):1.31895,52:1.778779):0.667925):0.442196):0.501177,((((((16:0.000001,17:0.000001):0.134999,18:0.119108):0.152056,19:0.256919):0.497691,((((((24:0.053924,25:0.073676):0.18855,(28:1.221343,29:0.548398):0.410672):0.0554914,26:0.112524):0.16728,27:0.058792):0.516398,32:0.677791):0.184409,((30:0.227171,31:0.283758):0.161393,(33:0.238652,34:0.288586):0.165984):0.0817878):0.663598):0.100098,((21:0.534163,22:1.196805):0.649241,23:0.675537):0.765805):0.201447,20:0.567954):0.23792):0.239994,15:0.918982):0.427223):0.0614337):0.0843618,((4:0.426152,5:0.457221):0.254454,(6:0.517483,7:0.619148):0.248449):0.102477):0.111228):0.0301312);
 817: 1 -31095.31657 -31062.2648 (0:0.153950,(1:0.139113,(4:0.249186,5:0.451172):0.321857):0.0105053,((2:0.148290,((((8:0.000001,9:0.000001):0.343283,10:0.216235):0.271169,11:1.059179):0.244668,(12:0.000001,13:0.000001):0.909217):0.332728):0.0144334,((3:0.335102,(((14:2.537778,20:0.399953):0.309694,(((((16:0.000001,17:0.000001):0.191508,18:0.112121):0.157603,19:0.284843):0.526273,((21:0.873075,(22:1.136974,23:0.827191):0.244232):0.963909,((((24:0.055558,25:0.081481):0.188104,(26:0.076497,27:0.203865):0.0451305):0.225725,(28:1.114152,29:0.524256):0.262685):0.342894,(((30:0.269531,31:0.284858):0.143332,32:0.844619):0.0716776,(33:0.099941,34:0.403248):0.173587):0.193579):0.260331):0.184303):0.271546,((35:1.567566,(((44:1.229257,45:0.956683):0.362038,46:1.742530):0.299539,(47:1.342819,48:1.535779):0.182016):0.827576):0.287993,((((((36:0.151545,37:0.179495):0.0611778,38:0.000003):0.742544,39:0.911518):0.255631,(41:0.227530,(42:0.015023,43:0.068731):0.146251):0.834534):0.317935,40:0.762339):0.356186,(((49:0.000001,50:0.000001):0.0562764,51:0.142120):1.31699,52:1.291859):1.004):0.232236):0.964553):0.187962):0.361397,15:0.955908):0.493571):0.0645501,(6:0.412250,7:0.556632):0.242219):0.0576572):0.0836226);
 818: 1 -31029.51107 -31058.05775 (0:0.188191,(1:0.146499,(2:0.243458,(3:0.422667,(((6:0.324107,7:0.533017):0.134405,((14:2.285909,15:0.472249):0.335439,((((((16:0.000001,17:0.000001):0.179877,18:0.092046):0.177929,19:0.304734):0.41102,(((21:0.839918,22:1.127434):0.392928,23:0.915127):0.657177,((((24:0.058605,25:0.105066):0.181701,(26:0.090024,27:0.217823):0.0659317):0.329381,(28:0.997653,29:0.579485):0.267589):0.204159,(((30:0.266134,31:0.252661):0.159382,32:0.974251):0.102753,(33:0.118019,34:0.346882):0.144312):0.207682):0.444589):0.277479):0.303236,20:0.898693):0.234385,(35:1.403004,((((((36:0.139824,38:0.055222):0.0554224,37:0.104155):0.80765,39:0.911953):0.124231,(41:0.216557,(42:0.039463,43:0.052712):0.165191):0.800231):0.376756,40:0.936576):0.42227,((((44:0.950913,46:2.190011):0.251779,45:0.910029):0.56626,(47:1.093087,48:1.885798):0.343533):0.745162,(((49:0.000001,50:0.000001):0.0666758,51:0.123668):0.904837,52:1.584994):0.883655):0.172123):0.440065):0.817568):0.131129):0.380429):0.0742225,((((8:0.000001,9:0.000001):0.325244,10:0.171011):0.188161,11:0.808338):0.20613,(12:0.000001,13:0.000001):0.888793):0.410136):0.147122):0.0618032):0.0369665):0.059099,(4:0.254227,5:0.483507):0.354935);
 819: 2 -31654.56224 -31062.75766 (0:0.228018,1:0.142342,(2:0.219860,((3:0.549183,((6:0.486206,7:0.504692):0.16683,(((((8:0.000001,9:0.000001):0.372119,10:0.203611):0.335889,11:0.804041):0.203049,(12:0.000001,13:0.000001):0.825701):0.171588,(((14:2.331139,((21:0.819710,22:1.134247):0.218932,23:0.611838):0.587019):0.295142,((((((16:0.000001,17:0.000001):0.167663,18:0.120804):0.261135,19:0.268564):0.497307,(((((((24:0.065949,25:0.047760):0.180521,(26:0.149979,27:0.220855):0.0692205):0.136681,(28:1.059272,29:0.762377):0.344603):0.378567,32:0.821784):0.135757,(33:0.228417,34:0.297147):0.147026):0.137625,31:0.444100):0.148795,30:0.299671):0.752534):0.139848,20:0.693263):0.111046,((35:1.633818,(((49:0.000001,50:0.000001):0.14003,51:0.047685):0.91504,52:1.452278):0.990457):0.368895,((((((36:0.131538,37:0.185749):0.0232064,38:0.011918):0.837218,39:0.756349):0.155721,(41:0.197247,(42:0.035607,43:0.040911):0.181882):0.837235):0.36742,40:0.901150):0.484806,(((44:0.937995,(45:1.054848,46:2.093541):0.380879):0.726373,48:1.121832):0.35422,47:1.312744):0.901167):0.228361):1.05315):0.150261):0.0991202,15:0.831162):0.411013):0.0513726):0.134014):0.0877609,(4:0.336492,5:0.582834):0.191018):0.134457):0.0196907);
 820: 1 -30705.17903 -31060.476 (0:0.296714,(1:0.094224,((3:0.535162,(((6:0.465216,7:0.504471):0.233237,(((8:0.000001,9:0.000001):0.306257,10:0.265319):0.397411,11:0.783990):0.292848):0.0634918,((12:0.000001,13:0.000001):0.703844,(((((((14:2.692144,(28:1.141345,29:0.595042):0.245858):2.14606e-06,((24:0.044520,25:0.073554):0.195015,(26:0.120662,27:0.164382):0.0385255):0.250196):0.243733,((30:0.340225,31:0.243902):0.187648,(32:1.101304,(33:0.127191,34:0.298051):0.0924565):0.125013):0.191858):0.587384,(((16:0.000002,17:0.000001):0.177161,18:0.119335):0.13199,19:0.326420):0.386964):0.0982319,((21:0.733875,22:1.238007):0.291751,23:0.877319):0.760671):0.0963773,20:0.857140):0.154568,(15:0.872770,(35:1.462608,(((((((36:0.149185,37:0.148129):0.0460272,38:0.015452):0.958654,(41:0.237076,(42:0.038303,43:0.048663):0.181077):0.689896):0.0956467,39:0.937447):0.237295,40:1.070562):0.374926,((((44:0.657588,46:2.597120):0.345687,45:1.028104):0.619395,47:1.281502):0.41501,48:1.494330):0.602554):0.194562,(((49:0.000001,50:0.000001):0.086393,51:0.098728):1.10206,52:1.732884):0.746409):0.572875):0.637742):0.191646):0.240433):0.305585):0.0914629):0.103109,(4:0.293174,5:0.539511):0.32137):0.12626):0.0672274,2:0.189241);
 821: 1 -30676.32945 -31074.84547 (0:0.206193,(1:0.099969,(2:0.219884,(3:0.375411,((6:0.388110,7:0.381170):0.247988,(((((8:0.000001,9:0.000001):0.384689,10:0.173715):0.24565,11:0.883531):0.232379,(12:0.000001,13:0.000001):0.741254):0.157607,((14:2.036602,((((((16:0.000001,17:0.000001):0.181837,18:0.077914):0.106682,19:0.287711):0.446171,(((21:0.714839,22:1.199554):0.58475,23:0.918773):0.829739,(((((24:0.063789,25:0.106503):0.0786889,(28:0.805675,29:0.866820):0.40162):0.124734,26:0.085617):0.109002,27:0.091754):0.391647,(((30:0.248185,31:0.264236):0.185365,(33:0.135417,34:0.302237):0.155391):0.152702,32:0.676962):0.131685):0.307081):0.105025):0.411633,20:0.658346):0.177847,(35:1.147503,((((((36:0.171537,37:0.143778):0.047332,38:0.029669):0.765439,39:0.810122):0.29767,((41:0.209705,(42:0.029635,43:0.040526):0.111557):0.517947,((((44:1.226740,46:2.797774):0.222391,45:0.871667):0.733546,47:1.130789):0.396784,48:1.069425):1.0529):0.452424):0.211712,40:0.845312):0.538193,(((49:0.000001,50:0.000001):0.107698,51:0.033393):1.26477,52:1.421878):1.02917):0.533515):0.77259):0.102699):0.189169,15:0.760709):0.442809):0.142247):0.166585):0.168233):0.0583843):0.122129,(4:0.183175,5:0.540009):0.374756);
 822: 2 -31344.17577 -31058.0276 (0:0.158474,(1:0.165838,(2:0.221819,(3:0.447086,(((6:0.478602,7:0.607220):0.0988873,((((8:0.000001,9:0.000001):0.292248,10:0.160259):0.432896,(12:0.000001,13:0.000001):0.763421):0.178933,11:0.979603):0.124548):0.0987817,(((14:2.450591,((35:1.683921,(((44:0.976566,46:2.468528):0.192441,45:1.167954):0.443087,(47:1.209593,48:1.876759):0.416375):0.845461):0.267503,((((((36:0.158557,38:0.048758):0.0445065,37:0.104383):0.837449,39:1.129051):0.12714,(41:0.218703,(42:0.020335,43:0.042199):0.1866):0.653307):0.264723,40:0.972862):0.288695,(((49:0.000001,50:0.000001):0.0834285,51:0.076740):1.28159,52:1.888985):0.750381):0.27156):1.22664):0.20578,(((((16:0.000001,17:0.000001):0.178155,18:0.059790):0.120658,19:0.304459):0.448831,(((21:0.808146,22:0.995926):0.41624,23:0.798881):1.03496,((((24:0.047712,25:0.064955):0.150705,(26:0.076809,27:0.165644):0.0755367):0.270497,(28:1.103190,29:0.754889):0.25303):0.327511,(((30:0.315066,31:0.378124):0.168512,32:0.863804):0.200478,(33:0.229972,34:0.272302):0.0764074):0.125934):0.327011):0.245534):0.338652,20:0.503919):0.23904):0.233018,15:0.903323):0.319188):0.149972):0.121492):0.0585288):0.137018,(4:0.301184,5:0.591909):0.459468);
 823: 1 -31272.78205 -31070.01904 (0:0.324505,1:0.142088,(2:0.222562,((((3:0.183004,15:1.483074):0.236936,((14:2.670652,20:0.246418):0.384914,(((((16:0.000001,17:0.000001):0.150839,18:0.114923):0.142118,19:0.411147):0.481094,(((((24:0.057185,25:0.102210):0.138559,28:1.420665):0.0473645,(26:0.088757,27:0.203710):0.0961003):0.251603,29:0.675106):0.212769,((30:0.334275,(31:0.213272,32:1.089884):0.16116):0.268743,(33:0.242695,34:0.311969):0.155296):0.167386):0.426927):0.119411,(((21:0.823387,22:1.088585):0.362092,23:0.866714):1.00304,(35:1.500395,(((((((36:0.130015,37:0.172482):0.0613033,38:0.007528):0.995009,39:1.005586):0.174444,(41:0.168593,(42:0.017312,43:0.035222):0.13806):0.763319):0.582675,40:0.876497):0.565982,((((44:0.976958,46:2.417225):0.232434,45:1.335447):0.489978,47:1.284411):0.456801,48:1.381273):0.654846):0.335404,(((49:0.000001,50:0.000001):0.0686423,51:0.156168):0.963003,52:1.428340):0.910032):0.214859):0.857574):0.248151):0.351763):0.539424):0.0638177,((6:0.436148,7:0.584094):0.246937,((((8:0.000001,9:0.000001):0.303673,10:0.292675):0.383771,11:1.047097):0.166458,(12:0.000001,13:0.000001):0.893886):0.261073):0.0635966):0.10566,(4:0.378462,5:0.415075):0.305357):0.100476):0.0158505);
 824: 1 -31307.36789 -31060.03714 (0:0.215865,1:0.161073,(2:0.335599,((3:0.446968,(((((8:0.000001,9:0.000001):0.309826,10:0.199164):0.166592,11:0.887411):0.225421,(12:0.000001,13:0.000001):0.79627):0.352483,(((14:2.248209,20:0.469448):0.208167,((((16:0.000001,17:0.000001):0.171382,18:0.095186):0.169571,19:0.317211):0.381655,(((21:0.656546,22:1.019747):0.45956,23:0.722040):0.985797,((((24:0.062413,25:0.084876):0.157617,(26:0.121107,27:0.137391):0.0423175):0.244546,(28:1.022689,29:0.748593):0.157228):0.252862,(((30:0.274085,31:0.284060):0.122552,32:0.793304):0.114324,(33:0.146069,34:0.368430):0.0943012):0.239425):0.403514):0.134981):0.217587):0.126154,(15:0.565682,((35:1.650017,(((49:0.000001,50:0.000001):0.0488621,51:0.121550):1.25654,52:1.252224):0.42746):0.236943,(((((36:0.131924,37:0.144842):0.0653223,38:0.017562):0.844339,(39:0.982650,(41:0.141637,(42:0.025378,43:0.040434):0.186613):0.873786):0.258808):0.30433,40:0.810647):0.785131,((44:1.276440,(45:1.316251,46:1.859097):0.324604):0.533231,(47:1.355394,48:1.307062):0.255185):0.797705):0.191049):0.756331):0.324274):0.409063):0.045889):0.150458,((4:0.338621,5:0.421811):0.2721,(6:0.456344,7:0.478225):0.251954):0.137786):0.0866483):0.0744659);
 825: 1 -30418.82572 -31055.80868 (0:0.247802,(1:0.126904,(2:0.313672,((3:0.259412,(((((8:0.000001,9:0.000001):0.437282,10:0.105417):0.365247,(12:0.000001,13:0.000001):0.728316):0.120844,11:0.758837):0.194151,((14:2.698396,15:0.437251):0.476657,((((((16:0.000001,17:0.000001):0.234623,18:0.066847):0.208292,19:0.254430):0.343946,(((21:0.791837,22:1.294502):0.563599,23:0.813126):1.34416,((((24:0.071723,25:0.097562):0.164471,(26:0.087666,27:0.208885):0.130252):0.126527,(28:1.066022,29:0.740395):0.261894):0.309936,((30:0.274820,(31:0.406688,32:0.860342):0.145159):0.145467,(33:0.212136,34:0.276972):0.157625):0.268903):0.384309):0.213329):0.28289,20:0.597327):0.36132,(35:1.591059,(((((((36:0.179536,37:0.136237):0.0418075,38:0.013526):0.897731,39:0.936445):0.395387,(41:0.214166,(42:0.013012,43:0.026885):0.192441):0.746827):0.412362,((((44:0.983972,45:0.960974):0.429726,46:2.258470):0.439939,47:1.175222):0.178637,48:1.168065):0.795124):0.273864,40:1.143151):0.378677,(((49:0.000001,50:0.000001):0.0766397,51:0.089652):1.23814,52:1.453026):0.618611):0.625023):0.994882):0.185105):0.412599):0.0894484):0.123829,(6:0.501012,7:0.511505):0.212477):0.0892266):0.0490591):0.0679651,(4:0.206296,5:0.399536):0.385077);
 826: 1 -30426.6717 -31059.72508 (0:0.176180,1:0.183750,(2:0.238901,((3:0.399572,((6:0.388620,7:0.606217):0.149701,((((8:0.000001,9:0.000001):0.283603,10:0.155463):0.404429,(11:0.836015,(12:0.000001,13:0.000001):0.716722):0.170731):0.162149,(((14:2.438487,20:0.476212):0.123817,((((16:0.000001,17:0.000001):0.1296,18:0.159603):0.172169,19:0.293901):0.504309,(((21:0.785344,22:1.097661):0.400541,23:1.019237):0.696021,((((24:0.088225,25:0.065362):0.210987,(26:0.075221,27:0.212239):0.100059):0.278955,(28:1.192014,29:0.566104):0.273936):0.296643,((30:0.253992,(31:0.206682,32:0.917061):0.105597):0.197199,(33:0.186197,34:0.263340):0.189521):0.111471):0.436771):0.139972):0.284803):0.437272,(15:0.852738,(35:1.719823,((((((36:0.155582,37:0.136368):0.0715837,38:0.006259):0.715997,39:0.792886):0.186081,(41:0.174144,(42:0.032601,43:0.037428):0.188967):0.861577):0.399321,40:1.048844):0.417097,((((44:1.321267,(45:0.974459,46:2.543195):0.424793):0.425274,48:1.367712):0.183697,47:1.576580):0.483461,(((49:0.000001,50:0.000001):0.0769654,51:0.102986):1.43152,52:1.417815):0.949274):0.271964):0.152321):0.970337):0.264689):0.379977):0.139844):0.104659):0.0470978,(4:0.211274,5:0.555381):0.339096):0.0819996):0.0181363);
 827: 1 -31117.3927 -31066.26264 (0:0.192649,((1:0.134018,(3:0.377354,(((6:0.384944,7:0.449644):0.217434,(((8:0.000001,9:0.000001):0.236125,10:0.293583):0.253067,11:0.669839):0.358135):0.0948692,((12:0.000001,13:0.000001):0.581036,(((14:2.937926,(((((16:0.000001,17:0.000001):0.181568,19:0.438517):0.0719063,18:0.001043):0.427793,(((21:0.835709,22:1.205744):0.486155,23:0.610293):0.91597,((((24:0.083627,25:0.063397):0.152805,(26:0.107912,27:0.185745):0.0912163):0.17249,(28:0.984106,29:0.629099):0.260658):0.253859,((30:0.291067,(31:0.205125,32:0.775138):0.124456):0.170433,(33:0.158509,34:0.236138):0.139681):0.20139):0.278482):0.284659):0.314941,20:0.652726):0.113944):0.217749,(35:1.513734,(((((36:0.140720,37:0.172835):0.0558357,38:0.015933):1.04057,(39:0.820167,((41:0.164751,(42:0.032244,43:0.016273):0.202658):0.580732,((((44:1.098054,45:1.095970):0.452871,47:1.500709):0.222364,46:3.148943):0.367903,48:1.445367):1.04547):0.234823):0.131656):0.561567,40:0.867426):0.474779,(((49:0.000001,50:0.000001):0.0964439,51:0.069169):1.17358,52:1.731596):1.10676):0.357195):1.04701):0.208281,15:0.817828):0.22861):0.272559):0.166384):0.160589):0.0473464,2:0.194605):0.0904956,(4:0.191075,5:0.531491):0.334124);
 828: 1 -30849.57433 -31072.08091 (0:0.228060,(1:0.164651,((4:0.462137,5:0.643835):0.215945,((6:0.500371,7:0.469755):0.167857,((((8:0.000001,9:0.000001):0.311654,10:0.218226):0.299258,11:0.777724):0.26247,((12:0.000001,13:0.000001):0.704104,((14:2.138250,15:0.593899):0.436819,((((((16:0.000001,17:0.000001):0.120955,18:0.106957):0.160771,19:0.265710):0.437959,(((21:0.900463,22:0.896694):0.377338,23:0.728773):0.785836,(((((24:0.080393,25:0.079055):0.294509,26:0.084938):0.101436,27:0.093384):0.241148,(28:1.023295,29:0.575697):0.176255):0.469963,(((30:0.207254,31:0.296565):0.208414,32:0.819153):0.122797,(33:0.146637,34:0.259045):0.138901):0.0789956):0.59613):0.141556):0.245978,20:0.660604):0.343037,(35:1.658717,(((((((36:0.171538,37:0.147090):0.0251385,38:0.035647):0.798759,39:1.029120):0.137503,(41:0.262348,(42:0.031425,43:0.027526):0.115784):0.961198):0.300793,40:1.030314):0.365151,((((44:0.944015,46:2.414564):0.126153,45:0.981997):0.57507,47:1.482771):0.188818,48:1.235587):0.391594):0.310348,(((49:0.000001,50:0.000001):0.0475107,51:0.117757):0.812927,52:1.631759):0.964416):0.305327):0.664107):0.200431):0.210805):0.311268):0.183131):0.12647):0.138755):0.0666904,(2:0.202848,3:0.445378):0.0208658);
 829: 1 -30605.22282 -31058.25622 (0:0.221728,1:0.091510,(2:0.208653,(((3:0.249506,(((((8:0.000001,9:0.000001):0.424394,10:0.163990):0.442772,11:1.107190):0.28773,(12:0.000001,13:0.000001):0.858033):0.248041,(((((14:2.691405,20:0.339562):0.446102,((((24:0.075823,25:0.070127):0.123135,(26:0.101039,27:0.221427):0.0889094):0.215345,(28:1.379440,29:0.629122):0.346655):0.180956,((30:0.308508,(31:0.226791,32:1.068625):0.160866):0.163866,(33:0.182713,34:0.360433):0.1676):0.208227):0.512189):0.0637111,(21:0.755800,(22:1.184974,23:1.252161):0.261226):0.956101):0.066449,(((16:0.000001,17:0.000001):0.149851,18:0.099690):0.167002,19:0.387616):0.508143):0.290599,(15:0.662131,(35:1.170724,(((((((36:0.199278,37:0.183013):0.0312768,38:0.030213):0.841493,39:1.160903):0.317674,(41:0.197883,(42:0.037010,43:0.056373):0.229618):1.10085):0.3829,40:0.932601):0.569181,((((44:1.170488,46:2.493947):0.491104,45:0.936347):0.421671,47:1.302031):0.384036,48:1.285580):0.886302):0.424029,(((49:0.000001,50:0.000001):0.0697891,51:0.151438):1.27461,52:1.455558):0.899153):0.335672):1.00713):0.323322):0.372903):0.178946):0.134144,(6:0.459846,7:0.536799):0.251976):0.114213,(4:0.391686,5:0.438129):0.390564):0.0704311):0.0641912);
 830: 1 -30235.25787 -31070.78794 (0:0.112954,(1:0.171953,(2:0.218210,(3:0.316743,((6:0.472692,7:0.577173):0.159391,(((((8:0.000001,9:0.000001):0.359637,10:0.189359):0.300456,11:0.991302):0.266459,(12:0.000001,13:0.000001):0.768983):0.242375,((14:2.007483,(((((((16:0.000001,17:0.000001):0.150637,19:0.355743):0.0681283,18:0.032037):0.585307,((((24:0.054200,25:0.094461):0.159999,(26:0.115961,27:0.214714):0.112917):0.334007,(28:0.930232,29:0.560804):0.293843):0.405445,((((30:0.250938,31:0.286005):0.21427,32:0.799242):0.207371,33:0.162046):0.0701335,34:0.195663):0.270591):0.361104):0.103177,((21:0.554994,22:1.038190):0.491585,23:0.661845):0.712972):0.0989531,20:0.597013):0.220899,((35:1.793112,(((49:0.000001,50:0.000001):0.0533515,51:0.159149):0.964205,52:1.683144):0.980216):0.144281,(((((36:0.199344,37:0.159504):0.0638775,38:0.008594):1.02825,40:1.007625):0.274317,(39:1.158270,(41:0.211326,(42:0.020911,43:0.038967):0.168186):0.782753):0.0631869):0.489415,((44:1.161666,(45:0.988213,46:2.440938):0.197664):0.686716,(47:1.411269,48:1.121163):0.356187):0.431347):0.0664872):0.951093):0.224021):0.271727,15:0.845439):0.36718):0.173427):0.150527):0.126782):0.0434689):0.154177,(4:0.351508,5:0.532994):0.444958);
 831: 1 -30627.54694 -31076.36561 (0:0.112289,((1:0.137082,(2:0.185894,((6:0.457088,7:0.604303):0.123901,((((8:0.000001,9:0.000001):0.185443,10:0.210874):0.269071,11:0.824734):0.237469,(12:0.000001,13:0.000001):0.652129):0.360565):0.109222):0.117998):0.0352328,(3:0.246651,(((14:2.353569,20:0.442966):0.194079,((((16:0.000001,17:0.000001):0.12102,18:0.110208):0.142509,19:0.277534):0.426311,(((21:1.051129,22:0.786912):0.458786,23:0.870902):1.26957,(((((((24:0.019586,25:0.089974):0.0968536,28:1.252380):0.143316,26:0.107684):0.0787146,27:0.126714):0.284631,29:0.878339):0.236254,32:0.762398):0.123038,((30:0.297634,31:0.246397):0.196368,(33:0.160444,34:0.313443):0.129742):0.0709697):0.453618):0.021381):0.36272):0.345665,(15:0.554764,(35:1.638701,(((((((36:0.181281,37:0.143118):0.0307542,38:0.000003):0.847999,39:1.248237):0.0983756,(41:0.210288,(42:0.028176,43:0.023457):0.232571):1.09201):0.365545,40:1.007691):0.580223,(((44:1.061955,46:2.215021):0.209431,45:0.989346):0.601305,(47:0.973084,48:1.361254):0.416887):1.21222):0.257823,(((49:0.000001,50:0.000001):0.102205,51:0.074298):1.23526,52:1.373647):0.878356):0.42381):0.963349):0.115585):0.475251):0.222871):0.0636814,(4:0.186221,5:0.429907):0.414339);
 832: 1 -30801.13688 -31072.2279 (0:0.213905,(1:0.100712,((4:0.360429,5:0.410940):0.325781,(((6:0.451384,7:0.540472):0.0609426,(((14:2.537699,15:0.778749):0.154046,((((((16:0.000001,17:0.000001):0.250926,18:0.090277):0.115227,19:0.280238):0.286358,((((24:0.075608,25:0.077153):0.160169,(26:0.076527,27:0.192680):0.0732032):0.248766,(28:1.102866,29:0.595751):0.220995):0.273631,(((30:0.297898,31:0.295734):0.16753,32:0.796804):0.131305,(33:0.145953,34:0.350693):0.0869973):0.130169):0.490959):0.122125,20:0.640233):0.148049,((21:0.711193,22:0.902320):0.493204,23:0.479273):0.872152):0.209896):0.16145,(35:1.527942,((((((36:0.161885,37:0.114349):0.0526216,38:0.025734):0.807768,(41:0.172494,(42:0.018142,43:0.031780):0.19007):1.16784):0.185135,39:0.871266):0.584004,40:1.000588):0.41308,((((44:1.320651,45:1.096373):0.285585,46:2.136821):0.480113,(47:0.997753,48:1.665684):0.554107):0.522405,(((49:0.000001,50:0.000001):0.0206327,51:0.166395):1.13484,52:1.588753):0.924427):0.300336):0.118548):1.11293):0.275453):0.0440015,((((8:0.000001,9:0.000001):0.370439,10:0.124515):0.480541,(12:0.000001,13:0.000001):0.663582):0.217584,11:0.777454):0.165466):0.118281):0.161364):0.0589809,(2:0.228605,3:0.463750):0.105925);
 833: 1 -30753.65469 -31068.73298 (0:0.087576,((1:0.138223,(3:0.406797,((6:0.406698,7:0.308736):0.159626,(((((8:0.000001,9:0.000001):0.385084,10:0.183030):0.326556,11:0.595225):0.157048,(12:0.000001,13:0.000001):0.848504):0.301554,((14:2.559179,15:0.362743):0.433618,((((((16:0.000001,17:0.000001):0.160795,18:0.053956):0.131089,19:0.400366):0.478378,(((21:1.093295,22:1.142337):0.612244,23:0.801665):0.890549,(((((24:0.089445,25:0.087526):0.118408,28:1.375747):0.112396,(26:0.089299,27:0.232326):0.0714831):0.209064,29:0.645602):0.385776,((((30:0.285142,31:0.286072):0.111152,32:0.913906):0.236407,33:0.141645):0.10907,34:0.273231):0.153343):0.526113):0.0796673):0.262022,20:0.740432):0.213463,(35:1.661935,(((((((36:0.125837,37:0.163188):0.0647934,38:0.000003):1.0712,39:0.808346):0.31558,(41:0.268019,(42:0.038365,43:0.025615):0.101381):0.914803):0.338562,40:0.935956):0.439208,(((44:1.440308,48:1.682365):0.237602,(45:1.188451,46:2.375978):0.277716):0.393095,47:1.533278):0.998225):0.221298,(((49:0.000001,50:0.000001):0.0902682,51:0.115150):1.08137,52:1.945534):1.11248):0.362209):0.853845):0.290984):0.564034):0.0682707):0.149474):0.0868404):0.0146787,2:0.348155):0.113639,(4:0.126381,5:0.498950):0.4274);
 834: 1 -30865.45063 -31062.8914 (0:0.267753,1:0.155080,(2:0.208358,((3:0.489317,((6:0.510084,7:0.540559):0.118872,((((8:0.000001,9:0.000001):0.185738,10:0.306125):0.386432,11:0.665570):0.424179,((12:0.000001,13:0.000001):0.668894,(((14:2.396422,15:0.590869):0.304891,((35:1.424271,(((49:0.000001,50:0.000001):0.0392496,51:0.129439):1.0742,52:1.327940):1.1839):0.28379,((((((36:0.191601,37:0.191895):0.0466826,38:0.023093):0.752709,39:0.698394):0.278571,(41:0.178589,(42:0.015507,43:0.043714):0.210629):0.738899):0.303624,40:1.204213):0.523769,(((44:0.918270,46:2.442131):0.423555,45:0.874026):0.782344,(47:1.421834,48:1.064947):0.318908):0.581951):0.34185):0.973573):0.203331,(((((16:0.000001,17:0.000001):0.209005,18:0.029023):0.128354,19:0.361777):0.371268,(((21:0.818168,22:0.952287):0.516888,23:0.945345):1.02221,(((((24:0.085821,25:0.067212):0.218984,26:0.107883):0.0852651,27:0.124090):0.271341,(28:0.998414,29:0.474132):0.246832):0.347002,(((30:0.248266,31:0.290045):0.104331,32:0.768408):0.141377,(33:0.212443,34:0.351908):0.0939285):0.0657197):0.452466):0.200562):0.366038,20:0.563144):0.334916):0.334906):0.285948):0.131296):0.156398):0.0338923,(4:0.286769,5:0.622392):0.245825):0.0961196):0.0239241);
 835: 1 -30863.96574 -31075.33647 (0:0.206482,(1:0.169508,((4:0.365549,5:0.413359):0.334401,((6:0.462888,7:0.566062):0.197872,(((((8:0.000001,9:0.000001):0.25667,10:0.258737):0.235423,11:0.843208):0.309925,(12:0.000001,13:0.000001):0.789758):0.317351,(((14:2.093556,15:0.556918):0.306685,(35:1.418586,(((((((36:0.169260,37:0.138903):0.0677694,38:0.004151):0.922663,39:0.810798):0.110177,(41:0.175640,(42:0.014454,43:0.048082):0.170519):0.800312):0.354232,(((49:0.000001,50:0.000001):0.0424217,51:0.109401):1.04369,52:1.691854):1.14491):0.0868071,40:0.857095):0.258785,(((44:1.333228,45:0.931288):0.260107,46:1.946237):0.464783,(47:1.249726,48:1.245638):0.250091):0.75017):0.5723):0.58462):0.225832,(((((16:0.000001,17:0.000001):0.173883,18:0.090397):0.143391,19:0.238492):0.423305,(((21:0.671784,22:1.064805):0.536365,23:0.754143):0.69915,(((((24:0.095474,25:0.066153):0.142392,(26:0.093534,27:0.188904):0.0987179):0.200023,28:1.117034):0.1605,29:0.647776):0.284772,((30:0.297070,(31:0.256331,32:0.787363):0.185833):0.109919,(33:0.201187,34:0.328703):0.124085):0.165558):0.376524):0.197648):0.333553,20:0.504674):0.33053):0.428435):0.0911605):0.0761211):0.145207):0.0466347,(2:0.257380,3:0.439828):0.07599);
 836: 1 -30717.903 -31074.27287 (0:0.230906,(1:0.122221,(2:0.257689,(3:0.468379,((6:0.429913,7:0.557878):0.224767,(((((8:0.000001,9:0.000001):0.283302,10:0.242887):0.397086,11:0.924946):0.197065,(12:0.000001,13:0.000001):0.70685):0.298728,((((14:2.617168,((((24:0.055340,25:0.086742):0.224479,(26:0.120511,27:0.189411):0.059374):0.344889,(((30:0.361813,31:0.221391):0.300955,(33:0.186075,34:0.295397):0.0803361):0.164039,32:0.907645):0.319132):0.161384,(28:1.128400,29:0.560196):0.206369):0.51133):0.221129,((((16:0.000001,17:0.000001):0.245886,18:0.051291):0.1943,19:0.228908):0.24512,((21:0.802300,22:0.969050):0.581408,23:0.681975):0.963803):0.137338):0.146291,20:0.825124):0.392051,(15:0.695652,(((35:1.849549,((44:1.152508,46:2.257017):0.216965,45:1.043803):0.536919):0.186551,(47:1.387110,48:1.248312):0.487416):0.637668,((((((36:0.134840,37:0.167225):0.0529446,38:0.011661):0.846557,39:1.067803):0.316886,(41:0.200922,(42:0.025691,43:0.033232):0.17035):0.712565):0.221945,40:1.071388):0.318788,(((49:0.000001,50:0.000001):0.11571,51:0.063896):0.993688,52:1.661584):1.00639):0.162358):1.36263):0.176206):0.408907):0.116875):0.170407):0.125727):0.0487381):0.0794123,(4:0.282758,5:0.474195):0.434973);
 837: 1 -31434.58921 -31079.09331 (0:0.192795,1:0.187175,((2:0.261863,(4:0.254939,5:0.416201):0.307538):0.109548,((3:0.302680,((14:3.003178,15:0.736530):0.135903,((((((16:0.000001,17:0.000001):0.193673,18:0.111914):0.1605,19:0.391172):0.432451,((21:0.689950,22:0.875050):0.656759,23:0.635160):1.15396):0.106161,((((((24:0.051589,25:0.071236):0.155546,26:0.123166):0.117757,27:0.124019):0.286461,(28:1.024293,29:0.623846):0.203766):0.261151,(((30:0.337354,31:0.308856):0.173021,(33:0.219329,34:0.314887):0.134479):0.152499,32:0.820081):0.142208):0.264837,(35:2.032631,(((((((36:0.197522,37:0.144659):0.0329427,38:0.021300):0.601795,39:1.268688):0.168663,(41:0.200689,(42:0.017283,43:0.051609):0.220259):1.01401):0.485601,40:0.831136):0.448378,(((44:1.068184,45:1.386076):0.371253,46:2.529954):0.420582,(47:1.391108,48:1.518970):0.548283):1.06047):0.404875,(((49:0.000001,50:0.000001):0.0614051,51:0.142217):0.864,52:2.053316):0.706996):0.223504):1.22452):0.208057):0.377303,20:0.598703):0.402475):0.395907):0.079897,((6:0.452295,7:0.560839):0.0763881,(((8:0.000001,9:0.000001):0.343978,10:0.218684):0.292347,(11:0.713864,(12:0.000001,13:0.000001):0.731705):0.142212):0.283725):0.15861):0.118884):0.0345595);
 838: 1 -30331.95506 -31063.29587 (0:0.251692,(1:0.199100,(((3:0.360097,(((((8:0.000001,9:0.000001):0.396117,10:0.215691):0.361292,(12:0.000001,13:0.000001):0.898778):0.133908,11:1.146267):0.19155,(((14:2.495877,(35:1.201618,((((((36:0.123759,38:0.080416):0.121161,37:0.094177):1.01926,39:0.906630):0.273626,(41:0.259166,(42:0.020050,43:0.026847):0.146401):0.674376):0.49675,40:1.065552):0.273203,((((44:1.122199,45:1.050073):0.34252,46:1.846892):0.378526,(47:1.597072,48:1.210300):0.283285):0.242939,(((49:0.000001,50:0.000001):0.0458552,51:0.118516):0.918079,52:1.696449):0.830504):0.127162):0.560594):0.665891):0.208092,(15:0.762978,(((((16:0.000001,17:0.000001):0.213483,18:0.099175):0.149691,19:0.286263):0.598092,((((((24:0.059938,25:0.135234):0.149257,(28:1.019518,29:0.799442):0.327687):0.100254,26:0.116669):0.0845505,27:0.101295):0.398716,32:0.749863):0.328494,((30:0.215509,31:0.451185):0.201225,(33:0.179948,34:0.374199):0.241305):0.170523):0.544344):0.0801143,((21:0.835903,22:1.233724):0.50988,23:0.612094):0.97492):0.270677):0.150156):0.0809797,20:0.902449):0.534457):0.101031):0.0622162,(4:0.261318,5:0.444990):0.37576):0.0676955,(6:0.380734,7:0.589203):0.273954):0.0738281):0.0285857,2:0.251234);
 839: 1 -30653.58061 -31062.6156 (0:0.167900,(1:0.152293,2:0.377505):0.00148244,((3:0.281842,(4:0.298794,5:0.643398):0.258489):0.0608849,((6:0.433335,7:0.511926):0.185872,(((((8:0.000001,9:0.000001):0.263319,10:0.231749):0.242689,11:0.650326):0.31546,(12:0.000001,13:0.000001):0.772649):0.268569,((((14:2.118805,20:0.634938):0.0821862,((((16:0.000001,17:0.000001):0.246922,18:0.062553):0.0759976,19:0.381356):0.443744,(((21:0.925362,22:0.712389):0.511152,23:0.696154):0.886139,((((((24:0.086287,25:0.082104):0.128844,(28:1.337336,29:0.761360):0.413046):0.084249,26:0.126308):0.149862,27:0.118259):0.382676,32:0.730730):0.227847,((30:0.270922,31:0.341460):0.234421,(33:0.206214,34:0.377998):0.0853149):0.0830326):0.374392):0.0677824):0.201993):0.206964,(((35:1.667239,(((49:0.000001,50:0.000001):0.0804488,51:0.084733):1.17022,52:1.827569):0.890705):0.260162,((44:0.916206,(45:1.197654,46:2.264915):0.441497):0.680964,(47:1.351212,48:1.226777):0.715994):0.680964):0.132729,(((((36:0.148844,37:0.153915):0.0596276,38:0.020331):0.828594,39:0.917981):0.170524,(41:0.123657,(42:0.013913,43:0.049751):0.241744):0.896752):0.378854,40:0.876341):0.59742):1.18192):0.495547,15:0.887987):0.439488):0.148769):0.19572):0.104106);
 840: 1 -30868.54452 -31060.39233 (0:0.150036,(1:0.188947,(2:0.273213,((3:0.404325,(((((8:0.000001,9:0.000001):0.271198,10:0.202889):0.24399,11:0.928351):0.163126,(12:0.000001,13:0.000001):0.82484):0.363922,((14:2.440300,15:0.424601):0.34254,((((((16:0.000001,17:0.000001):0.186461,18:0.133779):0.128263,19:0.274521):0.444197,(((21:0.856599,22:1.059313):0.47205,23:0.787872):0.775202,(((((((24:0.074874,25:0.083592):0.235213,26:0.091575):0.0827618,27:0.166453):0.218668,(28:1.151495,29:0.553729):0.326085):0.290927,32:0.870999):0.179152,(33:0.185886,34:0.276848):0.113483):0.0768349,(30:0.324258,31:0.328069):0.194152):0.530102):0.0783805):0.239283,20:0.630895):0.373848,(35:1.411223,(((((((36:0.137840,37:0.167246):0.041324,38:0.010912):0.793326,39:0.837411):0.0945219,(41:0.195743,(42:0.002540,43:0.045847):0.231755):0.841256):0.313289,40:0.972795):0.352431,(((49:0.000001,50:0.000001):0.0417473,51:0.129517):1.05672,52:1.356405):1.19015):0.182252,((44:1.110569,(45:1.022694,46:2.065794):0.248457):0.486765,(47:1.079151,48:1.614699):0.604171):0.550945):0.410885):0.917111):0.1364):0.35623):0.065936):0.0574879,(6:0.551229,7:0.608162):0.324671):0.136101):0.0552937):0.0849237,(4:0.295352,5:0.550743):0.304753);
 841: 1 -30612.66885 -31063.32939 (0:0.163379,(1:0.145284,((2:0.223934,((6:0.515251,7:0.449772):0.132785,(((((8:0.000001,9:0.000001):0.238535,10:0.212139):0.2082,11:0.691690):0.311599,(12:0.000001,13:0.000001):0.667013):0.181847,(((14:1.839809,15:0.612322):0.18389,((35:1.712777,(((49:0.000001,50:0.000001):0.0468807,51:0.136275):1.29479,52:1.184152):0.67641):0.193226,((((((36:0.168968,37:0.113114):0.0828101,38:0.010326):0.69013,39:0.920335):0.193296,(41:0.195173,(42:0.040908,43:0.020861):0.158165):0.914466):0.358045,40:0.997792):0.342803,((44:0.971078,(45:1.127496,46:2.661742):0.240564):0.881589,(47:1.066391,48:1.135153):0.503451):0.641558):0.238964):1.02348):0.203288,(((((16:0.000002,17:0.000001):0.232165,18:0.142112):0.0783539,19:0.379018):0.439,(((21:0.341530,22:1.252315):0.868138,23:0.478843):0.932434,((((((24:0.071488,25:0.062370):0.291191,26:0.078216):0.0558323,(28:0.880138,29:0.750559):0.389448):0.0959193,27:0.105408):0.35623,32:0.878498):0.179177,((30:0.271232,31:0.317539):0.21362,(33:0.268271,34:0.291634):0.178675):0.0935905):0.374858):0.169085):0.130772,20:0.667430):0.492328):0.286444):0.0931271):0.161293):0.050435,3:0.385356):0.049465):0.0603367,(4:0.241675,5:0.563121):0.284372);
 842: 2 -31290.25575 -31068.19059 (0:0.169959,1:0.125839,((2:0.224052,(4:0.325138,5:0.408733):0.258571):0.0713291,((3:0.310556,(6:0.408734,7:0.610043):0.210109):0.022297,(((((8:0.000001,9:0.000001):0.239519,11:0.944188):0.181435,10:0.229795):0.358084,(12:0.000001,13:0.000001):0.81187):0.422792,(((14:2.565072,((((((16:0.000001,17:0.000001):0.208073,18:0.071409):0.12607,19:0.391318):0.295017,((21:0.628795,22:0.935110):0.592777,23:0.568050):0.942664):0.219016,((((24:0.081227,25:0.079089):0.213747,(26:0.090241,27:0.289395):0.0700615):0.1404,(28:1.062228,29:0.720270):0.279302):0.39007,((((30:0.300972,31:0.385579):0.150105,32:0.746431):0.258258,33:0.180781):0.204953,34:0.301725):0.220813):0.447041):0.231945,20:0.626799):0.105861):0.1441,(35:1.823229,((((((36:0.118409,37:0.122540):0.0775844,38:0.000003):0.796509,(39:1.099856,(41:0.081859,(42:0.024870,43:0.034998):0.209313):0.937072):0.177337):0.364684,40:0.988970):0.486305,(((44:0.950033,46:2.775362):0.422248,45:1.541513):0.396077,(47:1.033826,48:1.612328):0.471285):1.0813):0.155315,(((49:0.000001,50:0.000001):0.0955273,51:0.084720):1.15782,52:1.592524):1.09085):0.268831):0.871286):0.158527,15:1.011622):0.340899):0.132012):0.0855889):0.0518541);
 843: 1 -30802.98448 -31075.7983 (0:0.242845,((1:0.112961,((((4:0.358900,5:0.425194):0.315434,((((8:0.000001,9:0.000001):0.243991,10:0.312688):0.29333,11:0.876014):0.32119,(12:0.000001,13:0.000001):0.61433):0.345375):0.0514945,(((14:2.099527,15:0.567202):0.22935,((((((16:0.000001,17:0.000001):0.16086,18:0.086350):0.117444,19:0.367849):0.429255,((((((24:0.047001,25:0.088637):0.160007,(26:0.091432,27:0.200281):0.0815755):0.106952,(28:1.042087,29:0.609176):0.294665):0.330296,32:0.681388):0.204379,(33:0.205353,34:0.268771):0.162646):0.0702857,(30:0.318559,31:0.261264):0.170219):0.69608):0.0335727,((21:0.820584,22:1.044713):0.405455,23:0.981171):0.637414):0.194177,20:0.686358):0.342056):0.117783,(35:1.462740,((((((36:0.187009,37:0.153874):0.0598701,38:0.000002):0.887619,(39:1.059889,(41:0.298176,(42:0.016248,43:0.037854):0.128345):0.814349):0.142124):0.697375,40:0.572030):0.656895,(((44:1.248509,45:1.228900):0.447465,46:2.152019):0.293998,(47:1.344735,48:1.293657):0.631596):0.672299):0.328794,(((49:0.000001,50:0.000001):0.0537214,51:0.129593):1.50884,52:1.149898):0.624791):0.205786):0.623604):0.326607):0.0541033,(6:0.392374,7:0.502183):0.173346):0.166864):0.0450098,2:0.297319):0.033543,3:0.430695);
 844: 1 -30960.34207 -31059.43319 (0:0.170283,(1:0.191362,(2:0.214465,((3:0.303599,(((((8:0.000001,9:0.000001):0.314133,10:0.190983):0.289653,11:1.061724):0.249032,(12:0.000001,13:0.000001):0.965801):0.322416,(((((((((14:2.686958,29:0.652325):0.107758,((24:0.083198,25:0.059184):0.130636,(26:0.083660,27:0.186692):0.0669225):0.212082):0.195784,(((30:0.235188,31:0.227297):0.176532,32:0.827971):0.153711,(33:0.160436,34:0.303311):0.143485):0.272955):0.0931958,28:1.065577):0.192098,((21:0.732407,22:1.182806):0.396501,23:0.623779):0.961733):0.195585,(((16:0.000001,17:0.000001):0.155119,18:0.127387):0.180387,19:0.326413):0.608568):0.120778,20:0.854528):0.0319174,(35:1.772016,((((((36:0.171860,37:0.177704):0.0620561,38:0.011054):1.05548,39:0.782889):0.219624,(41:0.179145,(42:0.039912,43:0.020015):0.17361):1.15492):0.291309,40:1.058643):0.474916,((((44:0.987068,46:2.743346):0.263226,45:1.073529):0.728487,(47:1.040649,48:0.988782):0.29407):0.537942,(((49:0.000001,50:0.000001):0.14244,51:0.134642):0.993512,52:1.909764):0.617027):0.282766):0.292191):0.757224):0.302163,15:1.053724):0.298006):0.0763175):0.123734,(6:0.530786,7:0.577134):0.290287):0.116855):0.0733831):0.133466,(4:0.252864,5:0.425443):0.502621);
 845: 1 -31569.59099 -31079.52312 (0:0.161004,((1:0.115810,((4:0.311802,5:0.384050):0.388108,((6:0.368858,7:0.630685):0.154952,(((((8:0.000001,9:0.000001):0.263289,10:0.194486):0.236521,11:0.589383):0.282097,(12:0.000001,13:0.000001):0.694344):0.195073,((((14:2.565720,20:0.554624):0.161046,((((16:0.000001,17:0.000001):0.194211,18:0.138026):0.0906419,19:0.367657):0.321085,(((21:0.744270,22:1.038447):0.435513,23:0.704409):0.989634,(((((24:0.063718,25:0.085355):0.22658,26:0.123714):0.112447,27:0.117561):0.2944,(28:1.078987,29:0.680881):0.187746):0.226003,(((30:0.314689,31:0.245831):0.227147,32:0.750968):0.0475377,(33:0.184037,34:0.296161):0.139066):0.199145):0.450268):0.0763455):0.286382):0.299945,(35:1.550236,(((((((36:0.159314,38:0.053859):0.0412112,37:0.145594):0.783025,39:0.841579):0.21027,(41:0.165080,(42:0.016041,43:0.043782):0.179132):0.756938):0.217859,40:0.885023):0.295905,((((44:1.617490,45:1.082460):0.534906,46:2.649030):0.415932,47:1.405423):0.249521,48:1.530271):0.818878):0.282843,(((49:0.000001,50:0.000001):0.0907344,51:0.121093):1.42352,52:1.505733):0.681507):0.352921):0.527264):0.283529,15:1.000458):0.276914):0.187326):0.16487):0.0804096):0.0348772,2:0.222143):0.0689998,3:0.431224);
 846: 1 -31210.90395 -31076.91458 (0:0.162408,(1:0.136010,(2:0.278935,(3:0.316738,(((6:0.478009,7:0.434117):0.139671,(((8:0.000001,9:0.000001):0.187958,10:0.295200):0.331772,11:0.773046):0.352787):0.127191,((12:0.000001,13:0.000001):0.931747,((((14:1.846709,20:0.514330):0.323478,(((((16:0.000001,17:0.000001):0.225164,18:0.109481):0.132073,19:0.317009):0.268393,((21:0.574644,22:1.104024):0.357571,23:1.021980):1.09626):0.296193,(((((24:0.046862,25:0.104631):0.19095,(26:0.096508,27:0.185045):0.0394715):0.253042,29:0.797627):0.150521,(((30:0.316328,31:0.229250):0.162851,32:0.778762):0.125264,(33:0.252285,34:0.294613):0.144075):0.300166):0.124557,28:0.876175):0.408333):0.162924):0.045097,(35:1.632086,(((((((36:0.121990,37:0.155403):0.0826945,38:0.000003):0.797148,40:1.250642):0.485664,39:0.942227):0.200448,(41:0.225571,(42:0.037336,43:0.027725):0.154491):0.618377):0.692806,(((44:1.101559,45:0.934413):0.324437,46:2.467819):0.300149,(47:1.245062,48:1.282414):0.289684):0.385084):0.48495,(((49:0.000001,50:0.000001):0.0701578,51:0.085092):1.1702,52:1.704107):0.7695):0.441648):0.907301):0.319874,15:1.016831):0.199096):0.364549):0.0716901):0.177025):0.074311):0.157732,(4:0.254627,5:0.598579):0.297833);
 847: 2 -30514.64299 -31058.32514 (0:0.208494,(1:0.119456,(((3:0.321250,((((((14:2.214132,((21:0.999312,22:0.554477):0.449905,23:0.627123):0.56099):0.499345,((((24:0.034920,25:0.144664):0.211912,(26:0.103803,27:0.215241):0.0610331):0.26853,(28:1.079658,29:0.619241):0.15942):0.236879,(((30:0.319332,31:0.211968):0.147141,32:0.706334):0.113446,(33:0.175937,34:0.285352):0.129885):0.0955425):0.35782):0.211831,(((16:0.000002,17:0.000001):0.190855,18:0.043283):0.232747,19:0.331375):0.338083):0.301554,20:0.710752):0.13524,(35:1.625151,(((((((36:0.150969,37:0.128941):0.0539578,38:0.003188):0.984059,39:0.949824):0.130442,(41:0.234768,(42:0.022551,43:0.044013):0.145874):1.08423):0.411933,40:1.294930):0.367279,((((44:1.182003,46:2.523897):0.277175,45:1.131742):0.675018,47:1.395192):0.186214,48:1.636160):0.754127):0.196739,(((49:0.000001,50:0.000001):0.0784106,51:0.102822):1.39898,52:1.338655):0.503233):0.595069):0.908476):0.0883073,15:0.979841):0.334379):0.0380301,((6:0.485189,7:0.552051):0.0457102,((((8:0.000001,9:0.000001):0.330693,10:0.228594):0.437315,11:0.817623):0.133645,(12:0.000001,13:0.000001):0.867933):0.26538):0.0826712):0.0506778,(4:0.351749,5:0.372320):0.254085):0.0714458):0.0155791,2:0.319643);
 848: 2 -30202.40832 -31061.63577 (0:0.200367,((1:0.066148,((6:0.423742,7:0.358073):0.0409673,(((((8:0.000001,9:0.000001):0.302148,10:0.198406):0.264871,11:0.604129):0.309043,(12:0.000001,13:0.000001):0.747548):0.166807,(14:2.202962,(15:0.852741,(((((((16:0.000001,17:0.000001):0.158362,18:0.084953):0.185608,19:0.294132):0.521512,((((((24:0.054805,25:0.086829):0.173808,(26:0.130537,27:0.184207):0.0733997):0.289603,(28:1.150505,29:0.580113):0.258409):0.294196,32:0.717359):0.210239,(33:0.255819,34:0.299061):0.0721914):0.136749,(30:0.220906,31:0.436722):0.205011):0.541166):0.0573136,((21:0.802758,22:1.084225):0.555066,23:0.573930):0.970104):0.315985,20:0.633156):0.2107,(35:1.796768,(((((((36:0.118568,37:0.165752):0.0479044,38:0.007429):0.795521,39:0.944255):0.244333,(41:0.196845,(42:0.020990,43:0.047447):0.139884):0.794786):0.564311,40:0.703790):0.332935,(((44:1.208236,45:1.041725):0.28063,46:2.475397):0.535408,(47:1.207034,48:1.208516):0.278882):0.5556):0.583958,(((49:0.000001,50:0.000001):0.0732633,51:0.121365):1.17164,52:1.817880):0.896364):0.260042):0.580209):0.150783):0.162943):0.397487):0.105747):0.195142):0.0797269,(2:0.182325,3:0.475573):0.0339564):0.0463421,(4:0.233539,5:0.408567):0.422513);
 849: 1 -31647.43294 -31073.8916 (0:0.212821,1:0.208469,(2:0.233768,(((3:0.262668,(((14:2.628380,((((16:0.000001,17:0.000001):0.259199,18:0.127179):0.0709095,19:0.487663):0.425781,((((21:0.685066,22:1.048123):0.795981,23:0.785493):0.753097,((35:1.584884,((((((36:0.174165,37:0.183284):0.0766233,38:0.010610):0.842021,39:1.068772):0.265247,(41:0.228508,(42:0.027130,43:0.033350):0.207739):0.991763):0.424133,40:1.185810):0.293768,(((44:0.901930,45:0.934673):0.341824,46:2.082565):0.358888,(47:1.233774,48:1.211876):0.351602):0.601318):0.199937):0.267352,(((49:0.000001,50:0.000001):0.0355199,51:0.152370):1.04051,52:1.562570):0.938225):0.953068):0.165331,(((((24:0.068153,25:0.074905):0.169681,(26:0.091432,27:0.197679):0.155582):0.212995,28:1.115018):0.0894979,29:0.668013):0.0544789,((((30:0.287099,31:0.320007):0.22991,32:0.831878):0.176755,33:0.168387):0.104102,34:0.201375):0.384908):0.43785):0.196373):0.354236):0.163685,20:0.739263):0.366503,15:1.184469):0.448454):0.0710507,((6:0.512286,7:0.525506):0.192334,((((8:0.000001,9:0.000001):0.232466,10:0.314561):0.381062,11:0.832187):0.16173,(12:0.000001,13:0.000001):0.931941):0.296225):0.171485):0.0581122,(4:0.267782,5:0.563187):0.348077):0.0824754):0.026638);
 850: 1 -30756.98468 -31071.16344 (0:0.302561,(1:0.149747,((2:0.243227,(6:0.494759,7:0.555654):0.312478):0.111454,((3:0.349045,(((14:3.723273,15:0.239349):0.343748,(((35:1.800092,(((((36:0.168334,37:0.167496):0.0507444,38:0.011489):1.08769,39:0.687187):0.286509,(41:0.265819,(42:0.019923,43:0.029516):0.154239):0.709036):0.323244,40:0.990487):0.362026):0.26818,(((44:0.983665,45:0.967159):0.597557,46:2.216632):0.299366,(47:1.286716,48:1.358430):0.288112):0.5113):0.229879,(((49:0.000001,50:0.000001):0.0453614,51:0.140579):0.898349,52:1.925680):0.635366):1.21539):0.413924,((((((16:0.000002,17:0.000001):0.189234,18:0.086348):0.157987,19:0.335640):0.42595,((((((24:0.079771,25:0.109037):0.125567,(28:0.968052,29:0.928817):0.331571):0.0668626,26:0.095292):0.153342,27:0.076320):0.430215,32:0.818900):0.157542,(((30:0.332567,31:0.362178):0.346201,33:0.191005):0.116057,34:0.289504):0.124354):0.663917):0.0745497,((21:0.495704,22:1.303307):0.972722,23:0.852772):0.655973):0.316942,20:0.799832):0.286911):0.478006):0.0548857,((((8:0.000001,9:0.000001):0.208672,11:0.974188):0.120566,10:0.207833):0.352833,(12:0.000001,13:0.000001):0.901399):0.38652):0.153631):0.0772174):0.0364156,(4:0.320931,5:0.379198):0.551651);
 851: 1 -30448.92057 -31062.02916 (0:0.182980,(1:0.110350,(3:0.441417,(((6:0.411044,7:0.527786):0.159021,((((8:0.000001,9:0.000001):0.335629,10:0.240158):0.348286,11:0.736992):0.210168,(12:0.000001,13:0.000001):0.689068):0.257841):0.01469,((14:2.700552,((((((16:0.000001,17:0.000001):0.160084,18:0.071228):0.212631,19:0.260203):0.380283,(((21:1.300437,22:1.079070):0.855188,23:0.991384):0.808884,(((((24:0.087035,25:0.078917):0.221556,26:0.122405):0.071986,27:0.152761):0.244479,(28:1.100620,29:0.661375):0.25512):0.278205,(((30:0.336385,31:0.350150):0.211613,32:0.862134):0.164982,(33:0.211202,34:0.364528):0.11143):0.0445417):0.555545):0.149057):0.35941,20:0.509065):0.36961,(35:1.251641,(((((((36:0.143073,37:0.163785):0.0366506,38:0.022735):0.792423,39:0.897212):0.338562,(41:0.187072,(42:0.036821,43:0.053286):0.176803):0.930263):0.196985,40:1.199000):0.357795,(((49:0.000001,50:0.000001):0.093289,51:0.088411):0.94098,52:1.853216):1.04198):0.205913,(((44:0.833872,46:2.170212):0.27329,45:0.745284):0.613479,(47:1.259466,48:1.204209):0.338819):0.654746):0.474761):0.770336):0.181093):0.144541,15:0.902995):0.346771):0.071645):0.172141):0.0813378,(2:0.263973,(4:0.238008,5:0.428236):0.38414):0.0983854);
 852: 1 -30982.08852 -31057.29882 (0:0.200013,(1:0.113562,(2:0.252828,(3:0.362746,((6:0.587276,7:0.515568):0.248362,(((((8:0.000001,9:0.000001):0.401111,10:0.236487):0.225935,11:0.719607):0.241326,(12:0.000001,13:0.000001):0.7662):0.14689,(((14:2.030533,(((((16:0.000001,17:0.000001):0.138316,18:0.083027):0.12478,19:0.292583):0.414346,((21:0.909887,22:1.049543):0.481138,23:0.890574):0.773785):0.142076,((((24:0.025810,25:0.099579):0.170275,(26:0.089901,27:0.251617):0.0800795):0.254998,(28:1.134007,29:0.619003):0.249523):0.267691,(((30:0.239752,31:0.302641):0.206147,32:0.952093):0.10348,(33:0.197132,34:0.326814):0.11115):0.292071):0.342354):0.181463):0.129165,20:0.686093):0.310987,(15:1.029446,(35:1.505132,(((((((36:0.123727,37:0.134244):0.0637467,38:0.000002):0.938011,39:0.769679):0.209997,(41:0.270869,(42:0.027029,43:0.037110):0.184217):0.985345):0.317611,40:1.036869):0.368995,(((44:0.839180,46:2.008510):0.32551,45:0.882546):0.777273,(47:1.508200,48:1.115537):0.506718):0.264066):0.190644,(((49:0.000001,50:0.000001):0.0666369,51:0.107077):0.99924,52:1.681807):0.723333):0.519817):0.471127):0.253898):0.263073):0.080141):0.158586):0.0656053):0.0224432):0.0684173,(4:0.369087,5:0.492856):0.484133);
 853: 1 -31182.54269 -31063.32939 (0:0.178055,(1:0.121238,(2:0.257796,((3:0.270949,(((((8:0.000001,9:0.000001):0.341431,10:0.222124):0.409607,11:0.831587):0.2458,(12:0.000001,13:0.000001):0.814326):0.234583,((14:2.204807,(((((((16:0.000002,17:0.000001):0.187127,18:0.061906):0.160547,19:0.376834):0.33801,((((((24:0.040915,25:0.061106):0.147584,(28:1.035575,29:0.824794):0.353107):0.0698225,26:0.060085):0.159237,27:0.039721):0.401792,32:0.809222):0.142499,((30:0.317562,31:0.255480):0.256545,(33:0.179722,34:0.242958):0.0811465):0.180266):0.489477):0.0659806,((21:0.668699,22:0.906444):0.809274,23:0.749020):0.90153):0.301971,20:0.675203):0.17005,((35:1.629025,(((49:0.000001,50:0.000001):0.0635112,51:0.132106):1.44963,52:1.614739):1.00712):0.358114,(((((36:0.175466,37:0.154875):0.0443852,38:0.000002):0.870524,(39:1.015123,(41:0.264377,(42:0.029910,43:0.035124):0.149295):1.03114):0.0935191):0.761775,40:1.118007):0.310784,(((44:1.275165,(45:0.961428,46:1.987225):0.337395):0.545448,48:1.330419):0.231319,47:1.425168):0.879105):0.234831):0.735105):0.290474):0.176263,15:0.943236):0.394544):0.207237):0.109723,(6:0.603648,7:0.559055):0.193028):0.175207):0.0704732):0.0774688,(4:0.251789,5:0.598845):0.449181);
 854: 1 -31400.92677 -31060.66364 (0:0.325194,1:0.130107,(2:0.281022,((3:0.425442,((6:0.433556,7:0.591383):0.197993,(((((8:0.000001,9:0.000001):0.349853,10:0.250598):0.470476,11:0.934102):0.389461,(12:0.000001,13:0.000001):0.862237):0.154912,((14:1.831181,15:0.919934):0.29022,(((((((16:0.000001,17:0.000001):0.170025,18:0.111426):0.11352,19:0.364779):0.43435,((21:0.543440,22:0.897677):0.628673,23:0.822925):0.853721):0.14563,((((24:0.056389,25:0.100774):0.14875,(26:0.054783,27:0.251987):0.11851):0.355103,(28:1.020705,29:0.579881):0.188622):0.252337,(((30:0.253233,31:0.294659):0.168622,32:0.944109):0.089874,(33:0.266356,34:0.281146):0.0776735):0.226973):0.406107):0.236319,(35:1.880087,(((((((36:0.129762,38:0.045169):0.0407913,37:0.134816):0.853258,39:0.878834):0.148068,(41:0.214198,(42:0.026111,43:0.038536):0.124001):0.936173):0.37105,40:0.839525):0.461407,(((49:0.000001,50:0.000001):0.0761612,51:0.116704):0.698462,52:1.680059):1.23692):0.275134,(((44:0.922336,45:1.028446):0.456076,46:2.248833):0.611363,(47:1.019581,48:1.712608):0.407559):0.577313):0.304145):1.01167):0.059022,20:0.911356):0.205345):0.364468):0.22641):0.118897):0.0901251,(4:0.306451,5:0.539001):0.310374):0.0969118):0.0211803);
 855: 1 -31554.04019 -31061.86844 (0:0.157103,(1:0.108035,(2:0.293484,(3:0.416392,((6:0.502996,7:0.680134):0.0577004,(((((8:0.000001,9:0.000001):0.311523,10:0.216812):0.238605,11:0.885939):0.229101,(12:0.000001,13:0.000001):0.736714):0.114768,((14:2.816906,15:0.198315):0.457128,((((((16:0.000002,17:0.000001):0.215471,18:0.101666):0.16362,19:0.375374):0.457462,(((21:1.028712,22:1.114536):0.433322,23:1.056222):0.972546,((((((((24:0.044109,25:0.112176):0.245287,26:0.075090):0.0530217,(28:1.048633,29:0.835053):0.417208):0.129773,27:0.139447):0.465112,32:0.665683):0.26232,(33:0.192679,34:0.382850):0.133433):0.206968,31:0.332548):0.129317,30:0.253854):0.596412):0.21808):0.167831,20:0.772141):0.243794,(35:1.536065,(((((((36:0.173817,37:0.187341):0.0686203,38:0.008083):0.705603,39:0.742495):0.211665,(41:0.183710,(42:0.033378,43:0.037464):0.216507):0.821629):0.346969,40:1.198047):0.458867,(((44:1.271681,45:0.887643):0.15829,46:2.463053):0.246341,(47:1.267121,48:1.556756):0.560952):0.764694):0.130637,(((49:0.000001,50:0.000001):0.0869486,51:0.134189):0.780557,52:1.569245):1.27116):0.487938):1.08279):0.234411):0.43911):0.080118):0.145006):0.0974096):0.0393669):0.0775478,(4:0.215450,5:0.457222):0.36776);
 856: 1 -31051.71665 -31071.16344 (0:0.149373,((1:0.166129,((3:0.402337,(((((8:0.000001,9:0.000001):0.361654,10:0.214536):0.352466,11:0.883751):0.251854,(12:0.000001,13:0.000001):0.711197):0.231675,(((14:1.940005,(35:1.741975,(((((((36:0.150191,37:0.198803):0.0339772,38:0.016765):0.86117,39:0.679635):0.278426,(41:0.174241,(42:0.020476,43:0.049792):0.152296):0.725719):0.427946,40:0.945458):0.429749,(((49:0.000001,50:0.000001):0.0797326,51:0.101966):0.960406,52:1.894882):0.892969):0.100379,((44:1.307358,(45:0.752381,46:2.185539):0.25222):0.487173,(47:1.391781,48:1.314144):0.470141):0.568817):0.273583):0.570143):0.315739,(((((16:0.000002,17:0.000001):0.165421,18:0.098646):0.0714869,19:0.348852):0.504448,(((21:1.145774,22:0.828386):0.376219,23:0.618509):1.08025,((((((24:0.054053,25:0.063922):0.16361,(28:0.968650,29:0.686029):0.564878):0.0855856,26:0.098892):0.146621,27:0.081039):0.550619,32:0.740716):0.34042,(((30:0.240970,31:0.363102):0.262025,33:0.127932):0.0803593,34:0.304729):0.0133406):0.288278):0.317264):0.279642,20:0.714513):0.241568):0.33795,15:0.816716):0.483372):0.11679):0.0565211,(6:0.379530,7:0.520801):0.25632):0.134964):0.0434588,2:0.255631):0.0704306,(4:0.226956,5:0.627449):0.368359);
 857: 1 -31206.28878 -31056.3407 (0:0.288795,(1:0.184471,((3:0.344825,((6:0.442579,7:0.583801):0.172379,(((((8:0.000001,9:0.000001):0.297164,10:0.220875):0.335227,11:0.946245):0.191683,(12:0.000001,13:0.000001):0.837519):0.177584,((14:1.733759,(((((16:0.000001,17:0.000001):0.23467,18:0.065332):0.162406,19:0.278427):0.528989,(((21:0.665368,22:1.073274):0.497723,23:0.545732):1.05771,((((24:0.060377,25:0.060372):0.176094,(26:0.060478,27:0.205032):0.0869119):0.232722,(28:0.848651,29:0.678269):0.244872):0.216903,(((30:0.318829,31:0.238400):0.198475,32:0.700028):0.237015,(33:0.253087,34:0.195773):0.117522):0.1439):0.423283):0.121371):0.361559,20:0.797302):0.242754):0.0957736,(15:0.925922,(35:1.548518,(((((((36:0.183041,37:0.167960):0.0608198,38:0.001943):0.870416,39:0.854789):0.197361,(41:0.305670,(42:0.048269,43:0.031703):0.0931211):0.914806):0.198516,40:1.369642):0.296463,((44:1.222675,(45:1.002430,46:2.868328):0.160312):0.534903,(47:0.967354,48:1.241426):0.453155):0.641678):0.202605,(((49:0.000001,50:0.000001):0.0851218,51:0.123843):1.18034,52:1.644987):0.633158):0.673202):0.525983):0.299963):0.488856):0.0620739):0.20547):0.115821,(4:0.255253,5:0.521190):0.300128):0.046946):2.09338e-06,2:0.236503);
 858: 2 -31360.62713 -31059.20533 (0:0.245028,((1:0.142796,(3:0.358710,((6:0.413319,7:0.487425):0.107762,(((((8:0.000001,9:0.000001):0.302697,10:0.270490):0.328803,11:0.820535):0.224446,(12:0.000001,13:0.000001):0.877054):0.194636,(14:2.070305,((15:0.895159,(35:1.634370,(((((((36:0.149119,37:0.169189):0.0482775,38:0.004872):1.09863,39:0.880135):0.0528754,(41:0.215244,(42:0.014698,43:0.050683):0.148465):0.888384):0.315167,((((44:1.043113,46:2.049257):0.319611,45:1.155290):0.519594,47:1.080273):0.39072,48:1.298792):0.815734):0.222337,40:0.862915):0.353242,(((49:0.000001,50:0.000001):0.0991831,51:0.081255):0.854142,52:1.686538):1.02625):0.443113):0.820973):0.290232,(((((16:0.000001,17:0.000001):0.171278,18:0.105708):0.12877,19:0.291891):0.8684,(((21:0.657600,22:1.382171):0.347006,23:0.821230):0.934763,((((24:0.075977,25:0.069495):0.161593,(26:0.095093,27:0.281788):0.0669378):0.249643,(28:0.993607,29:0.616977):0.357241):0.2984,((30:0.255650,(31:0.212277,32:0.966540):0.185384):0.230752,(33:0.311726,34:0.313345):0.163737):0.169746):0.481973):0.181768):0.112802,20:0.809948):0.233091):0.125207):0.312053):0.0779712):0.262126):0.0717292):0.0160787,2:0.235617):0.0657225,(4:0.273179,5:0.542993):0.323055);
 859: 1 -31529.0132 -31079.95033 (0:0.203110,(1:0.167899,(2:0.274766,((3:0.440704,((6:0.482696,7:0.574201):0.0937684,((((8:0.000001,9:0.000001):0.26162,10:0.181394):0.360424,11:0.743520):0.235635,(12:0.000001,13:0.000001):0.834597):0.350789):0.101132):0.0228027,(((14:3.102913,20:0.526238):0.106153,((((16:0.000001,17:0.000001):0.193874,18:0.092830):0.114843,(19:0.209901,((21:0.727813,22:0.909866):0.65321,23:0.877916):0.944657):0.168929):0.432161,(((((24:0.088657,25:0.073245):0.331316,26:0.051710):0.0504247,(28:0.984915,29:0.566968):0.38549):0.107829,27:0.145503):0.313981,((((30:0.245993,31:0.357778):0.34094,33:0.148942):0.0874803,34:0.233169):0.241997,32:0.862539):0.139583):0.532468):0.217301):0.464639,(15:0.629038,(35:1.548747,(((((((36:0.147878,37:0.154030):0.0528158,38:0.012826):0.478032,39:1.030126):0.187355,((41:0.373282,42:0.016805):0.027713,43:0.017938):1.00853):0.466475,40:0.899337):0.424369,(((44:1.714088,46:2.019105):0.227013,45:1.087118):0.713912,(47:1.152269,48:1.200943):0.318709):0.651071):0.246271,(((49:0.000001,50:0.000001):0.0784214,51:0.070748):1.02901,52:1.764451):0.570366):0.552414):0.677152):0.189286):0.499703):0.0971438):0.0543701):0.0444758,(4:0.227432,5:0.444050):0.417982);
 860: 2 -31279.26547 -31065.23937 (0:0.175239,(1:0.150457,(2:0.252417,(3:0.414467,(((6:0.467871,7:0.570870):0.173768,((((8:0.000001,9:0.000001):0.191596,10:0.235213):0.240717,11:0.916293):0.195747,(12:0.000001,13:0.000001):0.934461):0.239586):0.117711,(((14:2.097435,20:0.508358):0.132043,((((16:0.000001,17:0.000001):0.144838,18:0.097724):0.162877,19:0.253687):0.469783,(((21:0.860555,22:0.973384):0.52002,23:0.986681):0.704141,((((24:0.035987,25:0.106246):0.196796,(26:0.122851,27:0.216067):0.052155):0.281278,(28:1.189440,29:0.682539):0.26678):0.202827,(((30:0.304942,31:0.222546):0.139506,32:0.795563):0.160638,(33:0.248468,34:0.282835):0.193817):0.173119):0.256477):0.342874):0.369009):0.303285,(15:0.759544,(35:1.654276,(((((((36:0.127867,37:0.201117):0.0375561,38:0.032511):0.720057,39:0.976539):0.378383,((41:0.384201,42:0.020849):0.0283411,43:0.026144):0.999885):0.294222,40:0.915101):0.239413,(((49:0.000001,50:0.000001):0.0974766,51:0.093657):0.833412,52:1.454107):0.746822):0.120613,(((44:0.933027,46:2.100719):0.33146,45:0.906953):0.926195,(47:1.032193,48:1.276614):0.311103):0.734968):0.340096):0.782587):0.24808):0.392795):0.0735832):0.106068):0.0362123):0.0928795,(4:0.245046,5:0.485026):0.38391);
 861: 1 -31220.49707 -31061.5252 (0:0.203630,(1:0.121173,(2:0.211378,(((3:0.432595,((14:2.287794,15:0.484166):0.499012,((((((16:0.000001,17:0.000001):0.201797,18:0.092849):0.171489,19:0.205034):0.340313,(((21:0.791545,22:1.066203):0.229451,23:0.961635):0.840409,((((((24:0.089926,25:0.105453):0.207516,26:0.095242):0.0539272,(28:1.126304,29:0.593506):0.462382):0.0481663,27:0.132230):0.350897,32:0.703711):0.307364,((30:0.239879,31:0.382319):0.187773,(33:0.171486,34:0.281508):0.140248):0.0138558):0.386921):0.361044):0.205449,20:0.524913):0.308905,(35:1.835997,(((((((36:0.135235,37:0.165090):0.0679976,38:0.000003):0.834825,39:0.874003):0.164034,(41:0.202571,(42:0.025393,43:0.039530):0.171364):0.909397):0.328716,40:0.947087):0.473416,(((49:0.000001,50:0.000001):0.0501571,51:0.124294):1.46755,52:1.512559):0.837384):0.197964,((((44:0.837455,46:3.355952):0.229168,45:1.039050):0.780059,48:1.275554):0.294755,47:1.048059):0.717775):0.202727):0.817768):0.116817):0.412591):0.0256011,((((8:0.000001,9:0.000001):0.306189,10:0.220975):0.332617,11:0.847804):0.220106,(12:0.000001,13:0.000001):0.861265):0.220139):0.100299,(6:0.521855,7:0.636018):0.222302):0.164055):0.103703):0.156021,(4:0.165280,5:0.586111):0.497931);
 862: 2 -31540.91741 -31073.13073 (0:0.125769,((1:0.097527,((6:0.394870,7:0.570587):0.146931,((((((8:0.000001,9:0.000001):0.266809,10:0.144204):0.256684,14:2.664623):0.0562492,11:0.854191):0.298634,(12:0.000001,13:0.000001):0.73914):0.191134,(15:0.884941,(((((((16:0.000001,17:0.000001):0.195235,18:0.107352):0.160401,19:0.262889):0.567487,(((((((24:0.076865,25:0.084595):0.169025,(26:0.076051,27:0.239373):0.0981809):0.370075,(28:1.191580,29:0.530337):0.147931):0.275875,32:0.737069):0.127312,(33:0.170623,34:0.268954):0.0514843):0.203109,31:0.311686):0.212193,30:0.125807):0.835998):0.084297,((21:0.693017,22:0.860852):0.408518,23:0.780743):0.834264):0.13264,20:0.744266):0.171065,((35:1.136083,(((49:0.000001,50:0.000001):0.0557239,51:0.143034):1.0221,52:1.403912):1.34008):0.361833,((((((36:0.167498,37:0.155516):0.0542144,38:0.014647):0.953613,39:0.956783):0.126951,(41:0.203954,(42:0.025500,43:0.033977):0.172104):0.812766):0.226478,40:0.995061):0.453188,((44:0.876423,(45:1.162881,46:2.158787):0.206546):1.10466,(47:1.141042,48:1.578284):0.49959):0.550002):0.262095):1.14581):0.249535):0.38258):0.128631):0.231428):0.0935123,(2:0.188614,3:0.496332):0.0504995):0.0769708,(4:0.197773,5:0.571090):0.3842);
 863: 2 -31202.80145 -31069.78385 (0:0.285637,1:0.137361,(2:0.205422,((((3:0.252907,((14:2.335006,(((((16:0.000001,17:0.000001):0.1868,18:0.082079):0.122735,19:0.302136):0.400817,((((21:0.852959,22:1.048356):0.371903,23:0.949358):0.508355,(35:1.416494,(((((((36:0.159920,37:0.138236):0.0266252,38:0.051606):0.871711,39:0.961808):0.192652,((41:0.440004,42:0.005961):0.0263032,43:0.036550):0.630807):0.322072,40:1.169788):0.422363,(((44:0.949467,46:2.496144):0.38409,45:1.023535):1.15504,(47:1.082998,48:1.125064):0.264887):0.500888):0.421326,(((49:0.000001,50:0.000001):0.105502,51:0.064211):1.25314,52:1.411093):0.382369):0.52796):0.773573):0.287364,(((((24:0.066196,25:0.100538):0.225145,26:0.154561):0.0574502,27:0.163950):0.369519,(28:1.222268,29:0.615019):0.150137):0.216758,((((30:0.316974,31:0.274305):0.12967,32:0.839779):0.197865,33:0.150938):0.106899,34:0.255614):0.300218):0.266902):0.210118):0.268854,20:0.589114):0.15601):0.262483,15:0.835096):0.278119):0.110933,((((8:0.000001,9:0.000001):0.367237,10:0.271527):0.310232,11:0.743214):0.28708,(12:0.000001,13:0.000001):0.999954):0.276116):0.070439,(6:0.406185,7:0.516862):0.344453):0.0477663,(4:0.348517,5:0.490861):0.379671):0.0245118):0.0586517);
 864: 1 -30609.20226 -31064.58712 (0:0.155578,(1:0.142484,((2:0.245551,((6:0.397756,7:0.535041):0.175199,(((((8:0.000001,9:0.000001):0.230384,11:1.005432):0.138158,10:0.146598):0.327518,(12:0.000001,13:0.000001):0.988978):0.394837,((((14:2.212987,20:0.320715):0.5088,((((16:0.000001,17:0.000001):0.148617,18:0.070420):0.1037,19:0.399204):0.438587,(((21:1.344202,22:1.021175):0.554498,23:0.877966):0.837842,(((((24:0.053354,25:0.071662):0.163334,(26:0.076007,(28:1.091130,29:0.742766):0.535349):0.0615971):0.114203,27:0.114938):0.444602,32:0.850355):0.119237,((30:0.306620,31:0.343434):0.242794,(33:0.188701,34:0.331066):0.0952622):0.133977):0.291883):0.195563):0.452565):0.168744,(35:1.761625,(((((((36:0.196278,37:0.147940):0.0601121,38:0.014109):0.893774,39:0.887048):0.259145,(41:0.242993,(42:0.028748,43:0.037892):0.15202):0.810611):0.384983,40:0.969685):0.513998,((((44:1.024179,46:2.948847):0.407783,45:0.716729):0.382234,47:1.696096):0.515293,48:1.586403):0.58476):0.14525,(((49:0.000001,50:0.000001):0.168146,51:0.048963):1.57103,52:1.493960):1.00326):0.606216):0.592256):0.282305,15:0.962652):0.465189):0.134329):0.137244):0.0885888,3:0.619771):0.0176716):0.136081,(4:0.181664,5:0.663774):0.495564);
 865: 1 -30954.89425 -31057.31864 (0:0.214629,1:0.161340,(2:0.315660,((3:0.421050,((6:0.460840,7:0.569972):0.166596,(((((8:0.000001,9:0.000001):0.278041,10:0.283551):0.214379,11:0.748633):0.386873,(12:0.000001,13:0.000001):0.710807):0.186967,(((14:1.806761,20:0.587453):0.157563,((((16:0.000001,17:0.000001):0.174112,18:0.082665):0.196376,19:0.382361):0.389071,(((21:0.689308,22:0.802273):0.279395,23:0.832401):0.817561,((((24:0.034001,25:0.063403):0.132131,(26:0.085469,27:0.187101):0.0553317):0.195456,(28:1.059969,29:0.488974):0.203056):0.274209,(((30:0.332921,31:0.243420):0.113248,32:0.969075):0.167337,(33:0.134203,34:0.283411):0.136452):0.158475):0.512551):0.0284288):0.265212):0.207434,(15:0.755690,(35:1.626833,(((((((36:0.164557,37:0.170030):0.0614257,38:0.000002):0.946672,39:0.483131):0.231673,(41:0.185958,(42:0.034161,43:0.049518):0.175546):0.784381):0.422842,(((44:1.198487,46:2.380062):0.220196,45:1.364361):0.762056,(47:1.452747,48:0.832987):0.271502):0.387637):0.153989,(((49:0.000001,50:0.000001):0.0626519,51:0.091735):0.902781,52:1.607458):1.0623):0.135665,40:0.997698):0.328688):0.65204):0.228898):0.495393):2.07518e-06):0.112638):0.030163,(4:0.330263,5:0.514399):0.317538):0.135769):0.0615807);
 866: 1 -31253.94961 -31062.06209 (0:0.206190,(1:0.106351,(2:0.296710,((3:0.349304,(((((8:0.000001,9:0.000001):0.30364,10:0.274988):0.368125,11:0.989700):0.173868,(12:0.000001,13:0.000001):0.77091):0.302905,(((14:2.732180,15:0.898664):0.0620122,(((((16:0.000002,17:0.000001):0.170733,18:0.141401):0.258244,19:0.281009):0.313608,20:0.930232):0.281742,(((21:0.815186,22:0.909172):0.32709,23:0.634992):0.883787,(((((((24:0.073217,25:0.091260):0.283353,26:0.099553):0.103684,27:0.115517):0.219596,(28:1.338229,29:0.650090):0.132731):0.216969,32:0.900580):0.22902,(33:0.154041,34:0.228388):0.173724):0.0745238,(30:0.233750,31:0.383455):0.18844):0.542189):0.187855):0.269959):0.253482,(35:1.369788,(((((((36:0.128493,37:0.183417):0.050969,38:0.024271):0.773267,39:1.050056):0.268234,(41:0.195314,(42:0.024483,43:0.051625):0.184367):0.515404):0.476406,40:0.826149):0.502202,(((49:0.000001,50:0.000001):0.0337668,51:0.118156):1.42966,52:1.822273):0.810177):0.15041,(((44:1.268122,45:1.182626):0.322382,46:1.724732):0.488909,(47:1.168193,48:0.943530):0.195783):0.635933):0.334157):1.0071):0.498625):0.0649238):0.126609,(6:0.393700,7:0.600046):0.256649):0.0846428):0.0548985):0.0849278,(4:0.253062,5:0.512119):0.338016);
 867: 1 -30154.82357 -31066.87876 (0:0.199645,(1:0.193450,(2:0.308552,(3:0.270146,((6:0.576661,7:0.617072):0.300539,(((((8:0.000001,9:0.000001):0.276834,10:0.286308):0.228329,11:0.817271):0.315868,(12:0.000001,13:0.000001):0.837227):0.288025,((((14:2.467592,20:0.593477):0.270774,(((((16:0.000001,17:0.000001):0.154317,18:0.128956):0.0828846,19:0.384951):0.315327,(21:0.840717,(22:0.966638,23:0.686386):0.215787):1.18027):0.150036,(((((24:0.050790,25:0.086250):0.187317,(26:0.098076,27:0.216098):0.0505133):0.238122,28:1.058328):0.168658,29:0.680873):0.288588,(((30:0.377428,31:0.253377):0.231072,32:0.688946):0.146903,(33:0.162003,34:0.399926):0.102621):0.282092):0.529521):0.337814):0.300932,(35:1.350720,((((((36:0.201417,37:0.154909):0.0650383,38:0.000003):0.731887,39:0.908403):0.36088,((41:0.291267,(42:0.031933,43:0.035610):0.1393):0.629626,((44:1.467933,(45:1.273775,46:2.380959):0.250465):0.528961,(47:1.212589,48:1.058056):0.415371):0.749598):0.338009):0.182817,40:1.181660):0.350373,(((49:0.000001,50:0.000001):0.0899245,51:0.132101):1.47552,52:1.786003):0.698894):0.528986):0.72113):0.244234,15:0.693210):0.544679):0.0542281):0.167732):0.132514):0.0581769):0.0577329,(4:0.261150,5:0.533917):0.498137);
 868: 1 -31983.78096 -31056.6413 (0:0.163543,((1:0.175483,(3:0.402267,((6:0.491263,7:0.525135):0.16293,(((((8:0.000001,9:0.000001):0.291351,10:0.181542):0.281269,11:0.668167):0.177586,(12:0.000001,13:0.000001):0.849905):0.292463,(((14:2.046716,(((((16:0.000001,17:0.000001):0.148659,18:0.092143):0.15854,19:0.187561):0.376119,(((21:0.771366,22:1.063110):0.127196,23:0.770363):0.922136,(((((24:0.070644,25:0.087784):0.207794,(26:0.084784,27:0.221162):0.0820514):0.293644,28:1.148232):0.117266,29:0.685656):0.282359,((((30:0.216518,31:0.296427):0.163141,32:0.919617):0.222428,33:0.144678):0.0785885,34:0.218792):0.111352):0.354301):0.27069):0.241385,20:0.539684):0.213739):0.0959316,((35:1.764255,(((49:0.000001,50:0.000001):2.50646e-06,51:0.137638):1.28169,52:1.407155):0.823677):0.539287,((((((36:0.133581,37:0.169057):0.0836354,38:0.000002):1.02564,39:0.662120):0.173937,(41:0.217445,(42:0.020678,43:0.040081):0.118835):0.924754):0.332189,40:1.091189):0.453156,((44:1.747998,(45:1.266820,46:2.548076):0.376545):0.527521,(47:1.127882,48:1.438553):0.23778):1.07525):0.547701):0.548657):0.106818,15:0.936568):0.365904):0.0777597):0.101047):0.121187):0.0279447,2:0.352253):0.0733736,(4:0.290710,5:0.471595):0.364521);
 869: 2 -30864.00428 -31057.10581 (0:0.228160,1:0.137864,(2:0.235196,((3:0.375107,(((6:0.519676,7:0.639966):0.144929,((((14:2.116108,20:0.606187):0.239264,((((16:0.000001,17:0.000001):0.172152,18:0.076852):0.0724138,19:0.318464):0.483211,(((21:1.007443,22:1.151065):0.262855,23:0.893259):0.794121,((((24:0.038284,25:0.079810):0.149281,(26:0.074831,27:0.193022):0.0491335):0.305458,(28:0.757052,29:0.763884):0.213387):0.239893,(((30:0.240012,31:0.233407):0.144665,32:0.689233):0.113667,(33:0.259770,34:0.280456):0.0780659):0.213036):0.457249):0.0827854):0.258749):0.231752,((35:1.885485,(((49:0.000001,50:0.000001):0.0203652,51:0.173956):1.49598,52:1.027219):0.536499):0.36538,(((((36:0.134180,37:0.168242):0.05492,38:0.007513):0.859465,39:0.861022):0.251872,(40:1.284320,(41:0.184177,(42:0.004404,43:0.050094):0.125953):0.730175):0.163591):0.713202,((44:0.935863,(45:0.861065,46:2.627366):0.491796):0.490961,(47:1.001215,48:1.213443):0.642174):0.385484):0.477956):1.0941):0.186938,15:1.017275):0.222373):0.035106,((((8:0.000001,9:0.000001):0.333206,10:0.286325):0.269464,11:0.732257):0.254131,(12:0.000002,13:0.000002):0.797989):0.205616):0.107111):0.103362,(4:0.298780,5:0.431928):0.299105):0.132789):0.0155407);
 870: 1 -30870.26032 -31067.09067 (0:0.110978,(1:0.097253,((2:0.277460,((6:0.367295,7:0.465750):0.095519,((((8:0.000001,9:0.000001):0.217114,10:0.269988):0.247062,11:0.614887):0.402108,((12:0.000002,13:0.000002):0.71167,(((((14:2.253487,20:0.420392):0.351981,((((24:0.080381,25:0.077875):0.202086,(26:0.105883,27:0.224792):0.108526):0.292712,(28:1.273258,29:0.729297):0.190909):0.168118,(((30:0.253513,31:0.298423):0.150147,32:0.974931):0.143399,(33:0.208039,34:0.285751):0.101444):0.19789):0.506537):0.144081,(((16:0.000001,17:0.000001):0.178035,18:0.132442):0.242858,19:0.248575):0.239835):0.130964,((21:0.774050,22:1.104597):0.537405,23:0.814164):0.96587):0.526164,(15:0.484056,((35:1.886274,((((((36:0.151547,37:0.179770):0.0452736,38:0.013183):0.983347,39:0.889564):0.502684,((41:0.434556,42:0.030004):0.0184942,43:0.033335):0.912488):0.263434,40:1.105279):0.20835,((44:1.044017,(45:0.856363,46:2.700658):0.0910746):0.833237,(47:1.653136,48:1.195646):0.197882):0.530713):0.338136):0.476483,(((49:0.000001,50:0.000001):0.0959416,51:0.099534):1.02791,52:1.732620):0.466993):0.982468):0.119103):0.539836):0.201476):0.161445):0.0600517):0.101956,3:0.404262):0.0634012):0.1151,(4:0.206369,5:0.420332):0.435099);
 871: 3 -30605.64996 -31067.65024 (0:0.185376,(1:0.136251,(3:0.445258,((4:0.336217,5:0.422466):0.310936,((6:0.548809,7:0.476566):0.110239,(((((8:0.000001,9:0.000001):0.403574,10:0.174764):0.256382,11:0.780592):0.172397,(12:0.000001,13:0.000001):0.801028):0.464175,((14:2.199512,15:0.504803):0.587665,(((((((16:0.000001,17:0.000001):0.153371,18:0.081003):0.113056,19:0.332648):0.373597,(((((24:0.073182,25:0.077154):0.121947,(26:0.085366,27:0.191319):0.0891707):0.257445,28:1.297617):0.167619,29:0.778654):0.27465,((30:0.290598,(31:0.279938,32:0.965733):0.138069):0.152113,(33:0.154610,34:0.338824):0.16885):0.202061):0.4861):0.179671,((21:0.971208,22:1.188143):0.429216,23:1.026192):0.758132):0.385323,20:0.628653):0.185391,(35:1.696031,(((((((36:0.157647,37:0.178707):0.0658078,38:0.000002):0.872922,39:1.181955):0.318727,(41:0.251053,(42:0.009574,43:0.055867):0.187175):0.766948):0.129302,40:0.842506):0.515588,(((49:0.000001,50:0.000001):0.0398513,51:0.120061):1.25545,52:1.615248):0.833016):0.233812,((((44:1.046113,46:2.198346):0.245546,45:0.971522):0.534048,47:1.264551):0.348076,48:1.470579):0.652236):0.485026):0.693335):0.235288):0.373364):0.136799):0.0695944):0.114213):0.107967):0.0487481,2:0.293788);
 872: 1 -31554.76076 -31060.63603 (0:0.266150,1:0.139364,(2:0.312948,(((3:0.392066,(((14:2.718100,20:0.199102):0.40341,(((((16:0.000001,17:0.000001):0.156709,18:0.119560):0.0958081,19:0.401907):0.709887,(((21:1.228818,22:1.433377):0.989166,23:1.089556):0.322446,((((24:0.075750,25:0.066703):0.141282,(26:0.123287,27:0.191708):0.110285):0.341946,(28:0.925508,29:0.717614):0.268642):0.266347,((30:0.357640,(31:0.226079,32:1.089004):0.176371):0.266093,(33:0.291752,34:0.297807):0.214367):0.105884):0.379853):0.162223):0.254359,(35:1.875237,((((((36:0.145086,37:0.158590):0.0460407,38:0.000002):0.975078,39:0.995942):0.300071,(41:0.222593,(42:0.023034,43:0.037728):0.177969):0.742275):0.397322,40:0.874959):0.386499,(((((44:0.972779,46:1.953286):0.260124,45:1.183799):0.664314,48:1.274135):0.206087,47:1.261429):0.50693,(((49:0.000001,50:0.000001):0.0758275,51:0.118556):0.934807,52:1.774051):0.831045):0.432941):0.515841):0.667769):0.147109):0.342387,15:0.640840):0.544145):0.127411,((6:0.466608,7:0.634542):0.157006,(((8:0.000001,9:0.000001):0.336661,10:0.156457):0.41681,(11:0.788445,(12:0.000001,13:0.000001):0.809462):0.17961):0.325623):0.0673051):0.0770651,(4:0.451849,5:0.302849):0.25994):0.0755073):0.0616974);
 873: 1 -30195.40899 -31069.92649 (0:0.121232,(1:0.110006,(2:0.255861,(3:0.328405,((6:0.453936,7:0.525167):0.0708359,((((8:0.000001,9:0.000001):0.263625,10:0.164005):0.34948,11:0.687553):0.30431,((12:0.000001,13:0.000001):0.55008,(14:2.167031,(15:0.499246,(((((16:0.000001,17:0.000001):0.139494,18:0.077373):0.166865,19:0.203515):0.529855,(((21:0.751955,22:1.102510):0.465617,23:0.770741):0.586946,(((((((24:0.079173,25:0.066696):0.225795,(26:0.058570,27:0.217598):0.0860553):0.270645,(28:1.210389,29:0.641759):0.169837):0.266945,32:1.005935):0.135512,(33:0.135858,34:0.269445):0.252036):0.152522,31:0.365697):0.151203,30:0.124512):0.544849):0.334379):0.0915744,(20:0.554816,(35:1.392502,(((((((36:0.165494,37:0.170947):0.0552719,38:0.000003):0.778237,39:0.872389):0.286012,(41:0.247940,(42:0.041657,43:0.039268):0.168722):0.795381):0.220178,(((49:0.000001,50:0.000001):0.0943525,51:0.127191):0.786499,52:1.562835):1.64449):0.151635,40:0.768927):0.374901,(((44:1.058406,(45:1.383308,46:2.095309):0.187427):0.831007,47:1.373394):0.198405,48:1.712540):0.770282):0.30043):1.03525):0.166875):0.285961):0.0302727):0.267087):0.243436):0.102993):0.245257):0.0973622):0.0314098):0.115034,(4:0.233928,5:0.494681):0.333245);
 874: 3 -30015.2182 -31061.02256 (0:0.142162,(1:0.124868,(2:0.293974,((3:0.352392,((6:0.499017,7:0.428128):0.110062,((((8:0.000001,9:0.000001):0.295562,10:0.218057):0.430457,11:0.949443):0.274915,(12:0.000001,13:0.000001):0.856196):0.158554):0.216765):0.0451237,((14:1.923851,15:0.511147):0.570337,((((((16:0.000001,17:0.000001):0.237354,18:0.108366):0.162508,19:0.187640):0.625676,(((21:0.659465,22:0.930941):0.367039,23:0.773366):0.851568,(((((24:0.095763,25:0.083268):0.181764,(26:0.108878,27:0.162918):0.0662261):0.14036,(28:1.115077,29:0.551116):0.319344):0.318942,32:0.683041):0.233886,(((30:0.146490,31:0.358465):0.267922,33:0.142749):0.058585,34:0.234920):0.0910382):0.3136):0.184739):0.115244,20:0.682658):0.336277,(((35:1.721671,(((44:1.069953,46:2.770921):0.218632,45:1.018116):0.730093,(47:1.256974,48:1.192128):0.341777):0.647357):0.307623,(((49:0.000001,50:0.000001):0.0895181,51:0.102264):1.15315,52:1.685496):0.84741):0.242337,((((36:0.136777,38:0.059549):0.0499649,37:0.086673):0.886019,(39:0.777263,((41:0.415973,42:0.022498):0.0299365,43:0.000003):1.10804):0.280738):0.54563,40:1.026409):0.319064):0.951024):0.2341):0.529144):0.122008):0.0394763):0.0665951,(4:0.225934,5:0.418963):0.378347);
 875: 1 -31646.15714 -31074.73874 (0:0.197840,(1:0.120427,(2:0.260101,(3:0.317733,((6:0.424344,7:0.612685):0.137292,(((((8:0.000001,9:0.000001):0.253164,11:1.074473):0.184045,10:0.096630):0.472497,(12:0.000001,13:0.000001):0.875794):0.250997,(((14:2.069935,(35:1.651525,(((((((36:0.188375,37:0.146664):0.0473402,38:0.013042):1.04361,39:1.374750):0.430937,(41:0.293200,(42:0.026730,43:0.047457):0.193113):0.849088):0.365845,((((44:0.968097,46:1.896392):0.467819,45:1.028642):0.705236,47:1.477267):0.265909,48:1.458212):0.453847):0.478403,(((49:0.000001,50:0.000001):0.0633634,51:0.107430):0.973957,52:1.678086):1.01804):0.0817683,40:1.220706):0.634256):0.800739):0.264501,15:0.755835):0.204184,(((((16:0.000001,17:0.000001):0.218738,18:0.141250):0.185353,19:0.275511):0.313692,(((21:0.701146,22:0.887953):0.737265,23:0.791390):0.879411,(((((24:0.053393,25:0.110878):0.127801,28:1.308009):0.112287,(26:0.117948,27:0.189067):0.088753):0.16715,29:0.753721):0.179965,(((30:0.250107,(31:0.237120,32:0.995790):0.0919052):0.347809,33:0.126554):0.127704,34:0.195339):0.30389):0.380592):0.173844):0.376279,20:0.695265):0.425634):0.439511):0.0739846):0.0692255):0.0650986):0.0554249):0.0724677,(4:0.292528,5:0.425684):0.394768);
 876: 3 -31084.04229 -31060.30109 (0:0.259046,(1:0.148671,(((3:0.406438,(((((8:0.000001,9:0.000001):0.312173,10:0.177853):0.337962,11:0.855936):0.204881,(12:0.000001,13:0.000001):0.751017):0.279716,((((14:2.091565,20:0.376700):0.230168,(((((16:0.000001,17:0.000001):0.205527,18:0.069466):0.274663,19:0.284737):0.450934,((21:0.599010,22:1.183720):0.167899,23:0.965874):0.841102):0.0703709,((((24:0.062630,25:0.094235):0.158119,(26:0.111868,27:0.158413):0.0885546):0.184682,(28:1.002596,29:0.550785):0.200097):0.272503,(((30:0.311762,31:0.332410):0.115244,32:0.981368):0.167566,(33:0.229155,34:0.325706):0.0905049):0.177613):0.581484):0.268857):0.303494,15:0.946205):0.169122,(35:1.656161,(((((((36:0.170497,37:0.193911):0.0533243,38:0.005839):0.815303,39:0.894545):0.243298,(41:0.246769,(42:0.022504,43:0.057446):0.128456):0.892753):0.269994,40:1.108455):0.337432,((44:1.028134,(45:1.358653,46:2.357754):0.287508):0.738828,(47:1.530572,48:1.040727):0.472832):0.507466):0.501797,(((49:0.000001,50:0.000001):0.0700505,51:0.096362):1.03387,52:1.445009):0.951615):0.352954):0.692141):0.236134):0.0943483):0.0816935,(6:0.560260,7:0.444825):0.230861):0.0398379,(4:0.301549,5:0.445678):0.360609):0.0850798):0.0506675,2:0.382162);
 877: 1 -30613.55014 -31073.71701 (0:0.205656,(1:0.129231,(2:0.277073,(3:0.330839,(((((8:0.000001,9:0.000001):0.247868,10:0.189079):0.249749,11:0.749297):0.173666,(12:0.000001,13:0.000001):0.689775):0.220277,((((14:3.330932,20:0.408083):0.256311,((((16:0.000001,17:0.000001):0.17101,18:0.128090):0.149839,19:0.305512):0.412366,(((21:0.663142,22:0.729153):0.446497,23:0.541858):0.994497,(((((24:0.039063,25:0.074163):0.159204,(26:0.078255,27:0.183399):0.102281):0.186739,29:0.866217):0.130984,28:1.166478):0.158931,(((30:0.193238,31:0.242795):0.137673,32:0.775508):0.0970426,(33:0.175513,34:0.220740):0.132903):0.218912):0.404756):0.140036):0.235722):0.303278,(35:1.889611,(((((((36:0.142599,37:0.157895):0.0751452,38:0.000002):0.861404,39:0.850552):0.176541,(41:0.194345,(42:0.019489,43:0.033966):0.128333):0.834886):0.347483,40:1.060551):0.433134,(((49:0.000001,50:0.000001):0.0283798,51:0.110831):0.956917,52:1.489706):0.897086):0.115556,((44:0.816231,(45:0.564702,46:2.647699):0.437578):0.74755,(47:1.382908,48:1.071890):0.365134):0.640336):0.233251):0.626904):0.274351,15:0.832879):0.257945):0.161448):0.126443):0.0477587):0.0416336,((4:0.257371,5:0.487905):0.220438,(6:0.580445,7:0.521026):0.342712):0.147089);
 878: 3 -30988.26764 -31055.37549 (0:0.181943,(1:0.139417,(2:0.304981,(((3:0.360718,(((14:2.475249,20:0.424383):0.184307,(((((16:0.000001,17:0.000001):0.229266,18:0.131883):0.134417,19:0.382128):0.452201,((((24:0.056134,25:0.080251):0.19045,(26:0.113248,27:0.198732):0.0443009):0.198524,(28:1.055343,29:0.602658):0.333259):0.273971,(((30:0.359414,31:0.284012):0.161876,32:0.874052):0.120434,(33:0.146431,34:0.283698):0.13256):0.134102):0.473724):0.0163472,((21:0.906404,22:1.161048):0.461677,23:0.860503):0.957429):0.278316):0.431052,(15:0.774256,(35:1.823815,(((((((36:0.202843,37:0.131425):0.0429052,38:0.043191):0.72,39:0.927253):0.160698,(41:0.300092,(42:0.013899,43:0.036386):0.158733):0.81764):0.415761,40:0.907068):0.253078,((((44:0.963606,46:2.100669):0.312448,45:0.825361):0.73083,47:1.915076):0.43714,48:1.681886):0.702758):0.526721,(((49:0.000001,50:0.000001):0.0763013,51:0.067216):1.22941,52:1.290129):0.68614):0.482712):0.800692):0.190507):0.265358):0.102822,((((8:0.000001,9:0.000001):0.254703,10:0.220065):0.310438,11:0.679968):0.379866,(12:0.000001,13:0.000001):0.688364):0.222561):0.110695,(6:0.530541,7:0.571280):0.188845):0.0832828):0.061199):0.111817,(4:0.244479,5:0.537409):0.341222);
 879: 2 -31477.78808 -31063.75462 (0:0.175234,(1:0.140776,(2:0.249982,(3:0.435776,((6:0.376391,7:0.656573):0.233233,(((((8:0.000001,9:0.000001):0.275496,10:0.216105):0.184333,11:0.666842):0.293428,(12:0.000001,13:0.000001):0.764124):0.196635,((14:2.457303,((((((16:0.000001,17:0.000001):0.19692,18:0.056623):0.0652026,19:0.329731):0.287927,((21:0.904728,22:0.820923):0.553804,23:0.726457):1.00634):0.224176,(((((24:0.044206,25:0.087331):0.242197,26:0.089093):0.105597,27:0.140414):0.284914,(28:1.143467,29:0.611090):0.162026):0.171889,(((30:0.265289,31:0.283598):0.201458,(33:0.167792,34:0.261055):0.161906):0.1079,32:0.889477):0.166612):0.470752):0.301979,20:0.451512):0.13443):0.334512,(15:0.918565,(35:1.662054,(((((((36:0.154252,37:0.170793):0.0642909,38:0.000002):0.8056,39:0.758503):0.183944,(41:0.176091,(42:0.015974,43:0.055715):0.165514):0.678543):0.408236,40:0.940679):0.482151,((44:1.108402,(45:0.900061,46:2.627526):0.291439):0.806187,(47:1.249951,48:1.430276):0.383923):0.631898):0.17524,(((49:0.000001,50:0.000001):0.0567859,51:0.143918):1.07503,52:1.349617):0.797819):0.440889):0.57012):0.253263):0.368839):0.120099):0.147308):0.128294):0.0162562):0.0713496,(4:0.270376,5:0.467483):0.499379);
 880: 1 -31077.53191 -31097.21001 (0:0.225045,1:0.168324,(2:0.241410,(3:0.372928,(((((4:0.371650,5:0.464149):0.304922,7:0.589836):0.0948028,6:0.387602):0.18528,((((8:0.000001,9:0.000001):0.400451,10:0.231951):0.372017,11:0.848148):0.199387,(12:0.000001,13:0.000001):0.75401):0.174017):0.0642293,(((14:2.659388,15:0.279402):0.798346,20:0.771969):0.131191,(((((16:0.000001,17:0.000001):0.130803,18:0.171963):0.213198,19:0.171706):0.410542,((21:0.827146,(22:1.044029,23:0.758225):0.351613):0.6678,((((24:0.058011,25:0.073956):0.18573,(26:0.114914,27:0.227509):0.0470919):0.274513,(28:1.099924,29:0.685066):0.207943):0.260244,((((30:0.320938,31:0.261639):0.201713,32:0.715943):0.16028,33:0.135529):0.0928974,34:0.293523):0.321759):0.409409):0.268533):0.250268,((35:1.640254,(((49:0.000001,50:0.000001):0.0463908,51:0.138633):1.12988,52:1.399303):0.533557):0.246719,((((((36:0.165406,38:0.037755):0.0433769,37:0.140727):0.742491,40:1.075256):0.435852,39:0.867517):0.112407,(41:0.201283,(42:0.020112,43:0.025174):0.20114):0.863551):0.564594,((44:0.740642,(45:0.863071,46:2.990538):0.24894):0.966413,(47:1.431243,48:1.384139):0.52932):0.595739):0.790628):1.12285):0.0715976):0.391945):0.0805004):0.0833895):0.0712261);
 881: 1 -31192.63562 -31062.98012 (0:0.299001,1:0.135771,(2:0.232156,((3:0.417699,((6:0.411425,7:0.550137):0.208818,(((((8:0.000001,9:0.000001):0.237769,10:0.186278):0.236845,11:0.774889):0.296925,(12:0.000002,13:0.000002):0.663703):0.252699,(((14:2.289362,(((((16:0.000001,17:0.000001):0.204278,18:0.088094):0.111302,19:0.262147):0.204021,(((21:0.577904,22:1.196987):0.401185,23:0.938108):1.09395,(((((24:0.062960,25:0.083861):0.202415,(26:0.063030,27:0.185486):0.0456015):0.2269,28:1.128516):0.102803,29:0.703799):0.108632,(((30:0.320730,31:0.212380):0.214973,32:0.711893):0.0994771,(33:0.267306,34:0.310798):0.187381):0.177776):0.601608):0.0366374):0.228697,20:0.802262):0.123982):0.333602,15:0.681352):0.171726,(35:1.776858,(((((((36:0.182662,37:0.172970):0.0290577,38:0.023538):0.842838,39:0.786681):0.395347,(41:0.235477,(42:0.029565,43:0.027015):0.111116):0.754754):0.53755,40:0.867305):0.332456,(((44:1.388611,45:1.037070):0.383565,46:2.576528):0.558452,(47:1.051227,48:1.397343):0.300338):1.01402):0.242496,(((49:0.000001,50:0.000001):0.0687971,51:0.120496):1.0062,52:1.413881):0.716401):0.62909):0.745802):0.25581):0.0197876):0.0905789):0.0575534,(4:0.246004,5:0.381312):0.204751):0.0941697):0.0373207);
 882: 1 -30490.33829 -31071.16344 (0:0.212648,(1:0.125169,((2:0.161458,(6:0.502862,7:0.573396):0.303321):0.0600142,(3:0.299460,(((((8:0.000001,9:0.000001):0.413824,10:0.243167):0.284277,11:0.938528):0.323732,(12:0.000001,13:0.000001):0.669904):0.226241,(((14:1.902258,(35:2.006129,(((((((36:0.157671,37:0.187957):0.0500064,38:0.014964):1.00987,(41:0.230776,(42:0.019077,43:0.047755):0.186339):0.792011):0.183072,39:1.093889):0.238132,40:1.023921):0.261452,((44:0.837766,(45:1.255232,46:2.388410):0.207169):0.807653,(47:1.386381,48:1.705599):0.363208):0.789178):0.346408,(((49:0.000001,50:0.000001):0.0508291,51:0.140187):0.843698,52:1.618614):1.07815):0.505477):0.235907):0.274253,((((((16:0.000002,17:0.000001):0.143818,18:0.102663):0.187883,19:0.278057):0.447507,((((((24:0.062884,25:0.059520):0.239373,(28:1.021701,29:0.816782):0.278421):0.083065,26:0.153834):0.11522,27:0.134006):0.462262,32:0.852884):0.183097,(((30:0.276227,31:0.381732):0.389506,33:0.209463):0.164724,34:0.239057):0.132324):0.554878):0.166232,((21:0.591757,22:1.150355):0.43083,23:0.795548):0.843634):0.182073,20:0.626432):0.181893):0.329011,15:0.497494):0.451233):0.148995):0.176323):0.0268281):0.0627133,(4:0.320820,5:0.607127):0.336023);
 883: 1 -31059.66161 -31094.04186 (0:0.224214,1:0.114977,(2:0.274538,((((3:0.281339,((14:2.739307,15:0.446397):0.683456,(((((16:0.000001,17:0.000001):0.109818,18:0.115036):0.110614,19:0.363159):0.331361,(((21:0.633229,22:0.919529):0.510854,23:1.052676):0.39859,(((((((24:0.051104,25:0.079964):0.206122,26:0.063875):0.161407,27:0.096328):0.31029,32:0.700315):0.227444,((30:0.265008,31:0.304282):0.19437,(33:0.148046,34:0.250651):0.120506):0.247711):0.0879127,(28:0.884186,29:0.608169):0.294691):0.272738,((35:1.553517,((((((36:0.162394,37:0.126669):0.060755,38:0.018252):0.873734,39:0.892143):0.283774,(41:0.206839,(42:0.004378,43:0.040751):0.215115):0.485144):0.445189,40:0.913018):0.372623,(((44:0.816618,46:2.180345):0.233513,45:1.154350):0.882553,(47:1.186787,48:0.966930):0.506666):0.446042):0.421335):0.130788,(((49:0.000001,50:0.000001):0.0412634,51:0.122591):1.3047,52:1.389789):0.897586):1.13756):0.186296):0.0813445):0.311058,20:0.613821):0.263791):0.419717):0.151539,((((8:0.000001,9:0.000001):0.320594,10:0.261256):0.520955,11:0.895098):0.157674,(12:0.000001,13:0.000001):0.924085):0.221388):0.0377594,(6:0.465405,7:0.530920):0.214984):0.06189,(4:0.328105,5:0.428932):0.31529):0.0796395):0.0755707);
 884: 1 -31289.75398 -31071.96659 (0:0.104491,(1:0.119584,(2:0.242168,(3:0.330337,((6:0.370689,7:0.659797):0.325235,(((((8:0.000001,9:0.000001):0.340503,10:0.148038):0.312331,11:0.756535):0.227952,(12:0.000001,13:0.000001):0.544335):0.233541,((14:3.108061,(15:0.763764,((35:1.532505,(((49:0.000001,50:0.000001):0.0741092,51:0.118402):1.38308,52:1.516402):0.639984):0.289975,(((((36:0.122190,37:0.166777):0.0653789,38:0.013134):0.801299,39:0.802508):0.297351,((41:0.315544,(42:0.021587,43:0.051801):0.144406):0.516632,(((44:0.898013,46:2.810132):0.326298,45:1.066337):0.676521,(47:1.490702,48:1.166503):0.40466):0.582):0.34033):0.111071,40:0.872619):0.660002):1.0547):0.167156):0.0875892,(((((16:0.000001,17:0.000001):0.23073,18:0.090464):0.117188,19:0.276362):0.504832,(((21:1.133359,22:1.136111):0.419168,23:0.760621):0.90591,((((((24:0.060098,25:0.054822):0.180549,(26:0.141338,27:0.212485):0.053648):0.234349,(28:1.248931,29:0.673663):0.28302):0.297143,32:0.745758):0.186887,(33:0.205447,34:0.303180):0.0741109):0.102193,(30:0.205958,31:0.330388):0.195167):0.409601):0.234723):0.203081,20:0.591637):0.581452):0.140717):0.0571966):0.125797):0.144997):0.0259918):0.0523696,(4:0.203470,5:0.638575):0.360419);
 885: 1 -32048.98745 -31061.5252 (0:0.155110,((1:0.146665,((3:0.333623,((((8:0.000001,9:0.000001):0.292023,10:0.221069):0.471002,11:0.634685):0.368308,((12:0.000001,13:0.000001):0.786302,((14:2.182631,15:0.603251):0.270945,((((((16:0.000001,17:0.000001):0.131975,(18:0.081539,19:0.478458):0.0561054):0.530405,((((((24:0.058232,25:0.096836):0.10476,(28:0.827915,29:0.585891):0.496431):0.105036,26:0.062594):0.183409,27:0.052256):0.338134,32:0.820610):0.203174,((30:0.326115,31:0.251373):0.270093,(33:0.120267,34:0.276914):0.127598):0.26851):0.442053):0.0494501,((21:0.459419,22:1.011516):0.799676,23:0.950590):1.02779):0.263853,20:0.723847):0.114534,(35:1.319219,(((((((36:0.117584,37:0.165757):0.0432172,38:0.007409):0.899758,39:0.920327):0.319477,(41:0.246535,(42:0.024949,43:0.055898):0.135494):0.775006):0.273711,40:1.089120):0.39537,(((44:0.903552,45:1.346602):0.518143,46:1.947477):0.383818,(47:1.118946,48:0.996597):0.44096):0.836828):0.232715,(((49:0.000001,50:0.000001):0.0670454,51:0.123306):1.20595,52:1.602767):0.933359):0.411458):0.834303):0.259438):0.306367):0.291166):0.035591):0.0930134,(6:0.460131,7:0.478543):0.242039):0.165555):0.0496666,2:0.346613):0.0870852,(4:0.182960,5:0.620372):0.488682);
 886: 1 -31114.71677 -31059.33001 (0:0.192169,(1:0.077952,((3:0.291372,(((6:0.518976,7:0.521390):0.110357,((((8:0.000001,9:0.000001):0.228425,10:0.188836):0.348928,11:0.560049):0.239993,(12:0.000001,13:0.000001):0.784767):0.210721):0.125556,(((14:2.463201,(((35:1.337628,(((44:1.388798,45:1.027335):0.484992,(47:1.570262,48:1.404807):0.346541):0.228371,46:2.209165):0.574619):0.431658,(((49:0.000001,50:0.000001):0.076723,51:0.099774):1.03529,52:1.409324):0.884796):0.13922,(((((36:0.152617,37:0.156856):0.0632633,38:0.009152):0.752104,39:0.826223):0.235599,(41:0.219068,(42:0.025871,43:0.047442):0.186475):0.906814):0.568896,40:1.077199):0.286437):0.767391):0.260303,((((((16:0.000001,17:0.000001):0.142316,18:0.098697):0.134804,19:0.364923):0.321283,((((24:0.049514,25:0.065385):0.197853,(26:0.067372,27:0.190176):0.0820713):0.210113,(28:0.967470,29:0.676488):0.279849):0.294793,(((30:0.274886,31:0.286897):0.206638,32:0.815996):0.106363,(33:0.232916,34:0.262964):0.113877):0.116628):0.679591):0.173756,((21:0.646592,22:1.337610):0.666908,23:0.902304):0.645951):0.169209,20:0.710398):0.198067):0.299856,15:0.883944):0.38003):0.088647):0.0845728,(4:0.290175,5:0.426100):0.357284):0.151821):0.0221726,2:0.258046);
 887: 1 -30866.79153 -31077.00071 (0:0.179659,(1:0.102814,(2:0.203509,(((3:0.153148,15:1.048273):0.210432,((7:0.627188,(((((8:0.000001,9:0.000001):0.254259,11:1.085071):0.142439,10:0.193243):0.457613,(12:0.000001,13:0.000001):0.870469):0.186046,14:2.484427):0.178358):0.0128904,((((((16:0.000001,17:0.000001):0.131518,18:0.127993):0.166786,19:0.331319):0.285066,(((21:0.875688,22:1.149114):0.71606,23:0.845136):0.994153,(((((24:0.044340,25:0.081418):0.26614,26:0.077975):0.0624778,27:0.153934):0.212496,(28:1.097217,29:0.743577):0.318858):0.317416,(((30:0.326518,31:0.258810):0.230179,32:0.672070):0.0929414,(33:0.214059,34:0.230596):0.138315):0.214338):0.299638):0.179503):0.246749,20:0.594289):0.187839,(35:1.683103,((((((36:0.181411,37:0.198130):0.0850772,38:0.000002):0.857244,39:0.968429):0.107718,(41:0.143869,(42:0.020582,43:0.040453):0.22548):0.825133):0.372903,40:1.019239):0.441891,((((44:1.097336,46:2.299402):0.283975,45:1.163859):0.990363,(47:1.488020,48:1.403457):0.323767):0.363661,(((49:0.000001,50:0.000001):0.0558135,51:0.112197):1.07111,52:1.640670):0.571704):0.404565):0.448934):1.04025):0.380391):0.152381):0.0275359,6:0.544408):0.0490526):0.0301181):0.0583893,(4:0.297249,5:0.447826):0.266992);
 888: 1 -31515.65527 -31078.54735 (0:0.243715,1:0.100257,(2:0.218385,(((3:0.246206,((14:2.523775,15:0.778858):0.482043,(((((16:0.000001,17:0.000001):0.20582,18:0.083296):0.046802,19:0.372413):0.433183,(((21:0.570291,(22:1.197479,23:0.746441):0.209421):1.11126,((35:1.184097,((((((36:0.181990,37:0.173512):0.0323978,38:0.035749):0.788447,39:0.814457):0.332355,(41:0.139075,(42:0.021271,43:0.034725):0.188612):0.644525):0.33496,40:0.855694):0.683401,(((44:1.119617,45:1.404221):0.309953,46:2.343138):0.48679,(47:0.944895,48:1.344580):0.358545):0.776533):0.286284):0.302423,(((49:0.000001,50:0.000001):0.0957701,51:0.092111):1.29461,52:1.937222):0.34945):1.02512):2.79332e-06,((((24:0.068331,25:0.069137):0.119773,(26:0.074625,27:0.226534):0.101536):0.357028,(28:0.955500,29:0.586312):0.297572):0.10563,((30:0.193843,31:0.314521):0.207242,(32:0.997322,(33:0.187854,34:0.263802):0.102224):0.103849):0.295506):0.268751):0.182283):0.240953,20:0.724998):0.0913362):0.618049):0.115041,((6:0.379227,7:0.481897):0.205959,((((8:0.000001,9:0.000001):0.302189,10:0.267744):0.332265,(12:0.000001,13:0.000001):0.92746):0.198704,11:0.907060):0.267944):0.135299):0.118538,(4:0.318145,5:0.562728):0.298835):0.0474832):0.0280405);
 889: 1 -31776.94182 -31065.83207 (0:0.251708,1:0.205660,((2:0.212567,(((8:0.000001,9:0.000001):0.368014,10:0.149445):0.379692,(11:0.935210,(12:0.000001,13:0.000001):0.803085):0.227741):0.35046):0.0809213,((3:0.335247,(((14:2.095684,(35:1.529879,(((((((36:0.115281,37:0.156623):0.0627923,38:0.020982):0.809742,39:1.032163):0.319758,(41:0.221498,(42:0.025983,43:0.023900):0.102096):0.844977):0.409511,40:0.846561):0.326725,((((44:0.997577,46:1.728554):0.378655,45:1.218558):0.601505,47:1.208165):0.242977,48:1.144984):0.750106):0.25111,(((49:0.000001,50:0.000001):0.0649502,51:0.163157):1.07701,52:1.223420):0.577468):0.471507):0.349675):0.346282,(((((16:0.000001,17:0.000001):0.167066,18:0.126444):0.202797,19:0.240574):0.484445,(((21:0.947494,22:0.794851):0.528052,23:0.772503):0.78264,((((((24:0.053621,25:0.058519):0.200083,(28:1.211661,29:0.615445):0.365473):0.04569,26:0.058757):0.165108,27:0.090223):0.505801,32:0.559948):0.153876,((30:0.212510,31:0.310909):0.194208,(33:0.173607,34:0.321108):0.122484):0.0726756):0.380996):0.219379):0.252638,20:0.671644):0.207328):0.206547,15:0.796295):0.461144):0.0786271,((4:0.416560,5:0.446477):0.187412,(6:0.616741,7:0.823180):0.0923494):0.19465):0.0872446):0.0190009);
 890: 1 -31680.01874 -31082.07422 (0:0.265884,(1:0.115347,(((4:0.429711,5:0.489340):0.336006,(6:0.516497,7:0.491953):0.196558):0.154218,(((((8:0.000001,9:0.000001):0.307076,10:0.199223):0.374909,11:0.872993):0.238032,(12:0.000001,13:0.000001):0.700323):0.255198,((14:2.202660,15:0.621780):0.327273,(((((((16:0.000001,17:0.000001):0.187672,18:0.105342):0.125995,19:0.296061):0.463861,((((24:0.059635,25:0.049952):0.20937,(26:0.084297,27:0.201382):0.049894):0.173728,(28:0.922700,29:0.457716):0.354861):0.381342,(((30:0.347713,31:0.223869):0.156329,32:0.785002):0.14466,(33:0.243263,34:0.239264):0.0860548):0.158221):0.411103):0.222178,20:0.587557):0.227127,((21:0.606474,22:0.972849):0.403928,23:0.852978):0.550114):0.168986,(35:2.033227,((((((36:0.177287,37:0.197917):0.013774,38:0.040895):0.766066,40:1.380401):0.24598,(39:0.705734,((41:0.408366,42:0.037050):0.0261531,43:0.020080):1.1936):0.165204):0.322218,((44:1.295320,(45:0.909927,46:2.352587):0.250442):0.762121,(47:1.665255,48:1.381616):0.396437):0.772578):0.269649,(((49:0.000001,50:0.000001):0.109959,51:0.074885):1.30708,52:1.768854):0.698692):0.168134):1.24493):0.0759923):0.380041):0.147024):0.103329):0.03776,(2:0.223309,3:0.432929):0.0547595);
 891: 1 -30911.88064 -31067.99347 (0:0.187670,((1:0.138109,((3:0.383887,(((((8:0.000001,9:0.000001):0.289705,10:0.218403):0.207266,11:0.845453):0.244836,(12:0.000001,13:0.000001):0.918859):0.195949,((((((((14:2.400352,((24:0.047230,25:0.065204):0.140562,(26:0.099687,27:0.204737):0.0798946):0.278228):0.0366672,(28:1.297839,29:0.555175):0.226284):0.394889,(((30:0.260017,31:0.338449):0.093356,32:0.909317):0.144655,(33:0.098164,34:0.309436):0.165662):0.161115):0.353604,((21:1.077092,22:0.865129):0.282061,23:0.944101):0.767573):0.320409,(((16:0.000001,17:0.000001):0.0978292,18:0.163877):0.194151,19:0.235933):0.431441):0.201516,20:0.761861):0.262484,(35:1.600169,((((((36:0.161419,37:0.192384):0.0406175,38:0.015930):0.716297,39:0.794891):0.219436,(41:0.201404,(42:0.016554,43:0.041632):0.144914):0.96695):0.363097,40:1.025332):0.353997,(((((44:1.104471,45:0.792034):0.136762,46:2.394833):0.57187,47:1.382557):0.337784,48:1.320810):0.419972,(((49:0.000001,50:0.000001):0.120344,51:0.077633):1.08647,52:1.643251):0.719584):0.250257):0.555583):0.888809):0.317172,15:0.752620):0.568521):0.0854544):0.121877,(6:0.377980,7:0.555695):0.214649):0.110558):0.0621439,2:0.236032):0.080891,(4:0.259601,5:0.527513):0.383708);
 892: 2 -31227.68596 -31063.32939 (0:0.247284,(1:0.153494,((2:0.219958,(6:0.438487,7:0.667886):0.173562):0.107544,(3:0.369325,(((((8:0.000001,9:0.000001):0.348416,10:0.151052):0.381562,11:0.924638):0.15096,(12:0.000001,13:0.000001):0.938841):0.245442,(((14:2.439479,(((35:1.476070,(((49:0.000001,50:0.000001):0.0994979,51:0.151041):1.23391,52:1.262081):1.00966):0.320676,(((44:1.224363,(45:1.208985,46:2.850079):0.183933):0.522478,48:1.468168):0.210921,47:1.388876):0.882393):0.0951465,(((((36:0.190288,37:0.204415):0.033856,38:0.018316):0.856293,39:0.990618):0.186899,(41:0.160887,(42:0.020625,43:0.037862):0.209145):0.929154):0.537535,40:0.973382):0.537115):0.747471):0.149069,(((((16:0.000002,17:0.000001):0.164411,18:0.115725):0.165014,19:0.381153):0.469035,(((21:1.046008,22:0.774587):0.50706,23:0.636063):1.34812,((((((24:0.050952,25:0.062408):0.18855,(28:1.383104,29:0.703035):0.346497):0.053113,26:0.066982):0.16143,27:0.092460):0.393435,32:0.840882):0.109163,(((30:0.303566,31:0.345242):0.242215,33:0.192440):0.103683,34:0.286965):0.0812356):0.530561):0.245559):0.181459,20:0.707791):0.132996):0.365551,15:0.964119):0.444283):0.133411):0.0871045):0.0675207):0.0301967,(4:0.325237,5:0.394975):0.353701);
 893: 1 -31970.87682 -31076.55495 (0:0.171672,(1:0.136591,(2:0.280567,(3:0.320409,((6:0.432400,7:0.607459):0.118416,(((((8:0.000001,9:0.000001):0.353368,10:0.226932):0.169103,11:0.878850):0.241449,(12:0.000001,13:0.000001):0.694155):0.27593,((((((14:2.449589,((21:0.932453,22:1.114499):0.582666,23:0.816823):0.697332):2.15212e-06,((((24:0.064869,25:0.073156):0.167433,(26:0.041074,(28:1.158500,29:0.773410):0.406878):0.0889502):0.17474,27:0.087378):0.429618,(((30:0.408200,31:0.238930):0.154519,32:0.833193):0.105308,(33:0.205837,34:0.377898):0.0964885):0.26557):0.320441):0.121293,(((16:0.000002,17:0.000001):0.16013,18:0.152769):0.176651,19:0.238083):0.606161):0.22675,20:0.804019):0.183362,(35:1.387443,((((((36:0.136859,37:0.151608):0.0548528,38:0.008628):0.686287,(39:1.034839,(41:0.247481,(42:0.025728,43:0.039391):0.12398):0.959791):0.1346):0.484257,40:0.879962):0.227065,(((49:0.000001,50:0.000001):0.0606543,51:0.121314):1.3434,52:1.534849):0.864924):0.286011,(((44:1.210915,45:1.213960):0.211396,46:1.854479):0.204703,(47:1.188702,48:1.992934):0.479517):0.780018):0.304481):0.642579):0.325692,15:0.949326):0.302741):0.0878429):0.201712):0.102206):0.0345883):0.092418,(4:0.252827,5:0.446617):0.424448);
 894: 3 -30745.77982 -31061.18818 (0:0.114342,(1:0.090820,(2:0.318122,(3:0.400868,(((6:0.504453,7:0.502793):0.123676,((((8:0.000001,9:0.000001):0.266144,10:0.151349):0.464473,(12:0.000001,13:0.000001):0.893828):0.121742,11:1.074905):0.240571):0.149786,(((14:2.195784,15:0.527454):0.192675,((35:1.362211,(((49:0.000001,50:0.000001):0.0707658,51:0.088529):1.60334,52:1.320761):0.648115):0.33326,((((((36:0.163880,38:0.040473):0.0783397,37:0.116823):0.923201,39:0.967509):0.152883,(41:0.248101,(42:0.016076,43:0.037210):0.132135):0.821784):0.285183,40:1.131608):0.45385,(((44:0.979986,(45:1.187553,46:2.205847):0.315981):0.733859,47:0.996113):0.292579,48:1.357235):0.773856):0.360013):1.05157):0.140035,((((((16:0.000001,17:0.000001):0.191723,18:0.086319):0.129532,19:0.286147):0.440289,((((((24:0.077578,25:0.052180):0.212169,26:0.079105):0.113013,27:0.110075):0.160858,28:1.278494):0.105374,(((30:0.260103,31:0.276015):0.196213,(33:0.173666,34:0.306485):0.136033):0.138813,32:0.646716):0.304131):0.115031,29:0.826318):0.528485):0.220449,20:0.630248):0.102593,((21:0.780652,22:0.986255):0.308058,23:0.663470):0.808133):0.388894):0.420489):0.111278):0.149073):0.0491889):0.121003,(4:0.321491,5:0.708133):0.48008);
 895: 1 -31279.58693 -31073.72021 (0:0.193632,(1:0.115854,(((3:0.432805,((6:0.486931,7:0.514078):0.234827,((((8:0.000001,9:0.000001):0.281096,10:0.207029):0.350924,11:0.747532):0.16548,(12:0.000001,13:0.000001):0.838973):0.326027):0.108069):0.0416191,((14:2.624018,15:0.222853):0.491502,(((((((16:0.000001,17:0.000001):0.165763,18:0.091082):0.158924,19:0.367124):0.518352,((((((24:0.056100,25:0.077861):0.226658,26:0.109823):0.0558135,27:0.175922):0.233674,28:1.023085):0.0874618,29:0.832850):0.302059,((((30:0.316483,31:0.316967):0.363398,33:0.225730):0.0703752,34:0.235628):0.0274082,32:0.987299):0.17432):0.539677):0.0704364,20:0.660627):0.234935,((21:0.966675,22:0.992553):0.285115,23:0.509548):1.04461):0.13917,(35:1.285924,(((((((36:0.133795,37:0.172397):0.053479,38:0.019436):0.810297,39:0.831655):0.314712,(41:0.149007,(42:0.023803,43:0.036253):0.218691):0.680424):0.542718,40:1.024207):0.399875,((44:0.805792,(45:0.884258,46:1.849571):0.188343):0.536135,(47:1.233344,48:1.181109):0.483599):0.921245):0.227016,(((49:0.000001,50:0.000001):0.0638245,51:0.124780):1.25702,52:1.337526):0.937592):0.378001):0.519973):0.186361):0.260438):0.0882239,(4:0.346837,5:0.411627):0.361046):0.146565):0.0380949,2:0.254761);
 896: 1 -30818.98528 -31059.51768 (0:0.118327,(1:0.176223,(2:0.237837,(3:0.340752,((6:0.482241,7:0.532480):0.256299,(((((8:0.000001,9:0.000001):0.314223,10:0.256142):0.307406,11:0.897232):0.192809,(12:0.000001,13:0.000001):0.974279):0.250486,(((14:2.550454,20:0.424486):0.153323,(((((16:0.000001,17:0.000001):0.131792,18:0.129586):0.112377,19:0.371732):0.504897,(((((24:0.054571,25:0.052994):0.229447,26:0.071363):0.102854,27:0.092231):0.261934,(28:1.128305,29:0.530990):0.270156):0.36772,(((30:0.288022,31:0.228081):0.180806,32:0.817504):0.128777,(33:0.150467,34:0.357953):0.0881091):0.155054):0.485343):0.189702,(((21:0.913823,23:0.992541):0.207928,22:1.351955):0.569862,((35:1.583354,(((49:0.000001,50:0.000001):0.0175995,51:0.193201):1.10384,52:1.377864):0.789233):0.196169,((((((36:0.186201,37:0.151723):0.0460741,38:0.000002):0.777413,39:1.029080):0.312982,(41:0.200844,(42:0.027853,43:0.039480):0.191826):0.777743):0.508751,40:0.922834):0.198226,((((44:0.981227,46:2.463522):0.227359,45:1.058662):0.774353,47:1.436981):0.234729,48:1.622927):0.633192):0.247877):1.00493):0.184776):0.259699):0.299133,15:1.057885):0.42281):0.0978283):0.116896):0.150008):0.0518434):0.121663,(4:0.313710,5:0.582919):0.386776);
 897: 1 -30812.49894 -31086.16042 (0:0.170465,(1:0.154979,((3:0.415611,(((6:0.495678,7:0.613033):0.172413,((((8:0.000001,9:0.000001):0.309191,10:0.199565):0.274485,11:0.790061):0.121618,(12:0.000001,13:0.000001):0.815705):0.353163):0.0386273,((((14:2.586041,15:0.593813):0.350667,((((16:0.000001,17:0.000001):0.203278,18:0.113628):0.212335,19:0.315380):0.497964,(((21:0.734009,22:1.275138):0.451071,23:0.543710):1.29723,(((((24:0.046635,25:0.099705):0.0673037,28:1.268268):0.118214,(26:0.147727,27:0.182028):0.065298):0.171939,29:0.954466):0.429538,(((30:0.328151,31:0.272554):0.174377,32:0.940529):0.0939558,(33:0.146646,34:0.393935):0.18832):0.124718):0.604942):0.113322):0.262766):0.154949,20:0.626926):0.00880103,(35:1.386235,(((((((36:0.148039,37:0.193039):0.060255,38:0.010350):0.779319,39:0.797391):0.276414,(41:0.221419,(42:0.033769,43:0.041795):0.114476):0.909378):0.389046,40:0.850662):0.295046,((44:0.768591,(45:1.081708,46:2.010781):0.134601):0.622765,(47:1.506812,48:1.279724):0.260929):0.875114):0.23238,(((49:0.000001,50:0.000001):0.080316,51:0.115027):0.883106,52:1.525265):0.697306):0.312687):1.11581):0.528075):0.0868315):0.0954844,(4:0.237741,5:0.553819):0.32135):0.135212):0.0102619,2:0.293180);
 898: 1 -31211.48362 -31063.32939 (0:0.140522,(1:0.167304,(2:0.321464,((3:0.458162,(((((8:0.000001,9:0.000001):0.309044,10:0.285293):0.42916,11:0.962622):0.205319,(12:0.000001,13:0.000001):0.92867):0.130726,((14:2.254910,15:0.810800):0.269442,((((((16:0.000002,17:0.000001):0.165812,18:0.082755):0.138227,19:0.389438):0.417057,(((21:0.875823,22:0.921998):0.496111,23:0.695119):1.08456,((((((24:0.055531,25:0.054697):0.157896,(28:1.049046,29:0.762852):0.436712):0.0526803,26:0.073019):0.126214,27:0.082029):0.418361,32:0.705918):0.242761,(((30:0.252289,31:0.313075):0.275975,33:0.194308):0.099808,34:0.285152):0.186194):0.278025):0.114669):0.40219,20:0.710248):0.28852,((35:1.657147,(((49:0.000001,50:0.000001):0.106984,51:0.101344):1.27873,52:1.670664):0.50492):0.225979,((((((36:0.126651,38:0.051815):0.0523967,37:0.113303):0.783994,39:1.114641):0.235416,((41:0.389434,42:0.009300):0.0342981,43:0.020041):0.897596):0.34576,40:0.957455):0.646938,((44:1.027486,(45:0.919775,46:2.467567):0.233298):0.850239,(47:1.156756,48:1.384279):0.526591):0.666076):0.235358):0.792544):0.156268):0.334144):0.208836):0.0681672,(6:0.535908,7:0.553633):0.245739):0.103819):0.0782172):0.108585,(4:0.256312,5:0.468587):0.453769);
 899: 1 -31030.11744 -31069.92649 (0:0.154714,((1:0.094363,(3:0.393289,((6:0.376962,7:0.728507):0.177251,((((8:0.000001,9:0.000001):0.185588,10:0.280095):0.376262,11:0.802629):0.384318,((12:0.000001,13:0.000001):0.75358,(((14:2.276253,(35:1.049251,((((((36:0.167763,37:0.165955):0.0757117,38:0.014456):1.06982,39:0.883564):0.195338,(41:0.225803,(42:0.027429,43:0.031819):0.139624):0.672171):0.369312,(((44:0.952077,(45:1.056301,46:1.943774):0.196885):0.540193,(47:1.111282,48:1.800388):0.192744):0.801186,(((49:0.000001,50:0.000001):0.117824,51:0.060966):1.70107,52:1.562565):0.51016):0.387167):0.107456,40:1.171688):0.891398):0.845847):2.2902e-06,((((((16:0.000001,17:0.000001):0.121972,18:0.097354):0.0202378,19:0.364141):0.564446,((21:0.465719,22:1.661637):0.658188,23:0.628675):0.647917):0.0185285,((((((24:0.055182,25:0.078808):0.180692,(26:0.090575,27:0.221734):0.0778466):0.0590454,(28:1.267125,29:0.747745):0.453744):0.32898,32:0.671046):0.242164,(33:0.296007,34:0.228050):0.131408):0.0845471,(30:0.339892,31:0.366638):0.240429):0.460719):0.238791,20:0.828250):0.348012):0.245018,15:0.773755):0.27044):0.283346):0.134347):0.181882):0.108508):0.0502201,2:0.223364):0.0926591,(4:0.292629,5:0.629931):0.274216);
 900: 1 -30343.24068 -31069.89635 (0:0.270914,(1:0.119826,((4:0.259180,5:0.366915):0.314205,((6:0.402374,7:0.529115):0.178926,((((8:0.000001,9:0.000001):0.280443,10:0.233061):0.294439,11:0.711518):0.243484,((12:0.000001,13:0.000001):0.603197,(14:2.056283,((15:0.698560,(((((16:0.000001,17:0.000001):0.163921,18:0.125569):0.209732,19:0.278747):0.470803,(((21:0.702875,22:0.894353):0.564,23:0.579280):0.756628,((((24:0.072611,25:0.067146):0.156657,(26:0.088915,27:0.193835):0.0906053):0.338715,(28:1.189495,29:0.520592):0.310066):0.252513,((30:0.250607,(31:0.170838,32:0.916427):0.182213):0.1744,(33:0.154605,34:0.361635):0.237935):0.0727409):0.495699):0.240585):0.150032,20:0.642077):0.382298):0.087279,((35:1.804735,(((49:0.000001,50:0.000001):0.0438762,51:0.124452):1.53925,52:1.777895):0.420056):0.592209,((((((36:0.127238,37:0.165844):0.0660777,38:0.007647):0.982731,39:0.795236):0.173212,(41:0.213699,(42:0.023552,43:0.041542):0.201563):0.782418):0.287705,40:1.251311):0.474282,((((44:0.892455,46:1.933315):0.324598,45:1.094045):0.924672,47:0.955267):0.278577,48:1.407838):0.543101):0.108498):1.13655):0.126525):0.331515):0.284155):0.106971):0.0836716):0.0770434):0.0335176,(2:0.197987,3:0.428596):0.062093);
 901: 1 -30409.30426 -31083.7968 (0:0.136514,(1:0.190197,(2:0.291811,((3:0.180955,15:1.108607):0.183913,((6:0.398217,7:0.691969):0.231212,(((((8:0.000001,9:0.000001):0.26486,10:0.214968):0.31957,11:0.960258):0.26515,(12:0.000001,13:0.000001):0.91271):0.0758351,(14:2.717644,(((((16:0.000001,17:0.000001):0.161384,18:0.155435):0.126928,19:0.291373):0.656546,((20:0.520704,(21:1.105150,(22:1.362499,23:0.898910):0.0805479):0.856229):0.148406,((((((((24:0.096772,25:0.062120):0.255797,26:0.093013):0.0564394,(28:1.156159,29:0.672519):0.469047):0.0626368,27:0.151603):0.442705,32:0.554334):0.22333,(33:0.235917,34:0.371249):0.112874):0.112536,31:0.333014):0.139445,30:0.230380):0.584723):0.0744785):0.157462,(35:1.506601,(((((((36:0.189780,37:0.151377):0.0658736,38:0.006143):0.746753,39:0.748649):0.242757,(41:0.194684,(42:0.023429,43:0.033259):0.20847):0.767937):0.379957,40:0.887248):0.51539,(((49:0.000001,50:0.000001):0.0871241,51:0.107200):0.989039,52:1.560416):1.03792):0.114219,(((44:0.755838,46:2.724580):0.329332,45:0.891413):0.769025,(47:1.307621,48:1.426128):0.418178):0.414301):0.259906):0.898364):0.201472):0.440314):0.0406051):0.125194):0.142258):0.0737593):0.0612091,(4:0.271946,5:0.404000):0.348364);
 902: 1 -31066.56707 -31060.28968 (0:0.209195,1:0.203587,(2:0.240659,(((3:0.334235,((12:0.000001,13:0.000001):0.987635,((((14:2.082672,20:0.461010):0.378909,((((24:0.075616,25:0.119065):0.11697,(26:0.083791,27:0.164273):0.100863):0.240043,(28:0.986202,29:0.670693):0.268172):0.378641,(((30:0.273523,31:0.309904):0.128323,32:0.793151):0.145521,(33:0.205665,34:0.235581):0.153277):0.12789):0.351696):0.0466877,((((16:0.000001,17:0.000001):0.171793,18:0.115749):0.0784892,19:0.373387):0.473941,((21:0.950332,22:1.055110):0.410236,23:0.730404):0.749095):0.14233):0.396355,(15:1.019627,(35:1.727232,(((((((36:0.165648,37:0.181444):0.0704376,38:0.019273):1.08748,39:0.691510):0.31572,(41:0.282022,(42:0.031635,43:0.038304):0.142877):0.813014):0.533892,40:0.733287):0.402556,((((44:0.985294,46:2.096686):0.140756,45:0.781409):0.920313,47:1.222053):0.306395,48:1.351622):0.582302):0.153049,(((49:0.000001,50:0.000001):0.0949458,51:0.123939):0.773239,52:1.744198):0.758309):0.755191):0.612728):0.222737):0.138919):0.366599):0.0682665,((4:0.325222,5:0.465622):0.174169,(((8:0.000001,9:0.000001):0.305533,10:0.201208):0.236037,11:0.788070):0.407314):0.102047):0.100642,(6:0.515237,7:0.472265):0.136122):0.100959):0.0427367);
 903: 1 -30763.2737 -31058.76312 (0:0.161200,(1:0.109130,(2:0.263912,((3:0.338824,(((((8:0.000001,9:0.000001):0.186534,11:0.935434):0.178068,10:0.200576):0.357376,(12:0.000001,13:0.000001):0.700388):0.172047,((((((14:2.226298,(((24:0.079786,25:0.092598):0.141362,(26:0.117423,27:0.226228):0.0927408):0.213182,(28:0.897602,29:0.870150):0.322331):0.0480766):0.222517,((30:0.232646,31:0.436203):0.260982,((32:0.811138,34:0.213784):0.084376,33:0.217988):0.176222):0.211341):0.362864,((21:0.735847,22:1.414996):0.28501,23:0.651634):1.07128):0.213545,(((16:0.000001,17:0.000001):0.205746,18:0.049690):0.0805815,19:0.300937):0.422039):0.272497,20:0.601489):0.253331,(15:0.711462,((35:1.844100,(((44:1.034495,46:2.248681):0.155864,45:1.037743):0.888154,(47:1.339343,48:1.139708):0.42753):0.542714):0.0251578,((((((36:0.158683,37:0.172040):0.044519,38:0.023550):0.746899,39:0.729421):0.202587,(41:0.283602,(42:0.016306,43:0.024797):0.102292):0.779516):0.483412,40:0.901118):0.536263,(((49:0.000001,50:0.000001):0.0914896,51:0.114921):0.819752,52:1.596054):0.792973):0.161351):1.05831):0.329887):0.460451):0.140505):0.142914,(6:0.473092,7:0.622888):0.247453):0.0573423):0.0691074):0.161103,(4:0.272692,5:0.486510):0.455579);
 904: 1 -30693.63829 -31058.6768 (0:0.245939,(1:0.087188,(3:0.281215,((6:0.417849,7:0.436251):0.146939,(((((8:0.000001,9:0.000001):0.291327,10:0.258119):0.335313,11:0.814012):0.313888,(12:0.000001,13:0.000001):0.626774):0.207251,((14:2.168444,15:0.490156):0.270809,((((((16:0.000001,17:0.000001):0.163498,18:0.054339):0.18478,19:0.290908):0.297107,(((21:0.701331,22:1.123280):0.497899,23:0.718722):0.763908,(((((24:0.038461,25:0.049859):0.250645,26:0.057289):0.0932627,27:0.070704):0.226989,(28:0.835882,29:0.425812):0.322852):0.274414,((((30:0.246789,31:0.284471):0.143993,32:0.725783):0.141458,33:0.155534):0.110397,34:0.169715):0.194738):0.398654):0.200697):0.161306,20:0.720423):0.155974,(35:1.479754,(((((((36:0.146299,37:0.199956):0.0431047,38:0.034455):1.06095,39:0.845425):0.271416,(41:0.195302,(42:0.018533,43:0.029998):0.169982):0.846491):0.247168,40:1.202828):0.340578,((((44:1.154243,46:2.511080):0.36865,45:0.933055):1.04861,47:0.857554):0.473023,48:1.167486):0.680245):0.3545,(((49:0.000001,50:0.000001):0.10809,51:0.056455):1.00951,52:1.496065):1.12151):0.417636):0.849153):0.291042):0.38842):0.0884087):0.174935):0.135277):0.0525453,(2:0.136289,(4:0.336528,5:0.521371):0.252258):0.0220006);
 905: 1 -30940.7599 -31069.55959 (0:0.205930,(1:0.088538,((4:0.361111,5:0.421241):0.340885,((6:0.449827,7:0.396310):0.110065,(((((8:0.000001,9:0.000001):0.247988,10:0.206065):0.267405,11:0.813687):0.255589,(12:0.000001,13:0.000001):0.846104):0.354,(((14:2.089697,15:0.389172):0.493835,(((((16:0.000001,17:0.000001):0.178285,18:0.083883):0.136472,19:0.273550):0.338959,(((21:0.890790,22:0.928438):0.416294,23:0.770931):0.922582,(((((24:0.100170,25:0.053702):0.193994,(26:0.115013,27:0.175007):0.141606):0.236531,(28:1.072497,29:0.665473):0.178468):0.301915,((30:0.282483,31:0.226298):0.174383,(33:0.139866,34:0.346896):0.147049):0.210137):0.228668,32:0.795420):0.512073):0.0485987):0.388001,20:0.723696):0.257323):0.168807,(35:1.519504,(((((((36:0.168149,37:0.163405):0.032121,38:0.023310):0.785182,39:0.900037):0.443979,(41:0.189502,(42:0.025895,43:0.033184):0.237997):0.633939):0.390234,40:0.950509):0.540584,(((49:0.000001,50:0.000001):0.0656324,51:0.121930):1.26837,52:1.490612):1.16002):0.118238,(((44:1.132961,46:2.754004):0.143749,45:0.939616):1.01372,(47:1.441134,48:1.184836):0.512462):0.831544):0.224708):0.837625):0.463349):0.0861669):0.128143):0.179666):0.0721388,(2:0.306579,3:0.472046):0.0265916);
 906: 1 -30556.68297 -31060.05012 (0:0.129526,(1:0.112530,(2:0.221015,((3:0.419949,(((((8:0.000001,9:0.000001):0.228109,10:0.257846):0.23166,11:0.781616):0.313491,(12:0.000001,13:0.000001):0.826015):0.250628,(((14:2.438115,(35:2.327449,(((((((36:0.156309,37:0.153268):0.0768848,38:0.010015):0.707671,39:0.833880):0.291213,(41:0.254654,(42:0.017925,43:0.030993):0.121267):0.906227):0.345505,(((49:0.000001,50:0.000001):0.134982,51:0.029412):1.12721,52:1.981719):1.06362):0.0727238,(((44:1.072095,46:2.277507):0.181193,45:1.222328):0.637901,(47:1.414636,48:0.971978):0.360481):0.606407):0.167233,40:0.910011):0.299021):0.708515):0.223079,((((16:0.000001,17:0.000001):0.167633,(18:0.055071,19:0.389018):0.0283909):0.577245,(((21:0.658242,22:1.265570):0.388304,23:0.991467):0.848534,(((((24:0.065014,25:0.127952):0.199082,26:0.105786):0.112539,27:0.173594):0.315031,(28:1.119573,29:0.673053):0.306488):0.295276,((30:0.264263,(31:0.252923,32:0.805223):0.0544649):0.259392,(33:0.174109,34:0.350211):0.193111):0.16509):0.407982):0.0874392):0.211516,20:0.606795):0.262003):0.264207,15:0.699536):0.552518):0.0554966):0.0552594,(6:0.529518,7:0.502435):0.294105):0.0970901):0.0712862):0.0911759,(4:0.183820,5:0.624436):0.51893);
 907: 2 -30979.31646 -31074.84547 (0:0.155368,((1:0.066572,(((6:0.608581,7:0.461060):0.15464,((((8:0.000001,9:0.000001):0.241646,11:1.020311):0.118399,10:0.215857):0.374365,(12:0.000001,13:0.000001):0.952041):0.434209):0.0401529,((((14:2.549667,20:0.438983):0.370964,((((16:0.000001,17:0.000001):0.156527,18:0.070190):0.239506,19:0.282321):0.389106,(((21:0.829672,22:0.838874):0.710851,23:0.662367):0.742532,((((((24:0.063325,25:0.073959):0.170154,(28:1.093022,29:0.831628):0.355334):0.112934,26:0.089835):0.191272,27:0.055892):0.573032,32:0.734684):0.238656,((30:0.301181,31:0.342670):0.25671,(33:0.147668,34:0.277631):0.0911445):0.11581):0.492546):0.180018):0.201053):0.320261,15:0.841071):0.158946,(35:1.992770,((((((36:0.123844,37:0.110877):0.0626536,38:0.024885):0.797808,39:0.867424):0.236701,((41:0.191467,(42:0.045056,43:0.026275):0.148021):0.364102,((44:1.103769,(45:1.098587,46:2.051189):0.169797):0.850779,(47:1.842958,48:1.292877):0.178508):1.02921):0.355885):0.496271,40:0.795661):0.411701,(((49:0.000001,50:0.000001):0.118358,51:0.085274):1.12687,52:2.067294):0.700425):0.341393):0.74526):0.468443):0.160803):0.0739666,(2:0.314875,3:0.579611):0.0330249):0.12204,(4:0.293118,5:0.592772):0.490776);
 908: 3 -30513.5729 -31062.11412 (0:0.198573,(1:0.137288,((3:0.462563,((6:0.319474,7:0.618441):0.214501,(((((8:0.000001,9:0.000001):0.332526,10:0.204915):0.329328,11:0.872944):0.218723,(12:0.000001,13:0.000001):0.606124):0.276485,((((14:2.499025,20:0.493048):0.180145,((((16:0.000001,17:0.000001):0.234831,18:0.114465):0.121812,19:0.323480):0.517394,(((21:1.011076,22:1.115766):0.28688,23:0.566040):0.617299,(((((24:0.040416,25:0.091246):0.132652,(26:0.068302,27:0.184703):0.0796303):0.25549,29:0.858031):0.115672,28:1.117771):0.194886,(((30:0.287108,31:0.287806):0.135545,32:0.804540):0.115359,(33:0.179692,34:0.283617):0.125639):0.211912):0.418754):0.276602):0.203496):0.0830401,(35:1.783870,(((((((36:0.147057,37:0.148486):0.055117,38:0.008605):0.755723,39:0.993709):0.205633,(41:0.209739,(42:0.033876,43:0.029518):0.128998):0.600372):0.294952,40:0.768947):0.556932,(((44:0.894424,46:2.584157):0.309645,45:1.189484):0.502052,(47:1.218025,48:1.537494):0.265778):0.825989):0.374231,(((49:0.000001,50:0.000001):0.0945021,51:0.078766):0.898729,52:1.580181):0.716839):0.356751):0.848211):0.157822,15:0.850944):0.386675):0.134823):0.115378):0.0303796,(4:0.363178,5:0.477911):0.392804):0.109578):0.0314326,2:0.318817);
 909: 1 -31026.32191 -31092.06614 (0:0.096398,(1:0.151142,(2:0.232207,(3:0.407827,(((5:0.573528,((((8:0.000001,9:0.000001):0.259612,10:0.200286):0.239289,11:0.863599):0.233327,(12:0.000001,13:0.000001):0.858569):0.187854):0.156279,((14:2.144044,15:0.498495):0.35635,((((((16:0.000001,17:0.000001):0.187597,18:0.094091):0.0730635,19:0.405249):0.330316,(((21:0.701350,22:1.057188):0.634372,23:0.976521):0.84636,((((24:0.038307,25:0.041293):0.173113,(26:0.070386,27:0.207710):0.0522429):0.324813,(28:1.169990,29:0.489670):0.298454):0.205729,((30:0.323990,(31:0.218071,32:0.935779):0.151285):0.269366,(33:0.221505,34:0.270608):0.119456):0.221132):0.428036):0.196187):0.237858,20:0.724598):0.334747,((35:1.448493,(((49:0.000001,50:0.000001):0.0559238,51:0.122762):1.47221,52:1.207307):0.973761):0.247834,((((((36:0.160079,38:0.063499):0.0298523,37:0.113620):0.742201,39:1.039114):0.346622,(41:0.162273,(42:0.023626,43:0.046076):0.16977):0.840565):0.525349,40:0.801449):0.455553,((((44:0.929774,46:2.238776):0.387388,45:0.899345):0.601145,47:1.021821):0.293288,48:1.085694):0.457252):0.418513):1.11242):0.20818):0.273621):0.0485404,(6:0.368901,7:0.499525):0.124475):0.147913):0.108888):0.0594068):0.105335,4:0.602595);
 910: 1 -31115.95775 -31059.78802 (0:0.167764,(1:0.136921,(2:0.293441,(((3:0.304478,((((((14:2.060891,((21:0.742157,22:1.163382):0.323972,23:0.660760):0.757107):0.311482,((((((24:0.053212,25:0.077713):0.223504,26:0.072201):0.0748874,27:0.119688):0.216466,29:0.917256):0.0846984,28:1.242765):0.16169,(((30:0.316207,31:0.338363):0.164885,32:0.756059):0.168357,(33:0.213135,34:0.230637):0.0873275):0.118501):0.221345):0.245119,(((16:0.000001,17:0.000001):0.125923,18:0.092333):0.117037,19:0.254973):0.397123):0.347028,20:0.554511):0.114026,(35:1.922931,(((((((36:0.117918,37:0.183131):0.0573093,38:0.016943):0.722914,(41:0.197974,(42:0.014106,43:0.032320):0.15215):0.785635):0.165718,39:0.833144):0.22828,40:1.060365):0.439141,(((49:0.000001,50:0.000001):0.0652981,51:0.101113):1.29964,52:1.493081):0.71128):0.165438,(((44:1.129443,46:2.153581):0.197253,45:0.827260):0.79963,(47:0.987835,48:1.144669):0.461427):0.647644):0.110535):0.592828):0.152436,15:0.894808):0.509273):0.0729506,((((8:0.000001,9:0.000001):0.284848,10:0.200814):0.250894,11:0.883370):0.132927,(12:0.000001,13:0.000001):0.723647):0.360392):0.100386,(6:0.496593,7:0.672791):0.167544):0.103893):0.0792392):0.133377,(4:0.200504,5:0.576238):0.41475);
 911: 1 -31357.8858 -31069.56069 (0:0.235852,(1:0.090645,(((4:0.398272,5:0.374144):0.341194,(((((8:0.000001,9:0.000001):0.28191,10:0.264955):0.420933,11:0.896668):0.133628,(12:0.000001,13:0.000001):0.86624):0.185293,((14:2.474500,15:0.427871):0.580143,(((((((16:0.000001,17:0.000001):0.228062,18:0.102349):0.237792,19:0.326501):0.519435,20:0.843894):0.08731,((((24:0.089559,25:0.061186):0.166647,(26:0.116645,27:0.139971):0.0760291):0.248252,(28:1.067101,29:0.534179):0.215104):0.248951,(((30:0.291518,31:0.198165):0.239699,32:0.941527):0.101351,(33:0.234033,34:0.202586):0.0588783):0.199433):0.643985):0.0986804,((21:0.851172,22:0.854236):0.370657,23:0.676903):0.776241):0.218513,(35:1.330377,(((((((36:0.167989,37:0.176407):0.0344717,38:0.000002):0.78888,39:0.891676):0.0847753,(41:0.101785,(42:0.037219,43:0.023702):0.247666):0.851237):0.461268,40:0.676553):0.553585,(((49:0.000001,50:0.000001):0.0898095,51:0.093096):0.809603,52:1.510609):0.964856):0.239877,((44:1.351644,(45:1.298280,46:2.221141):0.195611):0.851246,(47:0.967066,48:1.553834):0.492769):0.753175):0.210794):0.798671):0.21003):0.38722):0.123793):0.0783933,(6:0.518690,7:0.464270):0.158218):0.236574):0.073633,(2:0.172891,3:0.543593):0.0821261);
 912: 1 -31319.10463 -31060.03714 (0:0.243680,1:0.130209,(2:0.239956,((3:0.364761,((((14:3.355596,20:0.542792):0.281127,((((16:0.000001,17:0.000001):0.183296,18:0.081695):0.111024,19:0.342164):0.41087,(((21:0.902333,22:1.351752):0.542589,23:0.714060):0.93135,((((24:0.021010,25:0.067251):0.166757,(26:0.091615,27:0.213355):0.0794858):0.297681,(28:1.024077,29:0.592278):0.122358):0.204147,(((30:0.348938,31:0.334175):0.194137,32:0.896568):0.0512199,(33:0.252667,34:0.338405):0.117218):0.331198):0.445728):0.13805):0.335673):0.312933,((35:1.665111,(((49:0.000001,50:0.000001):0.0381533,51:0.168700):1.31035,52:1.578582):0.506498):0.143682,((((((36:0.166073,37:0.119641):0.0837184,38:0.016297):1.00675,39:0.995874):0.195647,(41:0.248884,(42:0.038876,43:0.049461):0.207932):0.903085):0.378247,40:0.944404):0.615921,((44:0.733722,(45:0.871143,46:2.374005):0.30083):0.890896,(47:1.128869,48:1.352816):0.631342):0.844042):0.230417):0.895421):0.263887,15:0.903353):0.359156):0.105307,(((4:0.305712,5:0.498406):0.260499,(6:0.512450,7:0.610308):0.151363):0.0846883,((((8:0.000001,9:0.000001):0.261007,10:0.259529):0.38139,11:0.779324):0.320033,(12:0.000001,13:0.000001):0.774453):0.337149):0.0812867):0.125886):0.0384738);
 913: 1 -30529.94239 -31065.83207 (0:0.178360,1:0.155240,(2:0.284764,((((3:0.372423,((((8:0.000001,9:0.000001):0.302544,10:0.193424):0.324727,(12:0.000001,13:0.000001):0.800413):0.159373,11:0.662848):0.317147):0.0666342,(6:0.447326,7:0.358426):0.133307):0.019559,((14:2.197987,15:0.518149):0.38694,(((((16:0.000001,17:0.000001):0.130564,(18:0.039736,19:0.523622):0.0957032):0.584115,(((21:0.852614,22:0.882313):0.501116,23:0.728413):0.757176,((((((24:0.045962,25:0.094009):0.198948,26:0.095147):0.0500476,(28:0.917882,29:0.709509):0.338905):0.0877066,27:0.065793):0.461668,32:0.711259):0.288705,((30:0.219652,31:0.253955):0.219809,(33:0.211349,34:0.259340):0.202175):0.0999682):0.412181):0.217564):0.16497,20:0.748216):0.0717433,(35:1.498848,(((((((36:0.134718,37:0.147653):0.0663343,38:0.000002):0.993283,39:0.823675):0.208716,((41:0.350211,42:0.018351):0.017443,43:0.034143):0.695401):0.534582,40:0.893961):0.337177,((((44:0.918689,46:2.018813):0.289095,45:1.069659):0.614721,47:1.006361):0.606287,48:1.179692):0.772977):0.37535,(((49:0.000001,50:0.000001):0.0997317,51:0.065003):0.847176,52:2.044294):0.974915):0.312975):0.670101):0.320359):0.486851):0.0402363,(4:0.302979,5:0.328419):0.280073):0.11429):0.0226758);
 914: 1 -31351.83907 -31066.82876 (0:0.185618,(1:0.130215,(2:0.269495,((3:0.427303,((((8:0.000001,9:0.000001):0.299902,10:0.167851):0.364733,(11:0.846583,(12:0.000001,13:0.000001):0.660453):0.190068):0.144449,(((14:2.596678,(((35:1.333377,(((49:0.000001,50:0.000001):0.00155467,51:0.165729):1.44168,52:1.450855):0.727852):0.31722,((44:1.257752,(45:0.945709,46:2.582918):0.422077):0.731894,(47:0.753763,48:1.790538):0.451546):0.640532):0.098458,((((36:0.177246,37:0.214225):0.0382966,38:0.001634):0.547108,(39:0.712446,(41:0.229128,(42:0.031815,43:0.025275):0.183644):1.08015):0.401562):0.720053,40:1.109204):0.898717):0.751619):2.55088e-06,((((((16:0.000001,17:0.000001):0.177478,18:0.079540):0.0248768,19:0.344966):0.376733,((((24:0.058508,25:0.051847):0.112778,(26:0.083972,27:0.183409):0.100735):0.241561,(28:1.192070,29:0.562546):0.316186):0.245193,(((30:0.282574,31:0.321778):0.122909,32:1.038753):0.115827,(33:0.236437,34:0.275247):0.192959):0.170549):0.340685):0.276199,(21:1.036099,(22:1.380699,23:0.870955):0.135197):0.671378):0.226745,20:0.631799):0.175291):0.226521,15:1.032564):0.572577):0.0853293):0.0650542,(6:0.363017,7:0.519809):0.266112):0.114641):0.0571795):0.120355,(4:0.293574,5:0.398998):0.487996);
 915: 3 -31499.3104 -31054.8562 (0:0.173148,((1:0.116650,((3:0.475573,(((((8:0.000001,9:0.000001):0.235644,10:0.225203):0.305987,11:0.804471):0.187315,(12:0.000001,13:0.000001):0.740468):0.33156,((((14:2.262701,20:0.390236):0.334909,((((16:0.000001,17:0.000001):0.17849,18:0.167353):0.124081,19:0.419706):0.495844,(((21:1.024523,22:1.166639):0.354756,23:0.788435):0.720341,((((24:0.035599,25:0.076887):0.213909,(26:0.073022,27:0.185002):0.126602):0.343346,(28:1.314327,29:0.415370):0.245717):0.241107,((30:0.262663,(31:0.236454,32:0.862755):0.122952):0.241923,(33:0.186821,34:0.265034):0.115748):0.197905):0.288955):0.291273):0.174783):0.296614,(35:1.491984,(((((((36:0.183680,37:0.164090):0.0646398,38:0.016894):0.861527,(41:0.175250,(42:0.017691,43:0.052064):0.312544):0.732294):0.257609,39:0.973414):0.311555,(((49:0.000001,50:0.000001):0.0796019,51:0.149401):1.08901,52:1.380521):1.41233):0.145904,(((44:0.931708,46:1.869474):0.451749,45:0.974289):0.691629,(47:1.424865,48:1.269804):0.450092):0.608783):0.0977114,40:0.838047):0.249786):0.987281):0.244815,15:0.979183):0.111563):0.0670689):0.0687042,(6:0.376809,7:0.506201):0.311795):0.126498):0.0495576,2:0.276753):0.0903661,(4:0.300681,5:0.463912):0.385341);
 916: 1 -30639.22301 -31084.77942 (0:0.207276,(1:0.158417,(2:0.320077,((3:0.433171,(6:0.590578,7:0.635831):0.226125):0.0337464,(((((8:0.000001,9:0.000001):0.138025,11:0.918505):0.153751,10:0.225483):0.223293,(12:0.000001,13:0.000001):1.10876):0.323827,((((14:2.687220,20:0.364397):0.387606,((((16:0.000001,17:0.000001):0.227084,18:0.108964):0.155939,(19:0.154466,((21:0.849949,22:1.032627):0.391267,23:0.771791):1.15326):0.17611):0.400563,((((((24:0.066895,25:0.086990):0.133314,(28:0.992141,29:0.837124):0.442388):0.080273,26:0.093443):0.156826,27:0.071098):0.44941,32:0.853188):0.114635,((30:0.350030,31:0.292113):0.21998,(33:0.245067,34:0.237155):0.119893):0.115127):0.475656):0.303132):0.214042,(35:1.611243,(((((((36:0.158275,37:0.164338):0.0862878,38:0.000003):0.915801,39:0.748904):0.266123,(41:0.192956,(42:0.008401,43:0.039618):0.208917):0.580007):0.604673,40:1.028476):0.265433,(((49:0.000001,50:0.000001):0.11597,51:0.081206):1.06774,52:1.763437):0.915169):0.188147,(((44:0.851064,45:1.116574):0.587914,(47:1.397589,48:1.615075):0.52726):0.335813,46:1.916290):0.639638):0.479028):0.904628):0.277798,15:1.149512):0.230219):0.0324378):0.0948248):0.0740109):0.0582762,(4:0.324637,5:0.590044):0.386154);
 917: 1 -30369.66958 -31079.87532 (0:0.215872,(1:0.236331,((3:0.429047,((6:0.321136,7:0.777737):0.273053,(((((8:0.000001,9:0.000001):0.175924,11:1.405456):0.176391,10:0.153836):0.595892,(12:0.000001,13:0.000001):0.745801):0.248624,(((14:2.288298,20:0.537857):0.0606687,(((((16:0.000001,17:0.000001):0.243259,18:0.104610):0.0547558,19:0.392282):0.322252,((21:0.799834,22:1.371687):0.300105,23:0.622160):1.05636):0.16551,((((24:0.042178,25:0.097642):0.149056,(26:0.102604,27:0.186572):0.0596657):0.227977,(28:1.022713,29:0.828417):0.20579):0.247824,(((30:0.255901,31:0.310761):0.252224,32:0.993476):0.0683257,(33:0.172072,34:0.343081):0.108349):0.234352):0.516567):0.265308):0.332211,(15:0.791598,(35:1.451880,((((((36:0.169968,37:0.146589):0.0643286,38:0.000003):0.837977,39:0.787476):0.194685,(41:0.220847,(42:0.027767,43:0.037029):0.11346):0.711794):0.393375,(((44:1.027733,46:2.426598):0.339107,(45:1.473762,(47:1.783041,48:1.274238):0.382971):0.0895158):0.471283,(((49:0.000001,50:0.000001):0.0833055,51:0.088835):0.894901,52:1.610035):0.925831):0.310358):0.222181,40:0.828356):0.542519):0.710243):0.295146):0.325865):0.0808948):0.167058):0.0592788,(4:0.311898,5:0.554475):0.305768):0.120677):0.027241,2:0.316557);
 918: 1 -31176.16491 -31060.72186 (0:0.148608,(1:0.128549,(2:0.263164,(3:0.410519,((6:0.495021,7:0.588408):0.191696,(((((8:0.000001,9:0.000001):0.343751,10:0.221684):0.32154,11:0.842978):0.169766,(12:0.000001,13:0.000001):0.823344):0.215326,((14:2.339863,15:0.506115):0.183019,((((((16:0.000001,17:0.000001):0.160956,18:0.071198):0.139158,19:0.349781):0.510706,(((21:0.872555,22:0.675429):0.677027,23:0.944129):0.885603,((((((24:0.065115,25:0.067897):0.231127,26:0.063648):0.0751955,27:0.116600):0.166967,(28:1.092753,29:0.662817):0.215189):0.228405,32:0.751816):0.259918,((30:0.296029,31:0.253401):0.221713,(33:0.209986,34:0.266392):0.102396):0.0652826):0.432748):0.332148):0.204404,20:0.687365):0.343109,(35:1.508205,(((((((36:0.155781,37:0.151105):0.0523443,38:0.004886):0.791606,39:0.870614):0.169509,(41:0.157142,(42:0.031247,43:0.051470):0.157757):0.810567):0.319575,40:1.019848):0.312368,(((49:0.000001,50:0.000001):0.0433117,51:0.100425):0.978444,52:1.550944):1.21507):0.1741,((44:0.971755,(45:0.927638,46:2.016821):0.181099):0.975981,(47:1.135444,48:1.379863):0.495694):0.511016):0.446509):0.759816):0.123479):0.452645):0.229118):0.165338):0.107242):0.0273933):0.0998389,(4:0.237649,5:0.703100):0.356535);
 919: 1 -30856.0721 -31059.58958 (0:0.246546,(1:0.085636,((3:0.436946,(((((8:0.000001,9:0.000001):0.457063,10:0.129596):0.318706,11:0.790267):0.264115,(12:0.000001,13:0.000001):0.598897):0.331123,(((((((14:2.468536,(((24:0.069814,25:0.083685):0.163614,(26:0.165023,27:0.254367):0.0877629):0.217437,(28:1.281522,29:0.735031):0.243349):0.14707):0.235092,(((30:0.349199,31:0.306502):0.125274,32:0.832625):0.0986017,(33:0.152439,34:0.401391):0.112567):0.246441):0.423339,((21:0.843750,22:1.141210):0.193136,23:0.574764):0.915443):0.295905,(((16:0.000002,17:0.000001):0.228471,18:0.115409):0.171124,19:0.307552):0.491693):0.216529,20:0.622237):0.366671,(35:1.735572,(((((((36:0.188904,37:0.160910):0.0519711,38:0.003263):0.815423,39:1.032943):0.141542,(41:0.241552,(42:0.030992,43:0.044495):0.168484):0.99442):0.210745,40:1.036729):0.541823,((44:1.281564,(45:0.926044,46:2.554059):0.123228):0.678215,(47:1.144255,48:1.698170):0.395618):0.890595):0.367244,(((49:0.000001,50:0.000001):0.0774194,51:0.099170):0.971507,52:1.286594):0.410751):0.630134):0.506338):0.109064,15:0.919329):0.291471):0.067303):0.0758443,((4:0.311880,5:0.464237):0.265956,(6:0.587769,7:0.567899):0.114997):0.127257):0.114979):0.0443276,2:0.283310);
 920: 1 -31665.79061 -31066.19282 (0:0.157493,((1:0.168364,(3:0.435004,((6:0.311224,7:0.576187):0.246921,(((((8:0.000001,9:0.000001):0.240401,10:0.259231):0.435653,11:0.838776):0.247539,(12:0.000001,13:0.000001):0.721666):0.16163,(((((((14:2.396918,22:0.755169):0.233419,21:1.211287):0.464025,23:0.626162):1.13719,((((24:0.092711,25:0.075704):0.188287,(26:0.105034,27:0.164364):0.0904335):0.221024,(28:1.188418,29:0.722792):0.206898):0.389126,(((30:0.197232,31:0.373693):0.232919,32:0.856440):0.0836268,(33:0.127296,34:0.339563):0.0623859):0.203254):0.364383):0.217253,(((16:0.000001,17:0.000001):0.106289,18:0.096391):0.112708,19:0.329400):0.428478):0.292403,20:0.666471):0.237866,(15:0.840854,(35:1.680052,(((((((36:0.121867,37:0.188849):0.058653,38:0.026793):0.942616,39:0.842633):0.279693,((41:0.320303,42:0.021312):0.0210563,43:0.027485):1.10594):0.288879,40:1.008720):0.5549,(((44:1.406289,(45:0.999734,46:2.655924):0.203374):0.766401,48:1.346695):0.192452,47:1.346222):0.679439):0.242949,(((49:0.000001,50:0.000001):0.081079,51:0.095448):1.14961,52:2.177916):0.46861):0.471847):0.543982):0.237949):0.525111):0.161727):0.118391):0.127464):0.0496181,2:0.280994):0.133143,(4:0.208457,5:0.585196):0.460274);
 921: 1 -30949.18621 -31068.24694 (0:0.137567,(1:0.103573,((2:0.193730,(6:0.452940,7:0.554526):0.238868):0.0681988,(3:0.257586,(((((8:0.000001,9:0.000001):0.316441,10:0.146043):0.392011,11:0.919428):0.189016,(12:0.000001,13:0.000001):0.807918):0.191553,(((14:2.195245,(35:1.337945,(((((((36:0.159234,37:0.178000):0.0404652,38:0.004946):0.854386,39:0.908086):0.354228,(41:0.267976,(42:0.027620,43:0.032659):0.0925731):0.751568):0.537707,40:0.824906):0.385574,(((49:0.000001,50:0.000001):0.0955451,51:0.067637):1.02452,52:1.796947):1.14485):0.140462,((44:1.357897,(45:0.886765,46:2.406572):0.293865):0.567708,(47:1.128374,48:1.174354):0.372942):0.838912):0.314998):0.842636):0.236206,(((((16:0.000001,17:0.000001):0.196133,18:0.085907):0.0988947,19:0.271885):0.542969,(((21:0.967208,22:1.487224):0.383809,23:0.940729):1.08662,((((((24:0.068398,25:0.047755):0.16864,(26:0.114149,27:0.157012):0.0912441):0.252583,(28:0.986435,29:0.768188):0.211031):0.411357,(32:0.894700,(33:0.161626,34:0.266624):0.124795):0.0596505):0.170178,31:0.233304):0.127879,30:0.202734):0.580287):0.241268):0.169455,20:0.866313):0.130541):0.40093,15:0.675845):0.599596):0.0671586):0.117463):0.0702215):0.105494,(4:0.185299,5:0.521056):0.391854);
 922: 2 -31333.28952 -31069.06668 (0:0.243555,(1:0.149203,(((3:0.373052,(((((8:0.000001,9:0.000001):0.299305,10:0.179378):0.296964,11:0.796477):0.155057,(12:0.000001,13:0.000001):0.948894):0.325978,(((14:2.267415,((35:2.203431,(((49:0.000001,50:0.000001):0.0960995,51:0.092765):1.01265,52:1.875535):0.893986):0.402411,(((((36:0.147963,37:0.173116):0.0552468,38:0.014621):0.776139,39:0.806468):0.302721,((41:0.210799,(42:0.042602,43:0.031674):0.180536):0.736744,((((44:1.132525,46:3.153661):0.343326,45:0.884928):0.54716,47:1.536648):0.303732,48:1.997632):1.11313):0.243583):0.505867,40:1.071972):0.284253):1.04142):0.295066,(((((16:0.000001,17:0.000001):0.145512,18:0.096591):0.125136,19:0.363211):0.418148,(((21:0.787068,22:1.203087):0.388527,23:1.225582):0.977075,((((((24:0.062632,25:0.085464):0.152559,(28:1.147295,29:0.789412):0.46819):0.0792221,26:0.127697):0.153615,27:0.119054):0.526531,32:0.707575):0.201838,((30:0.310831,31:0.311161):0.241991,(33:0.219511,34:0.319577):0.198958):0.109191):0.369036):0.488088):0.35176,20:0.575166):0.210257):0.198913,15:0.810327):0.416476):0.10259):0.0569602,(6:0.464844,7:0.493374):0.210565):0.0510116,(4:0.356312,5:0.459972):0.381462):0.0775851):0.010878,2:0.383388);
 923: 1 -30567.03489 -31058.32608 (0:0.155309,(1:0.135803,((3:0.393324,(((((8:0.000001,9:0.000001):0.303361,10:0.248246):0.315619,11:0.736513):0.368314,(12:0.000001,13:0.000001):0.789163):0.220794,((14:2.174100,(((((16:0.000001,17:0.000001):0.19241,18:0.080878):0.0613497,19:0.338853):0.518099,(((21:0.747837,22:0.929741):0.55119,23:1.168928):0.751997,(((((24:0.086255,25:0.055753):0.173724,(26:0.110092,27:0.220173):0.10052):0.240178,28:1.137977):0.145141,29:0.625580):0.239915,(((30:0.170850,31:0.432341):0.123236,32:0.700990):0.175753,(33:0.183142,34:0.268327):0.082377):0.245063):0.404787):0.194454):0.43434,20:0.464155):0.0648538):0.336027,(15:1.044294,(35:1.996087,((((((36:0.136660,37:0.125130):0.0446228,38:0.020605):0.826732,39:0.957614):0.340649,(41:0.221244,(42:0.022244,43:0.052571):0.162762):0.85434):0.354155,40:0.862704):0.553084,((((44:1.099184,46:2.268112):0.438952,45:1.004635):0.525356,(47:1.287468,48:1.144183):0.340237):0.565516,(((49:0.000001,50:0.000001):0.0313486,51:0.176260):0.85429,52:1.344127):1.07888):0.230415):0.499289):0.416512):0.243888):0.317056):0.158373):0.0797049,((4:0.210987,5:0.629630):0.248187,(6:0.393761,7:0.634324):0.190402):0.118252):0.11902):0.0361276,2:0.273152);
 924: 1 -30003.37091 -31073.10364 (0:0.204615,1:0.123047,(2:0.245726,((((3:0.198671,((14:2.096488,((((((16:0.000001,17:0.000001):0.173824,18:0.111265):0.132641,19:0.324146):0.410402,((21:0.592811,22:1.086919):0.547898,23:0.888951):0.788156):0.0783781,(((((((24:0.090791,25:0.095221):0.188667,26:0.090141):0.0673566,27:0.098890):0.287089,(((30:0.304804,31:0.282368):0.229133,(33:0.217001,34:0.294852):0.137427):0.23073,32:0.716778):0.288191):0.145707,29:0.703104):0.162499,28:1.032178):0.249159,(35:1.610509,(((((((36:0.170432,37:0.139294):0.0640854,38:0.000002):0.796991,39:0.842123):0.306889,(41:0.265249,(42:0.025450,43:0.022313):0.102057):0.724057):0.271002,40:1.074424):0.246244,((44:0.524690,(45:1.064564,46:2.350295):0.266233):1.30815,(47:0.993499,48:1.275243):0.308971):0.694402):0.613175,(((49:0.000001,50:0.000001):0.116242,51:0.082939):1.42295,52:1.497743):0.260525):0.526169):0.814092):0.218643):0.20513,20:0.818081):0.0579881):0.226177,15:0.833023):0.385674):0.122629,((((8:0.000001,9:0.000001):0.298125,10:0.237216):0.347329,11:0.840615):0.293413,(12:0.000001,13:0.000001):0.78488):0.213537):0.0768418,(4:0.254482,5:0.439525):0.418919):0.0648317,(6:0.355148,7:0.565488):0.281308):0.102656):0.0720821);
 925: 1 -30654.703 -31061.70853 (0:0.205018,(1:0.108445,((2:0.174538,(6:0.422028,7:0.468645):0.229102):0.0976008,((3:0.252125,((((14:2.521717,20:0.326488):0.2132,((((16:0.000001,17:0.000001):0.157799,18:0.038451):0.141548,19:0.317365):0.360355,(((21:0.648907,22:0.885920):0.543073,23:0.624665):0.829439,((((((24:0.053551,25:0.094085):0.249455,26:0.086396):0.0976701,27:0.140714):0.178421,(28:0.949904,29:0.648949):0.242726):0.236163,32:0.930495):0.179839,((30:0.306471,31:0.259866):0.223525,(33:0.169327,34:0.322858):0.117096):0.133377):0.516711):0.184137):0.271973):0.244418,(35:1.612212,((((((36:0.159567,37:0.216718):0.0516771,38:0.009058):0.886468,39:0.889412):0.413575,((41:0.322355,42:0.031259):0.0253768,43:0.019842):1.04052):0.240206,40:1.068510):0.478625,((((44:0.562392,(45:1.113360,46:2.531565):0.475035):1.35952,48:0.978421):0.383121,47:1.220359):0.59095,(((49:0.000001,50:0.000001):0.11317,51:0.088132):1.30423,52:1.560568):0.568409):0.33544):0.442497):0.649493):0.187198,15:1.023287):0.478205):0.124176,((((8:0.000001,9:0.000001):0.324042,10:0.154671):0.239425,11:0.824492):0.206999,(12:0.000001,13:0.000001):0.76737):0.27685):0.111616):0.119483):0.0700126,(4:0.214184,5:0.533106):0.520267);
 926: 5 -30507.36818 -31060.64008 (0:0.153182,(1:0.203701,(2:0.315314,(((3:0.302295,((14:2.544926,15:0.376056):0.703712,((((((16:0.000001,17:0.000001):0.150355,18:0.127848):0.144675,19:0.194857):0.240098,(((21:0.922281,22:0.844901):0.543336,23:0.896755):0.591814,((((((24:0.037027,25:0.094745):0.185399,(26:0.071003,27:0.194846):0.0532031):0.201997,(28:1.223301,29:0.665146):0.220528):0.374143,32:0.807063):0.241142,(33:0.211137,34:0.370737):0.0888891):0.06572,(30:0.264260,31:0.362542):0.157389):0.329971):0.255816):0.350937,20:0.555182):0.279571,(35:1.697294,(((((((36:0.141236,37:0.149140):0.0499201,38:0.010810):0.740475,39:0.846757):0.196835,(41:0.194346,(42:0.038924,43:0.046668):0.107953):1.14832):0.364705,40:1.050255):0.552707,(((49:0.000001,50:0.000001):0.0646972,51:0.134085):1.24014,52:1.538168):0.740431):0.169939,(((44:0.728543,46:2.659404):0.355314,45:0.948174):0.555425,(47:0.926314,48:1.488913):0.404095):0.645107):0.449516):0.778967):0.200718):0.409428):0.030402,(((8:0.000001,9:0.000001):0.340385,10:0.220576):0.204233,(11:0.674800,(12:0.000001,13:0.000001):0.782277):0.145863):0.335907):0.0174377,(6:0.487637,7:0.433427):0.284971):0.112206):0.0569073):0.0994368,(4:0.236947,5:0.634412):0.322221);
 927: 1 -31310.8454 -31069.81311 (0:0.247573,1:0.133096,(2:0.259378,((3:0.422523,((6:0.530788,7:0.572760):0.13794,(((((8:0.000001,9:0.000001):0.305958,10:0.180527):0.415474,(12:0.000001,13:0.000001):0.87223):0.185717,11:0.851150):0.260973,((14:1.927985,15:0.530726):0.350386,(((((16:0.000001,17:0.000001):0.256906,18:0.052691):0.268295,19:0.370957):0.484298,(((21:0.650674,22:0.947469):0.705008,23:0.857763):1.06264,((((((24:0.051159,25:0.065915):0.174938,(26:0.097119,27:0.183794):0.10955):0.253409,28:0.943984):0.13607,29:0.732748):0.20543,(((30:0.255229,31:0.276400):0.165644,32:0.919273):0.144495,(33:0.207140,34:0.221140):0.12664):0.21332):0.473007,(35:1.439866,(((((((36:0.163243,37:0.160680):0.045312,38:0.010689):0.693241,39:0.724001):0.192554,(41:0.207069,(42:0.042492,43:0.039109):0.233946):0.794096):0.534461,40:0.713620):0.435369,(((49:0.000001,50:0.000001):0.0762315,51:0.154302):1.00849,52:1.377704):0.989631):0.127909,((44:0.892119,(45:0.818359,46:2.079191):0.196708):0.738119,(47:1.227269,48:1.347763):0.628006):0.419731):0.227509):0.702623):0.046513):0.172795):0.153161,20:0.791207):0.299282):0.29203):0.108133):0.160203):0.0893839,(4:0.314088,5:0.543122):0.303625):0.108989):0.0281122);
 928: 1 -30936.76175 -31067.22966 (0:0.254917,(1:0.149420,((3:0.331271,(((((8:0.000001,9:0.000001):0.283275,10:0.246276):0.316544,11:0.656933):0.212554,(12:0.000001,13:0.000001):0.733982):0.280138,(((14:2.324615,15:0.107100):0.880569,(35:1.696497,(((((((36:0.127641,37:0.175946):0.0468611,38:0.000003):1.12644,39:0.638504):0.29462,(41:0.247988,(42:0.022083,43:0.035187):0.168198):0.643893):0.404092,40:1.114730):0.154279,(((44:1.224379,(45:1.116571,46:2.143603):0.304787):0.46372,48:1.415014):0.223419,47:1.104998):0.845477):0.23932,(((49:0.000001,50:0.000001):0.0728252,51:0.119635):1.11294,52:1.617417):0.675262):0.716871):0.371084):0.243952,(((((16:0.000001,17:0.000001):0.147274,18:0.125907):0.132963,19:0.365893):0.602697,(((21:0.903791,22:0.918430):0.348497,23:0.644203):0.912973,((((24:0.085688,25:0.086030):0.200015,(26:0.071061,27:0.179137):0.0407332):0.252529,(28:1.077531,29:0.646630):0.184935):0.173579,((30:0.232676,31:0.345705):0.328252,((32:1.096078,33:0.224893):0.0726202,34:0.359097):0.134061):0.166403):0.282126):0.144469):0.186771,20:0.756546):0.352857):0.43673):2.40852e-06):0.154193,(((4:0.178571,5:0.491340):0.215125,6:0.520417):0.168724,7:0.640113):0.1122):0.0491544):0.0360479,2:0.332959);
 929: 1 -31456.25958 -31069.93175 (0:0.172125,1:0.209527,(2:0.205243,(((3:0.250867,((((8:0.000001,9:0.000001):0.304649,10:0.296313):0.477548,11:0.798720):0.322337,((12:0.000001,13:0.000001):0.725922,((14:1.996731,15:0.520629):0.491995,(((((((16:0.000001,17:0.000001):0.214267,18:0.136433):0.138759,19:0.267256):0.475894,((21:0.641860,22:0.791888):0.365201,23:0.815339):0.643596):0.0886178,(((((((24:0.048539,25:0.055129):0.213092,(26:0.089509,27:0.193332):0.0943102):0.19428,(28:1.009859,29:0.565529):0.200103):0.336891,32:0.705130):0.103089,(33:0.154636,34:0.330169):0.136479):0.0953594,31:0.306197):0.194403,30:0.148046):0.595862):0.284974,20:0.755080):0.0200556,(35:1.371644,(((((((36:0.156589,37:0.144218):0.0453562,38:0.029905):0.815878,39:0.871737):0.144684,(41:0.177454,(42:0.033225,43:0.051761):0.120002):0.744226):0.359391,40:0.840170):0.425831,((44:0.897034,(45:1.119891,46:1.723577):0.178272):0.983223,(47:1.291060,48:0.871347):0.604972):0.374213):0.129664,(((49:0.000001,50:0.000001):0.0474931,51:0.140837):0.934626,52:1.462238):1.05854):0.239048):1.00197):0.426956):0.188915):0.178886):0.267574):0.0947187,(6:0.428079,7:0.638599):0.29436):0.0851083,(4:0.327270,5:0.614440):0.270036):0.0844727):0.0199103);
 930: 1 -30940.86346 -31061.5252 (0:0.169188,(1:0.151321,((2:0.124950,(6:0.345871,7:0.612973):0.33283):0.101484,((3:0.318314,((14:2.469240,15:0.563589):0.391482,((((((16:0.000001,17:0.000001):0.154609,18:0.148556):0.11728,19:0.276564):0.34688,(((21:0.891226,22:0.874459):0.355464,23:0.950026):0.976354,((((((24:0.095622,25:0.075688):0.147744,(28:1.119509,29:0.620702):0.450604):0.0614792,26:0.102121):0.141172,27:0.105509):0.350495,32:0.723127):0.193631,((30:0.302078,31:0.265824):0.208665,(33:0.179204,34:0.305652):0.140071):0.113791):0.342892):0.211847):0.233583,20:0.713070):0.203193,(35:2.107566,(((((36:0.181989,37:0.145184):0.0318538,38:0.031249):0.82203,(39:0.815328,(41:0.219101,(42:0.016189,43:0.060553):0.184895):1.07611):0.233674):0.523154,40:0.968242):0.655021,(((((44:0.989438,46:2.598423):0.510067,45:1.045237):0.83857,47:1.102875):0.280848,48:0.969087):0.750027,(((49:0.000001,50:0.000001):0.0653076,51:0.115182):0.920744,52:1.657542):0.898538):0.366571):0.332991):0.585892):0.141611):0.603561):0.113809,((((8:0.000001,9:0.000001):0.273383,10:0.222001):0.394583,11:0.927703):0.222828,(12:0.000001,13:0.000001):0.696321):0.357871):0.0774905):0.0577852):0.117064,(4:0.252918,5:0.560318):0.515877);
 931: 1 -30187.04279 -31064.85045 (0:0.104347,(1:0.146711,(2:0.232432,((3:0.342276,((((8:0.000001,9:0.000001):0.189641,10:0.357527):0.390545,11:0.782330):0.332762,((12:0.000001,13:0.000001):0.775155,((14:1.785546,15:0.486423):0.42713,((((((16:0.000001,17:0.000001):0.241549,18:0.119290):0.101327,19:0.390373):0.408825,(((21:0.649033,22:1.144110):0.414708,23:0.581397):0.804932,((((((24:0.101771,25:0.084661):0.209117,(26:0.135652,27:0.179376):0.116429):0.0856084,(28:1.049805,29:0.505304):0.301393):0.286823,32:0.907936):0.185512,(33:0.183947,34:0.344970):0.0852085):0.0224262,(30:0.312608,31:0.313910):0.19155):0.637747):0.0597379):0.0728631,((35:1.711041,(((49:0.000001,50:0.000001):0.0534833,51:0.164729):1.18639,52:1.161306):0.911704):0.326273,(((((36:0.163928,37:0.194715):0.0605518,38:0.000003):0.757506,39:1.063194):0.182121,((41:0.220929,(42:0.022399,43:0.042498):0.113871):0.695914,((((44:1.173066,46:2.608197):0.36201,45:1.504525):0.677383,47:1.556688):0.371834,48:1.267703):0.865481):0.392471):0.365095,40:0.744769):0.722364):1.42244):0.0548027,20:0.607336):0.363002):0.370231):0.275679):0.129538):0.0667358,(6:0.528196,7:0.497604):0.194617):0.164196):0.0553003):0.155613,(4:0.212321,5:0.524283):0.361928);
 932: 1 -30517.19058 -31068.19059 (0:0.283220,(1:0.124714,2:0.275761):2.05487e-06,((3:0.464852,((6:0.531440,7:0.518261):0.159045,(((((8:0.000001,9:0.000001):0.180007,11:1.029849):0.155475,10:0.195231):0.404412,(12:0.000001,13:0.000001):0.856386):0.25176,(((14:2.053124,(((((16:0.000001,17:0.000001):0.225204,18:0.064848):0.0988129,19:0.310372):0.437542,((21:0.986656,22:0.978950):0.474774,23:1.024598):0.675077):0.109896,((((24:0.080474,25:0.090991):0.12184,(26:0.120323,27:0.160928):0.0832328):0.325218,(28:1.004161,29:0.539876):0.33225):0.194202,((((30:0.252050,31:0.326590):0.142484,32:0.772064):0.295799,33:0.161185):0.118241,34:0.208561):0.210117):0.497418):0.288141):0.0487747,20:0.673587):0.287194,(15:0.879829,(35:1.645099,(((((((36:0.154657,37:0.141001):0.0763108,38:0.016077):0.710418,39:1.068076):0.286763,(41:0.255021,(42:0.026523,43:0.043801):0.144625):0.817828):0.375132,((((44:1.074323,46:2.191562):0.225975,45:0.670647):0.538351,47:1.511802):0.263665,48:1.282736):0.62774):0.24196,40:0.958069):0.37521,(((49:0.000001,50:0.000001):0.123653,51:0.127093):0.948092,52:1.494424):0.9305):0.369098):0.579981):0.115027):0.339724):0.0549073):0.114993):0.0545235,(4:0.249613,5:0.538786):0.315437):0.110555);
 933: 1 -31668.39644 -31057.83685 (0:0.286104,(1:0.147734,((3:0.434450,((6:0.469297,7:0.593840):0.202425,(((((8:0.000001,9:0.000001):0.408303,10:0.226923):0.355907,11:0.925577):0.266861,(12:0.000001,13:0.000001):0.840204):0.216871,((14:2.181370,15:0.390365):0.625149,((((((16:0.000001,17:0.000001):0.168972,18:0.117301):0.146426,19:0.278133):0.496454,(((21:0.744359,22:0.986669):0.286301,23:0.739019):0.859568,((((24:0.082841,25:0.066059):0.184561,(26:0.106929,27:0.218696):0.0771052):0.317443,(28:1.108051,29:0.676076):0.158606):0.323404,((((30:0.229007,31:0.401596):0.169876,32:0.959742):0.18292,33:0.174191):0.103845,34:0.235300):0.208327):0.264913):0.157858):0.191241,20:0.927199):0.224471,((35:1.562817,(((49:0.000001,50:0.000001):0.0668963,51:0.141001):1.22679,52:1.503269):0.778943):0.141389,((((((36:0.158776,37:0.190481):0.0382725,38:0.034710):0.758655,(41:0.163115,(42:0.019045,43:0.045480):0.271677):0.764284):0.131268,39:0.775962):0.361564,40:0.974488):0.299134,((44:1.354140,(45:0.630355,46:2.819365):0.284073):0.739314,(47:1.535577,48:1.003793):0.789331):0.471012):0.484276):0.622833):0.125173):0.388861):0.138152):0.15202):0.11027,(4:0.342405,5:0.581301):0.483831):0.136189):0.0544304,2:0.204508);
 934: 4 -30681.63225 -31074.38962 (0:0.242687,(1:0.180081,((4:0.320264,5:0.432076):0.303766,((6:0.559442,7:0.561232):0.204382,(((((8:0.000001,9:0.000001):0.302894,10:0.232385):0.402195,11:0.712750):0.297054,(12:0.000001,13:0.000001):0.826152):0.12207,((14:2.204121,((((((16:0.000001,17:0.000001):0.153285,18:0.093707):0.100377,19:0.335299):0.49703,((21:0.815598,22:1.255621):0.372882,23:0.792678):0.873242):0.0135648,((((24:0.047878,25:0.058321):0.220372,(26:0.069664,27:0.241059):0.0456509):0.229948,(28:1.063821,29:0.609284):0.224873):0.322981,((((30:0.329193,31:0.383471):0.281331,33:0.204307):0.0536565,32:0.963096):0.0683495,34:0.241835):0.196396):0.384319):0.245798,20:0.581074):0.308454):0.177933,(15:1.050655,(35:1.492608,(((((((36:0.174610,38:0.067277):0.0871488,37:0.073941):0.710984,39:1.128488):0.240319,(41:0.218517,(42:0.012131,43:0.043744):0.206052):0.723875):0.424275,40:0.978912):0.459426,(((44:0.846886,46:2.415686):0.288225,45:0.944359):0.789769,(47:1.207445,48:1.189382):0.72923):0.320394):0.252503,(((49:0.000001,50:0.000001):0.0524085,51:0.138119):1.42801,52:1.374731):0.441686):0.302236):0.834644):0.193865):0.294795):0.105291):0.0679165):0.148895):0.0789243,(2:0.184332,3:0.508824):0.0714985);
 935: 1 -30944.74536 -31057.78208 (0:0.248323,1:0.112492,(2:0.335752,((3:0.420847,(((((8:0.000001,9:0.000001):0.278498,10:0.200979):0.409861,11:0.865020):0.209682,(12:0.000001,13:0.000001):0.625382):0.257305,(((14:1.964643,20:0.515507):0.226435,((((16:0.000001,17:0.000001):0.152475,18:0.108911):0.176874,19:0.309103):0.382907,(((21:1.016657,22:0.992957):0.501535,23:0.917499):0.860604,((((24:0.079084,25:0.117804):0.18924,(26:0.120150,27:0.165337):0.0991812):0.198876,(28:1.249405,29:0.580373):0.216995):0.296451,(((30:0.269735,31:0.315565):0.0695798,32:0.840427):0.102209,(33:0.247120,34:0.297712):0.109857):0.160424):0.316926):0.199455):0.155757):0.269372,(15:0.611112,(((35:1.698415,(((49:0.000001,50:0.000001):0.0948896,51:0.082880):0.714106,52:1.542134):0.65827):0.291256,(((44:1.210548,45:1.070859):0.488028,46:2.334280):0.67971,(47:1.692785,48:1.215612):0.334376):0.517575):0.161779,(((((36:0.150034,37:0.206283):0.0702096,38:0.001397):0.64897,39:0.950607):0.340441,(41:0.157533,(42:0.012887,43:0.038267):0.257951):0.682169):0.415969,40:0.821296):0.416484):1.41188):0.18833):0.408732):0.0510602):0.0781616,((4:0.320897,5:0.387200):0.281373,(6:0.472980,7:0.504260):0.180167):0.099975):0.0808854):0.0327934);
 936: 2 -30676.33563 -31065.20366 (0:0.184192,(1:0.155708,((4:0.271815,5:0.389999):0.215944,(6:0.489225,(7:0.566195,((((8:0.000001,9:0.000001):0.371751,10:0.218713):0.35059,(11:0.725988,(12:0.000001,13:0.000001):0.808801):0.195218):0.278499,((14:2.571400,((((((16:0.000001,17:0.000001):0.25125,18:0.102766):0.0972178,19:0.372781):0.355097,((21:0.741712,22:1.122588):0.303487,23:0.830561):1.03803):0.100899,((((24:0.069652,25:0.077824):0.162607,(26:0.138717,27:0.249744):0.0483824):0.233543,(28:1.030587,29:0.495789):0.35622):0.2668,(((30:0.297927,31:0.284533):0.165784,32:0.895492):0.088661,(33:0.186255,34:0.399733):0.155179):0.140779):0.538372):0.139441,20:0.779869):0.0641722):0.275688,(15:1.028168,(35:1.577255,(((((((36:0.113911,38:0.079905):0.0945265,37:0.080415):0.964378,(41:0.150586,(42:0.030736,43:0.044799):0.225404):1.06233):0.186852,39:1.107896):0.439281,40:1.112238):0.53757,((44:1.019902,(45:0.879466,46:2.410366):0.0491666):0.346996,(47:1.215445,48:1.459127):0.229209):0.833759):0.167817,(((49:0.000001,50:0.000001):0.0646949,51:0.109047):1.10497,52:1.432784):0.582035):0.374688):0.642624):0.226156):0.341071):0.0807723):0.10167):0.143597):0.148024):0.056674,(2:0.173110,3:0.413664):0.105937);
 937: 1 -30698.02741 -31084.64988 (0:0.234763,(1:0.208896,((3:0.355196,(((((8:0.000001,9:0.000001):0.359819,10:0.174097):0.419056,11:0.839597):0.193103,(12:0.000001,13:0.000001):0.987829):0.216786,(((14:2.559920,20:0.535309):0.147303,(((((16:0.000001,17:0.000001):0.118488,18:0.091216):0.078774,19:0.319308):0.613756,((21:0.660210,22:1.091458):0.499104,23:0.913163):0.807412):0.0260305,((((((24:0.035750,25:0.065201):0.228234,26:0.085847):0.0935494,27:0.131398):0.243892,32:0.910814):0.218262,(28:1.217616,29:0.643149):0.295611):0.26729,((30:0.153461,31:0.392147):0.305886,(33:0.247763,34:0.280196):0.0563617):0.121179):0.431587):0.246266):0.429384,(15:0.985094,(35:2.403652,((((((36:0.127708,37:0.152336):0.0864872,38:0.002587):1.0155,39:0.699740):0.273646,(41:0.182855,(42:0.010616,43:0.026926):0.162169):0.994525):0.30048,40:0.745885):0.61635,((((44:0.818448,(45:0.931342,46:2.425509):0.3682):1.04146,48:1.345192):0.358362,47:1.214051):0.764538,(((49:0.000001,50:0.000001):0.0418509,51:0.117786):0.6244,52:1.809200):0.987756):0.333924):0.344832):0.821413):0.187528):0.280883):0.164879):0.0858064,((4:0.291468,5:0.515072):0.290829,(6:0.624592,7:0.514948):0.207385):0.0892189):0.124525):0.030658,2:0.302634);
 938: 1 -30020.01698 -31076.17612 (0:0.133915,(1:0.154568,(2:0.286707,(3:0.317557,((6:0.429299,7:0.481623):0.117822,((((8:0.000001,9:0.000001):0.324874,10:0.088246):0.306546,(11:0.663076,(12:0.000001,13:0.000001):0.73139):0.184342):0.389893,(((14:2.181001,20:0.460177):0.0293701,((((((16:0.000001,17:0.000001):0.131878,18:0.092751):0.169196,19:0.220475):0.57105,((21:1.000962,22:0.928484):0.391673,23:0.760165):0.869484):0.0984634,(((((24:0.100095,25:0.062226):0.187509,26:0.162744):0.0812713,27:0.133368):0.406032,(28:0.888070,29:0.786800):0.203064):0.399337,((((30:0.317013,31:0.345146):0.217359,32:0.757633):0.124026,33:0.205655):0.110857,34:0.265890):0.123509):0.388598):0.232555,(35:1.243347,((((((36:0.137306,37:0.120444):0.0707473,38:0.003215):0.766414,39:0.999602):0.137412,(41:0.255777,(42:0.017521,43:0.047102):0.14388):0.900698):0.37351,40:1.100885):0.368454,(((44:1.518818,46:2.604142):0.234807,45:1.059127):0.447884,((47:1.195163,48:1.647586):0.372446,(((49:0.000001,50:0.000001):0.0705491,51:0.123056):1.23713,52:1.762682):1.00484):0.258119):0.29979):0.53299):0.727506):0.190506):0.29828,15:1.127840):0.435439):0.0426546):0.199399):0.0770745):0.056165):0.0720743,(4:0.194701,5:0.458504):0.475732);
 939: 2 -30585.01798 -31067.0387 (0:0.199947,(1:0.162938,(((4:0.344223,5:0.436776):0.16691,(6:0.564371,7:0.428783):0.221676):0.126364,(((((8:0.000001,9:0.000001):0.296394,10:0.220704):0.240135,11:0.780951):0.205832,(12:0.000001,13:0.000001):0.881857):0.169274,((((14:1.890553,20:0.330051):0.473989,((((16:0.000001,17:0.000001):0.176395,18:0.165970):0.14654,19:0.242582):0.576636,(((21:0.695702,22:0.845150):0.480538,23:0.663397):0.400688,((((24:0.043835,25:0.129267):0.197499,(26:0.134493,27:0.151979):0.0993234):0.165382,(28:0.978002,29:0.379330):0.321299):0.359259,((30:0.301758,(31:0.134763,32:0.876941):0.10253):0.186897,(33:0.200510,34:0.201202):0.15212):0.123962):0.486827):0.173705):0.2541):0.12101,15:0.822135):0.130972,(35:1.476463,(((((((36:0.142804,37:0.153334):0.0440709,38:0.013820):0.635716,39:0.882083):0.167455,(41:0.194343,(42:0.011396,43:0.048116):0.162779):0.847748):0.413173,40:0.778393):0.295912,(((49:0.000001,50:0.000001):0.07904,51:0.108414):0.854406,52:1.256215):0.853725):0.154277,(((44:1.399926,46:2.102922):0.213016,45:0.994009):0.503786,(47:1.498117,48:1.082837):0.248013):0.627041):0.393817):0.718237):0.370061):0.114977):0.1032):0.0750941,(2:0.225142,3:0.385075):0.101491);
 940: 2 -31122.82865 -31070.20052 (0:0.147021,(1:0.116651,(2:0.236759,(3:0.443588,(((6:0.434898,7:0.457483):0.122636,((((8:0.000001,9:0.000001):0.230292,10:0.279923):0.498795,11:0.605098):0.298163,(12:0.000001,13:0.000001):0.693336):0.190956):0.0390787,((14:2.588948,15:0.592859):0.230726,(((((16:0.000001,17:0.000001):0.188957,(18:0.124484,19:0.481193):0.0445972):0.322512,(((21:0.829345,22:0.770688):0.603664,23:0.651464):1.09626,(((((24:0.072648,25:0.102521):0.187017,(28:1.102945,29:0.883326):0.266078):0.0877712,26:0.107936):0.212136,27:0.099625):0.345882,(((30:0.432208,31:0.357653):0.172593,(33:0.194752,34:0.245272):0.184424):0.201405,32:0.651728):0.127631):0.443014):0.105798):0.47357,20:0.780123):0.159758,((35:1.158329,((((((36:0.146061,37:0.186659):0.0561949,38:0.000003):0.976247,39:0.839521):0.251135,(41:0.236126,(42:0.040131,43:0.020309):0.113333):0.791455):0.209221,40:1.168387):0.421253,(((44:1.080751,(45:0.728510,46:2.558250):0.14283):0.585556,47:1.501434):0.241711,48:1.397958):0.638942):0.397426):0.361627,(((49:0.000001,50:0.000001):0.14832,51:0.065313):1.07783,52:1.984083):1.06752):0.782251):0.393821):0.446798):0.113336):0.140651):0.0250617):0.0718015,(4:0.139607,5:0.431389):0.386191);
 941: 1 -30652.83505 -31083.05582 (0:0.190393,(1:0.097382,(((4:0.380673,5:0.424271):0.242789,(6:0.499095,7:0.383106):0.201783):0.0997499,(((((8:0.000002,9:0.000002):0.254948,10:0.157046):0.254833,11:0.699402):0.156451,(12:0.000002,13:0.000002):0.742877):0.410129,((14:1.939190,15:0.519319):0.574344,(((((16:0.000002,17:0.000002):0.175302,18:0.088134):0.073689,19:0.337166):0.488725,(((21:0.722623,22:1.017501):0.540362,23:0.563262):0.900898,((((((24:0.079940,25:0.090838):0.111818,28:1.420361):0.0874881,(26:0.113326,27:0.224497):0.0891902):0.315445,29:0.818229):0.17972,((30:0.290641,(31:0.281861,32:0.616378):0.149677):0.247607,(33:0.222499,34:0.263363):0.10985):0.179276):0.409596,((35:1.651669,(((((36:0.162761,37:0.148612):0.0597425,38:0.014670):0.910602,39:1.028113):0.235035,((41:0.158753,(42:0.020991,43:0.046980):0.21566):0.49067,((44:1.567424,(45:1.447413,46:2.254314):0.532049):0.48579,(47:1.535542,48:1.379618):0.431238):0.920808):0.423983):0.245276,40:0.929622):0.820695):0.409367,(((49:0.000002,50:0.000002):0.0776792,51:0.112446):1.62745,52:1.109438):0.41819):0.874852):0.0504865):0.128801):0.287087,20:0.615883):0.369421):0.389647):0.133546):0.101553):0.0280952,(2:0.264466,3:0.373629):0.0558873);
 942: 2 -31358.829 -31075.61717 (0:0.218802,(1:0.139720,(2:0.304332,(3:0.475922,(((((8:0.000001,9:0.000001):0.248216,10:0.304623):0.271488,11:0.805884):0.315657,(12:0.000001,13:0.000001):0.87891):0.280758,(((14:2.322198,20:0.580546):0.487087,((((16:0.000001,17:0.000001):0.138795,18:0.140926):0.0862442,19:0.418652):0.641952,(((21:1.005137,22:1.052973):0.849301,23:0.635006):0.802249,((((((24:0.045701,25:0.085124):0.206801,26:0.110087):0.0462676,(28:1.262145,29:0.756007):0.400761):0.0922656,27:0.097764):0.318736,32:0.901335):0.241016,((30:0.418401,31:0.322799):0.205101,(33:0.192390,34:0.273805):0.213627):0.241135):0.34835):0.115945):0.320415):0.485087,(15:0.981952,(35:1.765077,((((((36:0.153035,37:0.184043):0.0590321,38:0.000003):0.749806,39:0.955664):0.22106,(40:1.083553,(41:0.147575,(42:0.025083,43:0.051433):0.177595):0.982872):0.215718):0.8405,(((49:0.000001,50:0.000001):0.0527268,51:0.124716):1.18914,52:1.525537):0.990321):0.195117,((44:1.172681,(45:1.183162,46:2.177200):0.431865):0.607981,(47:1.010644,48:1.188788):0.461791):0.677369):0.429017):0.725043):0.363891):0.293936):0.117832):0.205208):0.0111025):0.0574045,((4:0.382503,5:0.500974):0.331133,(6:0.386750,7:0.457993):0.261658):0.0954259);
 943: 1 -31471.98629 -31073.69179 (0:0.171448,((1:0.053980,((6:0.646788,7:0.597210):0.156331,(((((8:0.000001,9:0.000001):0.255862,10:0.335457):0.193057,11:0.845126):0.379243,(12:0.000001,13:0.000001):0.961281):0.234422,((14:2.410817,((((((16:0.000001,17:0.000001):0.199802,18:0.065346):0.0934265,(19:0.184480,((21:0.643468,22:0.734784):0.326676,23:0.860017):1.1383):0.257485):0.37823,(((((24:0.040661,25:0.085244):0.253308,26:0.032984):0.0943382,(28:0.961876,29:0.736955):0.342106):0.0750447,27:0.097502):0.299156,((((30:0.251733,31:0.175501):0.272066,33:0.211499):0.0677537,34:0.287824):0.186143,32:0.597301):0.132052):0.579219):0.215936,20:0.692186):0.237903,((35:1.476489,(((49:0.000001,50:0.000001):0.0510801,51:0.121775):0.903196,52:1.498898):0.570137):0.26024,((((((36:0.135053,37:0.160479):0.0397921,38:0.007775):0.628273,39:0.960337):0.315059,(41:0.213984,(42:0.014384,43:0.021323):0.146615):0.750438):0.272115,40:0.990046):0.520038,(((44:1.101573,46:2.352439):0.173047,45:1.278681):0.479716,(47:1.061038,48:0.988303):0.678434):0.483048):0.349866):0.719284):2.53317e-06):0.152835,15:0.933564):0.363534):0.0615686):0.253687):0.0479518,(2:0.259918,3:0.471576):0.0607345):0.12697,(4:0.274561,5:0.557400):0.489397);
 944: 1 -32203.41994 -31060.72306 (0:0.149966,(1:0.170570,(2:0.255778,((3:0.445493,(((((8:0.000001,9:0.000001):0.225295,10:0.314403):0.23753,11:0.820284):0.218952,(12:0.000001,13:0.000001):0.837245):0.195083,(((((14:2.079072,20:0.474107):0.328598,((((24:0.097731,25:0.101717):0.128908,(26:0.082593,27:0.240543):0.0902556):0.355488,(28:1.107396,29:0.482642):0.176001):0.239754,(((30:0.273199,31:0.396430):0.146286,32:0.901467):0.0919839,(33:0.188541,34:0.305550):0.126248):0.177689):0.567623):0.197891,((((16:0.000001,17:0.000001):0.164731,18:0.147029):0.156171,19:0.228793):0.434912,(21:0.925700,(22:1.160174,23:1.112038):0.162677):0.825654):0.0867013):0.299789,(35:1.730830,(((((((36:0.175414,37:0.179881):0.0585328,38:0.000003):0.8312,39:0.809830):0.345745,((41:0.402204,42:0.032244):0.0167185,43:0.021749):0.935733):0.575032,40:0.854230):0.430349,(((49:0.000001,50:0.000001):0.0281271,51:0.146434):0.964675,52:1.314174):1.1807):0.222446,(((44:0.890410,(45:1.097627,46:2.088684):0.203059):0.879113,48:1.150026):0.359644,47:1.614608):0.470923):0.355499):0.829254):0.26382,15:0.942468):0.359434):0.152724):0.117394,(6:0.295449,7:0.534055):0.256421):0.138608):0.030288):0.122456,(4:0.194459,5:0.516019):0.454273);
 945: 1 -30758.65543 -31055.74728 (0:0.230783,1:0.126061,(2:0.263878,((3:0.436461,((6:0.354307,7:0.578229):0.197631,((((8:0.000001,9:0.000001):0.323843,10:0.233720):0.35717,11:0.809245):0.473997,((12:0.000001,13:0.000001):0.858751,(((14:2.652876,20:0.462050):0.203213,((((16:0.000001,17:0.000001):0.233279,18:0.117284):0.165696,19:0.238299):0.436616,(((21:0.654028,22:0.957023):0.557007,23:0.875199):0.82651,((((((24:0.060057,25:0.094152):0.236915,26:0.068818):0.110254,27:0.109743):0.351264,(28:1.004647,29:0.624049):0.191928):0.177153,(((30:0.274039,31:0.273039):0.161664,32:0.740006):0.177308,(33:0.165222,34:0.270915):0.0657527):0.17938):0.359843,(35:1.585722,(((((((36:0.186631,38:0.043786):0.0418996,37:0.112897):0.683291,39:0.972000):0.237185,(41:0.158418,(42:0.043226,43:0.029473):0.152435):0.826399):0.424158,40:0.979536):0.451514,(((49:0.000001,50:0.000001):0.0653147,51:0.109022):0.861053,52:1.519611):1.07873):0.136989,(((44:1.258809,46:2.043986):0.300668,45:1.065076):0.583762,(47:1.130259,48:1.273432):0.373946):0.616716):0.16687):0.842493):0.12449):0.168601):0.140357):0.460507,15:0.966488):0.182744):0.271398):0.0998754):0.0721371):0.0863403,(4:0.317502,5:0.497731):0.378879):0.0999838):0.0226034);
 946: 1 -31201.60569 -31064.49616 (0:0.190100,(1:0.159255,((((3:0.288081,((14:2.276423,15:0.375596):0.341549,((((((16:0.000001,17:0.000001):0.185454,18:0.125358):0.178512,19:0.255703):0.461894,(((21:0.684838,22:0.891901):0.372768,23:0.652999):0.854675,((((((24:0.045268,25:0.102109):0.230244,(28:1.072402,29:0.778014):0.311946):0.095199,26:0.094675):0.111969,27:0.083827):0.420015,32:0.636916):0.260023,((30:0.248190,31:0.374441):0.203062,(33:0.147299,34:0.251999):0.163401):0.100721):0.347311):0.208527):0.225135,20:0.685674):0.116091,(((35:1.724154,(((49:0.000001,50:0.000001):0.00383957,51:0.152664):0.947723,52:1.961798):0.605085):0.236196,(((44:1.238749,45:0.876255):0.467185,46:2.952197):0.347108,(47:1.211769,48:1.279788):0.310925):0.48979):0.256842,(((((36:0.181034,38:0.033386):0.0625246,37:0.066326):0.675068,39:0.931473):0.304712,(41:0.162989,(42:0.020627,43:0.026502):0.206726):0.60299):0.445834,40:0.859509):0.711935):1.31677):0.316954):0.570314):0.0669842,((((8:0.000001,9:0.000001):0.298948,10:0.324563):0.288976,11:0.807798):0.138673,(12:0.000001,13:0.000001):0.765647):0.172739):0.0738767,(4:0.306787,5:0.498916):0.340878):0.0746528,(6:0.422726,7:0.644959):0.146538):0.0871658):0.0471482,2:0.206677);
 947: 2 -30066.52068 -31066.4156 (0:0.256480,(1:0.107081,(((4:0.341481,5:0.442025):0.233156,(6:0.604728,7:0.610987):0.0880842):0.128774,(((((8:0.000001,9:0.000001):0.256802,10:0.230804):0.265826,11:0.679998):0.247593,(12:0.000001,13:0.000001):1.10544):0.123885,(((14:2.510448,(35:2.195697,((((((36:0.170360,37:0.170218):0.0621444,38:0.033580):0.753008,(41:0.162375,(42:0.037481,43:0.050317):0.260585):0.976435):0.182871,39:0.871762):0.490897,40:0.929677):0.33449,(((44:0.767189,(45:1.203332,46:2.207253):0.248189):0.912961,(47:0.808637,48:1.322678):0.26275):0.847345,(((49:0.000001,50:0.000001):0.114537,51:0.083183):0.881455,52:1.770920):0.438673):0.621269):0.431697):0.389534):0.0454619,(((((16:0.000001,17:0.000001):0.229721,18:0.104246):0.131586,19:0.371195):0.224993,(((21:0.750119,22:0.773322):0.634051,23:0.779302):0.817305,(((((24:0.078760,25:0.092661):0.2587,26:0.119627):0.141768,27:0.163910):0.265176,(28:1.279125,29:0.675181):0.165719):0.284064,(((30:0.353187,31:0.377690):0.136847,32:0.691926):0.201238,(33:0.219788,34:0.360261):0.10022):0.173901):0.482129):0.187738):0.442592,20:0.546724):0.177504):0.290302,15:1.017312):0.542035):0.0425104):0.12653):0.0266216,(2:0.199504,3:0.498773):0.0728977);
 948: 3 -31764.07521 -31068.70706 (0:0.171301,(1:0.135541,(2:0.302298,(3:0.368801,((6:0.458485,7:0.602532):0.126901,(((((8:0.000001,9:0.000001):0.208131,10:0.150455):0.339399,11:0.882479):0.165595,(12:0.000001,13:0.000001):0.74095):0.325589,(((14:2.335766,((35:1.645716,(((44:1.117050,45:1.129090):0.313659,46:1.588471):0.478467,(47:1.297963,48:1.137817):0.369602):0.728616):0.152343,((((((36:0.137151,37:0.095904):0.0599285,38:0.020514):0.685655,39:0.873624):0.0578391,(41:0.186868,(42:0.047036,43:0.033754):0.196741):1.00544):0.463433,40:0.689869):0.42331,(((49:0.000001,50:0.000001):0.0824433,51:0.124218):0.955451,52:1.603204):0.847941):0.251231):0.412485):0.364106,((((((16:0.000001,17:0.000001):0.178958,18:0.145319):0.237017,19:0.300426):0.279652,((21:0.801403,22:1.086980):0.361421,23:0.839033):1.09783):0.128876,(((((24:0.089551,25:0.066060):0.129176,28:1.203477):0.084671,(26:0.095685,27:0.240213):0.0439715):0.26916,29:0.823242):0.201659,((30:0.254386,31:0.382833):0.214951,(32:0.641367,(33:0.215443,34:0.340914):0.101599):0.100596):0.211843):0.52827):0.246635,20:0.857278):0.196217):0.252541,15:0.677973):0.577007):0.0352697):0.0830594):0.0851177):0.0383485):0.1109,(4:0.379170,5:0.311860):0.407628);
 949: 4 -30346.93171 -31061.73609 (0:0.178691,(1:0.163389,((3:0.390656,((((((14:1.620361,(21:0.755209,(22:0.930310,23:1.249965):0.0879646):0.904816):0.466866,((((24:0.075062,25:0.072105):0.16928,(26:0.097036,27:0.253835):0.105637):0.281296,(28:0.951524,29:0.622297):0.333013):0.253596,(((30:0.278498,31:0.367492):0.142766,32:0.819561):0.144213,(33:0.162553,34:0.264288):0.168633):0.191594):0.34349):0.18931,(((16:0.000001,17:0.000001):0.270812,18:0.086309):0.135725,19:0.407350):0.357429):0.301404,((((35:1.429627,(44:0.904816,(45:0.696767,46:2.516415):0.149671):0.632808):0.0737377,(47:1.368609,48:1.596613):0.459653):0.313726,(((49:0.000001,50:0.000001):0.08241,51:0.120897):1.14675,52:1.210769):0.942756):0.176708,(((((36:0.160285,37:0.157009):0.0275287,38:0.036328):0.898327,39:1.117309):0.104226,(41:0.098888,(42:0.006065,43:0.043719):0.260687):0.664475):0.314975,40:1.157677):0.524076):1.25409):0.115133,20:0.434382):0.31244,15:0.889917):0.351379):0.133638,((4:0.458693,5:0.393317):0.351712,((6:0.500789,7:0.662179):0.124952,((((8:0.000001,9:0.000001):0.206219,10:0.223483):0.315295,11:0.719934):0.18567,(12:0.000001,13:0.000001):0.934535):0.297324):0.101749):0.101302):0.185018):0.0664251,2:0.345222);
 950: 3 -30635.31131 -31066.01354 (0:0.181835,((1:0.029804,((6:0.487599,7:0.456307):0.136729,((((8:0.000001,9:0.000001):0.203094,10:0.221317):0.32652,11:0.810837):0.204914,((12:0.000001,13:0.000001):0.658524,((14:2.190590,15:0.395950):0.430503,(((((((16:0.000001,17:0.000001):0.218077,18:0.020679):0.0967022,19:0.352580):0.338222,((((24:0.064711,25:0.085231):0.23264,(26:0.044531,27:0.238136):0.120452):0.250389,(28:0.744047,29:0.548168):0.198118):0.24132,(((30:0.279379,31:0.319260):0.176055,32:0.819493):0.179966,(33:0.173097,34:0.262859):0.0752209):0.173031):0.422154):0.239263,20:0.782225):0.188057,((21:0.818103,22:0.821231):0.625812,23:0.593506):0.460049):0.379595,((35:1.529068,(((49:0.000001,50:0.000001):0.0767739,51:0.122549):1.21055,52:1.673391):1.03583):0.349888,(((((36:0.156673,37:0.204296):0.028616,38:0.037331):0.942659,39:1.020324):0.189867,(40:1.036004,(41:0.130023,(42:0.025799,43:0.049564):0.209524):1.038):0.194798):0.75801,(((44:1.152025,46:2.397922):0.228363,45:0.938949):0.50389,(47:0.936955,48:1.765276):0.44486):1.01825):0.266633):0.620295):0.220489):0.357916):0.314281):0.231813):0.202298):0.0846888,2:0.237596):0.0432833,(3:0.302292,(4:0.172256,5:0.524920):0.290952):0.108831);
 951: 1 -30553.8311 -31077.23683 (0:0.163531,(1:0.082926,(2:0.325558,(3:0.439468,((6:0.554850,7:0.633723):0.149601,(((((8:0.000001,9:0.000001):0.381664,10:0.280851):0.263589,11:1.118581):0.236632,(12:0.000001,13:0.000001):0.745359):0.167161,((((((14:1.820471,((21:0.637044,22:1.341158):0.566559,23:0.650065):0.617619):0.285063,(((((24:0.052808,25:0.099396):0.23789,26:0.079470):0.108869,27:0.104118):0.219506,(28:1.017943,29:0.704833):0.272781):0.236156,(((30:0.283707,(31:0.200293,32:0.905661):0.166806):0.224852,33:0.235485):0.0758511,34:0.315080):0.303014):0.30525):0.1767,(((16:0.000001,17:0.000001):0.18396,18:0.114805):0.173554,19:0.211328):0.49838):0.227184,20:0.635200):0.389854,15:0.946232):0.126989,((35:1.419614,(((49:0.000001,50:0.000001):0.0950893,51:0.167129):1.51892,52:1.006555):0.65191):0.293348,((((((36:0.166767,37:0.121995):0.0450472,38:0.037691):0.917595,39:1.011887):0.17163,(41:0.243413,(42:0.029147,43:0.035205):0.118012):0.654246):0.186936,40:1.177470):0.519002,((44:1.764605,((45:1.099767,46:2.524952):0.424448,47:1.297573):0.115759):0.175296,48:1.653498):0.717626):0.32173):1.00225):0.29111):0.0734297):0.205702):0.17936):0.0739466):0.118287,(4:0.344653,5:0.612506):0.338376);
 952: 2 -31224.22116 -31055.06542 (0:0.169825,(1:0.142001,(2:0.287883,(3:0.410173,(((6:0.406657,7:0.538615):0.18072,((((8:0.000001,9:0.000001):0.281683,10:0.194079):0.298136,11:0.971696):0.160334,(12:0.000001,13:0.000001):0.83952):0.169999):0.0144836,(((14:2.423277,(35:1.409944,(((((((36:0.143228,37:0.165680):0.0526039,38:0.016497):0.876094,39:0.789290):0.311312,(41:0.191912,(42:0.024476,43:0.023649):0.119616):0.803519):0.37723,40:0.838207):0.533542,(((49:0.000001,50:0.000001):0.0862689,51:0.102687):1.1723,52:1.431540):0.896793):0.0769576,(((44:1.049483,46:2.478505):0.412302,45:0.912630):0.42309,(47:1.263691,48:1.476142):0.557925):0.486944):0.481577):0.800012):0.155406,(((((16:0.000001,17:0.000001):0.209662,18:0.101496):0.117114,19:0.283988):0.395771,(((21:1.073119,22:0.969662):0.662082,23:0.788119):0.621704,((((24:0.086776,25:0.085859):0.137869,(26:0.073531,27:0.211895):0.0589302):0.376031,(28:1.189721,29:0.644004):0.247568):0.300248,(((30:0.311554,31:0.277778):0.15533,32:1.049822):0.116305,(33:0.199008,34:0.324335):0.0988592):0.125543):0.262538):0.318924):0.312641,20:0.585829):0.141255):0.287351,15:0.705955):0.482966):0.102925):0.0949573):0.0395768):0.128742,(4:0.260611,5:0.493065):0.460088);
 953: 1 -31273.50004 -31064.27423 (0:0.299164,1:0.153321,(2:0.287157,((3:0.425888,(((((8:0.000001,9:0.000001):0.259494,10:0.390549):0.313182,11:0.723411):0.261886,(12:0.000001,13:0.000001):0.818972):0.313024,(14:2.092862,((15:0.873327,((35:2.006659,(((49:0.000001,50:0.000001):0.0502528,51:0.129004):0.83369,52:1.636540):0.597983):0.401207,((((((36:0.153793,37:0.146399):0.0655797,38:0.000002):0.94388,39:0.788605):0.167487,(41:0.242740,(42:0.020749,43:0.041041):0.158274):0.780985):0.294676,40:0.871328):0.528219,((((44:1.192896,46:2.566825):0.169649,45:1.020685):1.22499,47:1.075880):0.332028,48:1.269934):0.602026):0.207584):0.908141):0.166535,(((((16:0.000001,17:0.000001):0.195364,18:0.075685):0.141427,19:0.285343):0.317399,(((21:0.716207,22:0.773883):0.288893,23:0.648372):0.812408,((((24:0.065471,25:0.083356):0.22277,(26:0.072866,27:0.248297):0.101243):0.237707,(28:1.181239,29:0.692872):0.107184):0.290669,(((30:0.232324,31:0.264352):0.176165,32:0.754818):0.143093,(33:0.166630,34:0.351301):0.142177):0.187058):0.547083):0.0844377):0.203553,20:0.539918):0.37729):0.0893857):0.369489):0.0295037):0.0384158,((4:0.351558,5:0.466757):0.283948,(6:0.501355,7:0.649834):0.234001):0.119041):0.0756213):0.0129563);
 954: 3 -31158.82991 -31060.1116 (0:0.128767,(1:0.136901,(2:0.233212,(3:0.342049,((6:0.451663,7:0.563895):0.104104,((((8:0.000001,9:0.000001):0.322959,10:0.228584):0.513189,(11:0.699702,(12:0.000001,13:0.000001):0.625963):0.222979):0.159204,(((14:2.120681,20:0.415774):0.308567,((((((16:0.000001,17:0.000001):0.193907,18:0.096805):0.12632,19:0.323325):0.653115,(((((24:0.105612,25:0.075210):0.181304,26:0.119439):0.0895765,27:0.121891):0.348807,(28:0.808449,29:0.603863):0.196591):0.236526,(((30:0.336411,31:0.286423):0.193358,32:0.744308):0.108714,(33:0.280312,34:0.155262):0.102098):0.103526):0.594417):0.0202403,((21:0.878814,22:0.934805):0.32178,23:0.723464):0.788714):0.136151,((35:1.677241,(((49:0.000001,50:0.000001):0.0741958,51:0.102089):1.09875,52:1.263340):0.714561):0.305782,((((((36:0.185582,37:0.162643):0.0584007,38:0.012879):0.869367,39:0.822562):0.111227,(41:0.165134,(42:0.026781,43:0.044382):0.174612):0.853393):0.389554,40:0.952678):0.409236,((44:1.198083,(45:0.696196,46:2.280038):0.180989):0.635247,(47:1.253807,48:1.022731):0.520844):0.683515):0.181219):0.723992):0.144377):0.184667,15:0.862361):0.5595):0.067553):0.199854):0.103235):0.0219538):0.0808771,(4:0.171255,5:0.575626):0.414526);
 955: 1 -31520.58397 -31062.33045 (0:0.193667,(((1:0.093929,((6:0.489989,7:0.550056):0.119896,((((8:0.000001,9:0.000001):0.215751,11:1.089405):0.139972,10:0.161642):0.509788,((12:0.000001,13:0.000001):0.618114,((((((14:1.646580,((21:0.901148,22:1.263367):0.18042,23:0.944578):0.394484):0.521903,((((24:0.058602,25:0.098050):0.267121,(26:0.075506,27:0.228212):0.0787973):0.221842,(28:1.088344,29:0.604441):0.24888):0.40065,(((30:0.330348,31:0.252250):0.196829,32:0.807898):0.154973,(33:0.208917,34:0.293288):0.121217):0.174369):0.522172):0.263861,(((16:0.000001,17:0.000001):0.210604,18:0.080551):0.122832,19:0.265552):0.318999):0.307189,20:0.587201):0.240363,(35:1.427494,(((((((36:0.162399,38:0.045231):0.085472,37:0.113720):1.00961,(41:0.201152,(42:0.020686,43:0.040505):0.242062):0.728394):0.133746,39:1.076272):0.216399,40:1.202003):0.304877,(((49:0.000001,50:0.000001):0.0926468,51:0.083625):1.608,52:1.624468):0.711122):0.247497,(((44:0.774345,46:2.698428):0.342078,45:1.027475):0.756644,(47:1.230546,48:1.559618):0.490389):0.46965):0.492742):1.0096):0.296456,15:0.985476):0.278356):0.343137):0.276567):0.26578):0.0969136,3:0.499116):0.0475383,2:0.219461):0.0995282,(4:0.259838,5:0.604622):0.443074);
 956: 2 -30950.54049 -31073.62185 (0:0.188151,(1:0.166102,((3:0.381084,((6:0.356656,7:0.552147):0.184879,(((((8:0.000001,9:0.000001):0.389176,10:0.184336):0.223452,11:0.729506):0.189814,(12:0.000001,13:0.000001):0.850453):0.170327,(((14:1.872845,(35:1.316116,(((((((36:0.130173,37:0.154379):0.0594225,38:0.006550):0.828327,(41:0.154479,(42:0.024891,43:0.038757):0.191173):0.846404):0.171108,39:0.818848):0.375278,40:1.107220):0.191683,(((49:0.000001,50:0.000001):0.10564,51:0.066403):0.344956,52:2.118426):1.91682):0.0902251,((44:1.192647,(45:0.875986,46:2.519646):0.194161):0.373972,(47:1.068164,48:1.514446):0.541961):0.774794):0.355771):0.847187):0.125349,((((((16:0.000001,17:0.000001):0.203302,18:0.063426):0.103812,19:0.367446):0.468512,((((24:0.056617,25:0.067325):0.180905,(26:0.104509,27:0.210373):0.0701786):0.24011,(28:1.026316,29:0.595221):0.24527):0.348877,(((30:0.430407,31:0.246051):0.159743,32:0.756175):0.0887828,(33:0.183098,34:0.332500):0.143247):0.185003):0.559771):0.0773649,((21:1.071893,22:0.960834):0.313068,23:0.943238):0.927483):0.314607,20:0.635828):0.188878):0.358163,15:0.803600):0.533873):0.0302087):0.213755):0.0794582,(4:0.270569,5:0.583239):0.275776):0.106109):0.0415949,2:0.247309);
 957: 3 -31455.98557 -31065.25698 (0:0.176339,(1:0.128429,(((3:0.290374,(((14:2.175794,(35:1.554410,(((((((36:0.166185,37:0.163719):0.0520676,38:0.017807):0.951953,(41:0.192900,(42:0.024887,43:0.045252):0.16304):0.814702):0.126467,39:0.938182):0.345472,(((49:0.000001,50:0.000001):0.0693571,51:0.134692):1.02763,52:1.156022):1.31523):0.0877198,(((44:1.300187,45:1.019937):0.336987,46:2.451077):0.271622,(47:1.144545,48:1.596879):0.348526):1.05267):0.122647,40:1.147711):0.44529):0.699737):0.301742,(((((16:0.000001,17:0.000001):0.203239,18:0.066689):0.166909,19:0.248568):0.479098,(((21:0.894042,22:0.828450):0.620828,23:0.858307):0.900857,((((24:0.052375,25:0.078946):0.169444,(26:0.128922,27:0.174267):0.0775884):0.268598,(28:1.012300,29:0.619900):0.282894):0.316582,((30:0.218333,(31:0.237693,32:0.806967):0.125983):0.227691,(33:0.156649,34:0.332164):0.0757174):0.117327):0.411301):0.140884):0.277483,20:0.647206):0.106535):0.224619,15:0.769685):0.611611):0.0982086,((((8:0.000001,9:0.000001):0.312868,10:0.242532):0.459664,11:0.658083):0.126442,(12:0.000001,13:0.000001):0.722676):0.35542):0.0712264,((4:0.267518,5:0.353500):0.266284,(6:0.563218,7:0.524889):0.0917983):0.132624):0.123436):0.0382445,2:0.241236);
 958: 1 -31465.20431 -31060.5794 (0:0.238181,(1:0.162261,(3:0.477691,(((4:0.343652,5:0.464684):0.321831,(6:0.524942,7:0.624643):0.166465):0.0813008,(((((8:0.000001,9:0.000001):0.355838,10:0.195907):0.398366,11:0.737341):0.303898,(12:0.000001,13:0.000002):0.791015):0.200829,(((14:2.452306,20:0.148895):0.593523,((((16:0.000001,17:0.000001):0.168964,18:0.119214):0.121287,19:0.414843):0.448154,(((21:1.020884,22:0.990669):0.332796,23:0.810445):0.795659,(((((24:0.071554,25:0.077457):0.24977,26:0.096430):0.0818717,27:0.135969):0.200399,(28:1.066712,29:0.794065):0.208405):0.329848,((((30:0.216495,31:0.294608):0.186473,32:0.659329):0.194575,33:0.167856):0.120984,34:0.262368):0.132706):0.372537):0.202223):0.415368):0.334137,(15:1.004505,(35:1.877126,(((((((36:0.184895,37:0.131544):0.0598385,38:0.018426):0.688282,39:0.768378):0.274488,(41:0.256587,(42:0.029343,43:0.060750):0.121516):0.890719):0.483425,40:0.872880):0.390016,(((44:1.294862,(45:0.808427,46:1.941140):0.132681):0.681405,48:1.475483):0.331001,47:1.206477):1.0307):0.194543,(((49:0.000001,50:0.000001):0.0342288,51:0.113192):0.721879,52:1.250563):0.882602):0.446379):0.250511):0.294007):0.389192):0.0913694):0.0999266):0.065218):2.2649e-06,2:0.348261);
 959: 2 -30956.59572 -31060.72186 (0:0.136810,(1:0.190700,(2:0.266500,((3:0.333429,(15:0.861767,(((((16:0.000001,17:0.000001):0.137808,(18:0.117847,19:0.412505):0.0803031):0.419485,(((21:0.782597,22:0.764464):0.344822,23:0.674441):0.957061,((((((24:0.056904,25:0.098026):0.23773,26:0.070381):0.0598915,(28:1.063719,29:0.656654):0.311414):0.123244,27:0.168759):0.409158,32:0.725562):0.20097,((30:0.225156,31:0.407302):0.281501,(33:0.181320,34:0.343977):0.143335):0.177005):0.412266):0.193181):0.193231,20:0.790746):0.15775,(35:1.885057,(((((((36:0.158603,37:0.131902):0.0402128,38:0.020237):1.00084,(41:0.213786,(42:0.022725,43:0.045946):0.173188):0.766082):0.090896,39:0.859103):0.310438,40:1.081338):0.315807,(((44:0.896601,45:1.209435):0.256228,46:3.059862):0.435634,(47:1.087532,48:1.417964):0.588563):0.377477):0.31271,(((49:0.000001,50:0.000001):0.0783939,51:0.127933):0.996259,52:1.800152):0.837003):0.212905):0.645494):0.163938):0.526411):0.0718956,((6:0.462302,7:0.540462):0.100588,(((((8:0.000001,9:0.000001):0.309682,10:0.241964):0.319196,11:0.807140):0.18532,(12:0.000001,13:0.000001):0.843798):0.0329351,14:2.681937):0.29418):0.178903):0.0940602):0.00923112):0.0778397,(4:0.233158,5:0.513968):0.387923);
 960: 1 -31687.10677 -31062.24026 (0:0.226676,(1:0.112353,(((3:0.360087,(((((8:0.000001,9:0.000001):0.306018,10:0.243346):0.453733,11:0.689821):0.262393,(12:0.000001,13:0.000001):0.760779):0.19379,((14:2.029650,15:0.648433):0.403021,((((((16:0.000001,17:0.000001):0.209348,18:0.113653):0.0689047,19:0.399747):0.446244,(((21:0.594998,22:0.968344):0.702555,23:0.602614):0.79557,(((((24:0.072356,25:0.078087):0.197094,(26:0.068082,27:0.251087):0.0958098):0.239953,29:0.770601):0.160666,28:0.899571):0.166882,((((30:0.268959,31:0.252709):0.181019,32:0.735967):0.216846,33:0.169830):0.101997,34:0.152815):0.219413):0.433147):0.159098):0.195924,20:0.880670):0.192703,(35:1.834831,(((((((36:0.165597,37:0.182340):0.0650287,38:0.000003):0.722496,39:0.984514):0.239607,(41:0.182594,(42:0.014985,43:0.037496):0.170054):0.777118):0.24884,(((44:0.975277,46:2.130201):0.127022,45:1.337249):0.83588,(47:1.331103,48:1.639366):0.32822):1.08987):0.328187,40:0.722691):0.449413,(((49:0.000001,50:0.000001):0.0762756,51:0.089617):0.919943,52:1.523177):0.926738):0.287646):0.805791):0.135963):0.34179):0.117159):0.0587122,(6:0.586241,7:0.585085):0.235214):0.0500695,(4:0.323013,5:0.447544):0.360181):0.0958936):0.0672748,2:0.244487);
 961: 1 -31517.38142 -31074.84547 (0:0.232585,(1:0.175848,(2:0.289910,(3:0.338298,((6:0.568278,7:0.485433):0.239714,(((((8:0.000001,9:0.000001):0.265875,10:0.193462):0.245539,11:0.816270):0.167242,(12:0.000001,13:0.000001):0.995281):0.395802,((((14:2.193739,20:0.598656):0.229837,((((16:0.000001,17:0.000001):0.176312,18:0.075161):0.134112,19:0.312666):0.491467,(((21:0.799900,22:0.989943):0.372661,23:0.818782):0.95377,(((((24:0.062062,25:0.077135):0.214831,(26:0.059079,(28:1.029381,29:0.614692):0.492594):0.0554173):0.098283,27:0.082377):0.374221,32:0.699216):0.241368,((30:0.230881,31:0.302088):0.29763,(33:0.218841,34:0.250969):0.118596):0.0491458):0.440157):0.0998523):0.166958):0.243309,(35:1.293095,((((((36:0.144434,37:0.151003):0.0570722,38:0.030191):0.955577,39:0.917072):0.187674,((41:0.195174,(42:0.024045,43:0.031363):0.12484):0.471905,(((44:0.994558,45:0.938164):0.304218,46:1.974440):0.641778,(47:1.134250,48:1.088203):0.292788):1.08456):0.302134):0.359601,40:1.032490):0.41163,(((49:0.000001,50:0.000001):0.0797449,51:0.062627):1.08201,52:1.203122):0.963329):0.496167):0.607305):0.430014,15:0.723425):0.403031):0.0735805):0.154446):0.170983):0.0375112):0.0837031,(4:0.276290,5:0.591033):0.369592);
 962: 2 -31070.35527 -31068.78117 (0:0.258391,(1:0.180368,((3:0.360694,((((14:2.362896,((((16:0.000001,17:0.000001):0.147529,18:0.133579):0.16009,19:0.395106):0.461191,(((21:0.668463,22:1.058699):0.501925,23:0.694138):0.840135,(((((24:0.083497,25:0.083819):0.199141,(26:0.103366,27:0.180620):0.0564746):0.184307,28:1.070165):0.0975534,29:0.743995):0.227744,(((30:0.263310,31:0.309692):0.205272,(33:0.177608,34:0.296236):0.138705):0.139494,32:0.701906):0.220638):0.319932):0.0764717):0.286515):0.160759,20:0.563760):0.264608,((35:2.146261,(((49:0.000001,50:0.000001):0.0552321,51:0.107922):1.14348,52:1.721483):0.285007):0.187842,((((((36:0.155054,37:0.206695):0.0433274,38:0.014208):0.729716,39:1.257211):0.20211,(41:0.219640,(42:0.025776,43:0.043987):0.173788):0.877578):0.420284,40:0.790016):0.425364,((44:0.861441,(45:0.896001,46:1.588551):0.343779):0.839593,(47:1.452435,48:1.177362):0.281365):0.800811):0.327442):0.847996):0.190048,15:0.828679):0.378322):0.103107,(((4:0.390629,5:0.419791):0.305432,(6:0.415309,7:0.472864):0.0983643):0.131726,(((8:0.000001,9:0.000001):0.308569,10:0.180013):0.438824,(11:0.846119,(12:0.000001,13:0.000001):0.712689):0.193664):0.442884):0.125938):0.0729921):0.0144282,2:0.276624);
 963: 1 -31027.65051 -31067.31112 (0:0.126351,(1:0.176786,(2:0.231503,(3:0.322726,(6:0.429453,((7:0.536823,((((8:0.000001,9:0.000001):0.281801,10:0.271298):0.330432,11:0.719670):0.256569,(12:0.000001,13:0.000001):0.872485):0.222607):0.0963001,(((14:2.254490,20:0.368740):0.165175,(((16:0.000001,17:0.000001):0.143501,(18:0.040240,19:0.463877):0.0669734):0.453937,((21:1.046439,(22:1.488790,23:1.003370):0.16891):0.929507,(((((24:0.040754,25:0.092816):0.134413,(26:0.110563,27:0.270029):0.0780011):0.300031,(28:0.900828,29:0.655758):0.244506):0.360467,(((30:0.242644,31:0.337462):0.214619,32:0.738183):0.0953957,(33:0.186881,34:0.292886):0.166767):0.213322):0.340446,((35:1.633317,((((((36:0.153910,37:0.179771):0.0604117,38:0.025988):0.74674,39:0.855679):0.246102,(41:0.220601,(42:0.017560,43:0.033771):0.133292):0.717739):0.442247,((44:1.176004,(45:1.257287,46:2.219604):0.196474):0.422255,(47:1.541553,48:0.903012):0.564503):0.560506):0.205973,40:0.928146):0.588246):0.256616,(((49:0.000001,50:0.000001):0.0382989,51:0.132903):1.29062,52:1.239966):0.979993):0.837236):0.0825544):0.151718):0.25648):0.449519,15:0.861397):0.570585):0.0450358):0.152583):0.121856):0.0357505):0.126948,(4:0.241488,5:0.617465):0.430971);
 964: 1 -31771.17363 -31061.5252 (0:0.165147,(1:0.147418,(2:0.201283,((3:0.418449,(((((8:0.000001,9:0.000001):0.356828,10:0.310464):0.297838,11:0.867538):0.212194,(12:0.000001,13:0.000001):1.00354):0.216138,(((14:2.391725,15:0.455603):0.31223,(35:1.668782,((((((((36:0.132370,37:0.187442):0.0297991,38:0.024163):0.905636,39:0.908842):0.196617,(41:0.245981,(42:0.029315,43:0.041265):0.10644):0.63324):0.348766,40:1.156444):0.224966,(((44:1.245234,46:2.441356):0.211741,45:0.872926):0.815324,(47:1.369859,48:1.301857):0.315147):0.520151):0.340515,((49:0.000001,50:0.000001):0.0660898,51:0.118040):1.42571):0.200827,52:1.809625):0.172955):1.25402):0.14879,(((((16:0.000001,17:0.000001):0.202407,18:0.061866):0.130429,19:0.441781):0.414257,(((21:0.590642,22:1.016830):0.642622,23:0.906856):0.570001,(((((24:0.052507,25:0.095571):0.249995,(26:0.017646,(28:1.030681,29:0.711835):0.461169):0.0531789):0.132031,27:0.070562):0.565724,32:0.680431):0.173711,((30:0.282425,31:0.219171):0.237626,(33:0.208256,34:0.247059):0.0950169):0.0461792):0.593528):0.177631):0.34256,20:0.700549):0.317084):0.611982):0.0712286):0.0653755,(6:0.588340,7:0.679184):0.23649):0.0998217):0.0352032):0.0923132,(4:0.223893,5:0.550941):0.490148);
 965: 1 -31303.15786 -31055.59487 (0:0.090871,(1:0.188623,(2:0.260981,(3:0.384163,((6:0.481843,7:0.688809):0.161041,(((((8:0.000001,9:0.000001):0.304378,10:0.166621):0.331009,11:1.016690):0.252105,(12:0.000001,13:0.000001):0.68557):0.233707,((((14:2.243497,20:0.406054):0.468189,(((((16:0.000001,17:0.000001):0.224514,18:0.082458):0.103948,19:0.485903):0.573086,((21:0.900446,22:0.926414):0.51895,23:0.665904):0.684039):0.0982089,(((((24:0.050849,25:0.064142):0.182966,(26:0.120347,27:0.190852):0.0750952):0.266025,29:0.702057):0.123399,28:1.059028):0.186901,(((30:0.309898,31:0.271653):0.134938,32:0.826004):0.16792,(33:0.178679,34:0.337399):0.109316):0.293503):0.371359):0.435095):0.110962,(35:1.490173,((((((36:0.131420,37:0.140945):0.0312996,38:0.017974):0.76928,39:0.859430):0.26944,(41:0.161790,(42:0.033741,43:0.022483):0.177816):0.69586):0.274872,40:1.163773):0.633829,(((44:1.248192,(45:0.817842,46:2.630087):0.184406):0.412147,(47:1.473012,48:1.303919):0.277339):0.860419,(((49:0.000001,50:0.000001):0.0730632,51:0.125002):0.620927,52:1.731192):1.35325):0.0482094):0.464821):0.324994):0.332989,15:0.934099):0.298824):0.0784387):0.220054):0.0999175):0.0504892):0.180796,(4:0.193662,5:0.743431):0.587548);
 966: 1 -31521.80348 -31079.3672 (0:0.250853,(1:0.149327,(2:0.269194,(3:0.520501,((6:0.432040,7:0.535318):0.0949914,(((((8:0.000001,9:0.000001):0.335979,10:0.173649):0.337394,11:0.793496):0.149453,(12:0.000001,13:0.000001):0.877252):0.195267,((((14:2.691575,20:0.429758):0.157345,(((((16:0.000002,17:0.000001):0.214359,18:0.048763):0.0971044,19:0.361668):0.300794,((21:0.932825,22:0.796099):0.765734,23:0.529685):1.10621):0.0710346,((((((24:0.045835,25:0.092377):0.217957,26:0.095767):0.0975211,27:0.080652):0.234833,32:0.750792):0.212458,(28:0.938634,29:0.823276):0.227321):0.187526,(((30:0.297032,31:0.263238):0.275463,33:0.274736):0.08642,34:0.252873):0.0841374):0.554094):0.227627):0.149147,(35:2.005485,((((((36:0.131122,37:0.157446):0.0506794,38:0.027694):0.65279,39:0.972958):0.271084,(41:0.101058,(42:0.036350,43:0.042215):0.222951):0.721591):0.445648,40:0.736014):0.64091,(((44:0.802220,(45:0.873354,46:2.116819):0.354998):0.782277,(47:0.999987,48:1.362051):0.497532):0.52653,(((49:0.000001,50:0.000001):0.0975339,51:0.109161):1.24021,52:1.867685):0.727935):0.291334):0.356574):0.976152):0.346786,15:0.978597):0.28511):0.0847533):0.0949487):0.12695):0.0391227):0.0321376,(4:0.353146,5:0.559246):0.308668);
 967: 2 -31151.08054 -31058.95707 (0:0.219019,(1:0.158203,((((3:0.292247,((((14:1.834906,20:0.502799):0.24856,(((((16:0.000001,17:0.000001):0.251748,18:0.054618):0.155736,19:0.301549):0.415887,((((24:0.064137,25:0.076301):0.175985,(26:0.146234,27:0.203599):0.0709972):0.23189,(28:1.038464,29:0.703991):0.328431):0.254086,((30:0.299873,31:0.300623):0.187596,(32:1.020300,(33:0.096311,34:0.409070):0.101279):0.095142):0.208589):0.501654):0.145445,((21:0.819494,22:1.041409):0.249598,23:1.158118):0.751964):0.28398):0.134052,(35:1.652775,(((((((36:0.167778,37:0.156666):0.0775312,38:0.014548):0.767124,39:0.912148):0.180108,(41:0.230340,(42:0.023867,43:0.039305):0.184318):0.787577):0.360363,40:0.770309):0.390346,(((49:0.000001,50:0.000001):0.0630547,51:0.080326):0.655183,52:1.652424):0.930334):0.138521,((44:0.654368,(45:0.849494,46:1.843435):0.30372):0.894127,(47:1.225650,48:1.650716):0.413216):0.674394):0.442915):0.744348):0.229416,15:0.994300):0.393424):0.087035,((((8:0.000001,9:0.000001):0.311919,10:0.175061):0.392054,11:0.651761):0.20493,(12:0.000001,13:0.000001):0.765099):0.288905):0.0838656,(6:0.457629,7:0.475297):0.209853):0.0560982,(4:0.319926,5:0.551863):0.32323):0.0769969):0.0153251,2:0.290485);
 968: 1 -30861.55869 -31064.1984 (0:0.221349,1:0.183411,(2:0.216292,((3:0.365878,((6:0.512625,7:0.512267):0.163732,(((((8:0.000001,9:0.000001):0.29194,10:0.245119):0.342675,11:0.854649):0.175128,(12:0.000001,13:0.000001):0.854964):0.206831,(((14:2.259102,15:0.374068):0.365843,((35:1.370593,((((((36:0.135185,37:0.152982):0.0416111,38:0.009148):0.852792,39:1.010915):0.198433,(41:0.191474,(42:0.022407,43:0.030853):0.167734):0.928118):0.563639,(((44:0.813615,46:2.173126):0.137474,45:0.835090):1.09796,(47:1.159858,48:1.432139):0.268357):0.623187):0.24642,40:1.115718):0.369237):0.399925,(((49:0.000001,50:0.000001):0.0769565,51:0.128935):1.00334,52:1.470544):0.580623):0.771832):0.284943,((((((16:0.000001,17:0.000001):0.254287,18:0.082606):0.143237,19:0.391233):0.264537,((21:0.790117,22:1.031247):0.708099,23:0.837483):0.690819):0.125664,((((24:0.068566,25:0.090639):0.204956,(26:0.101767,27:0.238637):0.07067):0.267755,(28:1.117635,29:0.634006):0.16544):0.303602,(((30:0.276651,31:0.348566):0.202054,32:0.959652):0.123667,(33:0.258384,34:0.335775):0.103824):0.1615):0.489383):0.208953,20:0.740030):0.411758):0.363484):0.0405138):0.127338):0.0525713,(4:0.378098,5:0.521393):0.309305):0.139015):0.0311632);
 969: 2 -30882.23739 -31060.37714 (0:0.196268,(1:0.120232,(2:0.194595,(((3:0.332142,((((14:2.448492,20:0.439251):0.21215,(((((16:0.000001,17:0.000001):0.176785,18:0.116547):0.0368393,19:0.407154):0.396069,((21:0.831065,22:1.004974):0.721824,23:0.769259):0.809725):0.0722964,(((((24:0.105435,25:0.050669):0.271764,26:0.092189):0.114346,27:0.124537):0.245039,(28:0.863263,29:0.730859):0.369867):0.262192,(((30:0.365437,31:0.320451):0.129786,32:0.849086):0.164544,(33:0.241199,34:0.260655):0.191234):0.165489):0.445149):0.367028):0.366241,(35:1.890054,(((((((36:0.158758,37:0.181770):0.0739071,38:0.000002):0.73679,39:1.139386):0.31766,(41:0.172602,(42:0.036535,43:0.051337):0.13757):0.973582):0.243615,40:1.001042):0.570736,(((49:0.000001,50:0.000001):0.0562631,51:0.142535):0.916494,52:2.086872):1.09647):0.268328,(((44:0.991019,46:1.728739):0.280796,45:1.014253):0.69834,(47:1.479072,48:1.045007):0.375103):0.736299):0.375002):0.815309):0.340178,15:1.135162):0.455814):0.0563645,((((8:0.000001,9:0.000001):0.317239,10:0.183297):0.310345,11:0.636978):0.275953,(12:0.000001,13:0.000001):0.788663):0.250947):0.0660446,(6:0.419940,7:0.568170):0.196338):0.104534):0.0388437):0.0586343,(4:0.219882,5:0.482906):0.346042);
 970: 1 -31550.72901 -31072.8797 (0:0.232856,(1:0.136494,((3:0.396539,(((6:0.330550,7:0.608691):0.130836,((((8:0.000001,9:0.000001):0.379184,10:0.198363):0.22022,11:0.834489):0.196597,(12:0.000001,13:0.000001):0.804311):0.2764):0.140839,(((14:2.375147,20:0.301406):0.214896,((((16:0.000001,17:0.000001):0.139844,18:0.147219):0.134205,19:0.238431):0.606541,(((21:0.844872,22:1.035348):0.618346,23:0.633586):0.677428,(((((((24:0.074750,25:0.061580):0.217402,26:0.075663):0.160847,27:0.057282):0.350852,32:0.695958):0.214424,((30:0.378300,31:0.246618):0.218075,(33:0.270159,34:0.233890):0.132039):0.294607):0.141826,(28:0.884962,29:0.712628):0.307906):0.264466,(35:1.726836,((((((((36:0.147422,38:0.077874):0.0420902,37:0.131554):0.652886,39:0.937879):0.197461,(41:0.218445,(42:0.024302,43:0.051754):0.106031):0.678026):0.662723,40:0.787131):0.183307,(47:1.613517,48:0.908426):1.0105):0.295701,(44:0.771290,(45:1.366956,46:2.064303):0.183453):1.40716):0.207643,(((49:0.000001,50:0.000001):0.12055,51:0.070975):0.947054,52:1.459837):1.00597):0.21534):0.605723):0.199674):0.12307):0.142259):0.396089,15:0.995561):0.301416):0.163414):0.037745,(4:0.266309,5:0.519029):0.303382):0.0790074):0.00903027,2:0.210174);
 971: 1 -31366.17439 -31056.24007 (0:0.166730,(1:0.095778,(2:0.210075,((3:0.401197,((((8:0.000001,9:0.000001):0.250149,10:0.314853):0.413112,(11:0.703006,(12:0.000002,13:0.000002):0.710081):0.21399):0.24395,(((14:2.236862,20:0.331978):0.275905,((((16:0.000001,17:0.000001):0.168946,18:0.099862):0.119999,19:0.348914):0.512304,((21:1.126909,(22:1.162654,23:0.653569):0.230612):1.07218,((((((24:0.064657,25:0.073294):0.224669,(26:0.087591,27:0.211046):0.0604645):0.293461,28:1.201092):0.132574,29:0.649888):0.328472,((30:0.273323,31:0.383591):0.210003,32:0.840205):0.138086):0.0430322,(33:0.277951,34:0.211612):0.0826157):0.503803):0.197868):0.117467):0.238789,(15:0.871678,(35:1.855573,(((((((36:0.154042,38:0.060253):0.0406458,37:0.127400):0.775585,39:0.919375):0.294615,(41:0.168092,(42:0.016084,43:0.037691):0.166669):0.712713):0.412037,40:0.646655):0.537587,((((44:1.194426,45:0.896683):0.429729,46:1.898349):0.590874,47:1.335150):0.373783,48:1.255654):0.467138):0.57367,(((49:0.000001,50:0.000001):0.0380862,51:0.120888):0.87409,52:1.312354):0.732109):0.32817):0.752341):0.253078):0.463307):0.0731363):0.108746,(6:0.427160,7:0.448437):0.157978):0.077116):0.0980476):0.097443,(4:0.306653,5:0.403480):0.285416);
 972: 2 -31315.8331 -31062.6156 (0:0.156173,(1:0.102264,(((3:0.347449,((6:0.463953,7:0.579755):0.136706,((((8:0.000001,9:0.000001):0.269368,10:0.229425):0.457388,11:0.648716):0.169069,(12:0.000001,13:0.000001):0.763868):0.180068):0.168299):0.0247768,(((14:2.144233,(((35:1.313745,(((49:0.000001,50:0.000001):0.0189878,51:0.189229):1.42364,52:1.394461):0.25777):0.528941,((44:1.062560,(45:0.965007,46:2.069379):0.300503):0.628125,(47:0.849979,48:1.129573):0.491065):0.438016):0.137835,(((((36:0.163369,37:0.185005):0.0332432,38:0.014724):0.790716,39:0.748548):0.185225,(41:0.206985,(42:0.019986,43:0.052415):0.212124):0.811038):0.469906,40:0.806064):0.28568):0.922164):0.34481,(((((16:0.000001,17:0.000001):0.262755,18:0.079126):0.262801,19:0.265593):0.550364,(((21:0.588486,22:0.906699):0.298298,23:0.817376):0.744467,((((((24:0.063002,25:0.093261):0.181969,(28:0.817220,29:0.829511):0.374388):0.110942,26:0.093629):0.147249,27:0.088872):0.508183,32:0.602574):0.280738,((30:0.299480,31:0.327804):0.203453,(33:0.175525,34:0.261065):0.164492):0.0663084):0.511782):0.168485):0.215258,20:0.802815):0.178365):0.224071,15:0.811482):0.467062):0.0406462,(4:0.332227,5:0.406522):0.389001):0.207096):0.0308968,2:0.227892);
 973: 1 -31059.67911 -31062.80693 (0:0.221866,(1:0.134581,(((3:0.415872,((((8:0.000001,9:0.000001):0.325389,10:0.222615):0.348076,11:0.820944):0.332392,((12:0.000001,13:0.000002):0.783261,((((14:2.389409,20:0.662797):0.195301,(((((16:0.000001,17:0.000001):0.200815,18:0.123718):0.102488,19:0.354282):0.392583,((((24:0.023743,25:0.106531):0.204646,(26:0.110377,27:0.244599):0.0893736):0.268343,(28:1.136868,29:0.474837):0.137606):0.16158,(((30:0.307509,31:0.212539):0.166342,32:0.866391):0.0945269,(33:0.264915,34:0.237601):0.166728):0.201151):0.618186):0.0636092,((21:0.582169,22:0.969579):0.569268,23:0.759478):0.961886):0.241032):0.130531,(35:1.641501,(((((((36:0.139962,37:0.169050):0.0357209,38:0.013332):1.04136,39:0.953450):0.280723,(41:0.201027,(42:0.020626,43:0.043880):0.136865):0.69237):0.394852,(((44:0.900773,45:1.143173):0.684653,46:2.765772):0.860043,(47:1.214683,48:1.112582):0.375713):0.603347):0.180901,40:1.274488):0.403196,(((49:0.000001,50:0.000001):0.0425766,51:0.145453):1.16222,52:1.234267):0.89242):0.609456):0.785643):0.275057,15:0.968175):0.142332):0.211765):0.158908):0.0283623,(6:0.373538,7:0.512106):0.276043):0.0557398,(4:0.352993,5:0.475071):0.231507):0.137117):0.035474,2:0.248416);
 974: 2 -31045.50544 -31064.87308 (0:0.251667,(1:0.138710,(2:0.327456,((3:0.332525,(((((8:0.000001,9:0.000001):0.342745,10:0.171873):0.306627,11:0.804968):0.206217,(12:0.000001,13:0.000001):0.953873):0.119373,((((14:2.120435,(((((16:0.000001,17:0.000001):0.204283,18:0.078543):0.156478,19:0.313777):0.503832,((21:0.607758,22:0.895016):0.751812,23:0.602276):0.894876):0.191576,((((((24:0.024628,25:0.084739):0.183888,(26:0.086789,27:0.178014):0.0564365):0.141934,(28:1.064013,29:0.543794):0.311134):0.323451,32:0.740232):0.247196,(33:0.268256,34:0.259163):0.0613492):0.125674,(30:0.249952,31:0.283981):0.186044):0.59658):0.282338):0.0560755,20:0.617708):0.110286,(35:1.587399,(((((((36:0.149918,38:0.053499):0.105781,37:0.066778):1.03057,39:1.140046):0.208039,(41:0.240578,(42:0.019410,43:0.037324):0.115149):0.836776):0.267575,40:1.424036):0.448978,(((44:1.157881,45:1.083076):0.206962,46:2.290084):0.233357,(47:1.501120,48:1.279458):0.438792):0.842635):0.134893,(((49:0.000001,50:0.000001):0.078089,51:0.092005):1.13092,52:1.813734):0.907571):0.345399):0.954479):0.223164,15:0.987226):0.388016):0.257513):0.0961312,(6:0.482310,7:0.472513):0.242052):0.107291):0.0459418):0.0811658,(4:0.244634,5:0.574006):0.2715);
 975: 2 -30980.11023 -31073.433 (0:0.150569,1:0.172657,(2:0.207442,(3:0.363524,(((4:0.282182,5:0.554279):0.208421,(6:0.412266,7:0.502013):0.204775):0.122278,(((((8:0.000001,9:0.000001):0.305281,11:0.892739):0.23457,10:0.163493):0.588617,(12:0.000002,13:0.000002):0.604405):0.186396,((((14:1.851688,20:0.435446):0.135592,((((16:0.000001,17:0.000001):0.184359,18:0.089771):0.0842356,19:0.312361):0.486305,(((21:0.766465,22:1.029850):0.343008,23:0.707569):0.896982,((((24:0.075519,25:0.069799):0.21446,(26:0.072239,27:0.227613):0.0813923):0.210462,(28:1.061997,29:0.542268):0.134865):0.367164,((30:0.253454,31:0.338343):0.141899,(32:0.822429,(33:0.149072,34:0.317711):0.117324):0.0524399):0.194183):0.436385):0.178491):0.206117):0.223383,((35:1.722022,(((49:0.000001,50:0.000001):0.105851,51:0.100092):1.39913,52:1.326734):0.666981):0.305986,((((((36:0.191207,37:0.161221):0.0718487,38:0.025744):0.784882,39:0.906366):0.202095,(41:0.222040,(42:0.034768,43:0.022793):0.13809):1.00691):0.409983,40:0.916537):0.453065,(((44:0.964193,(45:1.070797,46:2.360822):0.442153):0.667432,48:1.374450):0.288902,47:1.150458):0.970703):0.186448):0.825254):0.153971,15:0.710327):0.447328):0.217109):0.0906264):0.10243):0.00120208);
 976: 1 -30755.62199 -31085.65831 (0:0.239805,(1:0.068272,((4:0.355559,5:0.298326):0.348026,((6:0.422209,7:0.454731):0.168425,((((8:0.000001,9:0.000001):0.298361,10:0.252538):0.349833,(11:0.768812,(12:0.000001,13:0.000001):0.779313):0.159329):0.200376,((((14:2.901208,20:0.526717):0.206359,((((16:0.000001,17:0.000001):0.216936,18:0.066097):0.180925,19:0.240518):0.391221,(((21:0.790824,22:1.326781):0.536809,23:0.894924):0.815656,(((((24:0.042235,25:0.049999):0.193713,26:0.067363):0.172143,27:0.066155):0.351436,(28:1.190048,29:0.624203):0.156749):0.117561,(((30:0.408878,31:0.153372):0.183563,32:0.820448):0.0771902,(33:0.231860,34:0.246542):0.125038):0.162635):0.679591):0.0813224):0.20724):0.0163216,(35:1.459353,((((((36:0.161479,38:0.047264):0.0755058,37:0.091249):0.747299,39:0.949196):0.30107,(41:0.154678,(42:0.024286,43:0.038349):0.181333):0.702455):0.438542,40:0.933248):0.466788,((((44:1.144800,46:2.359333):0.237731,45:1.035482):0.67928,(47:1.396951,48:1.462737):0.261462):0.364477,(((49:0.000001,50:0.000001):0.107313,51:0.087317):0.983924,52:1.916978):0.843475):0.301765):0.505305):0.757767):0.330405,15:0.832532):0.386354):0.125694):0.0574069):0.119728):0.0599564,(2:0.128862,3:0.374013):0.0999334);
 977: 1 -30761.85436 -31071.23684 (0:0.221092,(1:0.218658,(2:0.223535,((3:0.487968,((6:0.500604,7:0.544154):0.315545,(((14:1.758996,20:0.357816):0.319019,(((((16:0.000001,17:0.000001):0.179187,18:0.136601):0.0895432,19:0.316869):0.439096,((21:0.682244,22:1.166870):0.463935,23:0.758470):1.05566):0.0694612,(((((24:0.039900,25:0.080804):0.191553,(28:1.127913,29:0.652077):0.275474):0.0928087,26:0.059584):0.194961,27:0.038759):0.458376,(((30:0.271703,31:0.304275):0.220156,(33:0.203862,34:0.239386):0.170728):0.127988,32:0.708528):0.0849252):0.572101):0.285596):0.270664,(15:0.719061,(35:1.963463,(((((((36:0.154526,37:0.119302):0.0320345,38:0.013464):0.730596,39:1.013676):0.254612,((41:0.324592,42:0.018482):0.0199001,43:0.023551):0.738645):0.270352,((44:1.366824,(45:1.095708,46:2.896233):0.497193):0.589076,(47:0.969885,48:0.784381):0.608824):0.684473):0.421141,40:0.968997):0.233376,(((49:0.000001,50:0.000001):0.0740851,51:0.094559):0.981303,52:1.570510):0.673361):0.570142):0.480437):0.191905):0.635912):0.0555952):0.0326934,((((8:0.000001,9:0.000001):0.400376,10:0.115889):0.152008,11:0.978472):0.305906,(12:0.000001,13:0.000001):0.817924):0.310086):0.0844987):0.0411935):0.0697703,(4:0.270853,5:0.456547):0.476824);
 978: 1 -30608.55709 -31073.78948 (0:0.137094,(1:0.186459,(2:0.186341,((3:0.312570,(((((8:0.000001,9:0.000001):0.215082,10:0.233327):0.26005,11:0.742464):0.336425,(12:0.000001,13:0.000001):0.830541):0.15953,(((((14:1.929519,((21:0.838337,22:0.777660):0.47713,23:0.914377):0.645358):0.421557,(((16:0.000002,17:0.000001):0.155963,18:0.105944):0.146143,19:0.252859):0.546718):0.0789989,20:0.555941):0.349266,(((((((24:0.037546,25:0.044205):0.132885,(28:1.217279,29:0.837741):0.414668):0.0848959,26:0.084750):0.161498,27:0.083379):0.360585,32:0.755179):0.102681,((30:0.222215,31:0.320375):0.236213,(33:0.224854,34:0.220998):0.140942):0.229943):0.414325,(35:1.885206,(((((((36:0.163545,37:0.182500):0.0473343,38:0.024670):0.553771,39:0.975566):0.257319,(41:0.275499,(42:0.028065,43:0.030765):0.170783):0.841796):0.615461,40:0.817848):0.307246,((44:1.230727,(45:0.966568,46:1.844583):0.300893):0.775081,(47:1.408551,48:1.053742):0.466083):0.461881):0.285777,(((49:0.000001,50:0.000001):0.0962281,51:0.085461):0.636368,52:1.770877):0.921199):0.400803):0.427076):0.0906452):0.473228,15:0.982075):0.483261):0.0920217):0.0485228,(6:0.421115,7:0.671125):0.206023):0.105823):0.0129218):0.0884287,(4:0.218518,5:0.538498):0.337508);
 979: 1 -30869.74534 -31062.98835 (0:0.241354,(1:0.079568,(2:0.364921,(3:0.454195,((6:0.352056,7:0.537182):0.270545,(((((8:0.000001,9:0.000001):0.368386,10:0.187754):0.402809,11:0.950709):0.199084,(12:0.000001,13:0.000001):0.747945):0.143642,((((14:2.691378,20:0.324360):0.311441,((((16:0.000001,17:0.000001):0.15109,18:0.083603):0.0888709,19:0.372724):0.301012,((((21:0.826954,22:1.415888):0.252718,23:0.769641):1.24986,((((24:0.048173,25:0.072676):0.159425,(26:0.103717,27:0.176409):0.0902752):0.341745,29:0.845797):0.168221,((30:0.303064,31:0.384043):0.172276,(32:0.790250,(33:0.150571,34:0.370219):0.0855079):0.0667645):0.243166):0.122727):0.21404,28:1.130196):0.284406):0.603347):0.11621,((35:1.389144,(((44:1.042766,46:2.749500):0.269549,45:0.981758):0.30126,(47:0.830986,48:1.743801):0.512843):1.03458):0.306452,(((((36:0.107053,37:0.149125):0.0554682,38:0.019524):0.88199,(39:0.768664,(41:0.170078,(42:0.038487,43:0.023794):0.165212):0.814519):0.114103):0.553409,40:1.114436):0.536481,(((49:0.000001,50:0.000001):0.118099,51:0.039812):1.21184,52:1.521612):1.01724):0.204655):0.667485):0.110958,15:0.901024):0.415591):0.101376):0.0547244):0.0840644):0.0507146):0.151872,(4:0.218934,5:0.652106):0.462949);
 980: 1 -30836.82806 -31061.74111 (0:0.118762,(1:0.153448,(2:0.206900,(3:0.317159,((6:0.394889,7:0.643770):0.190554,(((((8:0.000001,9:0.000001):0.256735,11:1.085679):0.204712,10:0.119423):0.544203,(12:0.000001,13:0.000001):0.75766):0.323438,(((((((14:1.755287,(21:0.893780,22:0.859835):0.179416):0.433978,23:0.874286):0.716801,((((24:0.058240,25:0.110589):0.213742,(26:0.144470,27:0.190095):0.0550605):0.241391,(28:1.207639,29:0.486343):0.332686):0.295936,((30:0.232014,(31:0.169413,32:0.920074):0.172917):0.213509,(33:0.176202,34:0.366652):0.116703):0.11752):0.455707):0.132019,(((16:0.000001,17:0.000001):0.184029,18:0.073866):0.146821,19:0.231583):0.500636):0.178724,20:0.678691):0.227051,(35:1.416785,(((((((36:0.143613,37:0.136389):0.0879086,38:0.000002):0.83214,39:0.832442):0.189847,(41:0.194591,(42:0.033490,43:0.027250):0.164371):0.785612):0.390286,40:0.976707):0.379591,(((49:0.000001,50:0.000001):0.101518,51:0.085256):1.0097,52:1.813144):0.633569):0.101823,((((44:0.723365,46:2.117882):0.293565,45:0.885254):0.583273,48:1.472452):0.241038,47:1.093170):0.780077):0.732674):0.721692):0.154301,15:0.762538):0.238996):0.0659711):0.0862945):0.114944):0.0354079):0.105896,(4:0.216710,5:0.627286):0.309672);
 981: 1 -30790.97428 -31059.77831 (0:0.161193,(1:0.155797,(2:0.274070,((3:0.359969,((6:0.469010,7:0.518723):0.184856,((((8:0.000001,9:0.000001):0.270896,10:0.204304):0.271663,11:0.719417):0.20559,(12:0.000001,13:0.000001):0.705135):0.29001):0.0717864):0.0173504,((14:2.136108,15:0.378117):0.404158,((((((16:0.000001,17:0.000001):0.224929,18:0.090137):0.180925,19:0.330738):0.31471,(((21:0.766197,22:0.970639):0.377142,23:0.722959):0.876395,(((((24:0.070994,25:0.095457):0.261897,26:0.057271):0.0568653,27:0.187088):0.251515,(28:1.074674,29:0.556321):0.183123):0.352631,((30:0.317623,(31:0.196968,32:0.910646):0.150612):0.255653,(33:0.186181,34:0.308443):0.0881421):0.122721):0.385656):0.203115):0.0820899,20:0.586185):0.275143,((35:1.494266,(((49:0.000001,50:0.000001):0.0968668,51:0.134121):1.53003,52:1.609629):0.566661):0.336029,((((((36:0.173567,37:0.141858):0.0726915,38:0.012220):0.733002,39:0.819586):0.160354,(41:0.245935,(42:0.027187,43:0.061757):0.16229):0.953729):0.281948,40:0.760644):0.419247,(((44:1.112008,(45:0.971659,46:2.242476):0.194724):0.56066,47:1.770817):0.291327,48:1.370084):1.15653):0.201014):1.04693):0.0802043):0.517628):0.105838):0.0195369):0.118598,(4:0.276487,5:0.424063):0.436906);
 982: 1 -31093.92734 -31073.87642 (0:0.285168,(1:0.138096,(2:0.182502,(3:0.395762,(((((8:0.000001,9:0.000001):0.33771,10:0.236375):0.174367,11:0.814104):0.399561,(12:0.000001,13:0.000001):0.735681):0.1718,((((14:2.952734,20:0.329147):0.221361,(((((16:0.000001,17:0.000001):0.185784,18:0.116127):0.163569,19:0.242835):0.354913,((21:0.714696,22:0.952846):0.250555,23:0.582467):1.12084):0.0677769,((((((24:0.050779,25:0.069905):0.202115,26:0.097331):0.0784803,27:0.142066):0.210791,28:1.089231):0.082916,29:0.649987):0.271842,(((30:0.312436,(31:0.145784,32:0.670957):0.106749):0.304695,33:0.141929):0.0891165,34:0.176732):0.20321):0.63893):0.225296):0.23753,((35:2.469737,(((49:0.000001,50:0.000001):0.121552,51:0.091626):1.12928,52:1.629957):0.450953):0.260991,(((((36:0.118561,37:0.136378):0.0492245,38:0.000002):0.677433,(39:0.961334,(41:0.189840,(42:0.032551,43:0.022547):0.14547):0.722574):0.183056):0.429736,40:0.805625):0.368019,((44:1.197352,(45:0.789828,46:2.284695):0.292011):0.598562,(47:1.192461,48:1.051249):0.271867):0.715134):0.569726):0.922677):0.194211,15:0.815070):0.433166):0.06132):0.0929431):0.0180363):0.057432,((4:0.316791,5:0.489765):0.154058,(6:0.441019,7:0.629138):0.217848):0.250267);
 983: 2 -31398.53007 -31059.36027 (0:0.133213,(1:0.114015,((2:0.183002,3:0.438609):0.0559867,((6:0.453454,7:0.600879):0.185139,(((((8:0.000001,9:0.000001):0.341684,10:0.221336):0.226778,11:0.792628):0.176024,(12:0.000001,13:0.000001):0.80876):0.229867,(((14:2.513440,15:0.416203):0.199801,(35:1.774670,(((((((36:0.139920,37:0.176213):0.0549129,38:0.019559):1.12449,39:0.976713):0.227739,(41:0.304161,(42:0.023450,43:0.039578):0.129438):0.892476):0.241964,40:1.165404):0.326118,((((44:0.725817,46:2.240145):0.413063,45:0.809485):0.54987,47:1.156010):0.509491,48:1.324919):0.817198):0.358873,(((49:0.000001,50:0.000001):0.0620846,51:0.116901):1.44645,52:1.540053):0.433846):0.255611):1.06817):0.207713,((((((16:0.000001,17:0.000001):0.20261,18:0.128678):0.224192,19:0.199682):0.596731,((((24:0.098764,25:0.085959):0.194507,(26:0.136368,27:0.207426):0.0792678):0.189543,(28:1.052644,29:0.673323):0.277115):0.312896,((30:0.332305,(31:0.309532,32:0.647046):0.0961552):0.155193,(33:0.183700,34:0.303091):0.116034):0.189471):0.369653):0.152214,20:0.754201):0.111252,((21:0.724847,22:1.179732):0.391077,23:0.844710):0.718738):0.338755):0.30447):0.0926645):0.196994):0.0538117):0.109381,(4:0.193185,5:0.555093):0.392877);
 984: 1 -31649.85581 -31072.35792 (0:0.175733,(1:0.160477,(2:0.272859,((3:0.333003,((((8:0.000001,9:0.000001):0.315629,10:0.238167):0.235206,11:0.744975):0.492632,((12:0.000001,13:0.000001):0.910085,(((14:2.750916,15:0.610445):0.235151,((35:1.433160,(((49:0.000001,50:0.000001):0.0644011,51:0.130937):1.18784,52:1.480251):1.00038):0.380416,(((((36:0.169306,37:0.181351):0.0461158,38:0.037390):0.871571,(39:0.948560,(41:0.283401,(42:0.021393,43:0.045691):0.181539):0.950703):0.12623):0.434074,40:0.825790):0.429388,((((44:0.933423,46:2.545908):0.533443,45:0.825508):0.461716,47:1.320242):0.529321,48:1.581665):0.787296):0.137211):0.942339):0.189117,((((((16:0.000001,17:0.000001):0.186115,18:0.092216):0.132885,19:0.435229):0.447813,(((((24:0.087325,25:0.038233):0.13571,(26:0.084760,27:0.254617):0.144396):0.163149,28:1.165327):0.231117,29:1.162975):0.187529,((((30:0.174848,31:0.351144):0.33595,32:0.900427):0.166911,33:0.169227):0.153006,34:0.199244):0.267911):0.347291):0.236501,20:0.925037):0.105832,((21:0.876581,22:1.631261):0.239041,23:0.790589):0.830568):0.237316):0.172943):0.292898):0.130008):0.157045,(6:0.500695,7:0.554269):0.292366):0.121752):0.0374464):0.0869482,(4:0.242053,5:0.585648):0.549538);
 985: 3 -30600.16419 -31054.54632 (0:0.198737,(1:0.096686,(3:0.344195,((6:0.377495,7:0.439333):0.158997,(((((8:0.000001,9:0.000001):0.303765,10:0.244939):0.319635,11:0.655050):0.249208,(12:0.000001,13:0.000001):0.710515):0.255973,(((14:1.957749,(((((16:0.000001,17:0.000001):0.192879,18:0.057816):0.164487,19:0.288636):0.410742,(((21:1.089079,22:1.043491):0.308362,23:0.769960):1.1319,((((24:0.042731,25:0.078013):0.208463,(26:0.103163,27:0.241968):0.0517854):0.213784,(28:1.097627,29:0.576301):0.328665):0.276269,(((30:0.258750,31:0.281597):0.122442,32:0.733838):0.133216,(33:0.177696,34:0.281837):0.0815941):0.235188):0.2926):0.339611):0.26206,20:0.647951):0.166101):0.397282,15:0.929561):0.174,(35:1.666515,(((((((36:0.121570,37:0.115183):0.064496,38:0.005315):0.910805,39:0.996033):0.224764,(41:0.146835,(42:0.026059,43:0.029796):0.157246):0.752919):0.379864,40:1.169551):0.213085,(((44:1.267847,46:2.596232):0.338708,45:1.225895):0.439311,(47:0.959464,48:1.447644):0.272849):0.81133):0.228044,(((49:0.000001,50:0.000001):0.0755891,51:0.116923):1.05974,52:1.688212):0.941461):0.410754):1.02816):0.199008):0.0399582):0.0953017):0.131001):0.0532462,(2:0.176489,(4:0.252606,5:0.407576):0.374368):0.0787275);
 986: 1 -30955.99405 -31064.27423 (0:0.153233,(1:0.117018,(((3:0.272191,((((8:0.000001,9:0.000001):0.367685,10:0.222695):0.252984,(12:0.000001,13:0.000001):0.770657):0.144458,11:0.969673):0.470959):0.0913671,((((14:1.967175,20:0.528441):0.179354,((((16:0.000001,17:0.000001):0.225523,18:0.060784):0.201852,19:0.286598):0.547641,(((21:0.739672,22:1.318185):0.524587,23:0.756124):0.726275,((((24:0.087724,25:0.071381):0.131981,(26:0.112137,27:0.194371):0.0502672):0.15825,(28:0.917074,29:0.663068):0.223488):0.261005,((30:0.353856,(31:0.349776,32:0.759945):0.0843461):0.154039,(33:0.183760,34:0.348528):0.123715):0.240262):0.415259):0.136704):0.243905):0.266812,(35:1.527240,(((((((36:0.163537,37:0.196649):0.0691646,38:0.001882):0.693983,39:0.952300):0.181994,(41:0.203721,(42:0.045895,43:0.057002):0.153041):0.801255):0.221372,40:0.980338):0.327159,((((44:0.935563,46:1.944962):0.299983,45:0.967594):0.652046,47:1.032276):0.256204,48:1.186367):0.837761):0.359281,(((49:0.000001,50:0.000001):0.061835,51:0.146157):0.786779,52:1.548281):1.22113):0.201936):1.02298):0.169315,15:1.101868):0.593747):0.0579191,((4:0.314668,5:0.414748):0.219527,(6:0.458867,7:0.428877):0.169253):0.0815942):0.108862):0.0176503,2:0.304349);
 987: 3 -30962.02585 -31060.20202 (0:0.279055,1:0.135098,(2:0.294391,((3:0.384440,((6:0.437991,7:0.613368):0.162704,(((((8:0.000001,9:0.000001):0.322624,10:0.218662):0.387088,11:0.938989):0.270569,(12:0.000001,13:0.000001):0.614484):0.278335,(((14:2.395467,15:0.221202):0.608247,(35:1.276648,(((((((36:0.146367,37:0.215928):0.0314397,38:0.007475):0.963131,39:0.845882):0.288242,(41:0.195194,(42:0.021910,43:0.058058):0.146681):0.747537):0.412486,40:0.952313):0.360501,(((44:1.049434,46:2.059609):0.397236,45:1.167324):0.495639,(47:1.024570,48:1.056220):0.587463):0.723714):0.245895,(((49:0.000001,50:0.000001):0.0642754,51:0.117861):1.29633,52:1.307239):0.789921):0.168368):0.64439):0.262728,((((((16:0.000001,17:0.000001):0.135387,18:0.088078):0.155033,19:0.363081):0.341546,((21:0.720298,22:0.784526):0.317156,23:0.622977):0.881078):0.162668,((((24:0.029318,25:0.095333):0.174606,(26:0.109757,27:0.182207):0.0599034):0.24533,(28:1.033894,29:0.587557):0.254041):0.238038,(((30:0.302088,31:0.298847):0.176517,32:0.830627):0.121802,(33:0.189945,34:0.270788):0.0889881):0.201313):0.452833):0.255412,20:0.668136):0.489038):0.198521):0.0512281):0.102187):0.103433,(4:0.390761,5:0.434708):0.278309):0.10459):0.0493395);
 988: 1 -30647.59261 -31064.04975 (0:0.169915,(1:0.136787,(2:0.181610,(3:0.463720,((6:0.412166,7:0.498264):0.125197,(((((8:0.000001,9:0.000001):0.274616,10:0.179320):0.294428,11:0.641115):0.253209,(12:0.000001,13:0.000001):0.751292):0.171849,(14:2.246039,((15:0.862101,((35:1.267851,(((49:0.000001,50:0.000001):0.0837566,51:0.067629):1.28705,52:1.566087):0.708781):0.149733,(((((36:0.150291,37:0.166500):0.0792845,38:0.016158):0.855152,(39:0.808520,(41:0.146630,(42:0.029869,43:0.043111):0.170887):0.945462):0.129867):0.626173,40:0.752445):0.454519,((44:0.990249,(45:0.978697,46:2.501507):0.476483):0.236228,(47:1.078007,48:1.208902):0.315497):0.936348):0.248673):0.715172):0.29879,(((((16:0.000001,17:0.000001):0.210846,18:0.083404):0.0535872,19:0.528134):0.493187,(((21:0.776960,22:1.079527):0.615685,23:0.533958):1.14095,(((((((24:0.070241,25:0.049262):0.261368,26:0.123403):0.0909149,27:0.106311):0.317888,(28:0.966871,29:0.733380):0.303352):0.283764,32:0.780329):0.166926,(33:0.268276,34:0.250273):0.113064):0.0794755,(30:0.281402,31:0.351551):0.19926):0.636168):0.0599965):0.233111,20:0.583557):0.389171):0.0533868):0.297781):0.108921):0.100112):0.0515928):0.0345822):0.0392459,(4:0.247653,5:0.445629):0.292093);
 989: 1 -31592.6227 -31059.58958 (0:0.248392,1:0.144742,(2:0.234899,((3:0.302693,((6:0.531351,7:0.551402):0.117177,(((((8:0.000001,9:0.000001):0.288979,10:0.208418):0.374574,(12:0.000001,13:0.000001):0.707182):0.0929422,11:0.868650):0.193566,((((((((14:2.218889,(((24:0.062866,25:0.093098):0.149229,28:1.223124):0.0648171,(26:0.097008,27:0.137317):0.0588239):0.0961569):0.219425,29:0.822521):0.179636,(((30:0.330407,31:0.224811):0.224519,32:0.628340):0.221712,(33:0.251191,34:0.266821):0.100114):0.139877):0.310713,((21:0.795821,22:1.031326):0.211327,23:0.791323):1.22764):0.0690104,(((16:0.000002,17:0.000001):0.253466,18:0.113346):0.13137,19:0.288218):0.391503):0.293278,20:0.708133):0.323341,(35:1.187055,(((((((36:0.126755,37:0.144330):0.0423497,38:0.035633):0.822883,39:0.940626):0.192306,((41:0.363617,42:0.011857):0.0301696,43:0.012091):1.16595):0.217846,40:0.824015):0.586815,((44:0.935969,45:1.146417):0.492429,(46:2.737952,(47:0.854565,48:1.473107):0.532777):0.361982):0.603658):0.36061,(((49:0.000001,50:0.000001):0.110289,51:0.098685):1.06763,52:1.264993):0.796754):0.299621):0.655775):0.234671,15:1.202646):0.204328):0.0581643):0.165319):0.0530783,(4:0.259894,5:0.500291):0.276303):0.0999273):0.00669148);
 990: 1 -31755.58062 -31059.9853 (0:0.167913,((1:0.114567,(3:0.459596,((6:0.435961,7:0.635076):0.177887,(((((8:0.000001,9:0.000001):0.345662,10:0.298883):0.36484,11:0.866312):0.320121,(12:0.000001,13:0.000001):0.836588):0.168381,((((14:2.577143,20:0.401196):0.197269,((((16:0.000001,17:0.000001):0.148477,18:0.112638):0.106485,19:0.253417):0.37215,((21:0.946921,(22:1.192074,23:1.108075):0.202705):0.916896,(((((24:0.086771,25:0.070622):0.274992,26:0.091160):0.10573,27:0.157027):0.256523,(28:1.248503,29:0.868931):0.288357):0.30288,((30:0.238865,(31:0.304702,32:0.845590):0.118502):0.262456,(33:0.168908,34:0.328591):0.101925):0.1091):0.300442):0.138381):0.387284):0.24459,(35:1.517580,((((((36:0.168990,37:0.162884):0.0898319,38:0.000002):0.820029,39:0.885778):0.198696,(40:1.197832,(41:0.199256,(42:0.015535,43:0.054402):0.221164):0.858777):0.184706):0.908445,((44:0.992349,(45:1.103698,46:2.496938):0.243698):0.363855,(47:1.138261,48:1.642166):0.507888):0.921214):0.227656,(((49:0.000001,50:0.000001):0.054516,51:0.109072):1.07313,52:1.430245):0.862894):0.342848):0.746066):0.181018,15:0.781756):0.464094):0.0610633):0.110909):0.122971):0.0294902,2:0.301703):0.0962308,(4:0.320100,5:0.528888):0.313604);
 991: 1 -31074.04201 -31086.6031 (0:0.134657,(1:0.132819,(2:0.234769,((3:0.343616,(((((8:0.000001,9:0.000001):0.217172,11:0.817545):0.211082,10:0.176201):0.477134,(12:0.000001,13:0.000001):0.708688):0.25313,(((14:2.487128,(35:1.582372,(((((((36:0.176606,37:0.168224):0.0642098,38:0.005769):0.956206,39:1.176428):0.194836,(41:0.155833,(42:0.016490,43:0.036048):0.193958):0.880417):0.30927,40:0.848632):0.402931,(((49:0.000001,50:0.000001):0.047294,51:0.198154):0.879894,52:1.480671):1.26752):0.103853,(((44:0.981041,46:2.222477):0.121508,45:1.096143):0.631274,(47:1.084166,48:1.740011):0.463017):0.877093):0.243367):0.713122):0.0758799,((((((16:0.000001,17:0.000001):0.200294,18:0.079541):0.148852,19:0.404472):0.489863,((((((24:0.065271,25:0.046859):0.216537,(26:0.048192,(28:1.209118,29:0.768642):0.441959):0.0611868):0.140207,27:0.141171):0.629323,32:0.707353):0.201732,(33:0.240068,34:0.252933):0.143628):0.0382775,(30:0.339272,31:0.366387):0.199615):0.555476):0.0579318,((21:0.736395,22:0.928527):0.407334,23:0.905861):0.828361):0.277978,20:0.677102):0.282859):0.29627,15:1.131518):0.148545):0.176525):0.100316,(6:0.553326,7:0.517883):0.2655):0.0667896):0.0443623):0.099009,(4:0.216917,5:0.610830):0.370632);
 992: 1 -31097.36159 -31063.43658 (0:0.142827,(1:0.151646,(2:0.232679,(3:0.364466,((6:0.372977,7:0.668081):0.242326,(((((8:0.000001,9:0.000001):0.44899,10:0.236598):0.241646,11:1.059502):0.29277,(12:0.000001,13:0.000001):0.848001):0.185601,(((14:1.782209,20:0.462913):0.374431,(((((16:0.000001,17:0.000001):0.162907,18:0.057329):0.23065,19:0.212436):0.472399,((((24:0.064626,25:0.077327):0.164735,(26:0.096842,27:0.215623):0.0586025):0.283435,(28:1.173099,29:0.785531):0.242841):0.274314,(((30:0.311674,31:0.337682):0.161393,32:0.933672):0.115858,(33:0.166835,34:0.379626):0.150748):0.291915):0.481184):0.134998,((21:0.506410,22:1.125487):0.498007,23:0.998155):0.774404):0.154009):0.336488,(15:0.636959,(((35:1.650541,((((44:1.045885,46:2.049794):0.382948,45:0.882743):0.445878,48:1.445983):0.345001,47:1.328109):0.456536):0.506611,(((((36:0.137713,37:0.147723):0.0597065,38:0.012796):0.728887,39:0.850504):0.28189,(41:0.207845,(42:0.038370,43:0.023486):0.222438):0.980913):0.453628,40:1.130233):0.223568):0.314018,(((49:0.000001,50:0.000001):0.0398657,51:0.188424):1.01586,52:1.710393):0.784893):1.0496):0.175536):0.255444):0.0717408):0.0669152):0.128524):0.0286248):0.14199,(4:0.262802,5:0.466587):0.331896);
 993: 1 -31663.00569 -31063.70436 (0:0.195586,(1:0.162846,((3:0.423030,((6:0.358398,7:0.423361):0.154827,(((((8:0.000001,9:0.000001):0.297156,10:0.202967):0.309587,11:0.844925):0.103655,(12:0.000001,13:0.000001):0.780494):0.277826,(((((14:2.416035,(21:1.262050,(22:1.447792,23:0.659595):0.21582):0.567298):0.378334,(((((24:0.045840,25:0.065531):0.163664,(26:0.095119,27:0.226204):0.0932511):0.208561,(28:0.935303,29:0.690019):0.247628):0.191246,(((30:0.260666,31:0.342356):0.147802,32:0.912820):0.109713,(33:0.195320,34:0.259848):0.168594):0.319469):0.365487,(35:1.968206,(((((((36:0.127937,37:0.161705):0.0528015,38:0.008742):0.9724,39:0.848726):0.156986,(41:0.227233,(42:0.033124,43:0.035006):0.140022):0.837519):0.254807,40:0.980924):0.545682,(((44:0.927820,46:2.520420):0.201951,45:1.354672):0.36021,(47:1.021390,48:1.196293):0.486645):0.767756):0.298741,(((49:0.000001,50:0.000001):0.081936,51:0.083081):0.794461,52:1.803664):0.567122):0.335786):0.688367):0.0999389):0.193994,(((16:0.000002,17:0.000001):0.225249,18:0.133576):0.0809706,19:0.310660):0.458447):0.257386,20:0.868106):0.289484,15:1.077434):0.32383):0.0161503):0.146907):0.0627242,(4:0.322484,5:0.446917):0.204305):0.099553):0.0533799,2:0.207452);
 994: 1 -30229.10655 -31059.46309 (0:0.138625,(1:0.153508,(2:0.302147,(3:0.390765,((6:0.433740,7:0.528815):0.168481,(((((8:0.000001,9:0.000001):0.273777,10:0.278813):0.240456,11:0.899261):0.359581,(12:0.000001,13:0.000001):0.840587):0.191579,((((14:1.839646,20:0.626468):0.200089,(((((16:0.000001,17:0.000001):0.191529,18:0.118432):0.114736,19:0.218244):0.495587,((21:0.850677,22:1.196773):0.275942,23:0.701794):0.852183):0.199408,((((24:0.041436,25:0.073982):0.153755,(26:0.057966,27:0.222403):0.0565663):0.333309,(28:0.978043,29:0.608479):0.175999):0.239301,((30:0.194633,(31:0.240362,32:0.831181):0.128586):0.145731,(33:0.248234,34:0.305697):0.104079):0.319467):0.342627):0.132085):0.209093,15:0.986769):0.156247,(35:1.676627,(((((((36:0.153310,37:0.139490):0.0558157,38:0.008702):0.906644,39:0.854489):0.123936,(41:0.122683,(42:0.026468,43:0.040673):0.168614):0.820772):0.481795,40:0.905530):0.284712,(((49:0.000001,50:0.000001):0.0555397,51:0.111506):0.866288,52:1.689377):0.819669):0.164651,((44:1.317285,(45:1.614084,46:1.958606):0.356587):0.304076,(47:1.122472,48:1.381410):0.289363):0.764303):0.350718):0.66816):0.345531):0.0483609):0.189054):0.106888):0.0247063):0.111614,(4:0.309568,5:0.417172):0.463239);
 995: 1 -30599.9618 -31062.06884 (0:0.177192,(1:0.180905,(((3:0.336735,((6:0.402048,7:0.524855):0.128881,((((8:0.000001,9:0.000001):0.281791,10:0.203244):0.261098,11:1.009399):0.19058,(12:0.000001,13:0.000001):0.894716):0.227386):0.184338):0.0435134,(((((14:2.112852,(((((24:0.051265,25:0.106760):0.232185,26:0.085978):0.0932808,27:0.125763):0.210927,(28:1.024786,29:0.632849):0.211662):0.197426,(((30:0.263027,31:0.300036):0.148283,32:0.673618):0.0852973,(33:0.151927,34:0.288086):0.116624):0.278515):0.34547):0.211962,((((16:0.000001,17:0.000001):0.170556,18:0.080147):0.0660387,19:0.278803):0.418692,((21:0.754264,22:1.032667):0.539917,23:0.532725):0.862094):0.11691):0.275086,20:0.728664):0.156034,(35:1.566937,(((((((36:0.173858,37:0.125892):0.0893709,38:0.021482):0.814592,39:0.890476):0.140156,(41:0.239268,(42:0.026745,43:0.042061):0.117695):0.766802):0.338063,40:1.034899):0.338178,(((44:0.682158,46:3.130415):0.269584,45:1.095397):0.608387,(47:0.615730,48:1.701466):0.466209):0.908562):0.163583,(((49:0.000001,50:0.000001):0.0999017,51:0.084200):1.26951,52:1.648888):0.607147):0.30921):0.628386):0.262129,15:1.062471):0.294189):0.0424398,(4:0.370441,5:0.481715):0.307735):0.121885):0.0159795,2:0.255377);
 996: 3 -30717.74771 -31063.31357 (0:0.114944,((1:0.133012,(3:0.308596,((6:0.503463,7:0.509491):0.206229,(((((8:0.000001,9:0.000001):0.242586,10:0.171546):0.248794,11:0.702014):0.138652,(12:0.000001,13:0.000001):0.974822):0.298059,((14:2.355520,(((((((16:0.000001,17:0.000001):0.191646,18:0.052316):0.155488,19:0.300932):0.477526,((21:0.864961,22:0.960767):0.39923,23:0.843894):0.931317):0.0879864,(((((24:0.047966,25:0.072629):0.225763,26:0.088619):0.0855322,27:0.129054):0.208467,(28:1.014264,29:0.622449):0.254794):0.221444,(((30:0.213214,31:0.303916):0.16039,32:0.960787):0.13487,(33:0.220199,34:0.233725):0.13102):0.20283):0.493491):0.275109,20:0.664261):0.168309,(35:1.674459,((((((36:0.143342,37:0.179161):0.063041,38:0.007518):0.659546,(39:0.818360,(41:0.170010,(42:0.020705,43:0.058050):0.184689):1.02014):0.165828):0.420121,(((49:0.000001,50:0.000001):0.065947,51:0.092883):1.3983,52:1.374057):1.23301):0.150049,40:1.057998):0.316206,(((44:0.904649,46:2.492502):0.376598,45:1.029305):0.565392,(47:0.997736,48:1.455665):0.409149):0.572086):0.412997):0.949951):0.0912277):0.110487,15:0.834126):0.46137):0.0892074):0.154441):0.0849046):0.024547,2:0.223781):0.0886915,(4:0.290385,5:0.531606):0.357774);
 997: 2 -31295.09793 -31059.11278 (0:0.130897,(1:0.184646,(2:0.199927,(3:0.281284,((6:0.401293,7:0.564334):0.0758305,(((((8:0.000001,9:0.000001):0.308803,10:0.214477):0.44128,11:0.968969):0.181915,(12:0.000001,13:0.000001):0.778981):0.247619,(((14:2.844316,(35:1.237812,(((((((36:0.182493,37:0.178059):0.0549443,38:0.011875):0.977104,39:0.997616):0.0985548,(41:0.177911,(42:0.042761,43:0.028056):0.161431):0.713466):0.663477,40:0.955817):0.352576,((44:1.050829,(45:1.111729,46:2.582829):0.17442):0.698742,(47:1.056566,48:1.361860):0.330095):0.569006):0.175054,(((49:0.000001,50:0.000001):0.102342,51:0.097420):0.761539,52:1.720161):0.943256):0.192246):0.987389):0.109669,((((((16:0.000001,17:0.000001):0.22364,18:0.116392):0.059114,19:0.392620):0.30369,((21:0.915882,22:1.028084):0.623429,23:0.917626):0.936512):0.139599,(((((24:0.053984,25:0.110155):0.142266,(26:0.132126,27:0.231948):0.091801):0.233544,29:0.791785):0.145646,28:1.157126):0.215611,(((30:0.337589,31:0.379173):0.122708,32:0.806843):0.134154,(33:0.195821,34:0.286454):0.161944):0.145403):0.618699):0.20844,20:0.874137):0.22928):0.466678,15:0.794591):0.413639):0.103167):0.16537):0.111566):0.0430022):0.0914736,(4:0.281876,5:0.636954):0.455168);
 998: 2 -30636.91381 -31061.1485 (0:0.187078,(1:0.144170,(2:0.218277,(3:0.327820,((6:0.374696,7:0.589421):0.155824,(((((8:0.000001,9:0.000001):0.250394,10:0.187261):0.220786,11:0.773684):0.316827,(12:0.000001,13:0.000001):0.787885):0.182664,((14:1.981080,((((((16:0.000001,17:0.000001):0.170961,18:0.079159):0.0481532,19:0.413858):0.573219,(((21:0.790316,22:0.965505):0.35589,23:1.060678):0.772552,((((((((24:0.046753,25:0.087564):0.188917,26:0.084404):0.0943756,27:0.136913):0.270012,(28:0.973373,29:0.874764):0.157269):0.320503,32:0.648118):0.154688,(33:0.356452,34:0.253788):0.120511):0.260146,31:0.239260):0.192731,30:0.066325):0.681484):0.107503):0.232409,20:0.606029):0.155317,((35:1.288956,(((49:0.000001,50:0.000001):0.0398274,51:0.137747):1.25656,52:1.244163):0.615728):0.46772,((((((36:0.135319,37:0.151398):0.0416213,38:0.023091):0.863453,(41:0.213646,(42:0.006454,43:0.043557):0.203727):0.753044):0.179307,39:1.065162):0.317913,(((44:1.016180,46:2.482479):0.218992,45:0.869374):0.806515,(47:1.193183,48:1.205402):0.498625):0.547297):0.277079,40:1.008319):0.310043):1.13157):0.0961798):0.213784,15:0.841945):0.325748):0.167973):0.102462):0.0683668):0.0144249):0.0606435,(4:0.320247,5:0.527976):0.354564);
 999: 1 -30897.27172 -31074.16219 (0:0.217126,1:0.155171,(2:0.235312,(((3:0.264300,((((14:2.147404,(35:1.798571,((((((36:0.183751,37:0.162321):0.047853,38:0.029910):0.654567,39:1.037594):0.136526,((41:0.358735,42:0.005944):0.0386427,43:0.019435):0.875484):0.429154,40:0.750654):0.304973,((((44:0.977313,46:2.706951):0.408637,45:1.064211):0.447115,(47:1.338658,48:1.502719):0.17707):0.457133,(((49:0.000001,50:0.000001):0.107868,51:0.079169):0.904112,52:1.584791):1.03957):0.31421):0.493357):0.660341):0.18762,(((((16:0.000001,17:0.000001):0.182814,18:0.097379):0.188756,19:0.321786):0.499755,(21:1.170175,(22:1.270037,23:0.739176):0.262907):0.787378):0.088664,(((((((24:0.079446,25:0.047453):0.213057,26:0.106824):0.0677855,27:0.102027):0.219707,32:0.975921):0.196317,29:0.862960):0.106883,((30:0.213630,31:0.294095):0.233815,(33:0.162921,34:0.325925):0.161887):0.335241):0.109461,28:1.207791):0.480557):0.211965):0.0950942,20:0.831195):0.247565,15:0.913531):0.441672):0.059411,((((8:0.000001,9:0.000001):0.357629,10:0.199278):0.238308,11:0.896014):0.291116,(12:0.000001,13:0.000001):0.833587):0.374549):0.112865,((4:0.349108,5:0.433306):0.340672,(6:0.487084,7:0.591104):0.129175):0.0993829):0.0942033):0.0238296);
 boot_splits_size: 1
 logl_cutoff: -31097.21001
 refined_samples: 999
UFBootSplit0:
 000: 1 14 24 25 26 27 28
 001: 1 21 22 23 24 25 26 27 29 30 31 32 33 34
 002: 1 14 16 17 18 19 20 21 22 23
 003: 995 4 5
 004: 1 6 7 8 9 10 11 12 13 14
 005: 1 0 1 2 4 5 6 7 8 9 10 11 12 13 14
 006: 948 6 7
 007: 1 0 3 4 5
 008: 1 45 47 48
 009: 1000 8 9
 010: 1 20 21 22 23 24 25 26 27 28 29 30 31 32 33 34
 011: 945 8 9 10
 012: 1 0 1 2 8 9 10 11 12 13
 013: 886 8 9 10 11
 014: 1 0 1 2 4 5 6
 015: 1 0 1 2 3 4 5 6 15
 016: 1000 12 13
 017: 887 8 9 10 11 12 13
 018: 1 7 8 9 10 11 12 13 14
 019: 1 14 15 20
 020: 1 8 9 10 14
 021: 1000 16 17
 022: 1 1 2 6 7 8 9 10 11 12 13
 023: 982 16 17 18
 024: 1 2 6 7 8 9 10 11 12 13
 025: 981 16 17 18 19
 026: 1 0 1 2 3 4 5 6 7 8 9 10 11 12 13 14 15 21 22 23
 027: 2 0 1 2 4 5 8 9 10 11 12 13
 028: 996 24 25
 029: 1 14 28
 030: 252 24 25 26
 031: 1 14 16 17 18 21 22 23 24 25 26 27 28 29 30 31 32 33 34
 032: 805 24 25 26 27
 033: 1 2 3 6 7
 034: 3 3 6 7
 035: 774 28 29
 036: 906 24 25 26 27 28 29
 037: 3 47 48 49 50 51 52
 038: 1 0 1 2 3 4 5 11 12 13
 039: 809 30 31
 040: 1 6 7 8 9 10
 041: 614 30 31 32
 042: 1 7 8 9 10
 043: 1 14 20 21 22 23
 044: 839 33 34
 045: 715 30 31 32 33 34
 046: 956 24 25 26 27 28 29 30 31 32 33 34
 047: 140 16 17 18 19 24 25 26 27 28 29 30 31 32 33 34
 048: 2 44 47 48
 049: 1 26 27 28
 050: 923 21 22
 051: 1 0 1 2 3 8 9 10 11 12 13
 052: 981 21 22 23
 053: 750 16 17 18 19 21 22 23 24 25 26 27 28 29 30 31 32 33 34
 054: 127 14 16 17 18 19 21 22 23 24 25 26 27 28 29 30 31 32 33 34
 055: 1 4 6
 056: 6 14 15 16 17 18 19 21 22 23 24 25 26 27 28 29 30 31 32 33 34
 057: 1 36 37 38 40 41 42 43 44 45 46 47 48
 058: 57 14 15 16 17 18 19 20 21 22 23 24 25 26 27 28 29 30 31 32 33 34
 059: 3 0 1 2 3 4 5 15
 060: 1 14 36 37 38 39 40 41 42 43 44 45 46 47 48 49 50 51 52
 061: 1 40 44 45 46 47 48
 062: 924 36 37
 063: 2 24 28
 064: 1000 36 37 38
 065: 4 8 9 10 11 12 13 14
 066: 2 8 9 10 11 14
 067: 2 20 21 22 23
 068: 916 42 43
 069: 1000 41 42 43
 070: 56 36 37 38 41 42 43
 071: 3 14 16 17 18 19 21 22 23
 072: 883 36 37 38 39 41 42 43
 073: 1 36 37 38 39 40 41 42 43 47 48 49 50 51 52
 074: 815 36 37 38 39 40 41 42 43
 075: 2 32 34
 076: 1 24 25 26 27 28 29 31 32
 077: 224 44 45
 078: 3 2 8 9 10 11 12 13
 079: 953 44 45 46
 080: 1 0 2 4
 081: 1 0 1 2 4 8 9 10 11 12 13
 082: 728 47 48
 083: 988 44 45 46 47 48
 084: 532 36 37 38 39 40 41 42 43 44 45 46 47 48
 085: 1 0 1 2 3 4 8 9 10 11 12 13
 086: 1 0 1 2 3 4 6 7 8 9 10 11 12 13
 087: 1000 49 50
 088: 2 14 30 31 32 33 34
 089: 997 49 50 51
 090: 1 14 32
 091: 992 49 50 51 52
 092: 699 36 37 38 39 40 41 42 43 44 45 46 47 48 49 50 51 52
 093: 991 35 36 37 38 39 40 41 42 43 44 45 46 47 48 49 50 51 52
 094: 989 0 1 2 3 4 5 6 7 8 9 10 11 12 13
 095: 697 0 1 2 3 4 5 6 7
 096: 498 0 1 2 3 4 5
 097: 113 0 1 2 3
 098: 67 0 2 3
 099: 1 44 46 48
 100: 1 0 1 2 3 4 5 6 7 8 9 10 11 12 13 15 16 17 18 19 20 21 22 23
 101: 76 2 3
 102: 3 0 1 2 3 4 5 6 7 15
 103: 622 26 27
 104: 499 21 22 23 24 25 26 27 28 29 30 31 32 33 34
 105: 456 16 17 18 19 20 21 22 23 24 25 26 27 28 29 30 31 32 33 34
 106: 453 14 16 17 18 19 20 21 22 23 24 25 26 27 28 29 30 31 32 33 34
 107: 805 36 37 38 39
 108: 397 45 46
 109: 51 35 36 37 38 39 40 41 42 43 44 45 46 47 48
 110: 200 15 35 36 37 38 39 40 41 42 43 44 45 46 47 48 49 50 51 52
 111: 7 0 1 2 3 6 7
 112: 58 8 9 10 12 13
 113: 227 14 15
 114: 93 24 25 26 27 29
 115: 6 24 25 26 27 28 29 33 34
 116: 225 36 37 38 39 40 41 42 43 49 50 51 52
 117: 239 0 1 2 3 4 5 6 7 8 9 10 11 12 13 14 15
 118: 667 0 1 2 4 5
 119: 381 0 1 2
 120: 191 0 1
 121: 23 6 7 8 9 10 11
 122: 15 19 21 22 23
 123: 197 16 17 18 19 21 22 23
 124: 99 30 31 32 33
 125: 154 44 45 46 47 48 49 50 51 52
 126: 108 0 1 2 3 4 5 6 7 8 9 10 11
 127: 189 0 2
 128: 25 2 4 5
 129: 247 24 25 26 27 28 29 32
 130: 81 24 25 26 27 28 29 32 33 34
 131: 200 35 49 50 51 52
 132: 33 36 37 38 40
 133: 111 39 41 42 43
 134: 55 11 12 13
 135: 379 44 46
 136: 133 14 35 36 37 38 39 40 41 42 43 44 45 46 47 48 49 50 51 52
 137: 513 0 1 2 3 4 5 6 7 8 9 10 11 12 13 15
 138: 392 0 1 4 5
 139: 484 0 4 5
 140: 58 41 42 43 44 45 46 47 48
 141: 130 36 37 38 39 41 42 43 44 45 46 47 48
 142: 25 26 28 29
 143: 145 24 25 26 28 29
 144: 236 30 31 33 34
 145: 27 24 25 26 27 32
 146: 5 24 25 26 27 29 32
 147: 21 24 25 26 27 29 30 31 32 33 34
 148: 327 14 20
 149: 80 24 25 28 29
 150: 305 0 1 2 4 5 6 7
 151: 14 0 1 4 5 6 7
 152: 15 0 4 5 6 7
 153: 155 4 5 6 7
 154: 140 6 7 8 9 10 11 12 13
 155: 2 1 6 7 8 9 10 11 12 13
 156: 76 44 45 46 48
 157: 130 0 1 2 4 5 6 7 8 9 10 11 12 13
 158: 1 0 1 4 5 6 7 8 9 10 11 12 13
 159: 69 14 24 25 26 27 28 29 30 31 32 33 34
 160: 30 36 37 38 39 41 42 43 49 50 51 52
 161: 76 36 38
 162: 1 29 30 31 33 34
 163: 58 30 31 33
 164: 10 24 25 26 27 28 29 30 31 32 33
 165: 8 45 46 47
 166: 183 44 45 46 47
 167: 79 41 42
 168: 65 22 23
 169: 20 0 1 2 3 4 5 8 9 10 11 12 13
 170: 2 1 4 5
 171: 56 35 44 45 46 47 48
 172: 5 7 8 9 10 11
 173: 1 4 5 7 8 9 10 11
 174: 2 4 5 6 7 8 9 10 11
 175: 61 14 21 22 23
 176: 166 31 32
 177: 87 14 21 22 23 24 25 26 27 28 29 30 31 32 33 34
 178: 36 14 24 25 26 27 28 29
 179: 44 36 37 38 39 41 42 43 44 45 46 47 48 49 50 51 52
 180: 21 0 2 3 4 5
 181: 35 0 1 2 3 4 5 6 7 8 9 10 11 12 13 14 15 16 17 18 19 20 21 22 23
 182: 39 0 1 2 3 4 5 6 7 8 9 10 11 12 13 14 15 16 17 18 19 20
 183: 101 0 1 2 3 4 5 6 7 8 9 10 11 12 13 14 15 20
 184: 37 0 1 2 3 4 5 6 7 8 9 10 11 12 13 14
 185: 19 0 3
 186: 26 40 41 42 43
 187: 81 0 2 4 5
 188: 1 28 29 30 31 33 34
 189: 32 16 17 18 19 20 24 25 26 27 28 29 30 31 32 33 34
 190: 4 15 16 17 18 19 21 22 23 24 25 26 27 28 29 30 31 32 33 34
 191: 1 0 1 2 3 4 5 6 7 8 9 10 11 12 13 14 20
 192: 3 32 33
 193: 49 32 33 34
 194: 7 14 16 17 18 19 20
 195: 26 14 16 17 18 19 20 24 25 26 27 28 29 30 31 32 33 34
 196: 1 15 21 22 23 35 36 37 38 39 40 41 42 43 44 45 46 47 48 49 50 51 52
 197: 29 1 2
 198: 24 4 5 7
 199: 19 24 25 26 27 30 31 32 33 34
 200: 21 2 6 7
 201: 16 3 8 9 10 11 12 13
 202: 40 14 15 35 36 37 38 39 40 41 42 43 44 45 46 47 48 49 50 51 52
 203: 12 24 25 26 27 28 29 30 31 32
 204: 2 0 1 2 3 6 7 8 9 10 11 12 13
 205: 28 0 1 2 6 7
 206: 14 18 19
 207: 42 35 44 45 46 47 48 49 50 51 52
 208: 31 3 6 7 8 9 10 11 12 13
 209: 9 39 41 42 43 44 45 46 47 48
 210: 109 24 25 26 27 28
 211: 24 21 22 23 35 36 37 38 39 40 41 42 43 44 45 46 47 48 49 50 51 52
 212: 5 20 35 36 37 38 39 40 41 42 43 44 45 46 47 48 49 50 51 52
 213: 1 6 7 12 13
 214: 2 44 48
 215: 2 36 37 38 39 40 41 42 43 44 45 46 47 48 49 50 51
 216: 11 14 24 25 26 27
 217: 1 14 24 25 26 27 30 31 32 33 34
 218: 2 14 24 25 26 27 29 30 31 32 33 34
 219: 13 14 16 17 18 19 24 25 26 27 28 29 30 31 32 33 34
 220: 3 49 50 52
 221: 4 24 25 26 29
 222: 4 35 36 37 38 39 40 41 42 43
 223: 2 5 8 9 10 11 12 13
 224: 2 0 1 2 3 4 6 7
 225: 2 0 1 2 3 4
 226: 1 0 2 3 4
 227: 4 0 4
 228: 13 16 17 18 19 20
 229: 12 44 45 47
 230: 3 27 32
 231: 18 14 21 22
 232: 19 0 1 3 4 5
 233: 55 8 9 11
 234: 10 46 47 48
 235: 10 36 37 38 40 41 42 43
 236: 25 4 5 6 7 8 9 10 11 12 13
 237: 48 24 25 28
 238: 28 24 25 26 27 28 29 31 32 33 34
 239: 7 3 15
 240: 10 24 25 27
 241: 8 4 5 8 9 10 11 12 13
 242: 3 2 4 5 6 7
 243: 4 28 29 30 31 32 33 34
 244: 2 14 24 25 26 27 28 29 30 31 32 33
 245: 1 1 6 7
 246: 2 1 2 6 7
 247: 1 16 17 18 19 20 21 22 23
 248: 1 39 49 50 51 52
 249: 1 36 37 38 39 49 50 51 52
 250: 1 1 3
 251: 6 0 1 3
 252: 17 14 20 24 25 26 27 28 29 30 31 32 33 34
 253: 15 3 4 5
 254: 1 14 24 25
 255: 10 36 37 38 39 40
 256: 4 1 2 4 5
 257: 1 14 24 25 26 27 28 29 30 31 32
 258: 8 24 25 26 27 28 29 30 31 33 34
 259: 1 14 36 37 38 39 40 41 42 43 44 45 46 47 48
 260: 2 16 17 18 21 22 23 24 25 26 27 28 29 30 31 32 33 34
 261: 4 14 16 17 18 19 20 21 22 23 24 25 26 27 28 29 30 31 32 33 34 35
 262: 1 0 1 2 3 6
 263: 2 0 1 2 6
 264: 5 41 43
 265: 3 28 30 31 32 33 34
 266: 2 14 20 21 22 23 24 25 26 27 28 29 30 31 32 33 34
 267: 1 0 1 2 3 4 5 6 7 8 9 10 11 12 13 15 21 22 23
 268: 9 14 28 29
 269: 1 44 45 46 49 50 51 52
 270: 2 44 45 46 47 49 50 51 52
 271: 2 0 1 2 3 4 5 6 7 8 9 10 11 12 13 15 35
 272: 1 0 1 2 3 4 5 6 7 8 9 10 11 12 13 35
 273: 22 0 1 2 3 4 5 6 7 8 9 10 11 12 13 15 20
 274: 10 0 1 2 3 4 5 6
 275: 3 35 44 45 46
 276: 2 35 44 45 46 49 50 51 52
 277: 3 36 37 38 39 40 41 42 43 47 48
 278: 1 0 1 2 3 4 5 6 7 8 9 10 11 12 13 14 15 19 20
 279: 2 25 28
 280: 2 24 25 27 28
 281: 4 3 4 5 6 7 8 9 10 11 12 13
 282: 3 14 35
 283: 2 3 4 5 6 7
 284: 5 44 45 46 47 48 49 50 51
 285: 4 0 1 2 3 4 5 6 7 8 9 10 11 12 13 20
 286: 1 35 40
 287: 5 45 46 47 48
 288: 4 16 17 19
 289: 3 1 4 5 6 7
 290: 1 0 1 2 6 7 8 9 10 11 12 13
 291: 6 7 8 9 10 11 12 13
 292: 1 36 37 38 39 41 42 43 48
 293: 1 36 37 38 39 40 41 42 43 48
 294: 2 26 27 32
 295: 8 24 25 26 27 28 30 31 32 33 34
 296: 7 14 29
 297: 5 14 24 25 26 27 29
 298: 4 21 23
 299: 1 15 36 37 38 39 40 41 42 43 44 45 46 47 48 49 50 51 52
 300: 1 15 20
 301: 7 46 48
 302: 2 0 1 2 3 4 5 8 9 10 11
 303: 4 0 1 2 3 4 5 6 7 8 9 10 11 12 13 15 16 17 18 19 20
 304: 2 35 36 37 38 39 41 42 43 44 45 46 47 48 49 50 51 52
 305: 1 35 36 37 38 39 40 41 42 43 49 50 51 52
 306: 3 14 21 22 23 35 36 37 38 39 40 41 42 43 44 45 46 47 48 49 50 51 52
 307: 5 4 5 6
 308: 8 14 22
 309: 4 0 1 2 4 5 6 7 8 9 10 11
 310: 1 0 2 4 5 6 7
 311: 2 15 16 17 18 19 20 21 22 23 24 25 26 27 28 29 30 31 32 33 34
 312: 1 0 1 2 3 4 5 6 7 8 9 10 11 12 13 14 15 20 21 22 23
 313: 1 1 7
 314: 1 2 6
 315: 2 4 5 8 9 10 11
 316: 2 45 47
 317: 1 14 24 25 26 27 28 29 30 31 33 34
 318: 1 14 27
 319: 1 14 26 27
 320: 1 35 44 45 46 47 48 49 50 51
 321: 1 21 22 24 25 26 27 28 29 30 31 32 33 34
 322: 1 16 17 18 19 21 22 24 25 26 27 28 29 30 31 32 33 34
 323: 1 2 4 5 7
 324: 3 1 2 4 5 6 7
 325: 2 24 25 26 28
 326: 1 8 9 10 11 12 13 35 36 37 38 39 40 41 42 43 44 45 46 47 48 49 50 51 52
 327: 5 40 49 50 51 52
 328: 7 44 45 47 48
 329: 2 14 16 17 18 19
 330: 1 24 25 26 27 28 32
 331: 1 44 45 48
 332: 1 46 47
 333: 4 20 24 25 26 27 28 29 30 31 32 33 34
 334: 4 26 29
 335: 2 0 1 2 3 4 5 7
 336: 1 5 6 7
 337: 3 0 1 2 4
 338: 2 0 1 4
 nsplits: 339
 ntax: 53
boot_consense_logl: -31054.0732
contree: (0:0.1777020244,(1:0.1451207845,(2:0.2608528319,(3:0.3981985332,((6:0.4519790690,7:0.5528627789)95:0.1879372042,(((((8:0.0000020611,9:0.0000020611)100:0.3010228919,10:0.2198149109)95:0.3032514021,11:0.8331034581)89:0.2382917157,(12:0.0000020611,13:0.0000020611)100:0.8003775758)89:0.2211268237,(((14:2.4340789160,(((((16:0.0000020611,17:0.0000020611)100:0.1846279877,18:0.0953502302)98:0.1323541291,19:0.3149331567)98:0.4488873274,(((21:0.7816661178,22:1.0566886386)92:0.4530065208,23:0.7549054202)98:0.8885734838,((((24:0.0622273135,25:0.0796714885)100:0.1848000536,(26:0.0975023750,27:0.2077371626)62:0.06755336726)81:0.2421707183,(28:1.0742920735,29:0.6460795260)77:0.2117797533)91:0.2905196583,(((30:0.2906522229,31:0.2985796038)81:0.1557025583,32:0.8596284668)61:0.124399526,(33:0.2044808353,34:0.2896464620)84:0.1144665193)72:0.1774765099)96:0.4317596492)50:0.131130784)75:0.2588679891,20:0.6836405971)46:0.1814849006)45:0.07445124017,(35:1.6060728964,(((((((36:0.1559603361,37:0.1591875319)92:0.05514377745,38:0.0161052219)100:0.8276836389,39:0.9118361536)81:0.2018047312,(41:0.2093919015,(42:0.0251414581,43:0.0407661333)92:0.1623712005)100:0.8343108111)88:0.372687095,40:0.9923606040)82:0.3813232425,((44:1.1251139205,(45:1.0323439021,46:2.3870367826)40:0.1539445713)95:0.6861964616,(47:1.2612510812,48:1.3302493866)73:0.3305226938)99:0.7470307344)53:0.1942411285,(((49:0.0000020611,50:0.0000020611)100:0.0743440983,51:0.1106751711)100:1.103001709,52:1.5382510194)99:0.8921983462)70:0.3313949271)99:0.8445142959)51:0.1966813983,15:0.9121782539)99:0.3822798644)70:0.08659482934)50:0.1256731091)67:0.1129262898)39:0.0360612719)48:0.07304780945,(4:0.2597600562,5:0.5162781119)100:0.3919170366);
contree_rfdist: 2
finished: true
finishedCandidateSet: true
finishedModelFinal: true
finishedModelInit: true
iqtree:
 command:  -s 53fer.fasta -spp partitions_v1.raxml -m MFP+MERGE -madd 3DI -mdef 3DI.nexus --ufboot 1000 -alrt 1000 -bnni --redo
 seed: 597176
 start_time: 1699691064
 version: 2.2.2.6
```
