## Supplementary material for "Tertiary-interaction characters enable fast, model-based structural phylogenetics beyond the twilight zone": partitions_v1.raxml.contree

```
(1ji5_A:0.1777020244,(1jig_A:0.1451207845,(1n1q_A:0.2608528319,(2chp_A:0.3981985332,((1ji4_A:0.4519790690,2fjc_A:0.5528627789)95:0.1879372042,(((((1dps_A:0.0000020611,1jts_A:0.0000020611)100:0.3010228919,1o9r_A:0.2198149109)95:0.3032514021,1uvh_A:0.8331034581)89:0.2382917157,(1tjo_A:0.0000020611,1tk6_A:0.0000020611)100:0.8003775758)89:0.2211268237,(((2fzf_A:2.4340789160,(((((1bcf_A:0.0000020611,3e1q_A:0.0000020611)100:0.1846279877,2fkz_A:0.0953502302)98:0.1323541291,1jgc_A:0.3149331567)98:0.4488873274,(((1lko_A:0.7816661178,1yuz_A:1.0566886386)92:0.4530065208,3qhb_A:0.7549054202)98:0.8885734838,((((1lb3_A:0.0622273135,2za7_A:0.0796714885)100:0.1848000536,(1bg7_A:0.0975023750,1r03_A:0.2077371626)62:0.0675533673)81:0.2421707183,(1z6o_A:1.0742920735,1z6o_M:0.6460795260)77:0.2117797533)91:0.2905196583,(((1eum_A:0.2906522229,1krq_A:0.2985796038)81:0.1557025583,3e6s_A:0.8596284668)61:0.1243995260,(2jd7_A:0.2044808353,1vlg_A:0.2896464620)84:0.1144665193)72:0.1774765099)96:0.4317596492)50:0.1311307840)75:0.2588679891,1nfv_A:0.6836405971)46:0.1814849006)45:0.0744512402,(1otk_A:1.6060728964,(((((((1oqu_A:0.1559603361,1r2f_A:0.1591875319)92:0.0551437774,1uzr_A:0.0161052219)100:0.8276836389,1mxr_A:0.9118361536)81:0.2018047312,(1jk0_A:0.2093919015,(2uw2_A:0.0251414581,1w68_A:0.0407661333)92:0.1623712005)100:0.8343108111)88:0.3726870950,3ee4_A:0.9923606040)82:0.3813232425,((2inc_B:1.1251139205,(2inp_C:1.0323439021,1mty_B:2.3870367826)40:0.1539445713)95:0.6861964616,(1mty_D:1.2612510812,3dhg_A:1.3302493866)73:0.3305226938)99:0.7470307344)53:0.1942411285,(((2uw1_A:0.0000020611,2uw1_B:0.0000020611)100:0.0743440983,1afr_A:0.1106751711)100:1.1030017086,1za0_A:1.5382510194)99:0.8921983462)70:0.3313949271)99:0.8445142959)51:0.1966813983,2vzb_A:0.9121782539)99:0.3822798644)70:0.0865948293)50:0.1256731091)67:0.1129262898)39:0.0360612719)48:0.0730478095,(1qgh_A:0.2597600562,2ux1_A:0.5162781119)100:0.3919170366);
```
