## Supplementary material for "Tertiary-interaction characters enable fast, model-based structural phylogenetics beyond the twilight zone": partitions_v1.raxml.iqtree

```
IQ-TREE 2.2.2.6 COVID-edition built May 27 2023

Partition file name: partitions_v1.raxml
Input file name: 53fer.fasta
Type of analysis: ModelFinder + tree reconstruction + ultrafast bootstrap (1000 replicates)
Random seed number: 597176

REFERENCES
----------

To cite IQ-TREE please use:

Bui Quang Minh, Heiko A. Schmidt, Olga Chernomor, Dominik Schrempf,
Michael D. Woodhams, Arndt von Haeseler, and Robert Lanfear (2020)
IQ-TREE 2: New models and efficient methods for phylogenetic inference
in the genomic era. Mol. Biol. Evol., in press.
https://doi.org/10.1093/molbev/msaa015

To cite ModelFinder please use: 

Subha Kalyaanamoorthy, Bui Quang Minh, Thomas KF Wong, Arndt von Haeseler,
and Lars S Jermiin (2017) ModelFinder: Fast model selection for
accurate phylogenetic estimates. Nature Methods, 14:587–589.
https://doi.org/10.1038/nmeth.4285

Since you used ultrafast bootstrap (UFBoot) please also cite: 

Diep Thi Hoang, Olga Chernomor, Arndt von Haeseler, Bui Quang Minh,
and Le Sy Vinh (2018) UFBoot2: Improving the ultrafast bootstrap
approximation. Mol. Biol. Evol., 35:518–522.
https://doi.org/10.1093/molbev/msx281

Since you used partition models please also cite:

Olga Chernomor, Arndt von Haeseler, and Bui Quang Minh (2016)
Terrace aware data structure for phylogenomic inference from
supermatrices. Syst. Biol., 65:997-1008.
https://doi.org/10.1093/sysbio/syw037

SEQUENCE ALIGNMENT
------------------

Input data: 53 taxa with 2 partitions and 462 total sites (0% missing data)

  ID	Type	Seq	Site	Unique	Infor	Invar	Const	Name
   1	AA	53	231	231	231	0	0	part1
   2	AA	53	231	227	213	6	6	part2

Column meanings:
  Unique: Number of unique site patterns
  Infor:  Number of parsimony-informative sites
  Invar:  Number of invariant sites
  Const:  Number of constant sites (can be subset of invariant sites)

ModelFinder
-----------

Best-fit model according to BIC: Q.pfam+R3:part1,PMB+F+I+G4:part2

List of best-fit models per partition:

  ID  Model                  LogL         AIC      w-AIC        AICc     w-AICc         BIC      w-BIC
   1  Q.pfam+R3        -20133.058   40276.116 + 6.95e-310   40276.383 - 6.95e-310   40293.328 - 6.94e-310
   2  PMB+F+I+G4       -10951.986   21947.972 + 6.95e-310   21952.837 - 6.95e-310   22023.705 - 6.94e-310

AIC, w-AIC   : Akaike information criterion scores and weights.
AICc, w-AICc : Corrected AIC scores and weights.
BIC, w-BIC   : Bayesian information criterion scores and weights.

Plus signs denote the 95% confidence sets.
Minus signs denote significant exclusion.

SUBSTITUTION PROCESS
--------------------

Edge-linked-proportional partition model with separate substitution models and separate rates across sites

  ID  Model           Speed  Parameters
   1  Q.pfam+R3      1.5880  Q.pfam+R3{0.0470169,0.290112,0.386694,0.671016,0.566289,1.28359}
   2  PMB+F+I+G4     0.4120  PMB+F+I{0.0251555}+G4{2.11044}

MAXIMUM LIKELIHOOD TREE
-----------------------

Log-likelihood of the tree: -31053.9009 (s.e. 658.3188)
Unconstrained log-likelihood (without tree): -2507.8053
Number of free parameters (#branches + #model parameters): 129
Akaike information criterion (AIC) score: 62365.8019
Corrected Akaike information criterion (AICc) score: 62466.8260
Bayesian information criterion (BIC) score: 62899.2897

Total tree length (sum of branch lengths): 44.2314
Sum of internal branch lengths: 15.0606 (34.0496% of tree length)

NOTE: Tree is UNROOTED although outgroup taxon '1ji5_A' is drawn at root
Numbers in parentheses are SH-aLRT support (%) / ultrafast bootstrap support (%)

+--1ji5_A
|
|  +--1jig_A
+--| (92.1/48)
|  |  +--1n1q_A
|  +--| (77.6/39)
|     |  +--2chp_A
|     +--| (93.3/67)
|        |     +---1ji4_A
|        |  +--| (94.4/95)
|        |  |  +----2fjc_A
|        +--| (34.8/50)
|           |              +**1dps_A
|           |           +--| (99.9/100)
|           |           |  +**1jts_A
|           |        +--| (96.2/95)
|           |        |  +--1o9r_A
|           |     +--| (92.5/89)
|           |     |  +------1uvh_A
|           |  +--| (91.6/89)
|           |  |  |      +**1tjo_A
|           |  |  +------| (100/100)
|           |  |         +**1tk6_A
|           +--| (83.8/70)
|              |        +----------------------2fzf_A
|              |     +--| (0/45)
|              |     |  |               +**1bcf_A
|              |     |  |            +--| (99.8/100)
|              |     |  |            |  +**3e1q_A
|              |     |  |         +--| (95.2/98)
|              |     |  |         |  +--2fkz_A
|              |     |  |     +---| (99.5/98)
|              |     |  |     |   +--1jgc_A
|              |     |  |  +--| (95.5/75)
|              |     |  |  |  |              +------1lko_A
|              |     |  |  |  |          +---| (94/92)
|              |     |  |  |  |          |   +---------1yuz_A
|              |     |  |  |  |  +-------| (99.9/98)
|              |     |  |  |  |  |       +------3qhb_A
|              |     |  |  |  +--| (62.4/50)
|              |     |  |  |     |            +--1lb3_A
|              |     |  |  |     |         +--| (100/100)
|              |     |  |  |     |         |  +--2za7_A
|              |     |  |  |     |      +--| (99.2/81)
|              |     |  |  |     |      |  |  +--1bg7_A
|              |     |  |  |     |      |  +--| (68/62)
|              |     |  |  |     |      |     +--1r03_A
|              |     |  |  |     |   +--| (98.5/91)
|              |     |  |  |     |   |  |  +---------1z6o_A
|              |     |  |  |     |   |  +--| (80.6/77)
|              |     |  |  |     |   |     +-----1z6o_M
|              |     |  |  |     +---| (99.2/96)
|              |     |  |  |         |        +--1eum_A
|              |     |  |  |         |     +--| (80.9/81)
|              |     |  |  |         |     |  +--1krq_A
|              |     |  |  |         |  +--| (83/61)
|              |     |  |  |         |  |  +-------3e6s_A
|              |     |  |  |         +--| (93.7/72)
|              |     |  |  |            |  +--2jd7_A
|              |     |  |  |            +--| (87.6/84)
|              |     |  |  |               +--1vlg_A
|              |     |  +--| (36.9/46)
|              |     |     +-----1nfv_A
|              |  +--| (49.9/51)
|              |  |  |       +--------------1otk_A
|              |  |  +-------| (99.3/99)
|              |  |          |                        +--1oqu_A
|              |  |          |                     +--| (91.8/92)
|              |  |          |                     |  +--1r2f_A
|              |  |          |              +------| (100/100)
|              |  |          |              |      +--1uzr_A
|              |  |          |           +--| (83.7/81)
|              |  |          |           |  +-------1mxr_A
|              |  |          |        +--| (96.9/88)
|              |  |          |        |  |       +--1jk0_A
|              |  |          |        |  +-------| (100/100)
|              |  |          |        |          |  +--2uw2_A
|              |  |          |        |          +--| (94.2/92)
|              |  |          |        |             +--1w68_A
|              |  |          |     +--| (87/82)
|              |  |          |     |  +--------3ee4_A
|              |  |          |  +--| (22.7/53)
|              |  |          |  |  |               +---------2inc_B
|              |  |          |  |  |            +--| (9.6/38)
|              |  |          |  |  |            |  +---------------------1mty_B
|              |  |          |  |  |      +-----| (99.1/95)
|              |  |          |  |  |      |     +---------2inp_C
|              |  |          |  |  +------| (98.9/99)
|              |  |          |  |         |  +----------1mty_D
|              |  |          |  |         +--| (69.3/73)
|              |  |          |  |            +-----------3dhg_A
|              |  |          +--| (59.2/70)
|              |  |             |                    +**2uw1_A
|              |  |             |                 +--| (91/100)
|              |  |             |                 |  +**2uw1_B
|              |  |             |       +---------| (99.5/100)
|              |  |             |       |         +--1afr_A
|              |  |             +-------| (99.1/99)
|              |  |                     +-------------1za0_A
|              +--| (98.6/99)
|                 +-------2vzb_A
|
|  +--1qgh_A
+--| (100/100)
   +---2ux1_A

Tree in newick format:

(1ji5_A:0.1776001341,(1jig_A:0.1450825636,(1n1q_A:0.2607280837,(2chp_A:0.3977730998,((1ji4_A:0.4514620724,2fjc_A:0.5530753597)94.4/95:0.1880630468,(((((1dps_A:0.0000010000,1jts_A:0.0000010000)99.9/100:0.3009659758,1o9r_A:0.2195397319)96.2/95:0.3036452329,1uvh_A:0.8318935898)92.5/89:0.2383863377,(1tjo_A:0.0000010000,1tk6_A:0.0000010000)100/100:0.8002379030)91.6/89:0.2207923165,(((2fzf_A:2.4337220897,(((((1bcf_A:0.0000010000,3e1q_A:0.0000010000)99.8/100:0.1845515153,2fkz_A:0.0953000639)95.2/98:0.1326617125,1jgc_A:0.3142857207)99.5/98:0.4466922384,(((1lko_A:0.7796966491,1yuz_A:1.0569601327)94/92:0.4537252305,3qhb_A:0.7548289257)99.9/98:0.8853106575,((((1lb3_A:0.0622057159,2za7_A:0.0796485042)100/100:0.1847352872,(1bg7_A:0.0975192437,1r03_A:0.2076287787)68/62:0.0675460476)99.2/81:0.2421782988,(1z6o_A:1.0737534485,1z6o_M:0.6457996586)80.6/77:0.2116240262)98.5/91:0.2903278086,(((1eum_A:0.2903708823,1krq_A:0.2984202670)80.9/81:0.1555564069,3e6s_A:0.8594236482)83/61:0.1244142952,(2jd7_A:0.2042957149,1vlg_A:0.2895200993)87.6/84:0.1143637241)93.7/72:0.1773690259)99.2/96:0.4336769338)62.4/50:0.1315169793)95.5/75:0.2584218509,1nfv_A:0.6852540881)36.9/46:0.2038827792)0/45:0.0322852549,(1otk_A:1.6028065583,(((((((1oqu_A:0.1560036511,1r2f_A:0.1592213271)91.8/92:0.0553661703,1uzr_A:0.0158961610)100/100:0.8283833033,1mxr_A:0.9137588994)83.7/81:0.1866060509,(1jk0_A:0.2096096244,(2uw2_A:0.0251338542,1w68_A:0.0407605276)94.2/92:0.1620313613)100/100:0.8475624308)96.9/88:0.3709897918,3ee4_A:0.9990559291)87/82:0.3968602458,(((2inc_B:1.0829508276,1mty_B:2.3611406214)9.6/38:0.1606353633,2inp_C:1.0681218083)99.1/95:0.6637335432,(1mty_D:1.2331057524,3dhg_A:1.3492729055)69.3/73:0.3600344538)98.9/99:0.7536772177)22.7/53:0.1827276013,(((2uw1_A:0.0000010000,2uw1_B:0.0000010000)91/100:0.0736764742,1afr_A:0.1115597193)99.5/100:1.1013429640,1za0_A:1.5357465284)99.1/99:0.8997669181)59.2/70:0.3128497259)99.3/99:0.8577915805)49.9/51:0.2109079723,2vzb_A:0.9058344755)98.6/99:0.3865676893)83.8/70:0.0864123989)34.8/50:0.1255169711)93.3/67:0.1131154876)77.6/39:0.0360451093)92.1/48:0.0730100000,(1qgh_A:0.2596923295,2ux1_A:0.5159112587)100/100:0.3915040091);

CONSENSUS TREE
--------------

Consensus tree is constructed from 1000 bootstrap trees
Log-likelihood of consensus tree: -31054.073199
Robinson-Foulds distance between ML tree and consensus tree: 2

Branches with support >0.000000% are kept (extended consensus)
Branch lengths are optimized by maximum likelihood on original alignment
Numbers in parentheses are bootstrap supports (%)

+--1ji5_A
|
|  +--1jig_A
+--| (48)
|  |  +--1n1q_A
|  +--| (39)
|     |  +--2chp_A
|     +--| (67)
|        |     +---1ji4_A
|        |  +--| (95)
|        |  |  +----2fjc_A
|        +--| (50)
|           |              +--1dps_A
|           |           +--| (100)
|           |           |  +--1jts_A
|           |        +--| (95)
|           |        |  +--1o9r_A
|           |     +--| (89)
|           |     |  +------1uvh_A
|           |  +--| (89)
|           |  |  |      +--1tjo_A
|           |  |  +------| (100)
|           |  |         +--1tk6_A
|           +--| (70)
|              |        +---------------------2fzf_A
|              |     +--| (45)
|              |     |  |               +--1bcf_A
|              |     |  |            +--| (100)
|              |     |  |            |  +--3e1q_A
|              |     |  |         +--| (98)
|              |     |  |         |  +--2fkz_A
|              |     |  |     +---| (98)
|              |     |  |     |   +--1jgc_A
|              |     |  |  +--| (75)
|              |     |  |  |  |              +------1lko_A
|              |     |  |  |  |          +---| (92)
|              |     |  |  |  |          |   +--------1yuz_A
|              |     |  |  |  |  +-------| (98)
|              |     |  |  |  |  |       +------3qhb_A
|              |     |  |  |  +--| (50)
|              |     |  |  |     |            +--1lb3_A
|              |     |  |  |     |         +--| (100)
|              |     |  |  |     |         |  +--2za7_A
|              |     |  |  |     |      +--| (81)
|              |     |  |  |     |      |  |  +--1bg7_A
|              |     |  |  |     |      |  +--| (62)
|              |     |  |  |     |      |     +--1r03_A
|              |     |  |  |     |   +--| (91)
|              |     |  |  |     |   |  |  +---------1z6o_A
|              |     |  |  |     |   |  +--| (77)
|              |     |  |  |     |   |     +-----1z6o_M
|              |     |  |  |     +---| (96)
|              |     |  |  |         |        +--1eum_A
|              |     |  |  |         |     +--| (81)
|              |     |  |  |         |     |  +--1krq_A
|              |     |  |  |         |  +--| (61)
|              |     |  |  |         |  |  +-------3e6s_A
|              |     |  |  |         +--| (72)
|              |     |  |  |            |  +--2jd7_A
|              |     |  |  |            +--| (84)
|              |     |  |  |               +--1vlg_A
|              |     |  +--| (46)
|              |     |     +-----1nfv_A
|              |  +--| (51)
|              |  |  |      +--------------1otk_A
|              |  |  +------| (99)
|              |  |         |                        +--1oqu_A
|              |  |         |                     +--| (92)
|              |  |         |                     |  +--1r2f_A
|              |  |         |              +------| (100)
|              |  |         |              |      +--1uzr_A
|              |  |         |           +--| (81)
|              |  |         |           |  +-------1mxr_A
|              |  |         |        +--| (88)
|              |  |         |        |  |      +--1jk0_A
|              |  |         |        |  +------| (100)
|              |  |         |        |         |  +--2uw2_A
|              |  |         |        |         +--| (92)
|              |  |         |        |            +--1w68_A
|              |  |         |     +--| (82)
|              |  |         |     |  +--------3ee4_A
|              |  |         |  +--| (53)
|              |  |         |  |  |            +---------2inc_B
|              |  |         |  |  |      +-----| (95)
|              |  |         |  |  |      |     |  +--------2inp_C
|              |  |         |  |  |      |     +--| (40)
|              |  |         |  |  |      |        +---------------------1mty_B
|              |  |         |  |  +------| (99)
|              |  |         |  |         |  +----------1mty_D
|              |  |         |  |         +--| (73)
|              |  |         |  |            +-----------3dhg_A
|              |  |         +--| (70)
|              |  |            |                    +--2uw1_A
|              |  |            |                 +--| (100)
|              |  |            |                 |  +--2uw1_B
|              |  |            |       +---------| (100)
|              |  |            |       |         +--1afr_A
|              |  |            +-------| (99)
|              |  |                    +-------------1za0_A
|              +--| (99)
|                 +-------2vzb_A
|
|  +--1qgh_A
+--| (100)
   +---2ux1_A


Consensus tree in newick format: 

(1ji5_A:0.1777020244,(1jig_A:0.1451207845,(1n1q_A:0.2608528319,(2chp_A:0.3981985332,((1ji4_A:0.4519790690,2fjc_A:0.5528627789)95:0.1879372042,(((((1dps_A:0.0000020611,1jts_A:0.0000020611)100:0.3010228919,1o9r_A:0.2198149109)95:0.3032514021,1uvh_A:0.8331034581)89:0.2382917157,(1tjo_A:0.0000020611,1tk6_A:0.0000020611)100:0.8003775758)89:0.2211268237,(((2fzf_A:2.4340789160,(((((1bcf_A:0.0000020611,3e1q_A:0.0000020611)100:0.1846279877,2fkz_A:0.0953502302)98:0.1323541291,1jgc_A:0.3149331567)98:0.4488873274,(((1lko_A:0.7816661178,1yuz_A:1.0566886386)92:0.4530065208,3qhb_A:0.7549054202)98:0.8885734838,((((1lb3_A:0.0622273135,2za7_A:0.0796714885)100:0.1848000536,(1bg7_A:0.0975023750,1r03_A:0.2077371626)62:0.0675533673)81:0.2421707183,(1z6o_A:1.0742920735,1z6o_M:0.6460795260)77:0.2117797533)91:0.2905196583,(((1eum_A:0.2906522229,1krq_A:0.2985796038)81:0.1557025583,3e6s_A:0.8596284668)61:0.1243995260,(2jd7_A:0.2044808353,1vlg_A:0.2896464620)84:0.1144665193)72:0.1774765099)96:0.4317596492)50:0.1311307840)75:0.2588679891,1nfv_A:0.6836405971)46:0.1814849006)45:0.0744512402,(1otk_A:1.6060728964,(((((((1oqu_A:0.1559603361,1r2f_A:0.1591875319)92:0.0551437774,1uzr_A:0.0161052219)100:0.8276836389,1mxr_A:0.9118361536)81:0.2018047312,(1jk0_A:0.2093919015,(2uw2_A:0.0251414581,1w68_A:0.0407661333)92:0.1623712005)100:0.8343108111)88:0.3726870950,3ee4_A:0.9923606040)82:0.3813232425,((2inc_B:1.1251139205,(2inp_C:1.0323439021,1mty_B:2.3870367826)40:0.1539445713)95:0.6861964616,(1mty_D:1.2612510812,3dhg_A:1.3302493866)73:0.3305226938)99:0.7470307344)53:0.1942411285,(((2uw1_A:0.0000020611,2uw1_B:0.0000020611)100:0.0743440983,1afr_A:0.1106751711)100:1.1030017086,1za0_A:1.5382510194)99:0.8921983462)70:0.3313949271)99:0.8445142959)51:0.1966813983,2vzb_A:0.9121782539)99:0.3822798644)70:0.0865948293)50:0.1256731091)67:0.1129262898)39:0.0360612719)48:0.0730478095,(1qgh_A:0.2597600562,2ux1_A:0.5162781119)100:0.3919170366);

ALISIM COMMAND
--------------
To simulate an alignment of the same length as the original alignment, using the tree and model parameters estimated from this analysis, you can use the following command:

--alisim simulated_MSA -t partitions_v1.raxml.treefile -p partitions_v1.raxml.best_model.nex

To mimic the alignment used to produce this analysis, i.e. simulate an alignment of the same length as the original alignment, using the tree and model parameters estimated from this analysis *and* copying the same gap positions as the original alignment, you can use the following command:

iqtree -s 53fer.fasta --alisim mimicked_MSA

To simulate any number of alignments in either of the two commandlines above, use the --num-alignments options, for example mimic 100 alignments you would use the command line:

iqtree -s 53fer.fasta --alisim mimicked_MSA --num-alignments 100

For more information on using AliSim, please visit: www.iqtree.org/doc/AliSim

TIME STAMP
----------

Date and time: Sat Nov 11 21:55:18 2023
Total CPU time used: 1450.898799 seconds (0h:24m:10s)
Total wall-clock time used: 1464.634897 seconds (0h:24m:24s)
```
