## Supplementary material for "Tertiary-interaction characters enable fast, model-based structural phylogenetics beyond the twilight zone": partitions_v1.raxml.model

```
--- # IQ-TREE Checkpoint ver >= 1.6
PartitionModelPlen:
 linked_alpha: -1
 part1!RateGamma!gamma_shape: 4.341461182
 part2!RateGammaInvar!gamma_shape: 1.228659497
 part2!RateGammaInvar!p_invar: 0.02213558432
 part_rates: 1.529043839, 0.4709561613
PhyloTree:
 newick: (0:0.2655730927,(1:0.1415317817,((4:0.3638742433,5:0.4964424311):0.3573309577,((6:0.5029374339,7:0.6041824902):0.1821296929,(((((8:0.0000020277,9:0.0000020277):0.3194630221,10:0.2389270698):0.3464584296,11:0.9855500866):0.2237311016,(12:0.0000020277,13:0.0000020277):0.8916852108):0.2585049139,((14:2.5620360828,15:0.6141471685):0.4326239541,((((((16:0.0000020277,17:0.0000020277):0.1879166356,18:0.0974696752):0.1320796406,19:0.3263138007):0.4158199046,(((21:0.9006485072,22:1.2134539544):0.4662760032,23:0.8939735800):0.9580934321,((((24:0.0643089955,25:0.0825838829):0.2055663074,(26:0.1018515000,27:0.2118147306):0.05581701043):0.2590588146,(28:1.1768204167,29:0.7054758544):0.2588029119):0.2879824158,(((30:0.2806147133,31:0.3333466241):0.2599694719,(33:0.2031224996,34:0.3123319866):0.1324536901):0.1098161227,32:0.9159257973):0.1431336735):0.4297530563):0.1791388707):0.2751590329,20:0.7820150637):0.3304293106,((35:2.1058101251,(((49:0.0000020277,50:0.0000020277):0.0845897169,51:0.1067940206):1.374383799,52:1.7238889602):0.6526051698):0.2902439233,((((((36:0.1578321572,37:0.1577985355):0.0463904435,38:0.0241984563):0.8646294164,39:1.0313127178):0.2722724978,(41:0.2222566205,(42:0.0255103033,43:0.0424807247):0.1707534151):0.8258791603):0.3738777601,((44:1.3562993005,(45:1.2072887332,46:2.7004354758):0.2484996901):0.4718106916,(47:1.7170458633,48:1.3503626119):0.4985604779):0.8759347583):0.2405159419,40:1.1293644351):0.4230005886):1.196414246):0.146679259):0.4372434831):0.09018873369):0.1262307699):0.1285931328):0.03685870198,(2:0.2464500117,3:0.4993148890):0.05242699034);
StopRule:
 curIteration: 0
 start_real_time: 1699691065
 time_vec: 
boot_consense_logl: 0
contree_rfdist: -1
finishedFastMLTree: true
initTree: (0:0.1399025359,((1:0.0739776792,((4:0.1548683289,5:0.1633285185):0.1744815105,((6:0.1618257866,7:0.1475939080):0.1676358394,((((8:0.0000010000,9:0.0000010000):0.130019219,10:0.1219350643):0.1239571882,11:0.2722315764):0.2372584968,((12:0.0000010000,13:0.0000010000):0.2664929033,(14:0.4586347320,(15:0.3014128670,(((((((16:0.0000010000,17:0.0000010000):0.08282190855,18:0.0671456893):0.07442175681,19:0.1462865165):0.1509545287,(((((24:0.0408285734,25:0.0528207481):0.1447940082,26:0.0685755324):0.06133939289,27:0.0754594373):0.1502910018,(28:0.4069996789,29:0.2826467415):0.2496021056):0.1194534405,(((30:0.1604729527,31:0.1368320554):0.1114787681,(33:0.0771928588,34:0.1736038881):0.1121514308):0.09453579853,32:0.2599131903):0.1749832188):0.1675516417):0.1548959177,20:0.2839747050):0.1841812932,((21:0.2046755494,22:0.2567994940):0.1593987615,23:0.3208410252):0.3282707926):0.2210678372,(35:0.4465984701,((((((36:0.1280630061,38:0.0662768642):0.07322419248,37:0.0762980894):0.4459985086,39:0.3746875874):0.2117876673,(41:0.1652229048,(42:0.0290028144,43:0.0340600069):0.1396829115):0.4267305417):0.2262531804,40:0.5579503073):0.2438291896,((((44:0.4093486759,45:0.4496053751):0.3448277988,(46:0.8169798849,(47:0.5429621986,48:0.4156196330):0.2719528264):0.2610026942):0.262687284,52:0.5713788405):0.1413514577,((49:0.0000010000,50:0.0000010000):0.09296773067,51:0.0775413751):0.6004554359):0.283974705):0.1954427383):0.3662023391):0.1497816511):0.1033506345):0.2068000249):0.1465923113):0.1523124272):0.1065654827):0.09980519556):0.0493925171,2:0.1002836986):0.04393912221,3:0.1815740047);
part1:
 3DI: -23739.81325 1 88.69007295
 Blosum62+F+G4: -20115.16124 21 59.40461085
 Blosum62+F+R3: -20107.15572 24 59.95777536
 Blosum62+F+R4: -20105.81925 26 60.88498165
 Blosum62+G4: -20189.76458 2 56.35679803
 Blosum62+R3: -20182.51471 5 56.93766882
 Blosum62+R4: -20180.70917 7 57.92937441
 DCMut+F+G4: -20359.82075 21 79.59833786
 DCMut+F+R3: -20348.84489 24 81.68765255
 DCMut+F+R4: -20347.40021 26 83.38930634
 DCMut+G4: -20570.64687 2 69.82181728
 DCMut+R3: -20557.06592 5 73.09330133
 DCMut+R4: -20555.97473 7 74.61258208
 Dayhoff+F+G4: -20361.30231 21 79.83536188
 Dayhoff+F+R3: -20350.30842 24 81.94564834
 Dayhoff+F+R4: -20348.89495 26 83.62808304
 Dayhoff+G4: -20572.48689 2 70.00228991
 Dayhoff+R3: -20558.86466 5 73.29260847
 Dayhoff+R4: -20557.78916 7 74.80288053
 FLAVI+F+G4: -20774.85827 21 115.183564
 FLAVI+F+R3: -20769.74426 24 112.541257
 FLAVI+F+R4: -20763.98364 26 119.2802759
 FLAVI+G4: -20953.67498 2 112.9189905
 FLAVI+R3: -20947.70857 5 113.3496443
 FLAVI+R4: -20943.79938 7 117.9274866
 FLU+F+G4: -20411.10434 21 88.04119527
 FLU+F+R3: -20407.73381 24 87.79267238
 FLU+F+R4: -20402.92254 26 90.99620119
 FLU+G4: -20758.8548 2 84.46649521
 FLU+R3: -20754.83894 5 85.77607941
 FLU+R4: -20749.24347 7 88.02731735
 HIVb+F+G4: -20491.64119 21 90.69056059
 HIVb+F+R3: -20486.51275 24 90.46566289
 HIVb+F+R4: -20482.37367 26 94.157375
 HIVb+G4: -20676.55534 2 85.5211234
 HIVb+R3: -20670.86394 5 85.99004394
 HIVb+R4: -20667.01449 7 88.94848354
 HIVw+F+G4: -20792.13045 21 95.93451555
 HIVw+F+R3: -20788.87347 24 97.03087269
 HIVw+F+R4: -20783.81094 26 99.2407873
 HIVw+G4: -21547.30132 2 88.62302533
 HIVw+R3: -21540.93296 5 91.95832011
 HIVw+R4: -21536.21904 7 91.69976134
 JTT+F+G4: -20235.722 21 73.06369579
 JTT+F+R3: -20225.30814 24 73.6710203
 JTT+F+R4: -20224.25179 26 75.14320503
 JTT+G4: -20351.29093 2 71.20284902
 JTT+R3: -20339.77121 5 72.46885511
 JTT+R4: -20338.48253 7 74.09332636
 JTTDCMut+F+G4: -20236.29577 21 73.07559768
 JTTDCMut+F+R3: -20225.59232 24 73.8179382
 JTTDCMut+F+R4: -20224.549 26 75.20972918
 JTTDCMut+G4: -20350.84412 2 70.75963674
 JTTDCMut+R3: -20339.06812 5 72.3127287
 JTTDCMut+R4: -20337.76682 7 73.74373553
 LG: -20289.48698 1 65.96742517
 LG+F+G4: -20113.52978 21 74.91945351
 LG+F+R3: -20106.9925 24 75.06482439
 LG+F+R4: -20104.24201 26 76.53242131
 LG+G4: -20154.87768 2 75.24349804
 LG+R2: -20161.36386 3 74.53128192
 LG+R3: -20148.20906 5 75.61483441
 LG+R4: -20144.79135 7 77.25608816
 PMB+F+G4: -20126.37094 21 58.80374006
 PMB+F+R3: -20121.32909 24 58.89710082
 PMB+F+R4: -20119.85958 26 59.74298874
 PMB+G4: -20217.0111 2 54.75159453
 PMB+R3: -20212.24866 5 54.92741518
 PMB+R4: -20210.6054 7 55.75936016
 PhyloTree!newick: (0:0.3913938706,(1:0.2085854078,((4:0.5362672363,5:0.7316423611):0.5266239331,((6:0.7412145067,7:0.8904265148):0.2684174241,(((((8:0.0000029885,9:0.0000029885):0.4708152751,10:0.3521237399):0.5106003187,11:1.4524749441):0.3297283657,(12:0.0000029885,13:0.0000029885):1.314139631):0.3809769949,((14:3.7758539795,15:0.9051121667):0.637588553,((((((16:0.0000029885,17:0.0000029885):0.2769460513,18:0.1436479616):0.1946551182,19:0.4809117527):0.6128232354,(((21:1.3273494752,22:1.7883530109):0.6871839606,23:1.3175121622):1.412010129,((((24:0.0947767201,25:0.1217097156):0.3029576223,(26:0.1501057671,27:0.3121663659):0.08226148038):0.3817933176,(28:1.7343635725,29:1.0397097177):0.3814161758):0.4244200766,(((30:0.4135617719,31:0.4912765224):0.3831354177,(33:0.2993560096,34:0.4603057633):0.1952063814):0.1618437957,32:1.3498646993):0.2109462292):0.6333575076):0.2640096377):0.4055213494,20:1.1525109697):0.486977071,((35:3.1034814826,(((49:0.0000029885,50:0.0000029885):0.124665855,51:0.1573899097):2.025526716,52:2.5406172202):0.9617904463):0.4277530205,((((((36:0.2326084253,37:0.2325588747):0.06836888125,38:0.0356629784):1.274265591,39:1.5199185740):0.4012672582,(41:0.3275553183,(42:0.0375963402,43:0.0626068518):0.2516513978):1.217156596):0.5510101273,((44:1.9988743116,(45:1.7792668878,46:3.9798229643):0.3662315883):0.6953408226,(47:2.5305320638,48:1.9901249931):0.7347638767):1.290927074):0.3544653733,40:1.6644243324):0.6234059179):1.763240386):0.2161716096):0.6443966799):0.1329175226):0.1860352233):0.1895168048):0.05432127887,(2:0.3632108320,3:0.7358757058):0.07726536774);
 Q.bird+F+G4: -20474.96255 21 90.56668657
 Q.bird+F+R3: -20467.66968 24 89.82003173
 Q.bird+F+R4: -20464.04361 26 93.47496948
 Q.bird+G4: -20691.09589 2 87.94534413
 Q.bird+R3: -20683.42377 5 88.01298739
 Q.bird+R4: -20679.63113 7 91.25735081
 Q.insect+F+G4: -20183.76386 21 77.41815369
 Q.insect+F+R3: -20174.36211 24 78.33994021
 Q.insect+F+R4: -20173.39784 26 79.47365161
 Q.insect+G4: -20335.88665 2 79.27360505
 Q.insect+R3: -20325.7385 5 80.82081666
 Q.insect+R4: -20324.64855 7 82.04482526
 Q.mammal+F+G4: -20372.20623 21 82.0603498
 Q.mammal+F+R3: -20364.90015 24 81.88544157
 Q.mammal+F+R4: -20362.86546 26 84.28941761
 Q.mammal+G4: -20610.7729 2 79.84462577
 Q.mammal+R3: -20603.51764 5 80.47881536
 Q.mammal+R4: -20601.52872 7 82.48430644
 Q.pfam+F+G4: -20101.81245 21 72.54671177
 Q.pfam+F+R3: -20094.05463 24 72.76429847
 Q.pfam+F+R4: -20091.79207 26 74.14321705
 Q.pfam+G4: -20141.28997 2 72.12844354
 Q.pfam+R3: -20133.0582 5 72.52353913
 Q.pfam+R4: -20130.28581 7 74.01475533
 Q.plant+F+G4: -20316.26081 21 87.20029087
 Q.plant+F+R3: -20307.19133 24 87.32482913
 Q.plant+F+R4: -20304.76537 26 89.74024898
 Q.plant+G4: -20430.41549 2 87.73661564
 Q.plant+R3: -20420.44842 5 88.95543331
 Q.plant+R4: -20418.32046 7 91.20217897
 Q.yeast+F+G4: -20146.58423 21 77.12731952
 Q.yeast+F+R3: -20138.95793 24 77.65822683
 Q.yeast+F+R4: -20136.51511 26 79.19046641
 Q.yeast+G4: -20365.52179 2 79.29209472
 Q.yeast+R3: -20356.83759 5 81.27302437
 Q.yeast+R4: -20354.05385 7 82.22388678
 RateFree3!prop: 0.04891276631, 0.3688642332, 0.5822230005
 RateFree3!rates: 0.2896717477, 0.6496171096, 1.28165812
 RateGamma!gamma_shape: 4.399833074
 StopRule!curIteration: 0
 StopRule!start_real_time: 1699691069
 StopRule!time_vec: 
 VT+F+G4: -20108.92501 21 60.85546596
 VT+F+R3: -20097.52337 24 61.52272864
 VT+F+R4: -20096.59997 26 62.4216058
 VT+G4: -20181.05539 2 59.95840683
 VT+R3: -20169.6434 5 60.88854276
 VT+R4: -20168.45215 7 61.81155172
 WAG+F+G4: -20145.69104 21 66.59032931
 WAG+F+R3: -20132.5534 24 67.34218777
 WAG+F+R4: -20131.18188 26 68.68463568
 WAG+G4: -20221.46597 2 62.02010919
 WAG+R3: -20208.22718 5 63.0326612
 WAG+R4: -20206.07686 7 64.78745464
 best_model_AIC: Q.pfam+F+R4
 best_model_AICc: Q.pfam+F+R3
 best_model_BIC: Q.pfam+R3
 best_model_list_BIC: Q.pfam+R3 Q.pfam+G4 Q.pfam+R4 Q.pfam+F+G4 Q.pfam+F+R3 LG+G4 LG+R3 Q.pfam+F+R4 VT+F+R3 LG+R4 VT+F+G4 VT+F+R4 LG+R2 LG+F+G4 LG+F+R3 Blosum62+F+G4 Blosum62+F+R3 LG+F+R4 Blosum62+F+R4 VT+R3 PMB+F+G4 VT+G4 PMB+F+R3 VT+R4 PMB+F+R4 Blosum62+G4 Blosum62+R3 WAG+F+R3 rtREV+F+G4 Blosum62+R4 WAG+F+R4 rtREV+F+R3 WAG+F+G4 Q.yeast+F+G4 rtREV+F+R4 Q.yeast+F+R3 Q.yeast+F+R4 WAG+R3 PMB+G4 WAG+R4 PMB+R3 WAG+G4 PMB+R4 Q.insect+F+R3 Q.insect+F+G4 Q.insect+F+R4 JTT+F+R3 JTTDCMut+F+R3 LG JTT+F+G4 JTTDCMut+F+G4 JTT+F+R4 JTTDCMut+F+R4 cpREV+F+R3 cpREV+F+G4 cpREV+F+R4 Q.insect+R3 Q.insect+G4 Q.insect+R4 cpREV+R3 JTTDCMut+R3 cpREV+G4 cpREV+R4 JTT+R3 JTTDCMut+G4 JTT+G4 JTTDCMut+R4 JTT+R4 Q.yeast+R3 rtREV+G4 Q.yeast+G4 Q.plant+F+R3 Q.yeast+R4 Q.plant+F+G4 rtREV+R4 rtREV+R3 Q.plant+F+R4 mtInv+F+G4 mtInv+F+R3 mtInv+F+R4 DCMut+F+R3 Dayhoff+F+R3 DCMut+F+G4 DCMut+F+R4 Dayhoff+F+G4 Dayhoff+F+R4 Q.mammal+F+G4 Q.mammal+F+R3 Q.mammal+F+R4 Q.plant+R3 Q.plant+G4 Q.plant+R4 FLU+F+G4 FLU+F+R3 FLU+F+R4 mtZOA+F+G4 mtZOA+F+R3 mtZOA+F+R4 mtREV+F+G4 mtREV+F+R3 mtREV+F+R4 mtMet+F+G4 mtMet+F+R3 mtMet+F+R4 Q.bird+F+G4 Q.bird+F+R3 Q.bird+F+R4 HIVb+F+G4 HIVb+F+R3 HIVb+F+R4 DCMut+R3 Dayhoff+R3 DCMut+R4 DCMut+G4 Dayhoff+R4 Dayhoff+G4 Q.mammal+G4 Q.mammal+R3 Q.mammal+R4 mtART+F+G4 mtART+F+R3 mtART+F+R4 HIVb+G4 HIVb+R3 HIVb+R4 Q.bird+G4 Q.bird+R3 Q.bird+R4 mtVer+F+R3 mtVer+F+R4 mtVer+F+G4 FLU+G4 FLU+R4 FLU+R3 FLAVI+F+G4 FLAVI+F+R4 FLAVI+F+R3 HIVw+F+G4 HIVw+F+R3 HIVw+F+R4 mtMAM+F+G4 mtMAM+F+R4 mtMAM+F+R3 FLAVI+G4 FLAVI+R3 FLAVI+R4 mtZOA+G4 mtZOA+R3 mtZOA+R4 mtREV+R3 mtREV+G4 mtREV+R4 mtMet+R3 mtMet+G4 mtMet+R4 mtVer+R3 mtVer+G4 mtVer+R4 mtART+G4 mtART+R4 mtART+R3 HIVw+G4 HIVw+R3 HIVw+R4 mtMAM+R3 mtMAM+R4 mtMAM+G4 mtInv+G4 mtInv+R3 mtInv+R4
 best_score_AIC: 40235.58414
 best_score_AICc: 40241.9345
 best_score_BIC: 40293.32848
 best_tree_AIC: (0:0.4001349224,(1:0.2132437737,((4:0.5482437644,5:0.7479822280):0.538385096,((6:0.7577681497,7:0.9103125295):0.2744120264,(((((8:0.0000030552,9:0.0000030552):0.4813300558,10:0.3599877666):0.5220036241,11:1.4849132618):0.3370922335,(12:0.0000030552,13:0.0000030552):1.343488488):0.3894854052,((14:3.8601806327,15:0.9253261581):0.6518279036,((((((16:0.0000030552,17:0.0000030552):0.2831311246,18:0.1468560708):0.1990023771,19:0.4916520194):0.6265094989,(((21:1.3569933490,22:1.8282925385):0.7025309321,23:1.3469363380):1.443544741,((((24:0.0968933813,25:0.1244278750):0.3097236155,(26:0.1534580993,27:0.3191380192):0.08409863705):0.390319959,(28:1.7730973467,29:1.0629296942):0.3899343944):0.4338987071,(((30:0.4227979024,31:0.5022482668):0.3916920324,(33:0.3060415675,34:0.4705858336):0.1995659517):0.1654582749,32:1.3800114086):0.2156573196):0.6475023657):0.2699058003):0.4145779121,20:1.1782501517):0.4978527952,((35:3.1727919507,(((49:0.0000030552,50:0.0000030552):0.1274500343,51:0.1609049197):2.070763076,52:2.5973571652):0.9832702413):0.4373060861,((((((36:0.2378033004,37:0.2377526432):0.06989577264,38:0.0364594445):1.302723935,39:1.5538631193):0.4102288137,(41:0.3348706551,(42:0.0384359843,43:0.0640050590):0.2572715622):1.244339517):0.5633159104,((44:2.0435154396,(45:1.8190034938,46:4.0687048842):0.3744106875):0.7108699624,(47:2.5870467757,48:2.0345707214):0.7511734569):1.319757521):0.362381696,40:1.7015961442):0.6373285258):1.80261907):0.2209993991):0.6587880774):0.1358859875):0.1901899729):0.193749309):0.05553444327,(2:0.3713224682,3:0.7523101166):0.07899094556);
 best_tree_AICc: (0:0.3926931968,(1:0.2092778573,((4:0.5380475045,5:0.7340712241):0.528372188,((6:0.7436751467,7:0.8933825000):0.2693085004,(((((8:0.0000029984,9:0.0000029984):0.4723782598,10:0.3532926994):0.5122953794,11:1.4572967844):0.3308229784,(12:0.0000029984,13:0.0000029984):1.318502234):0.3822417398,((14:3.7883888358,15:0.9081169044):0.6397051817,((((((16:0.0000029984,17:0.0000029984):0.2778654404,18:0.1441248356):0.1953013227,19:0.4825082550):0.6148576497,(((21:1.3317559313,22:1.7942898793):0.6894652332,23:1.3218859610):1.416697637,((((24:0.0950913542,25:0.1221137603):0.3039633631,(26:0.1506040793,27:0.3132026773):0.08253456717):0.3830607724,(28:1.7401212099,29:1.0431612844):0.3826823786):0.4258290412,(((30:0.4149346898,31:0.4929074331):0.384407328,(33:0.3003497939,34:0.4618338591):0.195854416):0.1623810751,32:1.3543459001):0.211646516):0.6354600903):0.2648860813):0.4068675751,20:1.1563370073):0.4885937086,((35:3.1137842365,(((49:0.0000029984,50:0.0000029984):0.1250797133,51:0.1579124034):2.03225094,52:2.5490514107):0.9649833412):0.4291730496,((((((36:0.2333806250,37:0.2333309099):0.06859584821,38:0.0357813702):1.278495822,39:1.5249643096):0.4025993615,(41:0.3286427170,(42:0.0377211503,43:0.0628146903):0.2524868152):1.22119724):0.5528393381,((44:2.0055100561,(45:1.7851735926,46:3.9930349448):0.3674473822):0.6976491739,(47:2.5389327742,48:1.9967316921):0.7372031023):1.295212617):0.3556421064,40:1.6699497897):0.6254754639):1.769093887):0.2168892433):0.6465359098):0.1333587743):0.186652812):0.1901459515):0.05450161143,(2:0.3644165978,3:0.7383186224):0.07752186873);
 best_tree_BIC: (0:0.3913938706,(1:0.2085854078,((4:0.5362672363,5:0.7316423611):0.5266239331,((6:0.7412145067,7:0.8904265148):0.2684174241,(((((8:0.0000029885,9:0.0000029885):0.4708152751,10:0.3521237399):0.5106003187,11:1.4524749441):0.3297283657,(12:0.0000029885,13:0.0000029885):1.314139631):0.3809769949,((14:3.7758539795,15:0.9051121667):0.637588553,((((((16:0.0000029885,17:0.0000029885):0.2769460513,18:0.1436479616):0.1946551182,19:0.4809117527):0.6128232354,(((21:1.3273494752,22:1.7883530109):0.6871839606,23:1.3175121622):1.412010129,((((24:0.0947767201,25:0.1217097156):0.3029576223,(26:0.1501057671,27:0.3121663659):0.08226148038):0.3817933176,(28:1.7343635725,29:1.0397097177):0.3814161758):0.4244200766,(((30:0.4135617719,31:0.4912765224):0.3831354177,(33:0.2993560096,34:0.4603057633):0.1952063814):0.1618437957,32:1.3498646993):0.2109462292):0.6333575076):0.2640096377):0.4055213494,20:1.1525109697):0.486977071,((35:3.1034814826,(((49:0.0000029885,50:0.0000029885):0.124665855,51:0.1573899097):2.025526716,52:2.5406172202):0.9617904463):0.4277530205,((((((36:0.2326084253,37:0.2325588747):0.06836888125,38:0.0356629784):1.274265591,39:1.5199185740):0.4012672582,(41:0.3275553183,(42:0.0375963402,43:0.0626068518):0.2516513978):1.217156596):0.5510101273,((44:1.9988743116,(45:1.7792668878,46:3.9798229643):0.3662315883):0.6953408226,(47:2.5305320638,48:1.9901249931):0.7347638767):1.290927074):0.3544653733,40:1.6644243324):0.6234059179):1.763240386):0.2161716096):0.6443966799):0.1329175226):0.1860352233):0.1895168048):0.05432127887,(2:0.3632108320,3:0.7358757058):0.07726536774);
 boot_consense_logl: 0
 contree_rfdist: -1
 cpREV+F+G4: -20242.91544 21 74.95162337
 cpREV+F+R3: -20234.37714 24 75.61719989
 cpREV+F+R4: -20232.80007 26 76.45561835
 cpREV+G4: -20347.24233 2 67.49973535
 cpREV+R3: -20338.25377 5 68.57517905
 cpREV+R4: -20333.95336 7 69.09670653
 mtART+F+G4: -20570.71451 21 123.0725431
 mtART+F+R3: -20571.90703 24 122.4335371
 mtART+F+R4: -20567.64049 26 125.9529208
 mtART+G4: -21495.74202 2 140.0382447
 mtART+R3: -21490.97172 5 143.7745494
 mtART+R4: -21482.88942 7 152.0019956
 mtInv+F+G4: -20336.40477 21 87.00221297
 mtInv+F+R3: -20332.32095 24 87.76734204
 mtInv+F+R4: -20331.36611 26 89.14964724
 mtInv+G4: -21607.6897 2 88.29907254
 mtInv+R3: -21599.64831 5 91.37024416
 mtInv+R4: -21598.88168 7 92.28926395
 mtMAM+F+G4: -20837.90832 21 134.5358142
 mtMAM+F+R3: -20837.89427 24 134.66679
 mtMAM+F+R4: -20829.78005 26 141.2527365
 mtMAM+G4: -21597.17802 2 152.59949
 mtMAM+R3: -21586.0214 5 160.6700271
 mtMAM+R4: -21582.48046 7 164.1131525
 mtMet+F+G4: -20456.9042 21 96.25779784
 mtMet+F+R3: -20451.06697 24 96.88142675
 mtMet+F+R4: -20449.60329 26 99.2526019
 mtMet+G4: -21413.56753 2 98.44853438
 mtMet+R3: -21404.41101 5 102.4508342
 mtMet+R4: -21403.80692 7 103.4635603
 mtREV+F+G4: -20451.60318 21 90.52397058
 mtREV+F+R3: -20444.05873 24 91.59676787
 mtREV+F+R4: -20440.11439 26 94.12904988
 mtREV+G4: -21189.26942 2 100.4287263
 mtREV+R3: -21181.03504 5 102.9909787
 mtREV+R4: -21179.33793 7 105.1844077
 mtVer+F+G4: -20677.38583 21 109.2699146
 mtVer+F+R3: -20666.90578 24 109.4871327
 mtVer+F+R4: -20662.85056 26 115.9769161
 mtVer+G4: -21450 2 112.3959131
 mtVer+R3: -21439.69248 5 117.4030954
 mtVer+R4: -21439.0618 7 118.42863
 mtZOA+F+G4: -20416.81851 21 106.1442213
 mtZOA+F+R3: -20417.6696 24 105.9614362
 mtZOA+F+R4: -20414.31731 26 108.0519134
 mtZOA+G4: -21049.88047 2 116.0033093
 mtZOA+R3: -21042.53196 5 120.0639823
 mtZOA+R4: -21039.86948 7 122.8342566
 rtREV+F+G4: -20141.309 21 74.8143975
 rtREV+F+R3: -20137.10095 24 74.53764981
 rtREV+F+R4: -20133.25935 26 76.28161383
 rtREV+G4: -20365.36531 2 70.13077317
 rtREV+R3: -20361.66009 5 70.1607731
 rtREV+R4: -20355.82379 7 71.81323014
part1+part2:
 3DI: -36271.99463 1 33.51909626
 LG+F+I+G4: -33422.04337 22 45.45665644
 LG+I+G4: -33732.36024 3 42.92979189
 PhyloTree!newick: (0:0.2453197530,(1:0.1307381760,((4:0.3361241856,5:0.4585823561):0.330079909,((6:0.4645820321,7:0.5581058599):0.1682399779,(((((8:0.0000018731,9:0.0000018731):0.2950998871,10:0.2207058295):0.3200365499,11:0.9103893070):0.2066687481,(12:0.0000018731,13:0.0000018731):0.8236828266):0.2387906131,((14:2.3666481141,15:0.5673106042):0.399630853,((((((16:0.0000018731,17:0.0000018731):0.1735855925,18:0.0900363678):0.1220068813,19:0.3014282064):0.3841083269,(((21:0.8319625571,22:1.1209125945):0.4307165035,23:0.8257966785):0.8850265729,((((24:0.0594046133,25:0.0762858073):0.1898892515,(26:0.0940840225,27:0.1956611524):0.05156025059):0.2393022719,(28:1.0870728319,29:0.6516743115):0.2390658849):0.2660200791,(((30:0.2592142580,31:0.3079246872):0.2401434798,(33:0.1876318151,34:0.2885126842):0.1223524048):0.101441241,32:0.8460747588):0.1322179031):0.3969788978):0.1654772442):0.2541746428,20:0.7223764287):0.305229856,((35:1.9452152117,(((49:0.0000018731,50:0.0000018731):0.07813867076,51:0.0986496127):1.269569483,52:1.5924204128):0.6028356918):0.2681091178,((((((36:0.1457954396,37:0.1457643820):0.04285257977,38:0.0223530150):0.798690382,39:0.9526619531):0.251508243,(41:0.2053067150,(42:0.0235648169,43:0.0392410269):0.1577312867):0.7628953278):0.3453648064,((44:1.2528641588,(45:1.1152175501,46:2.4944927860):0.2295484154):0.4358291013,(47:1.5860991894,48:1.2473802185):0.4605388749):0.8091335472):0.22217353,40:1.0432359749):0.390741392):1.105172382):0.1354930924):0.4038980839):0.08331069102):0.1166040617):0.1187862643):0.03404775527,(2:0.2276550511,3:0.4612357524):0.04842876284);
 RateGammaInvar!gamma_shape: 1.447090183
 RateGammaInvar!p_invar: 0.0128714981
 StopRule!curIteration: 0
 StopRule!start_real_time: 1699691071
 StopRule!time_vec: 
 best_model_AIC: LG+F+I+G4
 best_model_AICc: LG+F+I+G4
 best_model_BIC: LG+F+I+G4
 best_model_list_BIC: LG+F+I+G4 LG+I+G4 3DI
 best_score_AIC: 66888.08673
 best_score_AICc: 66890.39197
 best_score_BIC: 66979.06916
 best_tree_AIC: (0:0.2453197530,(1:0.1307381760,((4:0.3361241856,5:0.4585823561):0.330079909,((6:0.4645820321,7:0.5581058599):0.1682399779,(((((8:0.0000018731,9:0.0000018731):0.2950998871,10:0.2207058295):0.3200365499,11:0.9103893070):0.2066687481,(12:0.0000018731,13:0.0000018731):0.8236828266):0.2387906131,((14:2.3666481141,15:0.5673106042):0.399630853,((((((16:0.0000018731,17:0.0000018731):0.1735855925,18:0.0900363678):0.1220068813,19:0.3014282064):0.3841083269,(((21:0.8319625571,22:1.1209125945):0.4307165035,23:0.8257966785):0.8850265729,((((24:0.0594046133,25:0.0762858073):0.1898892515,(26:0.0940840225,27:0.1956611524):0.05156025059):0.2393022719,(28:1.0870728319,29:0.6516743115):0.2390658849):0.2660200791,(((30:0.2592142580,31:0.3079246872):0.2401434798,(33:0.1876318151,34:0.2885126842):0.1223524048):0.101441241,32:0.8460747588):0.1322179031):0.3969788978):0.1654772442):0.2541746428,20:0.7223764287):0.305229856,((35:1.9452152117,(((49:0.0000018731,50:0.0000018731):0.07813867076,51:0.0986496127):1.269569483,52:1.5924204128):0.6028356918):0.2681091178,((((((36:0.1457954396,37:0.1457643820):0.04285257977,38:0.0223530150):0.798690382,39:0.9526619531):0.251508243,(41:0.2053067150,(42:0.0235648169,43:0.0392410269):0.1577312867):0.7628953278):0.3453648064,((44:1.2528641588,(45:1.1152175501,46:2.4944927860):0.2295484154):0.4358291013,(47:1.5860991894,48:1.2473802185):0.4605388749):0.8091335472):0.22217353,40:1.0432359749):0.390741392):1.105172382):0.1354930924):0.4038980839):0.08331069102):0.1166040617):0.1187862643):0.03404775527,(2:0.2276550511,3:0.4612357524):0.04842876284);
 best_tree_AICc: (0:0.2453197530,(1:0.1307381760,((4:0.3361241856,5:0.4585823561):0.330079909,((6:0.4645820321,7:0.5581058599):0.1682399779,(((((8:0.0000018731,9:0.0000018731):0.2950998871,10:0.2207058295):0.3200365499,11:0.9103893070):0.2066687481,(12:0.0000018731,13:0.0000018731):0.8236828266):0.2387906131,((14:2.3666481141,15:0.5673106042):0.399630853,((((((16:0.0000018731,17:0.0000018731):0.1735855925,18:0.0900363678):0.1220068813,19:0.3014282064):0.3841083269,(((21:0.8319625571,22:1.1209125945):0.4307165035,23:0.8257966785):0.8850265729,((((24:0.0594046133,25:0.0762858073):0.1898892515,(26:0.0940840225,27:0.1956611524):0.05156025059):0.2393022719,(28:1.0870728319,29:0.6516743115):0.2390658849):0.2660200791,(((30:0.2592142580,31:0.3079246872):0.2401434798,(33:0.1876318151,34:0.2885126842):0.1223524048):0.101441241,32:0.8460747588):0.1322179031):0.3969788978):0.1654772442):0.2541746428,20:0.7223764287):0.305229856,((35:1.9452152117,(((49:0.0000018731,50:0.0000018731):0.07813867076,51:0.0986496127):1.269569483,52:1.5924204128):0.6028356918):0.2681091178,((((((36:0.1457954396,37:0.1457643820):0.04285257977,38:0.0223530150):0.798690382,39:0.9526619531):0.251508243,(41:0.2053067150,(42:0.0235648169,43:0.0392410269):0.1577312867):0.7628953278):0.3453648064,((44:1.2528641588,(45:1.1152175501,46:2.4944927860):0.2295484154):0.4358291013,(47:1.5860991894,48:1.2473802185):0.4605388749):0.8091335472):0.22217353,40:1.0432359749):0.390741392):1.105172382):0.1354930924):0.4038980839):0.08331069102):0.1166040617):0.1187862643):0.03404775527,(2:0.2276550511,3:0.4612357524):0.04842876284);
 best_tree_BIC: (0:0.2453197530,(1:0.1307381760,((4:0.3361241856,5:0.4585823561):0.330079909,((6:0.4645820321,7:0.5581058599):0.1682399779,(((((8:0.0000018731,9:0.0000018731):0.2950998871,10:0.2207058295):0.3200365499,11:0.9103893070):0.2066687481,(12:0.0000018731,13:0.0000018731):0.8236828266):0.2387906131,((14:2.3666481141,15:0.5673106042):0.399630853,((((((16:0.0000018731,17:0.0000018731):0.1735855925,18:0.0900363678):0.1220068813,19:0.3014282064):0.3841083269,(((21:0.8319625571,22:1.1209125945):0.4307165035,23:0.8257966785):0.8850265729,((((24:0.0594046133,25:0.0762858073):0.1898892515,(26:0.0940840225,27:0.1956611524):0.05156025059):0.2393022719,(28:1.0870728319,29:0.6516743115):0.2390658849):0.2660200791,(((30:0.2592142580,31:0.3079246872):0.2401434798,(33:0.1876318151,34:0.2885126842):0.1223524048):0.101441241,32:0.8460747588):0.1322179031):0.3969788978):0.1654772442):0.2541746428,20:0.7223764287):0.305229856,((35:1.9452152117,(((49:0.0000018731,50:0.0000018731):0.07813867076,51:0.0986496127):1.269569483,52:1.5924204128):0.6028356918):0.2681091178,((((((36:0.1457954396,37:0.1457643820):0.04285257977,38:0.0223530150):0.798690382,39:0.9526619531):0.251508243,(41:0.2053067150,(42:0.0235648169,43:0.0392410269):0.1577312867):0.7628953278):0.3453648064,((44:1.2528641588,(45:1.1152175501,46:2.4944927860):0.2295484154):0.4358291013,(47:1.5860991894,48:1.2473802185):0.4605388749):0.8091335472):0.22217353,40:1.0432359749):0.390741392):1.105172382):0.1354930924):0.4038980839):0.08331069102):0.1166040617):0.1187862643):0.03404775527,(2:0.2276550511,3:0.4612357524):0.04842876284);
 boot_consense_logl: 0
 contree_rfdist: -1
part2:
 3DI: -10623.27596 1 14.10907928
 Blosum62+F+G4: -10993.0223 21 18.66107486
 Blosum62+F+I+G4: -10982.81878 22 19.10539302
 Blosum62+G4: -12869.04185 2 18.21590303
 Blosum62+I+G4: -12860.79438 3 18.45306761
 DCMut+F+G4: -11275.11588 21 23.52402915
 DCMut+F+I+G4: -11262.28062 22 24.50580773
 DCMut+G4: -13138.82096 2 20.28989046
 DCMut+I+G4: -13127.77751 3 21.78102705
 Dayhoff+F+G4: -11280.40636 21 23.63281713
 Dayhoff+F+I+G4: -11267.57303 22 24.617359
 Dayhoff+G4: -13147.26255 2 20.35825366
 Dayhoff+I+G4: -13136.1621 3 21.89586927
 FLAVI+F+G4: -11822.72813 21 37.7905054
 FLAVI+F+I+G4: -11807.03487 22 38.27823108
 FLAVI+G4: -14504.66744 2 33.6035453
 FLAVI+I+G4: -14499.9478 3 33.23299817
 FLU+F+G4: -11555.09938 21 33.08605933
 FLU+F+I+G4: -11544.57693 22 31.88978352
 FLU+G4: -14011.82076 2 35.81034234
 FLU+I+G4: -14007.17915 3 35.15026622
 HIVb+F+G4: -11681.75599 21 33.91119522
 HIVb+F+I+G4: -11667.11811 22 34.36740974
 HIVb+G4: -14040.22498 2 29.55490298
 HIVb+I+G4: -14033.46786 3 30.70085532
 HIVw+F+G4: -12018.43999 21 40.11943343
 HIVw+F+I+G4: -12003.10246 22 48.38427334
 HIVw+G4: -14659.31734 2 32.71816423
 HIVw+I+G4: -14651.61187 3 33.70712561
 JTT+F+G4: -11237.86774 21 23.01916986
 JTT+F+I+G4: -11228.17347 22 23.48913047
 JTT+G4: -13132.69 2 20.23382445
 JTT+I+G4: -13125.19058 3 20.42677306
 JTTDCMut+F+G4: -11253.49297 21 23.18554862
 JTTDCMut+F+I+G4: -11243.55702 22 23.79645
 JTTDCMut+G4: -13147.81613 2 20.37271875
 JTTDCMut+I+G4: -13140.29576 3 20.60828516
 LG: -13832.96573 1 15.72709178
 LG+F+G4: -11302.39643 21 23.8964049
 LG+F+I+G4: -11292.97981 22 25.31444381
 LG+G4: -13404.76289 2 23.11898989
 LG+I: -13758.66593 2 16.10497881
 LG+I+G4: -13397.78342 3 23.15478152
 LG+I+R2: -13459.0019 4 20.87587433
 LG+I+R3: -13403.9498 6 22.59558739
 LG+I+R4: -13393.12522 8 23.05278814
 LG+I+R5: -13393.42181 10 22.83807697
 LG+R2: -13489.35076 3 20.60903335
 LG+R3: -13414.24497 5 22.10641067
 LG+R4: -13399.05627 7 22.79958619
 LG+R5: -13396.70408 9 22.80007459
 PMB+F+G4: -10962.35811 21 17.91818793
 PMB+F+I+G4: -10951.98604 22 18.38523801
 PMB+G4: -12763.97893 2 16.62551594
 PMB+I+G4: -12755.61033 3 16.94227807
 PhyloTree!newick: (0:0.0992211572,(1:0.0528778989,((4:0.1359475956,5:0.1854765932):0.1335029493,((6:0.1879032006,7:0.2257295163):0.0680457447,(((((8:0.0000007576,9:0.0000007576):0.1193550536,10:0.0892658967):0.1294408477,11:0.3682128297):0.08358850879,(12:0.0000007576,13:0.0000007576):0.3331438342):0.09658040438,((14:0.9572061010,15:0.2294524346):0.1616332771,((((((16:0.0000007576,17:0.0000007576):0.07020781293,18:0.0364157900):0.04934647041,19:0.1219145832):0.1553550914,(((21:0.3364926246,22:0.4533603315):0.174206069,23:0.3339987952):0.3579547081,((((24:0.0240265793,25:0.0308542870):0.07680193305,(26:0.0380528900,27:0.0791364156):0.02085387604):0.09678734804,(28:0.4396736216,29:0.2635738804):0.09669173974):0.1075935376,(((30:0.1048408791,31:0.1245421267):0.09712757999,(33:0.0758888985,34:0.1166908168):0.04948621961):0.04102856448,32:0.3422003954):0.05347638406):0.1605606769):0.06692833918):0.1028025744,20:0.2921698078):0.1234521848,((35:0.7867548440,(((49:0.0000007576,50:0.0000007576):0.03160368959,51:0.0398994724):0.5134855695,52:0.6440647113):0.2438207853):0.1084384627,((((((36:0.0589679064,37:0.0589553447):0.0173320024,38:0.0090408212):0.3230354786,39:0.3853102741):0.1017241318,(41:0.0830376256,(42:0.0095309420,43:0.0158712865):0.06379543666):0.3085579379):0.1396850245,((44:0.5067289934,(45:0.4510569343,46:1.0089137031):0.09284233772):0.1762738922,(47:0.6415080516,48:0.5045109782):0.1862679198):0.3272592842):0.0898595177,40:0.4219435216):0.1580378772):0.4469941007):0.05480105553):0.1633591863):0.03369554657):0.04716126518):0.04804387107):0.0137708343,(2:0.0920765545,3:0.1865497762):0.01958732562);
 Q.bird+F+G4: -11629.73568 21 31.25706442
 Q.bird+F+I+G4: -11623.34162 22 31.35391766
 Q.bird+G4: -13472.29153 2 28.1265939
 Q.bird+I+G4: -13466.92939 3 27.80166884
 Q.insect+F+G4: -11124.33176 21 21.72925304
 Q.insect+F+I+G4: -11112.70463 22 22.6057129
 Q.insect+G4: -13235.42998 2 20.51647337
 Q.insect+I+G4: -13228.51123 3 20.72102268
 Q.mammal+F+G4: -11446.28454 21 27.5103393
 Q.mammal+F+I+G4: -11439.33303 22 27.60095625
 Q.mammal+G4: -13213.52264 2 24.82195198
 Q.mammal+I+G4: -13207.85679 3 24.61282111
 Q.pfam+F+G4: -11236.04229 21 23.07446047
 Q.pfam+F+I+G4: -11227.11556 22 23.92958936
 Q.pfam+G4: -13279.31521 2 20.31189207
 Q.pfam+I+G4: -13272.59469 3 20.42997513
 Q.plant+F+G4: -11549.68678 21 30.35998578
 Q.plant+F+I+G4: -11541.61188 22 32.55630214
 Q.plant+G4: -13581.252 2 25.65243037
 Q.plant+I+G4: -13575.86361 3 25.82216218
 Q.yeast+F+G4: -11193.95713 21 22.80945643
 Q.yeast+F+I+G4: -11183.63328 22 23.68895807
 Q.yeast+G4: -13400.29221 2 21.28173917
 Q.yeast+I+G4: -13394.87925 3 21.39710421
 RateGamma!gamma_shape: 1.573648987
 RateGammaInvar!gamma_shape: 2.045296645
 RateGammaInvar!p_invar: 0.02507955848
 RateInvar!p_invar: 0.02595240816
 StopRule!curIteration: 0
 StopRule!start_real_time: 1699691070
 StopRule!time_vec: 
 VT+F+G4: -11013.87821 21 18.65972316
 VT+F+I+G4: -11003.26735 22 19.10152741
 VT+G4: -12844.69773 2 17.44135826
 VT+I+G4: -12836.11529 3 17.68337944
 WAG+F+G4: -11120.43998 21 20.65863876
 WAG+F+I+G4: -11110.58157 22 21.44439757
 WAG+G4: -12976.57865 2 19.32077438
 WAG+I+G4: -12968.1846 3 19.69424084
 best_model_AIC: PMB+F+I+G4
 best_model_AICc: PMB+F+I+G4
 best_model_BIC: PMB+F+I+G4
 best_model_list_BIC: PMB+F+I+G4 PMB+F+G4 Blosum62+F+I+G4 Blosum62+F+G4 VT+F+I+G4 VT+F+G4 rtREV+F+I+G4 rtREV+F+G4 WAG+F+I+G4 Q.insect+F+I+G4 WAG+F+G4 Q.insect+F+G4 Q.yeast+F+I+G4 Q.yeast+F+G4 Q.pfam+F+I+G4 JTT+F+I+G4 Q.pfam+F+G4 JTT+F+G4 JTTDCMut+F+I+G4 JTTDCMut+F+G4 DCMut+F+I+G4 Dayhoff+F+I+G4 DCMut+F+G4 Dayhoff+F+G4 LG+F+I+G4 LG+F+G4 cpREV+F+I+G4 mtInv+F+I+G4 cpREV+F+G4 mtInv+F+G4 Q.mammal+F+I+G4 Q.mammal+F+G4 mtMet+F+I+G4 mtMet+F+G4 mtZOA+F+I+G4 mtZOA+F+G4 Q.plant+F+I+G4 FLU+F+I+G4 Q.plant+F+G4 FLU+F+G4 Q.bird+F+I+G4 Q.bird+F+G4 HIVb+F+I+G4 HIVb+F+G4 mtREV+F+I+G4 mtART+F+I+G4 mtREV+F+G4 mtART+F+G4 mtVer+F+I+G4 mtVer+F+G4 FLAVI+F+I+G4 FLAVI+F+G4 mtMAM+F+I+G4 mtMAM+F+G4 HIVw+F+I+G4 HIVw+F+G4 PMB+I+G4 PMB+G4 VT+I+G4 VT+G4 Blosum62+I+G4 Blosum62+G4 WAG+I+G4 WAG+G4 JTT+I+G4 DCMut+I+G4 JTT+G4 DCMut+G4 Dayhoff+I+G4 JTTDCMut+I+G4 Dayhoff+G4 JTTDCMut+G4 Q.mammal+I+G4 Q.mammal+G4 rtREV+I+G4 rtREV+G4 Q.insect+I+G4 Q.insect+G4 Q.pfam+I+G4 Q.pfam+G4 Q.yeast+I+G4 Q.yeast+G4 LG+I+G4 LG+G4 LG+I+R4 LG+R4 LG+I+R3 LG+I+R5 LG+R5 LG+R3 LG+I+R2 Q.bird+I+G4 cpREV+I+G4 Q.bird+G4 cpREV+G4 LG+R2 Q.plant+I+G4 Q.plant+G4 LG+I LG FLU+I+G4 FLU+G4 HIVb+I+G4 HIVb+G4 mtInv+G4 mtInv+I+G4 mtZOA+G4 mtZOA+I+G4 FLAVI+I+G4 FLAVI+G4 mtMet+G4 mtMet+I+G4 HIVw+I+G4 HIVw+G4 mtREV+I+G4 mtREV+G4 mtART+G4 mtART+I+G4 mtVer+G4 mtVer+I+G4 mtMAM+G4 mtMAM+I+G4
 best_score_AIC: 21947.97208
 best_score_AICc: 21952.83746
 best_score_BIC: 22023.70527
 best_tree_AIC: (0:0.0992211572,(1:0.0528778989,((4:0.1359475956,5:0.1854765932):0.1335029493,((6:0.1879032006,7:0.2257295163):0.0680457447,(((((8:0.0000007576,9:0.0000007576):0.1193550536,10:0.0892658967):0.1294408477,11:0.3682128297):0.08358850879,(12:0.0000007576,13:0.0000007576):0.3331438342):0.09658040438,((14:0.9572061010,15:0.2294524346):0.1616332771,((((((16:0.0000007576,17:0.0000007576):0.07020781293,18:0.0364157900):0.04934647041,19:0.1219145832):0.1553550914,(((21:0.3364926246,22:0.4533603315):0.174206069,23:0.3339987952):0.3579547081,((((24:0.0240265793,25:0.0308542870):0.07680193305,(26:0.0380528900,27:0.0791364156):0.02085387604):0.09678734804,(28:0.4396736216,29:0.2635738804):0.09669173974):0.1075935376,(((30:0.1048408791,31:0.1245421267):0.09712757999,(33:0.0758888985,34:0.1166908168):0.04948621961):0.04102856448,32:0.3422003954):0.05347638406):0.1605606769):0.06692833918):0.1028025744,20:0.2921698078):0.1234521848,((35:0.7867548440,(((49:0.0000007576,50:0.0000007576):0.03160368959,51:0.0398994724):0.5134855695,52:0.6440647113):0.2438207853):0.1084384627,((((((36:0.0589679064,37:0.0589553447):0.0173320024,38:0.0090408212):0.3230354786,39:0.3853102741):0.1017241318,(41:0.0830376256,(42:0.0095309420,43:0.0158712865):0.06379543666):0.3085579379):0.1396850245,((44:0.5067289934,(45:0.4510569343,46:1.0089137031):0.09284233772):0.1762738922,(47:0.6415080516,48:0.5045109782):0.1862679198):0.3272592842):0.0898595177,40:0.4219435216):0.1580378772):0.4469941007):0.05480105553):0.1633591863):0.03369554657):0.04716126518):0.04804387107):0.0137708343,(2:0.0920765545,3:0.1865497762):0.01958732562);
 best_tree_AICc: (0:0.0992211572,(1:0.0528778989,((4:0.1359475956,5:0.1854765932):0.1335029493,((6:0.1879032006,7:0.2257295163):0.0680457447,(((((8:0.0000007576,9:0.0000007576):0.1193550536,10:0.0892658967):0.1294408477,11:0.3682128297):0.08358850879,(12:0.0000007576,13:0.0000007576):0.3331438342):0.09658040438,((14:0.9572061010,15:0.2294524346):0.1616332771,((((((16:0.0000007576,17:0.0000007576):0.07020781293,18:0.0364157900):0.04934647041,19:0.1219145832):0.1553550914,(((21:0.3364926246,22:0.4533603315):0.174206069,23:0.3339987952):0.3579547081,((((24:0.0240265793,25:0.0308542870):0.07680193305,(26:0.0380528900,27:0.0791364156):0.02085387604):0.09678734804,(28:0.4396736216,29:0.2635738804):0.09669173974):0.1075935376,(((30:0.1048408791,31:0.1245421267):0.09712757999,(33:0.0758888985,34:0.1166908168):0.04948621961):0.04102856448,32:0.3422003954):0.05347638406):0.1605606769):0.06692833918):0.1028025744,20:0.2921698078):0.1234521848,((35:0.7867548440,(((49:0.0000007576,50:0.0000007576):0.03160368959,51:0.0398994724):0.5134855695,52:0.6440647113):0.2438207853):0.1084384627,((((((36:0.0589679064,37:0.0589553447):0.0173320024,38:0.0090408212):0.3230354786,39:0.3853102741):0.1017241318,(41:0.0830376256,(42:0.0095309420,43:0.0158712865):0.06379543666):0.3085579379):0.1396850245,((44:0.5067289934,(45:0.4510569343,46:1.0089137031):0.09284233772):0.1762738922,(47:0.6415080516,48:0.5045109782):0.1862679198):0.3272592842):0.0898595177,40:0.4219435216):0.1580378772):0.4469941007):0.05480105553):0.1633591863):0.03369554657):0.04716126518):0.04804387107):0.0137708343,(2:0.0920765545,3:0.1865497762):0.01958732562);
 best_tree_BIC: (0:0.0992211572,(1:0.0528778989,((4:0.1359475956,5:0.1854765932):0.1335029493,((6:0.1879032006,7:0.2257295163):0.0680457447,(((((8:0.0000007576,9:0.0000007576):0.1193550536,10:0.0892658967):0.1294408477,11:0.3682128297):0.08358850879,(12:0.0000007576,13:0.0000007576):0.3331438342):0.09658040438,((14:0.9572061010,15:0.2294524346):0.1616332771,((((((16:0.0000007576,17:0.0000007576):0.07020781293,18:0.0364157900):0.04934647041,19:0.1219145832):0.1553550914,(((21:0.3364926246,22:0.4533603315):0.174206069,23:0.3339987952):0.3579547081,((((24:0.0240265793,25:0.0308542870):0.07680193305,(26:0.0380528900,27:0.0791364156):0.02085387604):0.09678734804,(28:0.4396736216,29:0.2635738804):0.09669173974):0.1075935376,(((30:0.1048408791,31:0.1245421267):0.09712757999,(33:0.0758888985,34:0.1166908168):0.04948621961):0.04102856448,32:0.3422003954):0.05347638406):0.1605606769):0.06692833918):0.1028025744,20:0.2921698078):0.1234521848,((35:0.7867548440,(((49:0.0000007576,50:0.0000007576):0.03160368959,51:0.0398994724):0.5134855695,52:0.6440647113):0.2438207853):0.1084384627,((((((36:0.0589679064,37:0.0589553447):0.0173320024,38:0.0090408212):0.3230354786,39:0.3853102741):0.1017241318,(41:0.0830376256,(42:0.0095309420,43:0.0158712865):0.06379543666):0.3085579379):0.1396850245,((44:0.5067289934,(45:0.4510569343,46:1.0089137031):0.09284233772):0.1762738922,(47:0.6415080516,48:0.5045109782):0.1862679198):0.3272592842):0.0898595177,40:0.4219435216):0.1580378772):0.4469941007):0.05480105553):0.1633591863):0.03369554657):0.04716126518):0.04804387107):0.0137708343,(2:0.0920765545,3:0.1865497762):0.01958732562);
 boot_consense_logl: 0
 contree_rfdist: -1
 cpREV+F+G4: -11337.54645 21 23.10287334
 cpREV+F+I+G4: -11326.51036 22 25.36231093
 cpREV+G4: -13473.08622 2 20.35293273
 cpREV+I+G4: -13467.38304 3 20.50415744
 mtART+F+G4: -11704.848 21 38.85460896
 mtART+F+I+G4: -11690.30108 22 40.15873423
 mtART+G4: -15016.36968 2 52.53949656
 mtART+I+G4: -15016.15246 3 52.15547374
 mtInv+F+G4: -11343.28638 21 25.49588853
 mtInv+F+I+G4: -11334.67407 22 27.14175536
 mtInv+G4: -14388.40323 2 29.06390616
 mtInv+I+G4: -14385.81503 3 28.82865186
 mtMAM+F+G4: -11965.06946 21 39.32681586
 mtMAM+F+I+G4: -11952.47315 22 39.5917634
 mtMAM+G4: -15602.97005 2 40.02113972
 mtMAM+I+G4: -15600.38151 3 39.71135816
 mtMet+F+G4: -11480.74588 21 28.30716546
 mtMet+F+I+G4: -11469.80516 22 30.82984709
 mtMet+G4: -14633.01507 2 31.457842
 mtMet+I+G4: -14631.75136 3 31.18356478
 mtREV+F+G4: -11699.3573 21 33.35445454
 mtREV+F+I+G4: -11688.21632 22 33.7811254
 mtREV+G4: -14695.97321 2 29.58688812
 mtREV+I+G4: -14688.86892 3 29.59758179
 mtVer+F+G4: -11755.91923 21 35.23304693
 mtVer+F+I+G4: -11742.20666 22 36.71609506
 mtVer+G4: -15148.90261 2 31.74688958
 mtVer+I+G4: -15147.09937 3 31.64116787
 mtZOA+F+G4: -11516.15283 21 33.57214169
 mtZOA+F+I+G4: -11503.70933 22 35.52755186
 mtZOA+G4: -14491.28923 2 42.78373609
 mtZOA+I+G4: -14490.51857 3 42.39925073
 rtREV+F+G4: -11101.39422 21 21.00881041
 rtREV+F+I+G4: -11090.7511 22 22.01063584
 rtREV+G4: -13222.59826 2 20.68405795
 rtREV+I+G4: -13215.7024 3 20.79687711
partition_type: 2
```
