## Supplementary material for "Tertiary-interaction characters enable fast, model-based structural phylogenetics beyond the twilight zone": partitions_v1.raxml.treefile

```
(1ji5_A:0.1776001341,(1jig_A:0.1450825636,(1n1q_A:0.2607280837,(2chp_A:0.3977730998,((1ji4_A:0.4514620724,2fjc_A:0.5530753597)94.4/95:0.1880630468,(((((1dps_A:0.0000010000,1jts_A:0.0000010000)99.9/100:0.3009659758,1o9r_A:0.2195397319)96.2/95:0.3036452329,1uvh_A:0.8318935898)92.5/89:0.2383863377,(1tjo_A:0.0000010000,1tk6_A:0.0000010000)100/100:0.8002379030)91.6/89:0.2207923165,(((2fzf_A:2.4337220897,(((((1bcf_A:0.0000010000,3e1q_A:0.0000010000)99.8/100:0.1845515153,2fkz_A:0.0953000639)95.2/98:0.1326617125,1jgc_A:0.3142857207)99.5/98:0.4466922384,(((1lko_A:0.7796966491,1yuz_A:1.0569601327)94/92:0.4537252305,3qhb_A:0.7548289257)99.9/98:0.8853106575,((((1lb3_A:0.0622057159,2za7_A:0.0796485042)100/100:0.1847352872,(1bg7_A:0.0975192437,1r03_A:0.2076287787)68/62:0.0675460476)99.2/81:0.2421782988,(1z6o_A:1.0737534485,1z6o_M:0.6457996586)80.6/77:0.2116240262)98.5/91:0.2903278086,(((1eum_A:0.2903708823,1krq_A:0.2984202670)80.9/81:0.1555564069,3e6s_A:0.8594236482)83/61:0.1244142952,(2jd7_A:0.2042957149,1vlg_A:0.2895200993)87.6/84:0.1143637241)93.7/72:0.1773690259)99.2/96:0.4336769338)62.4/50:0.1315169793)95.5/75:0.2584218509,1nfv_A:0.6852540881)36.9/46:0.2038827792)0/45:0.0322852549,(1otk_A:1.6028065583,(((((((1oqu_A:0.1560036511,1r2f_A:0.1592213271)91.8/92:0.0553661703,1uzr_A:0.0158961610)100/100:0.8283833033,1mxr_A:0.9137588994)83.7/81:0.1866060509,(1jk0_A:0.2096096244,(2uw2_A:0.0251338542,1w68_A:0.0407605276)94.2/92:0.1620313613)100/100:0.8475624308)96.9/88:0.3709897918,3ee4_A:0.9990559291)87/82:0.3968602458,(((2inc_B:1.0829508276,1mty_B:2.3611406214)9.6/38:0.1606353633,2inp_C:1.0681218083)99.1/95:0.6637335432,(1mty_D:1.2331057524,3dhg_A:1.3492729055)69.3/73:0.3600344538)98.9/99:0.7536772177)22.7/53:0.1827276013,(((2uw1_A:0.0000010000,2uw1_B:0.0000010000)91/100:0.0736764742,1afr_A:0.1115597193)99.5/100:1.1013429640,1za0_A:1.5357465284)99.1/99:0.8997669181)59.2/70:0.3128497259)99.3/99:0.8577915805)49.9/51:0.2109079723,2vzb_A:0.9058344755)98.6/99:0.3865676893)83.8/70:0.0864123989)34.8/50:0.1255169711)93.3/67:0.1131154876)77.6/39:0.0360451093)92.1/48:0.0730100000,(1qgh_A:0.2596923295,2ux1_A:0.5159112587)100/100:0.3915040091);
```
