## Supplementary material for "Tertiary-interaction characters enable fast, model-based structural phylogenetics beyond the twilight zone": partitions_v1.raxml.ufboot (part 1 of 2)

```
(1ji5_A:0.1981710000	(1jig_A:0.1433380000	((1qgh_A:0.3234090000	2ux1_A:0.4523340000):0.2905240000	((1ji4_A:0.4578090000	2fjc_A:0.4764280000):0.1933730000	(((((1dps_A:0.0000010000	1jts_A:0.0000010000):0.1619370000	1o9r_A:0.2527770000):0.2211320000	1uvh_A:0.8776360000):0.2950380000	(1tjo_A:0.0000010000	1tk6_A:0.0000010000):0.9604440000):0.2408530000	((((2fzf_A:2.0922010000	(((((1bcf_A:0.0000010000	3e1q_A:0.0000010000):0.1693840000	2fkz_A:0.1055700000):0.2102290000	1jgc_A:0.2888740000):0.4884570000	(((((1lb3_A:0.0672850000	2za7_A:0.0418230000):0.2362000000	1bg7_A:0.0686110000):0.1414010000	1r03_A:0.1078760000):0.2770680000	(1z6o_A:1.0354420000	1z6o_M:0.6017460000):0.4234650000):0.1913150000	(((1eum_A:0.2170750000	1krq_A:0.2905340000):0.1962830000	3e6s_A:0.9633720000):0.0569109000	(2jd7_A:0.1597700000	1vlg_A:0.2866480000):0.1005860000):0.1937190000):0.6136360000):0.0905613000	((1lko_A:0.7539520000	1yuz_A:0.9745680000):0.5126790000	3qhb_A:0.7782270000):1.0149400000):0.1208800000):0.1196630000	2vzb_A:1.0991380000):0.1027120000	1nfv_A:0.7140530000):0.2332530000	(1otk_A:1.6036760000	(((((((1oqu_A:0.1814230000	1r2f_A:0.1310410000):0.0456144000	1uzr_A:0.0049150000):0.8429380000	(1jk0_A:0.1604970000	(2uw2_A:0.0215170000	1w68_A:0.0363630000):0.2284670000):0.9551570000):0.1370790000	1mxr_A:0.9449690000):0.2838480000	3ee4_A:1.0129820000):0.2862200000	(((2inc_B:1.3818360000	2inp_C:1.0441500000):0.4729770000	1mty_B:2.4229420000):0.4806400000	(1mty_D:1.2659240000	3dhg_A:1.5419840000):0.5450800000):0.9178080000):0.2623520000	(((2uw1_A:0.0000010000	2uw1_B:0.0000010000):0.0858330000	1afr_A:0.0827900000):1.0369600000	1za0_A:1.4248780000):0.7315090000):0.4954070000):0.8153300000):0.3028150000):0.0735010000):0.1302310000):0.1539940000):0.0597670000	(1n1q_A:0.2329210000	2chp_A:0.5239960000):0.0409298000);
(1ji5_A:0.2231950000	(1jig_A:0.1048140000	(((1qgh_A:0.4060990000	2ux1_A:0.3814030000):0.2984380000	(((((1dps_A:0.0000010000	1jts_A:0.0000010000):0.2518270000	1o9r_A:0.2068180000):0.3112150000	1uvh_A:0.7315980000):0.2018770000	(1tjo_A:0.0000010000	1tk6_A:0.0000010000):0.6984650000):0.1787680000	((2fzf_A:2.3186740000	(((((1bcf_A:0.0000010000	3e1q_A:0.0000010000):0.1662020000	2fkz_A:0.0663890000):0.1126000000	1jgc_A:0.3311670000):0.4163280000	(((1lko_A:0.7864880000	1yuz_A:0.9586780000):0.4550980000	3qhb_A:0.5552420000):0.8367660000	((((1lb3_A:0.0437890000	2za7_A:0.0631920000):0.1729630000	(1bg7_A:0.1039480000	1r03_A:0.1526130000):0.0703556000):0.2286370000	(1z6o_A:1.0712290000	1z6o_M:0.6472820000):0.3250070000):0.3947590000	(((1eum_A:0.2425170000	1krq_A:0.3134310000):0.2294540000	3e6s_A:0.9959710000):0.0955698000	(2jd7_A:0.2354070000	1vlg_A:0.2084770000):0.1240770000):0.0553063000):0.3874950000):0.2088810000):0.2416800000	1nfv_A:0.5031430000):0.2217290000):0.2500370000	(2vzb_A:0.7876300000	((1otk_A:1.5317470000	((((((1oqu_A:0.1733750000	1r2f_A:0.1708940000):0.0697027000	1uzr_A:0.0000020000):0.9236580000	1mxr_A:0.7894800000):0.2543970000	(1jk0_A:0.1862100000	(2uw2_A:0.0334120000	1w68_A:0.0446390000):0.1554830000):0.7163540000):0.5196240000	3ee4_A:0.9724750000):0.5013990000	((2inc_B:1.1188150000	(2inp_C:0.9005670000	1mty_B:2.3782340000):0.2650640000):0.8560580000	(1mty_D:1.2273480000	3dhg_A:1.3322470000):0.2507080000):0.7567860000):0.2591440000):0.3405410000	(((2uw1_A:0.0000010000	2uw1_B:0.0000010000):0.0649208000	1afr_A:0.0991410000):1.0148300000	1za0_A:1.8387180000):0.4160490000):0.8619590000):0.1175210000):0.2981070000):0.1465880000):0.0567208000	(1ji4_A:0.5276790000	2fjc_A:0.4449330000):0.1586200000):0.1530790000):0.0449150000	(1n1q_A:0.2127260000	2chp_A:0.3816760000):0.0492046000);
(1ji5_A:0.2426850000	1jig_A:0.1736760000	(1n1q_A:0.2728220000	((2chp_A:0.3355660000	((1ji4_A:0.4039490000	2fjc_A:0.5717250000):0.2170920000	(((((1dps_A:0.0000010000	1jts_A:0.0000010000):0.2390320000	1o9r_A:0.1708400000):0.3475030000	(1tjo_A:0.0000010000	1tk6_A:0.0000010000):0.9781420000):0.1177010000	1uvh_A:0.8979320000):0.1616150000	((2fzf_A:2.3093790000	2vzb_A:0.5428410000):0.3206810000	(((((((1bcf_A:0.0000010000	3e1q_A:0.0000010000):0.1389700000	2fkz_A:0.0781060000):0.0632271000	1jgc_A:0.3904530000):0.6006400000	((((((1lb3_A:0.0840130000	2za7_A:0.0704630000):0.1614930000	(1bg7_A:0.1252340000	1r03_A:0.1135630000):0.0651487000):0.3041270000	1z6o_M:0.7379980000):0.1605620000	1z6o_A:1.0581100000):0.3669530000	(2jd7_A:0.2405840000	1vlg_A:0.2502150000):0.0866801000):0.0893003000	((1eum_A:0.3250470000	1krq_A:0.2454120000):0.1636480000	3e6s_A:0.9198250000):0.1202210000):0.6575400000):0.0258949000	((1lko_A:1.0961660000	1yuz_A:0.7000860000):0.6634630000	3qhb_A:0.7464290000):0.5661190000):0.2922230000	1nfv_A:0.5614280000):0.1911850000	(1otk_A:1.2443680000	(((((((1oqu_A:0.1651590000	1r2f_A:0.1862230000):0.0848154000	1uzr_A:0.0092130000):0.6466670000	1mxr_A:1.0402340000):0.2851910000	(1jk0_A:0.1936480000	(2uw2_A:0.0208380000	1w68_A:0.0480030000):0.1463470000):0.8586310000):0.3907630000	3ee4_A:0.8050590000):0.5034140000	(((2uw1_A:0.0000010000	2uw1_B:0.0000010000):0.0877507000	1afr_A:0.1145290000):1.2059200000	1za0_A:1.5319980000):1.0096800000):0.1946610000	((2inc_B:0.6829900000	(2inp_C:1.0538000000	1mty_B:2.1235240000):0.3468990000):0.7751150000	(1mty_D:1.4014870000	3dhg_A:1.2008690000):0.3850680000):0.4874270000):0.2227030000):1.0242200000):0.2297300000):0.4785280000):0.0859626000):0.1561160000):0.0509691000	(1qgh_A:0.3056130000	2ux1_A:0.6172450000):0.2467550000):0.0899697000):0.0223751000);
(1ji5_A:0.2451900000	(1jig_A:0.1189120000	((2chp_A:0.4554640000	(((1ji4_A:0.5065110000	2fjc_A:0.5289930000):0.1086710000	(((1dps_A:0.0000010000	1jts_A:0.0000010000):0.3249160000	1o9r_A:0.1768230000):0.4848370000	1uvh_A:0.7478510000):0.3550350000):0.2118570000	((1tjo_A:0.0000010000	1tk6_A:0.0000010000):0.9842900000	((2fzf_A:1.8774460000	2vzb_A:0.5847860000):0.4492310000	((((((1bcf_A:0.0000010000	3e1q_A:0.0000010000):0.2130540000	2fkz_A:0.0747960000):0.0427335000	(1jgc_A:0.1152390000	((1lko_A:0.5814120000	1yuz_A:0.9418530000):0.4225710000	3qhb_A:0.8224690000):1.2381400000):0.2818230000):0.4146100000	((((1lb3_A:0.0505270000	2za7_A:0.1010520000):0.1726990000	(1bg7_A:0.1128290000	1r03_A:0.2328010000):0.1092910000):0.2632170000	(1z6o_A:0.9324650000	1z6o_M:0.7726960000):0.1926380000):0.2862550000	((((1eum_A:0.2299840000	1krq_A:0.3480770000):0.1776560000	3e6s_A:0.8480570000):0.1704840000	2jd7_A:0.1132460000):0.1388540000	1vlg_A:0.1916070000):0.4051680000):0.3791680000):0.3090900000	1nfv_A:0.8875400000):0.1052380000	(1otk_A:1.5759750000	((((((1oqu_A:0.1334680000	1r2f_A:0.1513520000):0.0739518000	1uzr_A:0.0297380000):1.3429100000	1mxr_A:0.7310490000):0.2520500000	(1jk0_A:0.2248990000	(2uw2_A:0.0302780000	1w68_A:0.0350700000):0.2118740000):0.7991910000):0.2444880000	3ee4_A:1.3525110000):0.5200880000	(((2inc_B:0.9797790000	(2inp_C:1.1281320000	1mty_B:2.6163530000):0.1816290000):0.9213270000	(1mty_D:0.8926230000	3dhg_A:1.3615730000):0.5263240000):0.4972300000	(((2uw1_A:0.0000010000	2uw1_B:0.0000010000):0.0835288000	1afr_A:0.1347050000):1.3789400000	1za0_A:1.2545590000):0.8625550000):0.3048550000):0.3228970000):0.9009480000):0.1883420000):0.2859000000):0.0754742000):0.0718127000):0.1736720000	(1qgh_A:0.3358440000	2ux1_A:0.4241170000):0.2334010000):0.0813500000):0.0368963000	1n1q_A:0.3298960000);
(1ji5_A:0.2653400000	1jig_A:0.1447820000	((1n1q_A:0.1699310000	(1qgh_A:0.4244900000	2ux1_A:0.5340670000):0.2852240000):0.1024250000	(2chp_A:0.3731130000	((1ji4_A:0.3342680000	2fjc_A:0.5615060000):0.2783720000	(((((1dps_A:0.0000010000	1jts_A:0.0000010000):0.2895380000	1o9r_A:0.1785860000):0.3485770000	1uvh_A:1.0907410000):0.1829560000	(1tjo_A:0.0000010000	1tk6_A:0.0000010000):0.8563840000):0.2210790000	((2fzf_A:2.7246540000	2vzb_A:0.1905570000):0.6107800000	((((((1bcf_A:0.0000010000	3e1q_A:0.0000010000):0.2263380000	2fkz_A:0.1005560000):0.2081940000	1jgc_A:0.2834200000):0.4929660000	(((1lko_A:1.0178020000	1yuz_A:1.1644920000):0.2633540000	3qhb_A:0.7115460000):0.7744280000	((((((1lb3_A:0.0750400000	2za7_A:0.0847880000):0.1818860000	(1bg7_A:0.1038690000	1r03_A:0.1778880000):0.1016870000):0.1801330000	(1z6o_A:1.0265110000	1z6o_M:0.7228460000):0.2218160000):0.3628980000	3e6s_A:0.7297650000):0.1840400000	(2jd7_A:0.2527220000	1vlg_A:0.2887740000):0.1034600000):0.0449518000	(1eum_A:0.1848730000	1krq_A:0.3557970000):0.2400660000):0.4244350000):0.1878390000):0.2450990000	1nfv_A:0.7780450000):0.1147800000	((1otk_A:1.5221570000	(((2uw1_A:0.0000010000	2uw1_B:0.0000010000):0.0920518000	1afr_A:0.0945160000):1.0666000000	1za0_A:1.5127380000):1.1030800000):0.1517810000	(((((1oqu_A:0.1104330000	1r2f_A:0.1800100000):0.0632353000	1uzr_A:0.0170460000):1.0739800000	3ee4_A:1.1569880000):0.1913820000	(1mxr_A:0.7803820000	(1jk0_A:0.1667900000	(2uw2_A:0.0478600000	1w68_A:0.0288600000):0.1109420000):0.7842410000):0.0752380000):0.5695740000	(((2inc_B:1.0551610000	2inp_C:1.1926660000):0.5006750000	1mty_B:2.5300980000):0.4822390000	(1mty_D:1.2695870000	3dhg_A:1.1312830000):0.2723910000):0.8031660000):0.3334890000):0.8010680000):0.1833560000):0.4622630000):0.0623828000):0.1501770000):0.1188960000):0.0647708000);
(1ji5_A:0.1970210000	(1jig_A:0.1352570000	(1n1q_A:0.2114040000	(2chp_A:0.3515200000	((1ji4_A:0.4008320000	2fjc_A:0.6384260000):0.1447450000	((((1dps_A:0.0000010000	1jts_A:0.0000010000):0.3134540000	1o9r_A:0.2237840000):0.3386010000	(1uvh_A:0.7528290000	(1tjo_A:0.0000010000	1tk6_A:0.0000010000):0.7131370000):0.1859310000):0.2873740000	(((2fzf_A:2.3452040000	(1otk_A:1.4901400000	(((((1oqu_A:0.1289470000	1r2f_A:0.1421070000):0.0669737000	1uzr_A:0.0000030000):0.8401940000	(1mxr_A:1.1634800000	(1jk0_A:0.1688320000	(2uw2_A:0.0220090000	1w68_A:0.0463630000):0.1960620000):0.7650600000):0.1364340000):0.4446430000	3ee4_A:1.1116380000):0.2404230000	((((2inc_B:0.9499800000	1mty_B:2.1618620000):0.2582900000	2inp_C:0.9056950000):0.5477290000	(1mty_D:1.1289500000	3dhg_A:1.3100520000):0.3771930000):0.6037690000	(((2uw1_A:0.0000010000	2uw1_B:0.0000010000):0.0663276000	1afr_A:0.0882990000):1.0478300000	1za0_A:1.4641190000):0.8572140000):0.2516510000):0.2741450000):0.9937490000):0.0593870000	(((((1bcf_A:0.0000010000	3e1q_A:0.0000010000):0.1970100000	2fkz_A:0.0671450000):0.1056030000	1jgc_A:0.3264740000):0.4488050000	(((1lko_A:0.9809420000	1yuz_A:1.4179520000):0.5771570000	3qhb_A:0.7845480000):0.8023090000	((((1lb3_A:0.0508080000	2za7_A:0.0867170000):0.1669690000	(1bg7_A:0.1117500000	1r03_A:0.2187900000):0.0632970000):0.2226470000	(1z6o_A:1.0964130000	1z6o_M:0.5010420000):0.1561840000):0.2615070000	(((1eum_A:0.3293480000	1krq_A:0.2669770000):0.1492050000	3e6s_A:0.7896630000):0.1148440000	(2jd7_A:0.1631030000	1vlg_A:0.3096330000):0.1604970000):0.2838790000):0.4401670000):0.0376987000):0.3470140000	1nfv_A:0.8552420000):0.1464500000):0.3871320000	2vzb_A:0.9111830000):0.3899140000):0.1037220000):0.1924160000):0.1191150000):0.0373210000):0.0647486000	(1qgh_A:0.2650020000	2ux1_A:0.5298090000):0.4165160000);
(1ji5_A:0.1143050000	(1jig_A:0.1712550000	(1n1q_A:0.2819940000	(2chp_A:0.3331890000	((1ji4_A:0.5090080000	2fjc_A:0.6114400000):0.1743370000	((((1dps_A:0.0000010000	1jts_A:0.0000010000):0.3064240000	1o9r_A:0.2692770000):0.2135210000	1uvh_A:0.8465460000):0.3845810000	((1tjo_A:0.0000010000	1tk6_A:0.0000010000):0.7689220000	(((2fzf_A:2.1292630000	(1otk_A:1.8291800000	((((((1oqu_A:0.1655510000	1r2f_A:0.1772680000):0.0508580000	1uzr_A:0.0000020000):0.9989690000	1mxr_A:0.8764700000):0.2183210000	((1jk0_A:0.2555270000	(2uw2_A:0.0363030000	1w68_A:0.0315900000):0.1474910000):0.7162520000	((2inc_B:1.0179030000	(2inp_C:1.0908670000	1mty_B:2.6557190000):0.4646280000):0.5931280000	(1mty_D:1.5350210000	3dhg_A:1.2242740000):0.4410550000):0.6732840000):0.3903200000):0.3885300000	3ee4_A:1.0462010000):0.4295460000	(((2uw1_A:0.0000010000	2uw1_B:0.0000010000):0.1012740000	1afr_A:0.1255390000):1.3622300000	1za0_A:1.6573510000):1.1460400000):0.4091660000):0.7337410000):0.1301780000	(((((1bcf_A:0.0000010000	3e1q_A:0.0000010000):0.1564240000	2fkz_A:0.1647820000):0.1184540000	1jgc_A:0.3558290000):0.6120310000	(((1lko_A:0.6187210000	1yuz_A:1.0410510000):0.5515500000	3qhb_A:0.6805360000):1.2060600000	(((((1lb3_A:0.0596610000	2za7_A:0.0613220000):0.2393800000	(1bg7_A:0.1254590000	(1z6o_A:0.9915480000	1z6o_M:0.7848520000):0.2868520000):0.0694123000):0.0779056000	1r03_A:0.1643330000):0.4538940000	3e6s_A:0.7377370000):0.1579360000	((1eum_A:0.3424420000	1krq_A:0.2412260000):0.2569810000	(2jd7_A:0.2598780000	1vlg_A:0.2692240000):0.2153850000):0.0401699000):0.6466320000):0.0371244000):0.1539930000	1nfv_A:0.6668380000):0.3261030000):0.2522840000	2vzb_A:1.1029280000):0.2058960000):0.3493640000):0.1497060000):0.1796960000):0.0915151000):0.0425025000):0.1583930000	(1qgh_A:0.1561490000	2ux1_A:0.6740230000):0.3724200000);
(1ji5_A:0.1639280000	(1jig_A:0.1223230000	(1n1q_A:0.2226620000	(2chp_A:0.3863390000	((1ji4_A:0.4868330000	2fjc_A:0.5978890000):0.1245500000	(((((1dps_A:0.0000010000	1jts_A:0.0000010000):0.2277510000	1o9r_A:0.1710150000):0.4428330000	1uvh_A:0.8064950000):0.1429150000	(1tjo_A:0.0000010000	1tk6_A:0.0000010000):0.7172240000):0.1681640000	((2fzf_A:2.1744100000	(((((((1bcf_A:0.0000010000	3e1q_A:0.0000010000):0.1876020000	2fkz_A:0.0812970000):0.1192020000	1jgc_A:0.3053510000):0.4487460000	((1lko_A:0.7461270000	1yuz_A:1.1008550000):0.8177770000	3qhb_A:0.6940000000):0.7986980000):0.2089850000	((((((1lb3_A:0.0495790000	2za7_A:0.0880780000):0.1593870000	(1bg7_A:0.1074430000	1r03_A:0.1768910000):0.0752611000):0.1195740000	3e6s_A:0.9800040000):0.1880870000	1z6o_M:0.6610740000):0.1721820000	((1eum_A:0.3095740000	1krq_A:0.2831280000):0.2871190000	(2jd7_A:0.2443390000	1vlg_A:0.1982910000):0.1670050000):0.1128060000):0.1539980000	1z6o_A:0.8731020000):0.3250250000):0.2351390000	1nfv_A:0.8013360000):0.1141910000	(1otk_A:1.1494990000	(((((((1oqu_A:0.1672590000	1r2f_A:0.1291310000):0.0423635000	1uzr_A:0.0207160000):0.8280690000	1mxr_A:1.0372090000):0.2808770000	(1jk0_A:0.2406030000	(2uw2_A:0.0227050000	1w68_A:0.0345760000):0.1543780000):0.7501400000):0.3794950000	3ee4_A:1.2456690000):0.4200870000	(((2inc_B:0.8567350000	1mty_B:2.3015250000):0.2665970000	2inp_C:0.9794350000):0.8396780000	(1mty_D:1.3932930000	3dhg_A:1.2364220000):0.2931060000):0.5686110000):0.3457430000	(((2uw1_A:0.0000010000	2uw1_B:0.0000010000):0.0522119000	1afr_A:0.1415930000):1.5236400000	1za0_A:1.1213230000):0.7714370000):0.5720080000):0.7547250000):0.0595244000):0.2276400000	2vzb_A:0.8357530000):0.2294790000):0.1108670000):0.1191640000):0.1339630000):0.0602405000):0.0670059000	(1qgh_A:0.1950860000	2ux1_A:0.5233610000):0.4138920000);
(1ji5_A:0.1772830000	(1jig_A:0.0797020000	(1n1q_A:0.1704350000	(2chp_A:0.2734910000	(((((1dps_A:0.0000010000	1jts_A:0.0000010000):0.2860790000	1o9r_A:0.2063650000):0.2815750000	1uvh_A:0.7066170000):0.2935300000	(1tjo_A:0.0000010000	1tk6_A:0.0000010000):0.7419190000):0.1084120000	((((2fzf_A:2.6243220000	1nfv_A:0.3252080000):0.2214840000	((((1bcf_A:0.0000010000	3e1q_A:0.0000010000):0.2038320000	2fkz_A:0.0820320000):0.1670860000	1jgc_A:0.3276500000):0.4449870000	(((1lko_A:0.7236240000	1yuz_A:1.0941890000):0.4892740000	3qhb_A:0.8602130000):0.7076790000	((((((1lb3_A:0.0705330000	2za7_A:0.0792420000):0.1760080000	(1z6o_A:1.1699440000	1z6o_M:0.9022070000):0.4059960000):0.1037810000	1bg7_A:0.0968440000):0.0749136000	1r03_A:0.1120530000):0.3415700000	3e6s_A:0.7642760000):0.2269610000	((1eum_A:0.2563730000	1krq_A:0.2850470000):0.2385220000	(2jd7_A:0.2065020000	1vlg_A:0.3455250000):0.1606930000):0.0473721000):0.3423300000):0.1498380000):0.3977090000):0.2623350000	(1otk_A:1.8271190000	(((((((1oqu_A:0.1130200000	1r2f_A:0.1355080000):0.0773736000	1uzr_A:0.0000020000):0.9356080000	1mxr_A:1.0681000000):0.3354940000	(1jk0_A:0.2794490000	(2uw2_A:0.0206680000	1w68_A:0.0359470000):0.0651453000):0.8600510000):0.3925240000	3ee4_A:0.9013510000):0.5491140000	(((2uw1_A:0.0000010000	2uw1_B:0.0000010000):0.0490574000	1afr_A:0.1153000000):0.9158030000	1za0_A:1.6552160000):1.0352500000):0.0915829000	(((2inc_B:0.8420520000	1mty_B:2.1999290000):0.1981710000	2inp_C:1.1276320000):0.5702510000	(1mty_D:1.2574200000	3dhg_A:1.5166580000):0.4308560000):0.9093110000):0.3030900000):0.6506180000):0.2101660000	2vzb_A:0.9547590000):0.3841990000):0.1228370000):0.0804811000):0.1019290000):0.0629688000	((1qgh_A:0.2289000000	2ux1_A:0.5335080000):0.1508970000	(1ji4_A:0.5230570000	2fjc_A:0.3718890000):0.1918210000):0.1850830000);
(1ji5_A:0.1070200000	((1jig_A:0.0638760000	((1ji4_A:0.5552610000	2fjc_A:0.8201640000):0.1038780000	((((1dps_A:0.0000010000	1jts_A:0.0000010000):0.3178370000	1o9r_A:0.2681530000):0.4216190000	1uvh_A:0.8862850000):0.2651610000	(1tjo_A:0.0000010000	1tk6_A:0.0000010000):0.8989640000):0.4063600000):0.2329220000):0.1178380000	(1n1q_A:0.3265450000	(2chp_A:0.3123720000	((((2fzf_A:2.8390170000	1nfv_A:0.5922790000):0.3255020000	((((1bcf_A:0.0000010000	3e1q_A:0.0000010000):0.1327590000	2fkz_A:0.1099590000):0.0948067000	1jgc_A:0.3515360000):0.5092280000	(((1lko_A:1.2126460000	1yuz_A:1.2081280000):0.5029950000	3qhb_A:0.9929930000):0.7206980000	((((1lb3_A:0.0414460000	2za7_A:0.0580380000):0.2107440000	(1bg7_A:0.0941620000	1r03_A:0.2232840000):0.0880213000):0.2779650000	(1z6o_A:1.3003900000	1z6o_M:0.7030740000):0.1426100000):0.3291290000	(((1eum_A:0.4472880000	1krq_A:0.2419170000):0.1766350000	3e6s_A:0.8615230000):0.1817450000	(2jd7_A:0.1646370000	1vlg_A:0.3252900000):0.0829835000):0.1070370000):0.5556840000):0.1109060000):0.2329900000):0.0319433000	(1otk_A:1.3441000000	((((((1oqu_A:0.1596720000	1r2f_A:0.1807460000):0.0463207000	1uzr_A:0.0166500000):0.7280790000	1mxr_A:0.9535110000):0.1233260000	(1jk0_A:0.2073760000	(2uw2_A:0.0333050000	1w68_A:0.0507640000):0.1698920000):0.8521790000):0.2990040000	3ee4_A:1.1221460000):0.3624410000	(((((2inc_B:1.8459490000	1mty_B:2.2952620000):0.1787320000	2inp_C:1.2460520000):0.6445380000	3dhg_A:1.3082000000):0.1907800000	1mty_D:1.3579020000):0.7475320000	(((2uw1_A:0.0000010000	2uw1_B:0.0000010000):0.0930265000	1afr_A:0.1027530000):1.1844400000	1za0_A:1.8508280000):0.4717830000):0.6300120000):0.2067210000):1.1259400000):0.3554430000	2vzb_A:0.7486360000):0.7400630000):0.2456930000):0.0322558000):0.1449600000	(1qgh_A:0.1776830000	2ux1_A:0.5827470000):0.5767630000);
(1ji5_A:0.1962670000	(1jig_A:0.1416440000	(1n1q_A:0.3017540000	(2chp_A:0.4221360000	((1ji4_A:0.4348000000	2fjc_A:0.5934230000):0.2025520000	(((((1dps_A:0.0000010000	1jts_A:0.0000010000):0.1745830000	1o9r_A:0.2449840000):0.2495060000	1uvh_A:0.6697180000):0.3294750000	(1tjo_A:0.0000010000	1tk6_A:0.0000010000):0.7435010000):0.2663120000	((((2fzf_A:2.2395950000	(((((1lb3_A:0.0566680000	2za7_A:0.0821040000):0.2379900000	1bg7_A:0.0882350000):0.0700486000	1r03_A:0.1392600000):0.3119530000	(1z6o_A:1.0091850000	1z6o_M:0.5714070000):0.2110920000):0.2758920000	((((1eum_A:0.3149490000	1krq_A:0.3267340000):0.1499390000	3e6s_A:0.7079380000):0.2805980000	2jd7_A:0.1870880000):0.1066880000	1vlg_A:0.2687220000):0.0938604000):0.4537740000):0.1757110000	((((1bcf_A:0.0000010000	3e1q_A:0.0000010000):0.1592610000	2fkz_A:0.0640580000):0.1782890000	1jgc_A:0.2489290000):0.3939840000	((1lko_A:0.4855540000	1yuz_A:1.2698150000):0.4370140000	3qhb_A:0.6028550000):0.7860090000):0.0622563000):0.2296220000	1nfv_A:0.4645460000):0.4098850000	(2vzb_A:0.8585640000	(1otk_A:1.3676340000	(((((((1oqu_A:0.1690920000	1r2f_A:0.1142470000):0.0734813000	1uzr_A:0.0085240000):0.9886450000	1mxr_A:0.9382740000):0.2674940000	(1jk0_A:0.2357970000	(2uw2_A:0.0179530000	1w68_A:0.0643020000):0.1060700000):0.7635670000):0.3788150000	(((2uw1_A:0.0000010000	2uw1_B:0.0000010000):0.0910156000	1afr_A:0.1246040000):1.1406200000	1za0_A:1.6184210000):0.8220320000):0.0631886000	3ee4_A:1.1022950000):0.1283040000	(((2inc_B:0.9734950000	(2inp_C:1.2080910000	1mty_B:2.7229010000):0.2259170000):1.0239500000	3dhg_A:1.1269680000):0.2142320000	1mty_D:1.4482410000):0.6335810000):0.3046460000):0.8198670000):0.3045010000):0.2736040000):0.0460350000):0.0816193000):0.0770145000):0.0258797000):0.0697650000	(1qgh_A:0.3082640000	2ux1_A:0.4342620000):0.4412110000);
(1ji5_A:0.2020030000	(1jig_A:0.1064000000	(1n1q_A:0.1930630000	(2chp_A:0.3629320000	((1ji4_A:0.3906500000	2fjc_A:0.5421470000):0.1699680000	(((((1dps_A:0.0000010000	1jts_A:0.0000010000):0.3762560000	1o9r_A:0.2506950000):0.2489750000	1uvh_A:1.0872120000):0.1624650000	(1tjo_A:0.0000010000	1tk6_A:0.0000010000):0.7299240000):0.2326120000	((((2fzf_A:2.6476340000	1nfv_A:0.5079890000):0.1956080000	((((1bcf_A:0.0000010000	3e1q_A:0.0000010000):0.1989220000	2fkz_A:0.1301470000):0.1226010000	1jgc_A:0.3961000000):0.4239710000	(((1lko_A:0.5453610000	1yuz_A:1.3210720000):0.7552990000	3qhb_A:0.5170810000):1.3488300000	(((((1lb3_A:0.0806260000	2za7_A:0.1249310000):0.1973300000	1bg7_A:0.1017900000):0.1040010000	1r03_A:0.1111490000):0.2763350000	(1z6o_A:1.0200930000	1z6o_M:0.7164590000):0.2386070000):0.2292610000	(((1eum_A:0.3048120000	1krq_A:0.3112820000):0.1715540000	(2jd7_A:0.2004530000	1vlg_A:0.3848710000):0.1194930000):0.1598170000	3e6s_A:0.8257030000):0.1293860000):0.2893600000):0.2707510000):0.2964810000):0.0672348000	(1otk_A:1.5827850000	(((((((1oqu_A:0.2087710000	1uzr_A:0.0627370000):0.0528779000	1r2f_A:0.1183960000):0.9861410000	1mxr_A:0.8029050000):0.3450580000	(1jk0_A:0.1976420000	(2uw2_A:0.0475970000	1w68_A:0.0263340000):0.1520410000):0.8186560000):0.4194950000	3ee4_A:0.8752250000):0.3807630000	(((2inc_B:1.4944710000	1mty_B:2.0498510000):0.2042120000	2inp_C:1.6792280000):0.3468950000	(1mty_D:1.4667590000	3dhg_A:1.3645540000):0.4653940000):1.1615600000):0.2316500000	(((2uw1_A:0.0000010000	2uw1_B:0.0000010000):0.0792269000	1afr_A:0.1220160000):0.9322700000	1za0_A:1.8921020000):0.9811780000):0.4263160000):0.9703530000):0.2242840000	2vzb_A:1.1417350000):0.4260600000):0.0652774000):0.1069060000):0.1054870000):0.0338182000):0.0726418000	(1qgh_A:0.2258550000	2ux1_A:0.4406520000):0.4939390000);
(1ji5_A:0.1519020000	(1jig_A:0.1828490000	(1n1q_A:0.3266060000	(2chp_A:0.4670050000	((1ji4_A:0.5243740000	2fjc_A:0.5694360000):0.1262320000	(((((1dps_A:0.0000010000	1jts_A:0.0000010000):0.2160780000	1o9r_A:0.3181390000):0.4734020000	1uvh_A:1.0531690000):0.1887680000	(1tjo_A:0.0000010000	1tk6_A:0.0000010000):0.8731570000):0.2741950000	((((2fzf_A:2.5781120000	1nfv_A:0.3627320000):0.5461650000	(((((1bcf_A:0.0000020000	3e1q_A:0.0000010000):0.1495570000	2fkz_A:0.1130560000):0.1638700000	1jgc_A:0.4324750000):0.2927890000	((1lko_A:0.8303780000	1yuz_A:1.0159760000):0.5295910000	3qhb_A:0.6833810000):1.0105600000):0.2077950000	((((((1lb3_A:0.0779250000	2za7_A:0.0538520000):0.2601450000	1bg7_A:0.0590530000):0.0714133000	1r03_A:0.1147970000):0.2131090000	3e6s_A:0.8182360000):0.1923310000	(1z6o_M:0.8391210000	((1eum_A:0.2615500000	1krq_A:0.2961910000):0.2567320000	(2jd7_A:0.1790450000	1vlg_A:0.3044030000):0.1605550000):0.2402810000):0.0684947000):0.0985740000	1z6o_A:1.2048750000):0.3704750000):0.1023800000):0.1101560000	(1otk_A:1.7791950000	(((((((1oqu_A:0.1314790000	1r2f_A:0.1510300000):0.0498642000	1uzr_A:0.0072570000):0.7226150000	1mxr_A:0.8939190000):0.2579970000	(1jk0_A:0.2103720000	(2uw2_A:0.0161450000	1w68_A:0.0355480000):0.1488910000):0.7881990000):0.3606270000	3ee4_A:0.8041480000):0.4285390000	(((2inc_B:1.3953360000	2inp_C:1.2859740000):0.8361040000	1mty_B:1.9446750000):0.7659170000	(1mty_D:1.4371560000	3dhg_A:1.0144080000):0.5782230000):0.5566150000):0.5175980000	(((2uw1_A:0.0000010000	2uw1_B:0.0000010000):0.0667123000	1afr_A:0.1356740000):1.0423900000	1za0_A:1.4052140000):0.5828560000):0.3418780000):0.5593780000):0.2399170000	2vzb_A:1.0745380000):0.4555040000):0.0855591000):0.0919081000):0.1412740000):0.0522732000):0.0586626000	(1qgh_A:0.2417680000	2ux1_A:0.4573570000):0.5555600000);
(1ji5_A:0.1454980000	(1jig_A:0.1392270000	(1n1q_A:0.2194290000	((2chp_A:0.3234970000	((((1dps_A:0.0000010000	1jts_A:0.0000010000):0.2027200000	1o9r_A:0.2787600000):0.2808610000	1uvh_A:0.9616910000):0.3772500000	((1tjo_A:0.0000010000	1tk6_A:0.0000010000):0.6209750000	((2fzf_A:2.0981300000	((((((1bcf_A:0.0000010000	3e1q_A:0.0000010000):0.2299440000	2fkz_A:0.0878720000):0.1457530000	1jgc_A:0.3749420000):0.5230840000	(((1lko_A:0.7585360000	1yuz_A:0.9899420000):0.4289580000	3qhb_A:0.3557410000):1.0545000000	((((((1lb3_A:0.0798670000	2za7_A:0.0664190000):0.2137940000	(1bg7_A:0.1100890000	1r03_A:0.1891160000):0.0506442000):0.1136650000	(1z6o_A:1.0162180000	1z6o_M:0.5644110000):0.3055300000):0.2821140000	3e6s_A:0.9878680000):0.2578390000	((1eum_A:0.3155480000	1krq_A:0.3426970000):0.3615870000	2jd7_A:0.0964000000):0.1192220000):0.0107233000	1vlg_A:0.2733700000):0.4735420000):0.1495800000):0.1172230000	1nfv_A:0.5915330000):0.2653120000	(1otk_A:1.5586380000	(((((((1oqu_A:0.1774310000	1r2f_A:0.1899200000):0.0514385000	1uzr_A:0.0359380000):0.7652690000	1mxr_A:0.8975670000):0.1285770000	(1jk0_A:0.2740560000	(2uw2_A:0.0372700000	1w68_A:0.0429420000):0.1735050000):0.8747450000):0.3218750000	3ee4_A:1.0753060000):0.3299110000	(((2uw1_A:0.0000010000	2uw1_B:0.0000010000):0.0825691000	1afr_A:0.1536700000):1.1597500000	1za0_A:1.5615660000):0.9380990000):0.1853930000	((2inc_B:0.8256790000	((2inp_C:1.0048890000	1mty_B:2.0242630000):0.2701690000	1mty_D:1.8128510000):0.1880860000):0.8317350000	3dhg_A:1.3556910000):0.4795230000):0.4092590000):0.9449460000):0.1618020000):0.0782322000	2vzb_A:0.6985020000):0.3615410000):0.1925140000):0.1404550000):0.1067890000	(1ji4_A:0.4586720000	2fjc_A:0.5503400000):0.2644420000):0.0671429000):0.0911234000):0.0743943000	(1qgh_A:0.1935790000	2ux1_A:0.5239630000):0.3754200000);
(1ji5_A:0.1262330000	(1jig_A:0.1035440000	(1n1q_A:0.2890690000	((2chp_A:0.4173290000	(((((1dps_A:0.0000010000	1jts_A:0.0000010000):0.2519970000	1o9r_A:0.1756790000):0.2536760000	(1tjo_A:0.0000010000	1tk6_A:0.0000010000):0.8524450000):0.1835100000	1uvh_A:0.9650500000):0.3396890000	((((2fzf_A:2.2735080000	1nfv_A:0.2858050000):0.5142460000	((((1bcf_A:0.0000010000	3e1q_A:0.0000010000):0.1695780000	2fkz_A:0.1376590000):0.1019570000	1jgc_A:0.3678530000):0.1792950000	(((1lko_A:0.7838210000	1yuz_A:0.8693210000):0.4259700000	3qhb_A:0.9765190000):0.8529880000	((((((1lb3_A:0.0748850000	2za7_A:0.1114270000):0.1531150000	(1z6o_A:1.0265850000	1z6o_M:0.7169680000):0.4047540000):0.0540986000	1bg7_A:0.1135280000):0.1316890000	1r03_A:0.0584190000):0.4289940000	3e6s_A:0.5753390000):0.1670010000	((1eum_A:0.2219290000	1krq_A:0.3128570000):0.1921700000	(2jd7_A:0.1779690000	1vlg_A:0.3880950000):0.2033430000):0.2226010000):0.3349140000):0.2892930000):0.2921540000):0.0847948000	(1otk_A:1.5970680000	(((((((1oqu_A:0.1516400000	1r2f_A:0.1376020000):0.0737586000	1uzr_A:0.0098510000):0.7123870000	1mxr_A:0.7928530000):0.3474530000	((1jk0_A:0.3629580000	2uw2_A:0.0232130000):0.0233509000	1w68_A:0.0177880000):0.9365360000):0.3332580000	3ee4_A:0.9023370000):0.3695840000	(((2uw1_A:0.0000010000	2uw1_B:0.0000010000):0.0850964000	1afr_A:0.0677770000):0.9455960000	1za0_A:1.6169270000):0.6568530000):0.1773770000	((((2inc_B:0.8491150000	1mty_B:2.3438770000):0.1923960000	2inp_C:0.9596450000):0.5622080000	3dhg_A:1.1602000000):0.1772310000	1mty_D:1.4381380000):0.6221190000):0.2521410000):0.9046940000):0.1289840000	2vzb_A:0.8003410000):0.3469920000):0.0000028580):0.0442610000	(1ji4_A:0.3877380000	2fjc_A:0.4976380000):0.2197320000):0.0762717000):0.0425202000):0.1092120000	(1qgh_A:0.2061620000	2ux1_A:0.4802450000):0.3951030000);
(1ji5_A:0.2547130000	1jig_A:0.1370610000	(1n1q_A:0.2532550000	((2chp_A:0.3715800000	((1ji4_A:0.4166190000	2fjc_A:0.4902540000):0.2078060000	(((((1dps_A:0.0000010000	1jts_A:0.0000010000):0.1906260000	1o9r_A:0.3144870000):0.5373400000	1uvh_A:0.7816870000):0.2912170000	(1tjo_A:0.0000020000	1tk6_A:0.0000020000):0.7468930000):0.1706770000	(((2fzf_A:2.7802600000	1nfv_A:0.4340130000):0.1564710000	(((((1bcf_A:0.0000010000	3e1q_A:0.0000010000):0.1459090000	2fkz_A:0.0517660000):0.1316870000	1jgc_A:0.3468830000):0.2358140000	((1lko_A:0.6380730000	1yuz_A:1.1919180000):0.4345680000	3qhb_A:0.6173440000):0.8337920000):0.1293720000	((((1lb3_A:0.0607570000	2za7_A:0.0441930000):0.2740610000	(1bg7_A:0.1259660000	1r03_A:0.1606100000):0.0605998000):0.1329410000	(1z6o_A:1.2271750000	1z6o_M:0.6759610000):0.1381920000):0.1997000000	((((1eum_A:0.3330040000	1krq_A:0.2352760000):0.2127680000	3e6s_A:0.8324910000):0.1657880000	2jd7_A:0.1625560000):0.1775360000	1vlg_A:0.2403390000):0.1943460000):0.5291330000):0.3364640000):0.2153060000	(2vzb_A:0.7761580000	(1otk_A:1.5458470000	(((((((1oqu_A:0.1483050000	1r2f_A:0.1584070000):0.0614352000	1uzr_A:0.0218010000):0.7900190000	1mxr_A:0.8600480000):0.2460080000	((1jk0_A:0.3192450000	2uw2_A:0.0354480000):0.0120210000	1w68_A:0.0188980000):0.8909690000):0.5036690000	3ee4_A:0.8732220000):0.3985200000	(((2uw1_A:0.0000010000	2uw1_B:0.0000010000):0.0918873000	1afr_A:0.0878420000):1.0582700000	1za0_A:2.0354290000):0.8596210000):0.1223930000	((2inc_B:1.3418160000	(2inp_C:1.2073730000	1mty_B:2.3961850000):0.4359010000):0.5131680000	(1mty_D:1.1874190000	3dhg_A:1.3982740000):0.4192430000):0.5574170000):0.2463020000):0.8522600000):0.1373200000):0.3937350000):0.1051510000):0.1227110000):0.0946962000	(1qgh_A:0.3990840000	2ux1_A:0.5175410000):0.3266730000):0.1147620000):0.0364480000);
(1ji5_A:0.1742280000	(1jig_A:0.2136760000	(1n1q_A:0.2774300000	(2chp_A:0.4708260000	(((1ji4_A:0.3445450000	2fjc_A:0.5415310000):0.1368220000	((2fzf_A:1.9449050000	((((((1bcf_A:0.0000010000	3e1q_A:0.0000010000):0.2193850000	2fkz_A:0.0697050000):0.2297790000	1jgc_A:0.3577810000):0.4605140000	((1lko_A:1.0140620000	(1yuz_A:1.3684190000	3qhb_A:0.8540570000):0.0487111000):1.1647000000	((((((1lb3_A:0.0519750000	2za7_A:0.0833770000):0.0946161000	(1z6o_A:1.0126350000	1z6o_M:0.7707170000):0.3854780000):0.0895882000	1bg7_A:0.0971180000):0.1102120000	1r03_A:0.0614490000):0.6060940000	3e6s_A:0.6924340000):0.2788000000	((1eum_A:0.3759580000	1krq_A:0.3324290000):0.1981810000	(2jd7_A:0.2202150000	1vlg_A:0.3277960000):0.1742280000):0.0920529000):0.3231980000):0.2936680000):0.2452050000	1nfv_A:0.7121190000):0.1927070000	(1otk_A:1.6365770000	(((((((1oqu_A:0.1693090000	1r2f_A:0.1562990000):0.0609571000	1uzr_A:0.0101980000):0.7907560000	(1jk0_A:0.2183220000	(2uw2_A:0.0117020000	1w68_A:0.0745110000):0.1835120000):0.8065940000):0.2091150000	1mxr_A:0.9233320000):0.3273700000	3ee4_A:1.0382650000):0.6531570000	(((2uw1_A:0.0000010000	2uw1_B:0.0000010000):0.0724121000	1afr_A:0.1284970000):1.1186100000	1za0_A:1.7279360000):0.9950680000):0.1846330000	(((2inc_B:0.9974000000	1mty_B:2.3196610000):0.1235440000	2inp_C:1.3579230000):0.6618030000	(1mty_D:1.1457040000	3dhg_A:1.3531500000):0.4895620000):0.5586870000):0.2402550000):0.9336030000):0.0966709000):0.1068910000	2vzb_A:0.8115300000):0.3533670000):0.1002000000	((((1dps_A:0.0000010000	1jts_A:0.0000010000):0.2521260000	1o9r_A:0.2632260000):0.3654230000	(1tjo_A:0.0000010000	1tk6_A:0.0000010000):1.0227000000):0.2110250000	1uvh_A:0.9533040000):0.2480080000):0.1435820000):0.1611470000):0.1054140000):0.0949381000	(1qgh_A:0.2226500000	2ux1_A:0.6195520000):0.4359070000);
(1ji5_A:0.2595070000	(1jig_A:0.1419140000	(1qgh_A:0.3324620000	2ux1_A:0.5588550000):0.4676810000):0.0276840000	(1n1q_A:0.3601210000	(2chp_A:0.5566610000	(((1ji4_A:0.4207930000	2fjc_A:0.4757040000):0.2807060000	(((1dps_A:0.0000010000	1jts_A:0.0000010000):0.4195250000	1o9r_A:0.1633690000):0.3159270000	(1uvh_A:1.0612550000	(1tjo_A:0.0000010000	1tk6_A:0.0000010000):0.9884520000):0.2114210000):0.3776360000):0.0432057000	((((2fzf_A:2.8477210000	1nfv_A:0.5222490000):0.2849590000	((((1bcf_A:0.0000010000	3e1q_A:0.0000010000):0.1738340000	2fkz_A:0.0751260000):0.1249670000	1jgc_A:0.3613350000):0.4447160000	(((1lko_A:1.1620390000	1yuz_A:1.1078510000):0.6621690000	3qhb_A:0.8149310000):1.0233100000	((((1lb3_A:0.0925170000	2za7_A:0.0531150000):0.1657750000	(1bg7_A:0.1296300000	1r03_A:0.2204930000):0.0909696000):0.2265640000	(1z6o_A:1.0504330000	1z6o_M:0.6666890000):0.2822570000):0.4106170000	(((1eum_A:0.2901990000	1krq_A:0.2860120000):0.1340540000	3e6s_A:0.8751660000):0.1389150000	(2jd7_A:0.2141690000	1vlg_A:0.2950910000):0.1289870000):0.1403520000):0.4224960000):0.0909453000):0.2444560000):0.1577500000	((1otk_A:1.6935950000	(((2inc_B:1.0718920000	2inp_C:1.3277320000):0.3262110000	1mty_B:2.7238900000):0.2162160000	(1mty_D:1.0927270000	3dhg_A:1.4867410000):0.7129290000):0.5876690000):0.4168030000	((((((1oqu_A:0.1517830000	1r2f_A:0.1580660000):0.0664229000	1uzr_A:0.0000020000):0.9451780000	1mxr_A:1.1072540000):0.2544220000	(1jk0_A:0.2719660000	(2uw2_A:0.0379500000	1w68_A:0.0272840000):0.1046670000):0.9259510000):0.3535230000	3ee4_A:1.1559170000):0.7054890000	(((2uw1_A:0.0000010000	2uw1_B:0.0000010000):0.0636154000	1afr_A:0.1619610000):1.1160100000	1za0_A:1.6762840000):1.3303100000):0.1328620000):0.9443800000):0.2049960000	2vzb_A:0.8445500000):0.6185870000):0.1346910000):0.1087410000):0.0623829000);
(1ji5_A:0.3073600000	1jig_A:0.0546200000	(1n1q_A:0.1709390000	(2chp_A:0.4423000000	((((1qgh_A:0.3114190000	2ux1_A:0.4106250000):0.2430040000	(2fjc_A:0.5133810000	(((1dps_A:0.0000010000	1jts_A:0.0000010000):0.2880460000	1o9r_A:0.2366730000):0.5053630000	1uvh_A:0.7925220000):0.3313460000):0.1704750000):0.0868406000	1ji4_A:0.5686030000):0.1218420000	((1tjo_A:0.0000010000	1tk6_A:0.0000020000):0.6328400000	(((((2fzf_A:2.0181830000	((1lko_A:1.1509410000	1yuz_A:1.0741820000):0.4426030000	3qhb_A:0.7126830000):0.5871950000):0.2810990000	((((1lb3_A:0.0844240000	2za7_A:0.0797690000):0.2111740000	(1bg7_A:0.1216860000	1r03_A:0.2025900000):0.1189720000):0.2966570000	(1z6o_A:1.0815240000	1z6o_M:0.7349840000):0.2406030000):0.1069290000	((1eum_A:0.3020670000	(1krq_A:0.2242790000	3e6s_A:0.7889250000):0.0959736000):0.2520710000	(2jd7_A:0.2042380000	1vlg_A:0.2943160000):0.1455620000):0.1955640000):0.4766880000):0.1963910000	(((1bcf_A:0.0000010000	3e1q_A:0.0000010000):0.1970540000	2fkz_A:0.1115430000):0.1302620000	1jgc_A:0.2553380000):0.4967740000):0.3126390000	1nfv_A:0.6816620000):0.3846980000	(2vzb_A:0.7739060000	(1otk_A:1.9880900000	((((((1oqu_A:0.1880840000	1r2f_A:0.2251160000):0.0588963000	1uzr_A:0.0277450000):0.5903000000	1mxr_A:0.9509590000):0.2592180000	((1jk0_A:0.2937060000	(2uw2_A:0.0253540000	1w68_A:0.0569100000):0.1751960000):0.4662210000	(((2inc_B:1.4124610000	(2inp_C:1.1994620000	1mty_B:3.0239010000):0.1756700000):0.5877320000	1mty_D:1.6401760000):0.5385620000	3dhg_A:1.1692110000):1.1179000000):0.3547080000):0.4635630000	3ee4_A:0.7065600000):0.6151430000	(((2uw1_A:0.0000010000	2uw1_B:0.0000010000):0.0565834000	1afr_A:0.1553990000):1.3869600000	1za0_A:1.1721890000):1.2026000000):0.3973540000):0.7628770000):0.1194500000):0.1770010000):0.3813240000):0.0625046000):0.0717970000):0.0477545000);
(1ji5_A:0.1977090000	((1jig_A:0.0730660000	((1ji4_A:0.5311800000	2fjc_A:0.6059910000):0.1445380000	((((1dps_A:0.0000010000	1jts_A:0.0000010000):0.2878300000	1o9r_A:0.1893050000):0.4276810000	(1uvh_A:1.0312210000	(1tjo_A:0.0000010000	1tk6_A:0.0000010000):0.6196160000):0.3503580000):0.2658320000	(((((((2fzf_A:1.9994640000	(((1lb3_A:0.0541880000	2za7_A:0.0860220000):0.1341550000	(1bg7_A:0.1236670000	1r03_A:0.1766980000):0.0899238000):0.3008030000	(1z6o_A:1.3048530000	1z6o_M:0.6829980000):0.1541640000):0.0748343000):0.2145010000	((1eum_A:0.2940230000	(1krq_A:0.2207450000	3e6s_A:0.8670610000):0.1406550000):0.2194900000	(2jd7_A:0.2441830000	1vlg_A:0.3544130000):0.1044160000):0.1700990000):0.3780860000	((1lko_A:0.8252590000	1yuz_A:1.2168400000):0.2244920000	3qhb_A:0.7078160000):0.8291810000):0.0877676000	(((1bcf_A:0.0000010000	3e1q_A:0.0000010000):0.1245520000	2fkz_A:0.1218660000):0.1799720000	1jgc_A:0.1895180000):0.5515420000):0.2146310000	1nfv_A:0.7740610000):0.3238190000	(1otk_A:1.3500190000	(((((((1oqu_A:0.1877670000	1uzr_A:0.0412730000):0.0445912000	1r2f_A:0.1665900000):0.7334590000	1mxr_A:0.6717160000):0.2107470000	(1jk0_A:0.2384100000	(2uw2_A:0.0149810000	1w68_A:0.0395250000):0.1166110000):0.8619230000):0.3408540000	(((2uw1_A:0.0000010000	2uw1_B:0.0000010000):0.0495488000	1afr_A:0.1285280000):1.0168000000	1za0_A:1.3407510000):1.1063400000):0.1010020000	(((2inc_B:1.1226870000	(2inp_C:1.0857940000	1mty_B:2.1479740000):0.2033690000):0.5323550000	1mty_D:1.1228920000):0.2991650000	3dhg_A:1.1824360000):0.5054400000):0.1846100000	3ee4_A:0.9399600000):0.4969770000):0.6209210000):0.1829840000	2vzb_A:1.0428910000):0.2607310000):0.0958474000):0.2525980000):0.0665630000	(1n1q_A:0.2472310000	2chp_A:0.4632710000):0.0873630000):0.1000400000	(1qgh_A:0.2151480000	2ux1_A:0.4863380000):0.5040050000);
(1ji5_A:0.2211420000	(1jig_A:0.1376240000	(((2chp_A:0.3751230000	((((1dps_A:0.0000010000	1jts_A:0.0000010000):0.2786550000	1o9r_A:0.2088600000):0.4713370000	1uvh_A:0.7736500000):0.2318410000	((1tjo_A:0.0000010000	1tk6_A:0.0000010000):0.7131570000	(((2fzf_A:2.2012760000	1nfv_A:0.5757170000):0.3459530000	((((1bcf_A:0.0000010000	3e1q_A:0.0000010000):0.1656980000	2fkz_A:0.0902740000):0.0734668000	1jgc_A:0.4671010000):0.4901390000	((1lko_A:1.3618240000	(1yuz_A:1.4730300000	3qhb_A:0.6678600000):0.1941080000):1.0160300000	(((((1lb3_A:0.0781830000	2za7_A:0.0672220000):0.1774640000	(1bg7_A:0.0769910000	1r03_A:0.2692510000):0.1065340000):0.3184330000	(1z6o_A:0.9444670000	1z6o_M:0.6719970000):0.1943740000):0.2389670000	(((1eum_A:0.3112450000	(1krq_A:0.2557000000	3e6s_A:1.0348220000):0.1852030000):0.3049570000	2jd7_A:0.2045510000):0.0573474000	1vlg_A:0.2682860000):0.2316560000):0.1900480000	(1otk_A:1.4202210000	(((((((1oqu_A:0.1712040000	1r2f_A:0.1371230000):0.0755662000	1uzr_A:0.0190600000):0.7116880000	(1jk0_A:0.1278720000	(2uw2_A:0.0218600000	1w68_A:0.0301010000):0.1601060000):1.1103800000):0.2708500000	1mxr_A:0.9076080000):0.6667630000	3ee4_A:1.1674400000):0.6535140000	(((2uw1_A:0.0000010000	2uw1_B:0.0000010000):0.0514629000	1afr_A:0.0964320000):1.2271000000	1za0_A:1.4218810000):0.9786630000):0.1724220000	(((2inc_B:1.3004780000	2inp_C:0.9702960000):0.2190280000	1mty_B:2.6870230000):0.4155580000	(1mty_D:1.3351190000	3dhg_A:1.4228610000):0.6015910000):0.7038960000):0.2554200000):1.3781300000):0.1407190000):0.1288050000):0.0436899000):0.5683050000	2vzb_A:0.8291230000):0.1623290000):0.1894450000):0.1464780000):0.0569263000	(1ji4_A:0.5255820000	2fjc_A:0.7095450000):0.2673810000):0.1241120000	(1qgh_A:0.2801380000	2ux1_A:0.4204280000):0.2232210000):0.0938092000):0.0147695000	1n1q_A:0.3138660000);
(1ji5_A:0.2659730000	((1jig_A:0.1402700000	(((1qgh_A:0.4015260000	2ux1_A:0.4106760000):0.2529360000	(1ji4_A:0.4670040000	2fjc_A:0.5434440000):0.1993520000):0.0814235000	(((((1dps_A:0.0000010000	1jts_A:0.0000010000):0.3096640000	1o9r_A:0.2486960000):0.2141820000	1uvh_A:0.9507450000):0.2098270000	(1tjo_A:0.0000010000	1tk6_A:0.0000010000):0.6897930000):0.2283250000	(2fzf_A:2.7159170000	(2vzb_A:0.8856930000	(((((((1bcf_A:0.0000010000	3e1q_A:0.0000010000):0.1714650000	2fkz_A:0.0974170000):0.0695730000	1jgc_A:0.3475960000):0.4442400000	((((1lb3_A:0.0611170000	2za7_A:0.0615700000):0.1954880000	(1bg7_A:0.0878980000	1r03_A:0.1469200000):0.0425213000):0.2305060000	(1z6o_A:1.1161370000	1z6o_M:0.6589620000):0.1925950000):0.3703130000	((((1eum_A:0.2711350000	1krq_A:0.2049790000):0.1778320000	3e6s_A:0.7319780000):0.1627120000	2jd7_A:0.1912530000):0.0932328000	1vlg_A:0.2221260000):0.1884170000):0.4459270000):0.1471650000	((1lko_A:0.7628940000	1yuz_A:1.2823330000):0.5816490000	3qhb_A:0.6219740000):0.9055110000):0.2119330000	1nfv_A:0.6781960000):0.2402940000	(1otk_A:1.6037440000	(((((((1oqu_A:0.1282430000	1r2f_A:0.1481790000):0.0499397000	1uzr_A:0.0219430000):0.8783790000	1mxr_A:1.2227580000):0.2846210000	(1jk0_A:0.1815640000	(2uw2_A:0.0298710000	1w68_A:0.0356180000):0.1685220000):0.9285320000):0.2474610000	3ee4_A:0.9772820000):0.3432140000	(((2inc_B:0.7542870000	2inp_C:1.5845460000):0.6392490000	1mty_B:1.9449930000):0.6989320000	(1mty_D:1.5446310000	3dhg_A:1.0469770000):0.3747070000):0.6085990000):0.3831950000	(((2uw1_A:0.0000010000	2uw1_B:0.0000010000):0.1115040000	1afr_A:0.0557040000):0.8088880000	1za0_A:1.5265000000):0.5410220000):0.3140980000):0.6290740000):0.1743880000):0.1056090000):0.2795190000):0.1025990000):0.1259470000):0.0646468000	1n1q_A:0.2663340000):0.0173466000	2chp_A:0.3908620000);
(1ji5_A:0.1756760000	(1jig_A:0.1019840000	((2chp_A:0.3307370000	(((((1dps_A:0.0000010000	1jts_A:0.0000010000):0.2883430000	1o9r_A:0.2192800000):0.3724640000	1uvh_A:0.8195890000):0.2331840000	(1tjo_A:0.0000010000	1tk6_A:0.0000010000):0.5731730000):0.2067810000	(((((2fzf_A:2.0006480000	((1lko_A:0.8142210000	1yuz_A:1.0808750000):0.3792370000	3qhb_A:1.0657940000):0.6354280000):0.1878610000	((((1lb3_A:0.0516330000	2za7_A:0.0435960000):0.1848510000	(1bg7_A:0.0972730000	1r03_A:0.1684390000):0.0712349000):0.3042300000	(1z6o_A:0.9733810000	1z6o_M:0.8491070000):0.1739350000):0.1570880000	(((1eum_A:0.3980800000	1krq_A:0.2272850000):0.1423040000	3e6s_A:0.8110410000):0.1027060000	(2jd7_A:0.2155470000	1vlg_A:0.2318530000):0.2118580000):0.1563040000):0.3926570000):0.2503000000	(((1bcf_A:0.0000020000	3e1q_A:0.0000010000):0.1908120000	2fkz_A:0.0826460000):0.1103720000	1jgc_A:0.2527300000):0.5247150000):0.1928040000	1nfv_A:0.5920490000):0.3719540000	(2vzb_A:0.7109790000	(1otk_A:2.1080770000	(((((((1oqu_A:0.1686250000	1r2f_A:0.1282010000):0.0698471000	1uzr_A:0.0000030000):0.7440710000	1mxr_A:0.9970180000):0.2495000000	(1jk0_A:0.2144260000	(2uw2_A:0.0377280000	1w68_A:0.0399180000):0.1566820000):0.7823710000):0.2436230000	3ee4_A:0.9886730000):0.4861670000	((2inc_B:0.9112990000	(2inp_C:0.7646760000	1mty_B:2.4336900000):0.4656420000):0.7766490000	(1mty_D:0.8799650000	3dhg_A:1.7452950000):0.4321200000):0.6669380000):0.1612770000	(((2uw1_A:0.0000010000	2uw1_B:0.0000010000):0.0382251000	1afr_A:0.1041290000):0.7884630000	1za0_A:1.4683280000):1.2524000000):0.5879890000):0.5804290000):0.1268080000):0.2731440000):0.0959145000):0.0829960000	((1qgh_A:0.2924500000	2ux1_A:0.4848460000):0.2462150000	(1ji4_A:0.4528770000	2fjc_A:0.5567110000):0.1881900000):0.0839037000):0.1006140000):0.0637713000	1n1q_A:0.2994840000);
(1ji5_A:0.1558990000	(1jig_A:0.0988850000	((2chp_A:0.4043020000	((1ji4_A:0.4301630000	2fjc_A:0.4397920000):0.1886830000	(((((1dps_A:0.0000010000	1jts_A:0.0000010000):0.2758810000	1o9r_A:0.1718820000):0.4180740000	1uvh_A:0.6262960000):0.2530570000	(1tjo_A:0.0000010000	1tk6_A:0.0000010000):0.8037230000):0.3190620000	((((2fzf_A:2.1812500000	1nfv_A:0.3080690000):0.3972020000	(((((1bcf_A:0.0000010000	3e1q_A:0.0000010000):0.2044400000	2fkz_A:0.0577260000):0.1939230000	1jgc_A:0.2751610000):0.5369990000	(((((1lb3_A:0.0415740000	2za7_A:0.1237910000):0.2460810000	(1bg7_A:0.1184270000	1r03_A:0.1689930000):0.0454581000):0.1943040000	1z6o_M:0.7905490000):0.1293430000	1z6o_A:1.1894600000):0.2560380000	(((1eum_A:0.2447230000	1krq_A:0.2893860000):0.2892080000	3e6s_A:0.6702810000):0.0954263000	(2jd7_A:0.1183750000	1vlg_A:0.3477410000):0.1366780000):0.1738910000):0.7522360000):0.0282142000	((1lko_A:0.8587330000	1yuz_A:0.8601600000):0.4341180000	3qhb_A:0.7086760000):0.6984590000):0.1763160000):0.3697110000	(((1otk_A:1.6541440000	(((2inc_B:0.8343390000	1mty_B:2.6291210000):0.2343900000	2inp_C:0.9176110000):0.6266320000	(1mty_D:1.2309180000	3dhg_A:1.2891540000):0.4140090000):0.5929760000):0.0707975000	(((((1oqu_A:0.1625820000	1r2f_A:0.1458810000):0.0645164000	1uzr_A:0.0096030000):0.8366870000	(1jk0_A:0.2407090000	(2uw2_A:0.0234900000	1w68_A:0.0519350000):0.1350010000):0.7469830000):0.2950950000	1mxr_A:0.6908950000):0.3323130000	3ee4_A:0.9155330000):0.2600550000):0.4009110000	(((2uw1_A:0.0000010000	2uw1_B:0.0000010000):0.0841497000	1afr_A:0.0881230000):1.4016800000	1za0_A:2.2450020000):0.4394050000):0.7972300000):0.1627520000	2vzb_A:0.8385030000):0.5458240000):0.0178504000):0.0937527000):0.0559216000	(1qgh_A:0.3544880000	2ux1_A:0.4188070000):0.3426450000):0.1512370000):0.0472759000	1n1q_A:0.2089940000);
(1ji5_A:0.2719860000	1jig_A:0.1341770000	(1n1q_A:0.2598820000	((((2chp_A:0.3294320000	((2fzf_A:2.5893060000	((((((1bcf_A:0.0000010000	3e1q_A:0.0000010000):0.1814500000	2fkz_A:0.0757850000):0.0324663000	1jgc_A:0.4361970000):0.4136500000	(((1lko_A:0.7693430000	1yuz_A:1.1162290000):0.5571630000	3qhb_A:0.6463010000):0.5240780000	((((((1lb3_A:0.0604670000	2za7_A:0.0830600000):0.2494850000	1bg7_A:0.0480260000):0.0352803000	(1z6o_A:1.1258470000	1z6o_M:0.6694950000):0.3501850000):0.1416900000	1r03_A:0.0835870000):0.3249820000	3e6s_A:0.8254470000):0.2393990000	((1eum_A:0.2200860000	1krq_A:0.3005200000):0.2352410000	(2jd7_A:0.1253140000	1vlg_A:0.3563490000):0.1192740000):0.0982284000):0.3763480000):0.2181830000):0.2732530000	((1otk_A:2.1060570000	(((((1oqu_A:0.1745320000	1r2f_A:0.1468500000):0.0691090000	1uzr_A:0.0236820000):0.8521920000	1mxr_A:0.9661390000):0.1654920000	(3ee4_A:1.1283080000	(1jk0_A:0.2425110000	(2uw2_A:0.0092180000	1w68_A:0.0445190000):0.1770140000):0.5580270000):0.3044750000):0.4840520000	(((2inc_B:1.2923450000	2inp_C:0.8152240000):0.3079390000	1mty_B:3.5712190000):0.5251760000	(1mty_D:1.8590770000	3dhg_A:1.0655320000):0.5763780000):0.3936500000):0.3614830000):0.2460910000	(((2uw1_A:0.0000010000	2uw1_B:0.0000010000):0.0980312000	1afr_A:0.1187750000):1.4254800000	1za0_A:1.1847650000):0.9686160000):0.8675210000):0.1305730000	1nfv_A:0.7942840000):0.0587032000):0.2206220000	2vzb_A:0.8116990000):0.4742110000):0.1197050000	((((1dps_A:0.0000010000	1jts_A:0.0000010000):0.4097790000	1o9r_A:0.2429400000):0.3150450000	1uvh_A:0.6534170000):0.3608910000	(1tjo_A:0.0000010000	1tk6_A:0.0000010000):0.7466320000):0.2520690000):0.0776212000	(1ji4_A:0.4409000000	2fjc_A:0.4257950000):0.2447120000):0.0571278000	(1qgh_A:0.3489540000	2ux1_A:0.4727940000):0.3246300000):0.0624343000):0.0694276000);
(1ji5_A:0.1478070000	((1jig_A:0.0591030000	(2chp_A:0.4466070000	((1ji4_A:0.7048190000	2fjc_A:0.4793980000):0.1468040000	(((((1dps_A:0.0000010000	1jts_A:0.0000010000):0.3037680000	1o9r_A:0.1780970000):0.3068460000	1uvh_A:0.8022350000):0.1970920000	(1tjo_A:0.0000010000	1tk6_A:0.0000010000):0.8181230000):0.2592480000	(((2fzf_A:2.5704290000	2vzb_A:0.3425270000):0.5643910000	((((((1bcf_A:0.0000010000	3e1q_A:0.0000010000):0.1477090000	2fkz_A:0.0493170000):0.1544780000	1jgc_A:0.2103350000):0.4876130000	((1lko_A:0.9404740000	1yuz_A:0.9462890000):0.3948050000	3qhb_A:0.8773270000):0.6520560000):0.0833675000	(((((1lb3_A:0.0574650000	2za7_A:0.0625070000):0.1828490000	(1bg7_A:0.1175920000	1r03_A:0.1603150000):0.0595408000):0.2432950000	(1z6o_A:0.9303370000	1z6o_M:0.6646820000):0.3655530000):0.2634530000	3e6s_A:0.6920400000):0.1254920000	((1eum_A:0.2717840000	1krq_A:0.3119290000):0.2641180000	(2jd7_A:0.1907310000	1vlg_A:0.2837080000):0.1681660000):0.0812531000):0.4797840000):0.4320440000	1nfv_A:0.5366880000):0.2922120000):0.2546120000	(1otk_A:1.2500240000	(((((((1oqu_A:0.1564510000	1r2f_A:0.1437800000):0.0467357000	1uzr_A:0.0155100000):0.9776830000	1mxr_A:0.7216960000):0.3008460000	(1jk0_A:0.2507480000	(2uw2_A:0.0340900000	1w68_A:0.0332950000):0.1211200000):0.7741920000):0.2898220000	3ee4_A:1.0398540000):0.4618710000	((2inc_B:1.3064950000	(2inp_C:0.7361880000	1mty_B:1.9217580000):0.2572170000):0.5775420000	(1mty_D:1.1034770000	3dhg_A:1.2812180000):0.4339690000):0.9137240000):0.4066450000	(((2uw1_A:0.0000010000	2uw1_B:0.0000010000):0.0486483000	1afr_A:0.1176640000):1.4465700000	1za0_A:1.5781780000):0.8750470000):0.4026370000):0.5050200000):0.3904850000):0.0874413000):0.1886200000):0.1172310000):0.0429888000	1n1q_A:0.2693340000):0.1029420000	(1qgh_A:0.2752220000	2ux1_A:0.6771400000):0.3353170000);
(1ji5_A:0.1665530000	((1jig_A:0.1302410000	((2chp_A:0.3536000000	(((((1dps_A:0.0000010000	1jts_A:0.0000010000):0.3952780000	1o9r_A:0.2606690000):0.1799480000	1uvh_A:0.8606100000):0.3433090000	(1tjo_A:0.0000010000	1tk6_A:0.0000010000):0.6910160000):0.2155380000	(((2fzf_A:2.8516750000	1nfv_A:0.3617520000):0.2392210000	(((((1bcf_A:0.0000010000	3e1q_A:0.0000010000):0.2067640000	2fkz_A:0.1091490000):0.1045250000	1jgc_A:0.3462690000):0.3830090000	(((1lko_A:1.0863920000	1yuz_A:1.0924760000):0.5772560000	3qhb_A:0.7550260000):0.7157160000	((((1lb3_A:0.0694730000	2za7_A:0.0719910000):0.1534790000	(1bg7_A:0.1075310000	1r03_A:0.2256310000):0.1012180000):0.2331240000	(1z6o_A:0.9924790000	1z6o_M:0.7401410000):0.2051090000):0.4214530000	(((1eum_A:0.3394330000	1krq_A:0.3066490000):0.1246700000	3e6s_A:0.8621990000):0.1815370000	(2jd7_A:0.1724850000	1vlg_A:0.2813750000):0.0823518000):0.1362100000):0.3325890000):0.2607590000):0.3522190000	(((1otk_A:1.7261540000	(((2inc_B:0.7755080000	1mty_B:2.3526390000):0.1451800000	2inp_C:0.9565690000):0.6175340000	(1mty_D:0.9728230000	3dhg_A:1.9851060000):0.3833030000):0.8984680000):0.3593370000	((((1oqu_A:0.1769260000	1r2f_A:0.1403490000):0.1049680000	1uzr_A:0.0000020000):0.8054870000	(1mxr_A:0.8486950000	(1jk0_A:0.1827920000	(2uw2_A:0.0416050000	1w68_A:0.0382950000):0.1705960000):0.7150650000):0.1129770000):0.4167500000	3ee4_A:1.0331900000):0.5194380000):0.1986610000	(((2uw1_A:0.0000010000	2uw1_B:0.0000010000):0.1070130000	1afr_A:0.0862180000):0.6446760000	1za0_A:2.2042130000):1.3039200000):0.5450830000):0.0465853000):0.4147390000	2vzb_A:0.8171490000):0.2823530000):0.1432810000):0.0873479000	(1ji4_A:0.4141540000	2fjc_A:0.5666060000):0.2162990000):0.0826834000):0.0439558000	1n1q_A:0.2002910000):0.1214980000	(1qgh_A:0.2429710000	2ux1_A:0.5544570000):0.3677730000);
(1ji5_A:0.1628570000	(1jig_A:0.0528670000	(1n1q_A:0.3042110000	(2chp_A:0.5470180000	((1ji4_A:0.5693510000	2fjc_A:0.4245060000):0.1919130000	(((((1dps_A:0.0000010000	1jts_A:0.0000010000):0.2860850000	1o9r_A:0.2434230000):0.3502150000	1uvh_A:0.7283400000):0.1817910000	(1tjo_A:0.0000010000	1tk6_A:0.0000010000):0.7533740000):0.1761430000	(((2fzf_A:2.4452030000	2vzb_A:0.5741230000):0.3823150000	((((((1bcf_A:0.0000020000	3e1q_A:0.0000010000):0.2193320000	2fkz_A:0.0781680000):0.1640040000	1jgc_A:0.2391820000):0.3976200000	(((((1lb3_A:0.0499440000	2za7_A:0.0452670000):0.1921920000	1bg7_A:0.1126790000):0.1428550000	1r03_A:0.0581890000):0.1954610000	3e6s_A:1.0190390000):0.2222580000	((1z6o_A:1.4200940000	1z6o_M:0.5450190000):0.3438420000	((1eum_A:0.2897580000	1krq_A:0.2468820000):0.2685620000	(2jd7_A:0.1302490000	1vlg_A:0.2829160000):0.1706320000):0.2419990000):0.0993528000):0.6351610000):0.2053330000	1nfv_A:0.8789680000):0.2250280000	((1lko_A:0.8977200000	1yuz_A:0.9000880000):0.4320960000	3qhb_A:0.6420720000):0.6239350000):0.1522320000):0.1950990000	(1otk_A:1.9532390000	(((((((1oqu_A:0.1870980000	1r2f_A:0.1548450000):0.0349315000	1uzr_A:0.0178180000):0.7645380000	1mxr_A:0.8535370000):0.1231140000	(1jk0_A:0.2497310000	(2uw2_A:0.0184530000	1w68_A:0.0421510000):0.1945440000):0.8439240000):0.2703250000	3ee4_A:1.2197350000):0.5712280000	(((2inc_B:1.2295950000	(2inp_C:0.9630510000	1mty_B:2.5621990000):0.3343610000):0.8248390000	1mty_D:1.2286270000):0.4601790000	3dhg_A:1.4044080000):0.8609550000):0.3705710000	(((2uw1_A:0.0000010000	2uw1_B:0.0000010000):0.0223345000	1afr_A:0.2082230000):1.4687100000	1za0_A:0.9841720000):0.7077080000):0.2107410000):0.5342900000):0.3260800000):0.1332530000):0.1818210000):0.1320250000):0.0336661000):0.1021060000	(1qgh_A:0.2557920000	2ux1_A:0.5149480000):0.4392230000);
(1ji5_A:0.1417330000	(1jig_A:0.1602180000	(1n1q_A:0.2226480000	(2chp_A:0.3131320000	(((1ji4_A:0.5680770000	2fjc_A:0.5136800000):0.1350590000	(((1dps_A:0.0000010000	1jts_A:0.0000010000):0.2657260000	1o9r_A:0.2755260000):0.3501570000	1uvh_A:0.6638060000):0.3836980000):0.1326950000	((1tjo_A:0.0000010000	1tk6_A:0.0000010000):0.8179490000	(((2fzf_A:2.2097110000	((1otk_A:1.8418640000	(((2uw1_A:0.0000010000	2uw1_B:0.0000010000):0.0860561000	1afr_A:0.1232600000):1.4854200000	1za0_A:1.3169960000):0.7439120000):0.4860770000	((((((1oqu_A:0.1614160000	1r2f_A:0.1576880000):0.0595057000	1uzr_A:0.0302280000):0.8478190000	1mxr_A:1.0133600000):0.1928840000	(1jk0_A:0.2255260000	(2uw2_A:0.0284920000	1w68_A:0.0655900000):0.1683820000):0.9272100000):0.3062740000	3ee4_A:1.1185320000):0.4056130000	((2inc_B:1.0772050000	(2inp_C:0.7748650000	1mty_B:2.4667830000):0.1754030000):0.6354230000	(1mty_D:1.2369080000	3dhg_A:1.3618160000):0.4442160000):0.9295870000):0.3291990000):0.8204100000):0.3335590000	((((((1bcf_A:0.0000010000	3e1q_A:0.0000010000):0.2060770000	2fkz_A:0.1076960000):0.1392460000	1jgc_A:0.3688380000):0.5474180000	((((1lb3_A:0.0811430000	2za7_A:0.0773860000):0.2050660000	(1bg7_A:0.1424990000	1r03_A:0.2167540000):0.1315580000):0.1754420000	(1z6o_A:0.9878770000	1z6o_M:0.6763400000):0.3411930000):0.2835750000	((1eum_A:0.3997620000	(1krq_A:0.2468140000	3e6s_A:0.7254200000):0.1271780000):0.2342200000	(2jd7_A:0.1852720000	1vlg_A:0.2852840000):0.1173420000):0.2088940000):0.4705500000):0.0886792000	(1lko_A:0.6998690000	(1yuz_A:0.8837480000	3qhb_A:0.7673260000):0.3836800000):0.7772110000):0.2740180000	1nfv_A:0.7547470000):0.1846210000):0.1573270000	2vzb_A:0.9590280000):0.3909090000):0.1856370000):0.0648353000):0.1391300000):0.0449061000):0.0580560000	(1qgh_A:0.1879480000	2ux1_A:0.5661270000):0.4065890000);
(1ji5_A:0.1352960000	(1jig_A:0.1486780000	(1n1q_A:0.2656050000	((2chp_A:0.3198660000	(((((1dps_A:0.0000010000	1jts_A:0.0000010000):0.2675740000	1o9r_A:0.2955050000):0.2271080000	1uvh_A:0.7713810000):0.3489470000	(1tjo_A:0.0000010000	1tk6_A:0.0000010000):0.8265720000):0.2585450000	((2fzf_A:2.2213080000	1nfv_A:0.4481340000):0.3324120000	((2vzb_A:1.2041910000	((((1bcf_A:0.0000010000	3e1q_A:0.0000010000):0.1745460000	2fkz_A:0.1204570000):0.1257740000	1jgc_A:0.2972640000):0.5499840000	(((1lko_A:0.7508050000	1yuz_A:0.8995160000):0.4039550000	3qhb_A:0.6246090000):0.8858920000	(((((1lb3_A:0.0873360000	2za7_A:0.0715950000):0.1613480000	1bg7_A:0.0762270000):0.0814743000	1r03_A:0.1617630000):0.1956230000	(1z6o_A:0.8203250000	1z6o_M:0.6919940000):0.1578860000):0.2723660000	(((1eum_A:0.2688800000	1krq_A:0.3397970000):0.1502000000	3e6s_A:0.6330730000):0.1879860000	(2jd7_A:0.1987510000	1vlg_A:0.3227230000):0.0826945000):0.1770800000):0.3469290000):0.1417030000):0.1558250000):0.0880067000	(1otk_A:1.8331580000	(((((((1oqu_A:0.1159360000	1r2f_A:0.1035050000):0.0667879000	1uzr_A:0.0074650000):0.8771460000	1mxr_A:0.9644040000):0.2394760000	(1jk0_A:0.1839170000	(2uw2_A:0.0282150000	1w68_A:0.0512140000):0.1549170000):1.0351400000):0.3775900000	3ee4_A:0.8953540000):0.4717440000	(((2inc_B:0.9834370000	1mty_B:2.3558900000):0.1931000000	2inp_C:1.2638750000):0.7229870000	(1mty_D:1.1918550000	3dhg_A:1.1360580000):0.4229390000):0.6661880000):0.3236720000	(((2uw1_A:0.0000010000	2uw1_B:0.0000010000):0.1134960000	1afr_A:0.0882300000):1.1742200000	1za0_A:1.3305920000):0.6951870000):0.2014000000):0.8102590000):0.1223810000):0.3732200000):0.0402610000):0.0673163000	(1ji4_A:0.4553940000	2fjc_A:0.5547690000):0.3051970000):0.1083230000):0.0400588000):0.0934957000	(1qgh_A:0.2409090000	2ux1_A:0.4110120000):0.4030810000);
(1ji5_A:0.2166420000	1jig_A:0.1535220000	(1n1q_A:0.2040370000	(((2chp_A:0.3986250000	((((1dps_A:0.0000010000	1jts_A:0.0000010000):0.2546120000	1o9r_A:0.1825230000):0.4250550000	1uvh_A:0.7598580000):0.2564040000	((1tjo_A:0.0000010000	1tk6_A:0.0000010000):0.7343980000	((2fzf_A:1.9388190000	2vzb_A:0.5928580000):0.3357120000	((((((1bcf_A:0.0000010000	3e1q_A:0.0000010000):0.2300590000	2fkz_A:0.0905740000):0.1184740000	1jgc_A:0.3406900000):0.4700410000	(((1lko_A:0.6443440000	1yuz_A:0.8287350000):0.7711670000	3qhb_A:0.5379110000):0.7283740000	((((1lb3_A:0.0484480000	2za7_A:0.0856810000):0.2269490000	(1bg7_A:0.0862990000	1r03_A:0.2272890000):0.0635088000):0.1808620000	(1z6o_A:0.9845160000	1z6o_M:0.4136790000):0.2691850000):0.2238030000	((1eum_A:0.2834170000	1krq_A:0.3038360000):0.2542840000	((3e6s_A:0.9855030000	2jd7_A:0.1491250000):0.0824458000	1vlg_A:0.1962300000):0.1236500000):0.1615980000):0.4092410000):0.2217500000):0.1123310000	1nfv_A:0.7860820000):0.1808170000	(1otk_A:1.3699950000	((((((1oqu_A:0.1440880000	1r2f_A:0.1678010000):0.0355382000	1uzr_A:0.0165160000):0.9405290000	1mxr_A:0.7693140000):0.1617030000	(1jk0_A:0.2453710000	(2uw2_A:0.0426790000	1w68_A:0.0330870000):0.1411000000):0.8655550000):0.4760010000	3ee4_A:0.9813260000):0.5274090000	(((2inc_B:0.8594170000	(2inp_C:0.7994530000	1mty_B:2.3902100000):0.3222730000):1.2009900000	(1mty_D:1.1328220000	3dhg_A:1.2027490000):0.2089220000):0.6323730000	(((2uw1_A:0.0000010000	2uw1_B:0.0000010000):0.0811664000	1afr_A:0.1144560000):1.3191700000	1za0_A:1.4889910000):0.9892180000):0.1899370000):0.2739050000):0.6611500000):0.1656570000):0.2180300000):0.1875860000):0.0660293000):0.0535250000	(1ji4_A:0.4243290000	2fjc_A:0.4946520000):0.1771510000):0.0934769000	(1qgh_A:0.2648350000	2ux1_A:0.3467140000):0.3287590000):0.0536261000):0.0652249000);
(1ji5_A:0.2499210000	(1jig_A:0.2060690000	((2chp_A:0.2781940000	(((((1dps_A:0.0000010000	1jts_A:0.0000010000):0.2879490000	1o9r_A:0.1712330000):0.4496020000	1uvh_A:0.8664910000):0.1354090000	(1tjo_A:0.0000010000	1tk6_A:0.0000010000):0.9561210000):0.2375810000	((((2fzf_A:2.7612280000	1nfv_A:0.3187420000):0.4228880000	(((1bcf_A:0.0000010000	3e1q_A:0.0000010000):0.1646780000	2fkz_A:0.1281970000):0.1276290000	1jgc_A:0.2599580000):0.5566150000):0.2093450000	((((1lb3_A:0.0815280000	2za7_A:0.0484610000):0.1383390000	(1bg7_A:0.1247230000	1r03_A:0.1669400000):0.0654938000):0.3287240000	(1z6o_A:1.1236170000	1z6o_M:0.7055290000):0.1098080000):0.1673090000	(((1eum_A:0.3216040000	1krq_A:0.2906770000):0.1319340000	3e6s_A:1.0611540000):0.1247050000	(2jd7_A:0.1555740000	1vlg_A:0.3665000000):0.1104480000):0.2046610000):0.5876100000):0.1903530000	((2vzb_A:1.0021810000	(1otk_A:1.5922930000	((((((1oqu_A:0.1587300000	1r2f_A:0.1419090000):0.0545414000	1uzr_A:0.0266330000):0.6746790000	(1mxr_A:0.8590650000	(1jk0_A:0.1952690000	(2uw2_A:0.0333050000	1w68_A:0.0433320000):0.2375520000):0.8074520000):0.1022760000):0.6034470000	3ee4_A:0.7702650000):0.5407150000	(((2inc_B:1.1531760000	2inp_C:0.9067530000):0.2044460000	1mty_B:2.5336550000):0.5807840000	(1mty_D:1.2570600000	3dhg_A:1.2311380000):0.3244910000):0.6527510000):0.2197720000	(((2uw1_A:0.0000010000	2uw1_B:0.0000010000):0.0642999000	1afr_A:0.0904000000):0.9378310000	1za0_A:1.8090170000):0.7194050000):0.4090570000):0.7039720000):0.0755779000	((1lko_A:1.0230950000	1yuz_A:0.9267910000):0.8169030000	3qhb_A:0.5995600000):0.9110600000):0.2235660000):0.5907570000):0.1704240000):0.1391320000	((1qgh_A:0.4125530000	2ux1_A:0.5669630000):0.1645230000	(1ji4_A:0.4534810000	2fjc_A:0.6600130000):0.3410400000):0.1894920000):0.1652970000):0.0503845000	1n1q_A:0.4709710000);
(1ji5_A:0.2026200000	1jig_A:0.1971820000	(1n1q_A:0.2623490000	((2chp_A:0.4319790000	((1ji4_A:0.2873750000	2fjc_A:0.5887110000):0.1628540000	(((((1dps_A:0.0000010000	1jts_A:0.0000010000):0.3557840000	1o9r_A:0.1549630000):0.3367640000	1uvh_A:0.7289340000):0.3707870000	(1tjo_A:0.0000010000	1tk6_A:0.0000010000):0.5819020000):0.1664850000	(((2fzf_A:1.8945450000	((1otk_A:1.8769630000	(((2uw1_A:0.0000010000	2uw1_B:0.0000010000):0.0630368000	1afr_A:0.1346620000):0.9567260000	1za0_A:1.4241810000):0.6644450000):0.2721830000	((((((1oqu_A:0.1392650000	1r2f_A:0.1416590000):0.0826958000	1uzr_A:0.0044870000):0.4960220000	1mxr_A:1.0362060000):0.3130270000	(1jk0_A:0.1899550000	(2uw2_A:0.0080360000	1w68_A:0.0573530000):0.1953900000):0.7613000000):0.5555560000	3ee4_A:0.8661090000):0.4662300000	((((2inc_B:1.2088470000	2inp_C:0.9167810000):0.5668450000	1mty_B:2.3882060000):0.3448220000	1mty_D:1.8523210000):0.2450000000	3dhg_A:1.2951970000):0.6185920000):0.2620440000):0.7876250000):0.2303310000	(((((1bcf_A:0.0000010000	3e1q_A:0.0000010000):0.1355720000	2fkz_A:0.1335330000):0.1984060000	1jgc_A:0.3381910000):0.3278390000	(((1lko_A:0.9103030000	1yuz_A:1.1333350000):0.3031220000	3qhb_A:0.7417790000):1.0336300000	(((((((1lb3_A:0.0365800000	2za7_A:0.0836530000):0.1577740000	(1z6o_A:1.1281390000	1z6o_M:0.7347000000):0.4508920000):0.1323700000	1bg7_A:0.1159180000):0.1404620000	1r03_A:0.1072780000):0.5017730000	3e6s_A:0.7951440000):0.2724990000	(2jd7_A:0.2183040000	1vlg_A:0.3294520000):0.0866369000):0.0737796000	(1eum_A:0.1859390000	1krq_A:0.3591220000):0.2573490000):0.5668560000):0.1682690000):0.2749550000	1nfv_A:0.5058850000):0.2559550000):0.2359930000	2vzb_A:0.7523400000):0.3142560000):0.0940258000):0.1018070000):0.1050330000	(1qgh_A:0.2419520000	2ux1_A:0.4687440000):0.3222940000):0.1266780000):0.0000020033);
(1ji5_A:0.1332820000	(1jig_A:0.1632710000	1n1q_A:0.2673180000):0.0000027360	(2chp_A:0.3479150000	(((1qgh_A:0.3012940000	2ux1_A:0.4573830000):0.2578330000	(1ji4_A:0.4313920000	2fjc_A:0.5338510000):0.0992111000):0.0735120000	((((1dps_A:0.0000010000	1jts_A:0.0000010000):0.3994990000	1o9r_A:0.1731830000):0.4562280000	(1uvh_A:0.8043500000	(1tjo_A:0.0000010000	1tk6_A:0.0000010000):0.6479430000):0.0604611000):0.3638190000	((2fzf_A:2.0875410000	2vzb_A:0.4122280000):0.4712020000	(((((((1bcf_A:0.0000010000	3e1q_A:0.0000010000):0.1209570000	2fkz_A:0.1065860000):0.1160340000	1jgc_A:0.3328150000):0.6117770000	((((((1lb3_A:0.0801700000	2za7_A:0.0303550000):0.1454760000	(1bg7_A:0.1056040000	1r03_A:0.2047690000):0.0779214000):0.1516620000	(1z6o_A:1.1269920000	1z6o_M:0.6615650000):0.2116500000):0.3664140000	3e6s_A:0.8043360000):0.1915440000	(2jd7_A:0.1461350000	1vlg_A:0.3150910000):0.0971935000):0.0539474000	(1eum_A:0.2552110000	1krq_A:0.3501330000):0.2262830000):0.6116250000):0.1542490000	((1lko_A:1.0518120000	1yuz_A:1.0075780000):0.4062760000	3qhb_A:1.0850220000):0.6439230000):0.1613330000	((1otk_A:1.2669690000	(((2uw1_A:0.0000010000	2uw1_B:0.0000010000):0.1203180000	1afr_A:0.0705290000):1.3620800000	1za0_A:1.0529600000):1.1066200000):0.2521190000	((((((1oqu_A:0.1434340000	1r2f_A:0.1593320000):0.0602010000	1uzr_A:0.0261440000):0.6880800000	(1jk0_A:0.1867600000	(2uw2_A:0.0280000000	1w68_A:0.0535810000):0.1577620000):1.0356300000):0.1938530000	1mxr_A:0.9743060000):0.1880280000	3ee4_A:0.9011770000):0.2988120000	(((2inc_B:1.8050430000	2inp_C:0.9584560000):0.3046290000	1mty_B:2.5265310000):0.2181860000	(1mty_D:1.2796670000	3dhg_A:1.2977160000):0.5024410000):0.8885310000):0.5446860000):0.4910530000):0.1318250000	1nfv_A:0.7435590000):0.2841670000):0.4619310000):0.0747349000):0.0914685000):0.0888990000);
(1ji5_A:0.2568370000	(1jig_A:0.1182120000	(2chp_A:0.4825450000	((((1qgh_A:0.2938700000	2ux1_A:0.4683380000):0.3267060000	2fjc_A:0.6217540000):0.0995050000	1ji4_A:0.5906720000):0.1115340000	(((((1dps_A:0.0000010000	1jts_A:0.0000010000):0.4024090000	1o9r_A:0.1820330000):0.3006740000	1uvh_A:1.0378930000):0.3001750000	(1tjo_A:0.0000010000	1tk6_A:0.0000020000):0.8951400000):0.2112850000	((((2fzf_A:2.1546610000	1nfv_A:0.4644650000):0.3400540000	((((1bcf_A:0.0000010000	3e1q_A:0.0000010000):0.2055070000	2fkz_A:0.0929200000):0.1395940000	1jgc_A:0.4286480000):0.3614020000	(((1lko_A:0.7594120000	1yuz_A:1.1949210000):0.4178410000	3qhb_A:0.9262220000):1.1169600000	((((1lb3_A:0.0660220000	2za7_A:0.1116920000):0.1816980000	(1bg7_A:0.1052520000	1r03_A:0.1767690000):0.0846381000):0.2775370000	(1z6o_A:0.8294580000	1z6o_M:0.6592050000):0.3001740000):0.2499950000	(((1eum_A:0.3154790000	1krq_A:0.2611490000):0.1411710000	3e6s_A:0.9684190000):0.1269230000	(2jd7_A:0.1650820000	1vlg_A:0.2976830000):0.1507600000):0.1818900000):0.2451190000):0.3782860000):0.1361820000):0.4332290000	2vzb_A:0.8021570000):0.0988631000	(1otk_A:1.8711630000	(((((((1oqu_A:0.1337710000	1r2f_A:0.1521470000):0.0733763000	1uzr_A:0.0107800000):0.9128960000	1mxr_A:0.6626980000):0.2652590000	(1jk0_A:0.2321900000	(2uw2_A:0.0337770000	1w68_A:0.0421580000):0.2225640000):0.7716000000):0.3396200000	3ee4_A:1.1052560000):0.3992010000	(((2inc_B:1.1054150000	(2inp_C:1.2342360000	1mty_B:2.3060020000):0.2480360000):0.6417540000	3dhg_A:0.9624080000):0.4386460000	1mty_D:1.2323450000):0.5685360000):0.2664490000	(((2uw1_A:0.0000010000	2uw1_B:0.0000010000):0.1185560000	1afr_A:0.0949060000):1.1827900000	1za0_A:1.3480100000):0.5776890000):0.4142540000):0.7471920000):0.3125870000):0.0496956000):0.0369231000):0.1066320000):0.0568514000	1n1q_A:0.2330840000);
(1ji5_A:0.1955330000	(1jig_A:0.1122040000	(1n1q_A:0.2601110000	(2chp_A:0.4504150000	((1ji4_A:0.4734620000	2fjc_A:0.4944150000):0.2096010000	(((((1dps_A:0.0000010000	1jts_A:0.0000010000):0.2931680000	1o9r_A:0.2767840000):0.2477450000	1uvh_A:0.7582970000):0.2609670000	(1tjo_A:0.0000010000	1tk6_A:0.0000010000):0.9996740000):0.1802160000	((2fzf_A:2.2878920000	2vzb_A:0.7423060000):0.3342420000	((((((1bcf_A:0.0000020000	3e1q_A:0.0000010000):0.1831360000	2fkz_A:0.0977180000):0.1604490000	1jgc_A:0.2045600000):0.6262050000	(((1lko_A:0.8516360000	1yuz_A:0.9811970000):0.3530920000	3qhb_A:0.7999410000):1.2539200000	((((((1lb3_A:0.0400790000	2za7_A:0.0821810000):0.1658910000	(1z6o_A:1.1624350000	1z6o_M:0.8899340000):0.4818890000):0.0855521000	1bg7_A:0.0653850000):0.1167290000	1r03_A:0.1026000000):0.4210440000	3e6s_A:0.5856890000):0.2486030000	((1eum_A:0.2308350000	1krq_A:0.3059710000):0.1628690000	(2jd7_A:0.2217000000	1vlg_A:0.2531190000):0.1561470000):0.0868906000):0.4312810000):0.1690110000):0.1734170000	1nfv_A:0.5342730000):0.4403290000	((1otk_A:2.1345200000	(((2uw1_A:0.0000010000	2uw1_B:0.0000010000):0.0405691000	1afr_A:0.1256110000):0.8911960000	1za0_A:1.2785990000):0.9416570000):0.3737850000	(((((1oqu_A:0.1484140000	1r2f_A:0.1661710000):0.0396516000	1uzr_A:0.0041960000):0.8403320000	(1mxr_A:0.9190220000	(1jk0_A:0.1723070000	(2uw2_A:0.0251150000	1w68_A:0.0386610000):0.1789000000):0.7279360000):0.1584220000):0.4805790000	3ee4_A:0.7190750000):0.5244830000	(((2inc_B:1.3384750000	(2inp_C:0.9364180000	1mty_B:2.3144910000):0.3685660000):0.7615440000	3dhg_A:1.3225590000):0.2272600000	1mty_D:0.9559090000):1.3371600000):0.2901270000):0.9434990000):0.1133890000):0.4360530000):0.1006720000):0.1330070000):0.0957135000):0.0333758000):0.0844073000	(1qgh_A:0.1902100000	2ux1_A:0.5878590000):0.3657960000);
(1ji5_A:0.1765860000	(1jig_A:0.1374660000	((2chp_A:0.4475700000	((1ji4_A:0.4367190000	2fjc_A:0.7568280000):0.2148690000	(((((1dps_A:0.0000010000	1jts_A:0.0000010000):0.3435090000	1o9r_A:0.2444930000):0.3067950000	(1tjo_A:0.0000010000	1tk6_A:0.0000010000):0.7843240000):0.1403440000	1uvh_A:0.8780620000):0.3024150000	(((2fzf_A:2.4615460000	1nfv_A:0.4578690000):0.1837530000	((((1bcf_A:0.0000010000	3e1q_A:0.0000010000):0.1953260000	2fkz_A:0.0779040000):0.0726944000	1jgc_A:0.3582930000):0.4777980000	(((1lko_A:0.3977140000	1yuz_A:1.4262410000):0.8238180000	3qhb_A:0.8705000000):0.9034520000	(((((1lb3_A:0.0710660000	2za7_A:0.0660690000):0.1935200000	1bg7_A:0.0745100000):0.1120940000	1r03_A:0.1052140000):0.4452240000	((((1eum_A:0.3649800000	1krq_A:0.2107940000):0.1237490000	3e6s_A:0.7266600000):0.1572590000	2jd7_A:0.1478260000):0.0596059000	1vlg_A:0.2752190000):0.3575750000):0.1225130000	(1z6o_A:0.8291970000	1z6o_M:0.7443010000):0.1835310000):0.3988770000):0.1460060000):0.2450590000):0.2454550000	(2vzb_A:0.8044600000	((1otk_A:2.3291750000	(((2uw1_A:0.0000010000	2uw1_B:0.0000010000):0.0430732000	1afr_A:0.0998500000):1.0216000000	1za0_A:1.6474190000):0.4259390000):0.3010300000	((((((1oqu_A:0.1846800000	1r2f_A:0.1695650000):0.0778475000	1uzr_A:0.0111970000):0.6307100000	1mxr_A:1.3182290000):0.2718560000	(1jk0_A:0.1287180000	(2uw2_A:0.0174430000	1w68_A:0.0335740000):0.1892470000):0.8646860000):0.2883530000	3ee4_A:0.8292910000):0.4902680000	((2inc_B:1.2867850000	(2inp_C:0.9026300000	1mty_B:3.8676200000):0.3753080000):0.5052830000	(1mty_D:1.2212120000	3dhg_A:1.6030900000):0.2245630000):0.8479550000):0.2175320000):0.9988920000):0.1374760000):0.3083360000):0.1058360000):0.0987040000):0.0716898000	(1qgh_A:0.3020530000	2ux1_A:0.4340750000):0.4146660000):0.0674215000):0.0208289000	1n1q_A:0.2728900000);
(1ji5_A:0.2280110000	1jig_A:0.1409820000	((1n1q_A:0.1639320000	(1ji4_A:0.4049800000	2fjc_A:0.5929780000):0.2258140000):0.0857633000	((2chp_A:0.2606690000	((((1dps_A:0.0000010000	1jts_A:0.0000010000):0.3151130000	1o9r_A:0.2541840000):0.2372580000	1uvh_A:0.7080210000):0.3033980000	(1tjo_A:0.0000010000	1tk6_A:0.0000010000):0.6878560000):0.2966350000):0.1205740000	((1qgh_A:0.2977820000	2ux1_A:0.3583830000):0.3781180000	(((2fzf_A:2.1371750000	2vzb_A:0.4674310000):0.3714800000	(1otk_A:1.4744040000	(((((((1oqu_A:0.1539710000	1r2f_A:0.1389250000):0.0269003000	1uzr_A:0.0304810000):0.7618720000	1mxr_A:1.0180830000):0.1987660000	(1jk0_A:0.2333930000	(2uw2_A:0.0328790000	1w68_A:0.0490000000):0.1710490000):0.7909240000):0.4228000000	3ee4_A:0.8051100000):0.4610700000	(((2inc_B:1.0059710000	2inp_C:0.7973610000):0.3132550000	1mty_B:1.9099140000):0.6728010000	(1mty_D:1.3934320000	3dhg_A:1.2929970000):0.3697470000):0.9263360000):0.1774450000	(((2uw1_A:0.0000010000	2uw1_B:0.0000010000):0.0705837000	1afr_A:0.1606740000):0.8992870000	1za0_A:1.3166940000):0.5856730000):0.5591840000):0.6589770000):0.2089720000	(((((1bcf_A:0.0000010000	3e1q_A:0.0000010000):0.1869720000	2fkz_A:0.0564410000):0.1691570000	1jgc_A:0.3073880000):0.2940140000	(((1lko_A:0.9444710000	1yuz_A:0.8390760000):0.4505650000	3qhb_A:0.7254570000):0.9252720000	(((((((1lb3_A:0.0590910000	2za7_A:0.0958030000):0.2939140000	1bg7_A:0.0896140000):0.0838696000	1r03_A:0.1672080000):0.1688130000	(1z6o_A:0.9910490000	1z6o_M:0.6219200000):0.3164500000):0.2402010000	3e6s_A:0.6859630000):0.2072480000	(1eum_A:0.3440780000	1krq_A:0.2415800000):0.2908760000):0.0000021188	(2jd7_A:0.2431270000	1vlg_A:0.2169990000):0.1966110000):0.3655150000):0.3129080000):0.2820760000	1nfv_A:0.4576600000):0.5997610000):0.2164420000):0.0098607900):0.1098540000):0.0462827000);
(1ji5_A:0.2497270000	(1jig_A:0.1868220000	((2chp_A:0.4454800000	(((1ji4_A:0.5391850000	2fjc_A:0.7118980000):0.1103320000	(((1dps_A:0.0000010000	1jts_A:0.0000010000):0.3772040000	1o9r_A:0.2353280000):0.3976150000	1uvh_A:1.0083040000):0.2795250000):0.0759733000	((1tjo_A:0.0000010000	1tk6_A:0.0000010000):0.5439240000	(((2fzf_A:2.2396230000	1nfv_A:0.6088130000):0.3332680000	(((1bcf_A:0.0000020000	3e1q_A:0.0000010000):0.0715236000	(2fkz_A:0.1790350000	1jgc_A:0.4302060000):0.0371045000):0.5997510000	(((1lko_A:0.7368400000	1yuz_A:1.3474310000):0.5147380000	3qhb_A:0.6286930000):0.7849160000	((((1lb3_A:0.0851140000	2za7_A:0.0926980000):0.1895370000	(1bg7_A:0.1135600000	1r03_A:0.1966430000):0.0655535000):0.1569460000	(1z6o_A:1.1892400000	1z6o_M:0.5763830000):0.2555730000):0.2936360000	((1eum_A:0.3153250000	(1krq_A:0.2501530000	3e6s_A:0.9014590000):0.1487560000):0.2360780000	(2jd7_A:0.2294600000	1vlg_A:0.3650310000):0.1218480000):0.1816400000):0.3062670000):0.1285350000):0.2238070000):0.2628070000	(2vzb_A:0.7798720000	(((1otk_A:1.2413450000	(((2inc_B:0.6407900000	1mty_B:3.4050830000):0.3955200000	2inp_C:1.0151460000):0.6230330000	(1mty_D:1.1282980000	3dhg_A:1.9665330000):0.3845680000):0.5891100000):0.4030740000	(((2uw1_A:0.0000010000	2uw1_B:0.0000010000):0.0573181000	1afr_A:0.1668620000):1.1386900000	1za0_A:1.5599760000):0.6193570000):0.1913400000	(((((1oqu_A:0.1566070000	1r2f_A:0.1457860000):0.0545916000	1uzr_A:0.0245650000):0.7262180000	1mxr_A:0.9462980000):0.2051160000	(1jk0_A:0.2386030000	(2uw2_A:0.0293250000	1w68_A:0.0436450000):0.1753850000):0.8955500000):0.2892080000	3ee4_A:0.9206370000):0.5102910000):1.0470800000):0.1721540000):0.2435910000):0.3350170000):0.0868832000):0.0371421000	(1qgh_A:0.3443920000	2ux1_A:0.4191840000):0.3771630000):0.1037680000):0.0233704000	1n1q_A:0.3006280000);
(1ji5_A:0.1684060000	(1jig_A:0.1544240000	(1n1q_A:0.3478070000	((2chp_A:0.3996040000	((1ji4_A:0.4385920000	2fjc_A:0.5503280000):0.1625780000	((((1dps_A:0.0000010000	1jts_A:0.0000010000):0.3805980000	1o9r_A:0.1854040000):0.3716710000	(1tjo_A:0.0000010000	1tk6_A:0.0000010000):0.7702990000):0.1274900000	1uvh_A:0.8468310000):0.3141290000):0.1395890000):0.0179500000	((2fzf_A:1.9056010000	2vzb_A:0.5122350000):0.2975190000	((((((1bcf_A:0.0000010000	3e1q_A:0.0000010000):0.1840220000	2fkz_A:0.1054470000):0.1720900000	1jgc_A:0.3054290000):0.4132250000	((1lko_A:0.5982400000	(1yuz_A:1.0495760000	3qhb_A:0.9026320000):0.1042600000):0.9494720000	((((1lb3_A:0.0614410000	2za7_A:0.1000490000):0.1816660000	(1bg7_A:0.1089220000	1r03_A:0.1981310000):0.0550320000):0.2791400000	(1z6o_A:1.0348280000	1z6o_M:0.5793820000):0.2270460000):0.3650530000	((1eum_A:0.2538880000	(1krq_A:0.2425120000	3e6s_A:0.9055510000):0.0595405000):0.2705110000	(2jd7_A:0.1905200000	1vlg_A:0.2804660000):0.1059220000):0.1316050000):0.2109020000):0.2156160000):0.2045060000	1nfv_A:0.6445740000):0.1412060000	(1otk_A:1.4564060000	(((((((1oqu_A:0.1869010000	1r2f_A:0.2040070000):0.0547708000	1uzr_A:0.0084380000):0.7722520000	1mxr_A:0.7423350000):0.1943220000	(1jk0_A:0.1731490000	(2uw2_A:0.0277620000	1w68_A:0.0396420000):0.1576720000):0.6756340000):0.2226070000	3ee4_A:0.9855720000):0.4405620000	(((2inc_B:1.0340110000	1mty_B:2.7945270000):0.2229310000	2inp_C:1.2695660000):0.7122760000	(1mty_D:1.4186220000	3dhg_A:1.3024060000):0.3307400000):0.5396280000):0.2396640000	(((2uw1_A:0.0000010000	2uw1_B:0.0000010000):0.0779659000	1afr_A:0.1083710000):1.0610700000	1za0_A:1.7537860000):0.5217630000):0.3078270000):1.0464700000):0.1593590000):0.5010150000):0.1530700000):0.0302567000):0.0444833000	(1qgh_A:0.1904180000	2ux1_A:0.4610810000):0.4626470000);
(1ji5_A:0.1296720000	(1jig_A:0.1531780000	(1n1q_A:0.2890680000	(2chp_A:0.3537440000	((1ji4_A:0.4382010000	2fjc_A:0.6979370000):0.1704820000	(((((1dps_A:0.0000010000	1jts_A:0.0000010000):0.3108000000	1o9r_A:0.2249360000):0.4669580000	1uvh_A:0.7144440000):0.1041410000	(1tjo_A:0.0000010000	1tk6_A:0.0000010000):0.5806490000):0.2245770000	((2fzf_A:3.1622510000	2vzb_A:0.4658970000):0.3468010000	(((((((1bcf_A:0.0000010000	3e1q_A:0.0000010000):0.2200810000	2fkz_A:0.1022800000):0.1120630000	1jgc_A:0.3246820000):0.3108410000	(((((1lb3_A:0.0652270000	2za7_A:0.0628040000):0.1492520000	(1bg7_A:0.0995930000	1r03_A:0.1883650000):0.0908186000):0.2410980000	(1z6o_A:0.9977050000	1z6o_M:0.6766250000):0.2946900000):0.2552540000	((1eum_A:0.2724650000	1krq_A:0.3227460000):0.1849930000	3e6s_A:0.8162670000):0.0601120000):0.0994979000	(2jd7_A:0.2105890000	1vlg_A:0.3102190000):0.0304615000):0.5411570000):0.0979616000	((1lko_A:0.7557900000	1yuz_A:1.1125150000):0.6898030000	3qhb_A:0.7238060000):0.7705700000):0.2158430000	1nfv_A:0.5900070000):0.1998000000	(1otk_A:1.3776710000	(((((1oqu_A:0.1985570000	1r2f_A:0.1553530000):0.0256340000	1uzr_A:0.0393280000):0.8431390000	(1mxr_A:0.7477210000	((1jk0_A:0.2183580000	(2uw2_A:0.0339050000	1w68_A:0.0350140000):0.1505740000):0.4926830000	(((2inc_B:0.8938700000	2inp_C:1.0959560000):0.4761300000	1mty_B:2.3632090000):0.7591920000	(1mty_D:1.1960820000	3dhg_A:0.9821530000):0.2180390000):1.0109400000):0.4746430000):0.1572980000):0.4385520000	3ee4_A:1.1396810000):0.3198770000	(((2uw1_A:0.0000010000	2uw1_B:0.0000010000):0.1075790000	1afr_A:0.1009810000):1.0703300000	1za0_A:1.5128030000):0.8482750000):0.2142580000):0.6932380000):0.4068070000):0.3510960000):0.0155270000):0.2507870000):0.1597850000):0.0275361000):0.0861457000	(1qgh_A:0.2141090000	2ux1_A:0.4727450000):0.3863580000);
(1ji5_A:0.2740960000	(1jig_A:0.1375770000	(((2chp_A:0.4110270000	((1ji4_A:0.5042020000	2fjc_A:0.5314700000):0.2076900000	((((1dps_A:0.0000010000	1jts_A:0.0000010000):0.3137010000	1o9r_A:0.2098290000):0.3118520000	1uvh_A:0.8632450000):0.2320590000	(1tjo_A:0.0000010000	1tk6_A:0.0000010000):0.6965830000):0.2615250000):0.1294570000):0.0246449000	((((2fzf_A:2.1775210000	2vzb_A:0.5361140000):0.5394830000	((((1bcf_A:0.0000010000	3e1q_A:0.0000010000):0.1603800000	2fkz_A:0.0802150000):0.1092070000	1jgc_A:0.2892630000):0.3875680000	(((1lko_A:0.6572460000	1yuz_A:1.2249550000):0.6490460000	3qhb_A:0.6150820000):0.7256720000	(((((1lb3_A:0.0663830000	2za7_A:0.0685230000):0.1673620000	(1bg7_A:0.0767470000	1r03_A:0.2140710000):0.0747363000):0.2045850000	1z6o_A:1.4883520000):0.1292740000	1z6o_M:0.8713830000):0.1109360000	(((1eum_A:0.3431400000	1krq_A:0.3556740000):0.2750310000	(2jd7_A:0.2459000000	1vlg_A:0.3180960000):0.1733650000):0.1317830000	3e6s_A:1.0269010000):0.1891330000):0.5159160000):0.1152870000):0.2467300000):0.1406050000	1nfv_A:0.5790700000):0.0438192000	(1otk_A:1.7410670000	(((((((1oqu_A:0.1435280000	1r2f_A:0.1706920000):0.0317712000	1uzr_A:0.0073400000):0.7047470000	1mxr_A:0.9414730000):0.2306410000	(1jk0_A:0.2196880000	(2uw2_A:0.0208260000	1w68_A:0.0498740000):0.1430950000):0.7736720000):0.3956140000	((((2inc_B:0.9749310000	1mty_B:2.3002170000):0.1657370000	2inp_C:1.2197420000):0.6581980000	1mty_D:1.1158400000):0.3160700000	3dhg_A:1.2815170000):0.8706390000):0.1170710000	3ee4_A:0.8823570000):0.4379520000	(((2uw1_A:0.0000010000	2uw1_B:0.0000010000):0.0421043000	1afr_A:0.1241020000):0.9838200000	1za0_A:1.7397460000):0.4136150000):0.7500270000):0.8429140000):0.4667250000):0.0204006000	(1qgh_A:0.2561750000	2ux1_A:0.4472120000):0.3999690000):0.0981793000):0.0337631000	1n1q_A:0.2317490000);
(1ji5_A:0.2229210000	(1jig_A:0.1309600000	((2chp_A:0.3727440000	(((((1dps_A:0.0000010000	1jts_A:0.0000010000):0.2972790000	1o9r_A:0.1336960000):0.2588700000	1uvh_A:0.5824000000):0.2826730000	(1tjo_A:0.0000010000	1tk6_A:0.0000010000):0.7973360000):0.2168670000	((((2fzf_A:2.5972470000	1nfv_A:0.3780000000):0.3311130000	((((1bcf_A:0.0000010000	3e1q_A:0.0000010000):0.2323500000	2fkz_A:0.0786680000):0.1353650000	1jgc_A:0.3582470000):0.5907260000	((((1lb3_A:0.0680040000	2za7_A:0.0676470000):0.2079210000	(1bg7_A:0.1295670000	1r03_A:0.1933760000):0.1093270000):0.1962500000	(1z6o_A:0.9038300000	1z6o_M:0.6202390000):0.2304380000):0.4785680000	(((1eum_A:0.2614550000	1krq_A:0.2823230000):0.1313190000	3e6s_A:0.7886810000):0.1729960000	(2jd7_A:0.1558380000	1vlg_A:0.2805110000):0.1572930000):0.0505982000):0.6643680000):0.1752520000):0.2445710000	(((1lko_A:0.9082330000	1yuz_A:1.2092250000):0.5514820000	3qhb_A:0.9042190000):0.8452180000	(1otk_A:1.4661350000	((((((1oqu_A:0.1408750000	1r2f_A:0.1547620000):0.0489365000	1uzr_A:0.0207820000):0.9873750000	(1jk0_A:0.1630180000	(2uw2_A:0.0140080000	1w68_A:0.0600160000):0.1984420000):0.6594290000):0.1205160000	1mxr_A:0.8529530000):0.4239600000	3ee4_A:0.8737720000):0.4763230000	((((2inc_B:1.3144150000	1mty_B:2.0478230000):0.4165500000	2inp_C:1.2416060000):0.1989120000	(1mty_D:1.3372300000	3dhg_A:1.4282070000):0.5830550000):0.8877850000	(((2uw1_A:0.0000010000	2uw1_B:0.0000010000):0.1044110000	1afr_A:0.0996020000):0.6955090000	1za0_A:1.7765620000):1.1710700000):0.3530030000):0.5882480000):0.9329370000):0.0371238000):0.3245920000	2vzb_A:0.7107820000):0.4767920000):0.1445470000):0.0697680000	((1qgh_A:0.2782260000	2ux1_A:0.4222850000):0.2198110000	(1ji4_A:0.4114960000	2fjc_A:0.5346180000):0.1380340000):0.1452740000):0.1301750000):0.0174428000	1n1q_A:0.2456080000);
(1ji5_A:0.1310730000	(1jig_A:0.1994070000	(1n1q_A:0.3312230000	(2chp_A:0.4365740000	((1ji4_A:0.5024640000	2fjc_A:0.7934410000):0.1816300000	(((((1dps_A:0.0000010000	1jts_A:0.0000010000):0.2423110000	1o9r_A:0.2850160000):0.4540610000	1uvh_A:0.7784070000):0.2898010000	(1tjo_A:0.0000010000	1tk6_A:0.0000010000):0.7410630000):0.2288410000	(((2fzf_A:2.3250690000	((1otk_A:1.7663590000	(((2uw1_A:0.0000010000	2uw1_B:0.0000010000):0.0285381000	1afr_A:0.1330000000):1.4512600000	1za0_A:1.5460180000):0.4756590000):0.4257170000	((((((1oqu_A:0.1618740000	1r2f_A:0.1387260000):0.0751933000	1uzr_A:0.0168350000):0.7566140000	1mxr_A:0.8801750000):0.2390790000	(1jk0_A:0.2393490000	(2uw2_A:0.0197350000	1w68_A:0.0378050000):0.1621440000):0.9046010000):0.4487970000	3ee4_A:0.7738860000):0.4642840000	(((2inc_B:1.1841800000	(2inp_C:1.7073060000	1mty_B:2.5570510000):0.1977290000):0.5274530000	3dhg_A:1.4291530000):0.1995380000	1mty_D:1.4324280000):0.4912560000):0.1126360000):0.9416670000):0.1395310000	(((((1bcf_A:0.0000020000	3e1q_A:0.0000010000):0.2205000000	2fkz_A:0.0991390000):0.0392372000	1jgc_A:0.3895210000):0.5028610000	(((1lko_A:0.9700100000	1yuz_A:1.1283980000):0.3476360000	3qhb_A:0.6071300000):1.1180600000	((((((1lb3_A:0.0659430000	2za7_A:0.0793160000):0.1901140000	(1z6o_A:0.8859950000	1z6o_M:0.8916140000):0.4095200000):0.0616628000	1bg7_A:0.1230440000):0.0996680000	1r03_A:0.0960270000):0.5382280000	3e6s_A:0.6334940000):0.2521110000	((1eum_A:0.2706830000	1krq_A:0.3257570000):0.1618490000	(2jd7_A:0.1550750000	1vlg_A:0.2860230000):0.1174190000):0.0792362000):0.4428910000):0.0938335000):0.2431640000	1nfv_A:0.5374990000):0.4071680000):0.1419180000	2vzb_A:1.0567720000):0.2370500000):0.0783948000):0.1400210000):0.1498220000):0.0826076000):0.1039990000	(1qgh_A:0.2180680000	2ux1_A:0.5727620000):0.3738630000);
(1ji5_A:0.1597280000	(1jig_A:0.1584470000	(1n1q_A:0.2072460000	(2chp_A:0.4041840000	((1ji4_A:0.3494230000	2fjc_A:0.5820210000):0.1786680000	(((((1dps_A:0.0000010000	1jts_A:0.0000010000):0.3201000000	1o9r_A:0.1632430000):0.4096440000	1uvh_A:0.7590880000):0.1530580000	(1tjo_A:0.0000010000	1tk6_A:0.0000010000):0.8326910000):0.2394160000	(((((2fzf_A:2.0561290000	((1lko_A:0.6032140000	1yuz_A:1.1980080000):0.5889740000	3qhb_A:0.5878190000):0.4697480000):0.4825040000	((((1lb3_A:0.0462110000	2za7_A:0.0916730000):0.1633950000	(1bg7_A:0.1010090000	1r03_A:0.1590230000):0.0886623000):0.2181690000	(1z6o_A:1.0208070000	1z6o_M:0.7237830000):0.1571100000):0.2851150000	((1eum_A:0.2226980000	(1krq_A:0.2468700000	3e6s_A:0.9262520000):0.1305390000):0.2439250000	(2jd7_A:0.1101830000	1vlg_A:0.2781330000):0.1364870000):0.1433120000):0.3365740000):0.2900630000	(((1bcf_A:0.0000010000	3e1q_A:0.0000010000):0.1717710000	2fkz_A:0.0961410000):0.1073390000	1jgc_A:0.3086590000):0.4230840000):0.1783750000	(1nfv_A:0.5790490000	((1otk_A:1.2033800000	((2inc_B:0.7591420000	(2inp_C:0.8842660000	1mty_B:2.8337610000):0.1953480000):0.5915380000	(1mty_D:1.2870780000	3dhg_A:1.1344890000):0.5539180000):0.6722200000):0.2968040000	((((((1oqu_A:0.1224900000	1r2f_A:0.1926190000):0.0692866000	1uzr_A:0.0041180000):1.0048500000	1mxr_A:0.7017890000):0.2258990000	(1jk0_A:0.1411650000	(2uw2_A:0.0295150000	1w68_A:0.0225320000):0.2017130000):0.8093620000):0.3871620000	3ee4_A:1.0182990000):0.3356380000	(((2uw1_A:0.0000010000	2uw1_B:0.0000010000):0.0759084000	1afr_A:0.1157150000):1.0231200000	1za0_A:1.6641610000):0.9737850000):0.2521340000):1.1183300000):0.1528450000):0.4688530000	2vzb_A:1.0404870000):0.2780520000):0.0580737000):0.1174120000):0.1415190000):0.0367221000):0.0923203000	(1qgh_A:0.2921670000	2ux1_A:0.4735850000):0.3988920000);
(1ji5_A:0.1920720000	1jig_A:0.1621740000	(1n1q_A:0.1933820000	(((2chp_A:0.3233900000	((2fzf_A:2.1704170000	(((((1bcf_A:0.0000010000	3e1q_A:0.0000010000):0.2008190000	2fkz_A:0.0912850000):0.0971860000	1jgc_A:0.2314640000):0.5250760000	((((1lko_A:0.9089120000	1yuz_A:1.0008520000):0.4817190000	3qhb_A:0.9053570000):0.5198420000	(((((1lb3_A:0.0652890000	2za7_A:0.1030910000):0.2834190000	1bg7_A:0.1114300000):0.1254660000	1r03_A:0.1196590000):0.3430160000	(1z6o_A:0.9410330000	1z6o_M:0.6235040000):0.3903070000):0.2296660000	((((1eum_A:0.1964170000	1krq_A:0.3810390000):0.1597520000	3e6s_A:0.7857670000):0.1233110000	2jd7_A:0.1791920000):0.0734097000	1vlg_A:0.3064710000):0.0998466000):0.4076160000):0.2873060000	(1otk_A:1.5297280000	(((((((1oqu_A:0.1819700000	1r2f_A:0.1251500000):0.0350029000	1uzr_A:0.0454160000):0.7266100000	1mxr_A:0.9958310000):0.1899040000	(1jk0_A:0.1657230000	(2uw2_A:0.0302740000	1w68_A:0.0578890000):0.2005520000):0.9453950000):0.5565170000	3ee4_A:0.9510890000):0.3251390000	(((2uw1_A:0.0000010000	2uw1_B:0.0000010000):0.0712546000	1afr_A:0.1094290000):0.7805300000	1za0_A:1.5871010000):1.0127000000):0.1399880000	(((2inc_B:1.1274760000	1mty_B:2.3381680000):0.2256790000	2inp_C:0.8287900000):0.9899550000	(1mty_D:1.0898410000	3dhg_A:1.3260930000):0.3255640000):0.7402400000):0.0505552000):0.8324280000):0.1923880000):0.1683150000	1nfv_A:0.3834720000):0.2389910000):0.3841110000	2vzb_A:0.8499820000):0.3183550000):0.0945408000	(((1ji4_A:0.4282670000	2fjc_A:0.5366620000):0.1480660000	(1tjo_A:0.0000010000	1tk6_A:0.0000010000):0.7869520000):0.1356750000	(((1dps_A:0.0000010000	1jts_A:0.0000010000):0.2153810000	1o9r_A:0.1806960000):0.3625830000	1uvh_A:0.6728820000):0.3612130000):0.1590210000):0.1129180000	(1qgh_A:0.3510840000	2ux1_A:0.4910570000):0.3342820000):0.1068310000):0.0219430000);
(1ji5_A:0.1778270000	(1jig_A:0.1650440000	((1n1q_A:0.1979170000	(1ji4_A:0.4407640000	2fjc_A:0.5413160000):0.2466980000):0.0565197000	((2chp_A:0.2088370000	(((2fzf_A:2.3060160000	(1otk_A:1.6442810000	((((((((1oqu_A:0.1976990000	1r2f_A:0.1192490000):0.0619427000	1uzr_A:0.0271310000):0.9140800000	1mxr_A:1.0917780000):0.1870200000	(1jk0_A:0.1815300000	(2uw2_A:0.0103170000	1w68_A:0.0458430000):0.1831430000):0.7510340000):0.4093600000	3ee4_A:1.1663340000):0.5628650000	((2inc_B:1.0614930000	3dhg_A:1.5940470000):0.1746460000	((2inp_C:1.0814630000	1mty_B:2.4362050000):0.3182910000	1mty_D:1.3634500000):0.1439590000):0.9787780000):0.6858380000	((2uw1_A:0.0000010000	2uw1_B:0.0000010000):0.0872365000	1afr_A:0.0720520000):1.2399000000):0.4883470000	1za0_A:1.3502460000):0.7575610000):0.6465720000):0.2986290000	(((((1bcf_A:0.0000010000	3e1q_A:0.0000010000):0.1835370000	2fkz_A:0.0509130000):0.1311320000	1jgc_A:0.3144110000):0.5813410000	(((1lko_A:0.9740090000	1yuz_A:1.5316630000):0.0643874000	3qhb_A:0.6479510000):1.0567700000	(((((1lb3_A:0.0601580000	2za7_A:0.0732260000):0.1714540000	(1bg7_A:0.1168930000	1r03_A:0.2186340000):0.0713912000):0.3165200000	(1z6o_A:1.0350340000	1z6o_M:0.7484820000):0.2008080000):0.3655840000	3e6s_A:0.8061090000):0.1143360000	(((1eum_A:0.2764340000	1krq_A:0.4277870000):0.3024780000	2jd7_A:0.1670790000):0.0970218000	1vlg_A:0.3012310000):0.0914321000):0.4657280000):0.1324330000):0.2855780000	1nfv_A:0.5088090000):0.2973820000):0.2629440000	2vzb_A:0.8647680000):0.3860270000):0.1150660000	((((1dps_A:0.0000010000	1jts_A:0.0000010000):0.3910160000	1o9r_A:0.2034300000):0.2704380000	1uvh_A:0.7238330000):0.3514940000	(1tjo_A:0.0000010000	1tk6_A:0.0000010000):0.7839510000):0.3095830000):0.0959732000):0.0943748000):0.0501901000	(1qgh_A:0.3039130000	2ux1_A:0.5935290000):0.3091810000);
(1ji5_A:0.1836330000	(1jig_A:0.1032560000	((1qgh_A:0.2553680000	2ux1_A:0.5178600000):0.2721300000	((1ji4_A:0.5507470000	2fjc_A:0.5583410000):0.0876522000	(((((1dps_A:0.0000010000	1jts_A:0.0000010000):0.2657900000	1o9r_A:0.2605350000):0.4279420000	1uvh_A:0.5720990000):0.2830440000	(1tjo_A:0.0000010000	1tk6_A:0.0000010000):0.7951290000):0.1978540000	((2fzf_A:3.1854380000	2vzb_A:0.5142870000):0.4690540000	((((((1bcf_A:0.0000010000	3e1q_A:0.0000010000):0.1925650000	2fkz_A:0.0656210000):0.1100380000	1jgc_A:0.4453830000):0.5709920000	(((1lko_A:0.9769440000	1yuz_A:1.2629710000):0.6220030000	3qhb_A:0.7246200000):0.6404610000	(((((((1lb3_A:0.0550950000	2za7_A:0.0491880000):0.2682830000	1bg7_A:0.0622700000):0.1414170000	1r03_A:0.0649430000):0.3253560000	(1z6o_A:1.0191770000	1z6o_M:0.7192380000):0.3499930000):0.2703920000	3e6s_A:0.8106150000):0.1880480000	(2jd7_A:0.1672180000	1vlg_A:0.2795310000):0.1025660000):0.0924153000	(1eum_A:0.3875290000	1krq_A:0.2664700000):0.2281720000):0.6880850000):0.2384400000):0.2601720000	1nfv_A:0.6431420000):0.4940330000	((1otk_A:1.4994120000	(((2uw1_A:0.0000010000	2uw1_B:0.0000010000):0.0266046000	1afr_A:0.1672430000):1.1330700000	1za0_A:1.5628750000):0.9277250000):0.3069870000	((((((1oqu_A:0.1773730000	1r2f_A:0.1541180000):0.0423605000	1uzr_A:0.0000020000):0.7923060000	1mxr_A:1.0694740000):0.2636430000	(1jk0_A:0.1144010000	(2uw2_A:0.0289250000	1w68_A:0.0354800000):0.2081750000):0.7994050000):0.5017580000	3ee4_A:0.9570180000):0.6191110000	(((2inc_B:1.2244440000	1mty_B:1.8510230000):0.1196800000	2inp_C:1.0615590000):0.8950150000	(1mty_D:1.1793040000	3dhg_A:1.4682560000):0.6045300000):0.6674760000):0.3825120000):1.1105800000):0.2028070000):0.4191500000):0.1125210000):0.1235270000):0.1314000000):0.0538134000	(1n1q_A:0.1798750000	2chp_A:0.4293750000):0.0780384000);
(1ji5_A:0.2468440000	1jig_A:0.1095620000	(1n1q_A:0.2566010000	((2chp_A:0.2457660000	(((((1dps_A:0.0000010000	1jts_A:0.0000010000):0.2913250000	1o9r_A:0.1418310000):0.4908740000	(1tjo_A:0.0000010000	1tk6_A:0.0000010000):0.6640330000):0.2112420000	1uvh_A:0.8568810000):0.4623560000	(((2fzf_A:2.7367310000	1nfv_A:0.5648710000):0.2022560000	((((1bcf_A:0.0000010000	3e1q_A:0.0000010000):0.1404410000	2fkz_A:0.1166860000):0.1349410000	1jgc_A:0.3321970000):0.6100070000	((((1lko_A:0.4991930000	1yuz_A:1.3854690000):0.3336650000	3qhb_A:0.6274290000):0.8320730000	(1otk_A:1.4408990000	(((((((1oqu_A:0.1478620000	1r2f_A:0.1964250000):0.0884266000	1uzr_A:0.0000030000):0.7729080000	1mxr_A:1.1129190000):0.3107890000	(1jk0_A:0.2164880000	(2uw2_A:0.0158630000	1w68_A:0.0427720000):0.1921620000):0.6746840000):0.3348430000	3ee4_A:0.8568170000):0.5398340000	(((2uw1_A:0.0000010000	2uw1_B:0.0000010000):0.0351946000	1afr_A:0.1495940000):1.2005300000	1za0_A:1.7759930000):1.0383100000):0.3744800000	(((2inc_B:1.0794020000	2inp_C:1.0466930000):0.3201170000	1mty_B:1.9815180000):0.6845890000	(1mty_D:1.1674880000	3dhg_A:1.4047740000):0.6847870000):0.4652350000):0.3278190000):0.8976190000):0.1653770000	((((((1lb3_A:0.0667530000	2za7_A:0.0763770000):0.2581660000	1bg7_A:0.0856160000):0.1140330000	1r03_A:0.1147830000):0.3186980000	1z6o_A:0.9531610000):0.1638970000	1z6o_M:0.7864330000):0.1030670000	(((1eum_A:0.3437130000	1krq_A:0.2503420000):0.3419380000	(2jd7_A:0.1587470000	1vlg_A:0.3116230000):0.1769910000):0.1029400000	3e6s_A:0.9015110000):0.2316690000):0.6901900000):0.0676238000):0.2209520000):0.2759090000	2vzb_A:0.9977850000):0.3106960000):0.1043470000):0.1069140000	((1qgh_A:0.4142080000	2ux1_A:0.4817630000):0.2894820000	(1ji4_A:0.4612790000	2fjc_A:0.5440020000):0.1826090000):0.2171640000):0.1159400000):0.0215828000);
(1ji5_A:0.1773260000	(1jig_A:0.0670060000	((2chp_A:0.5776230000	((1ji4_A:0.3212200000	2fjc_A:0.5068100000):0.1819700000	(((((1dps_A:0.0000010000	1jts_A:0.0000010000):0.3803060000	1o9r_A:0.2315090000):0.2479050000	1uvh_A:0.9194990000):0.2488460000	(1tjo_A:0.0000010000	1tk6_A:0.0000010000):0.6535790000):0.1517340000	((((((((2fzf_A:2.6180650000	((1lb3_A:0.0625170000	2za7_A:0.0659200000):0.1686460000	(1bg7_A:0.0899610000	1r03_A:0.2176860000):0.0736729000):0.3254220000):0.0000023589	(((1eum_A:0.2437230000	1krq_A:0.3633430000):0.2118200000	(2jd7_A:0.1584450000	1vlg_A:0.3170720000):0.0921537000):0.1379260000	3e6s_A:1.1137020000):0.3247510000):0.2276090000	1z6o_M:0.6137540000):0.1582540000	1z6o_A:0.9479640000):0.5649790000	(((1bcf_A:0.0000020000	3e1q_A:0.0000010000):0.1915530000	2fkz_A:0.1115860000):0.1298250000	1jgc_A:0.2609950000):0.4832280000):0.2051340000	((1lko_A:0.7902710000	1yuz_A:1.4092710000):0.3537170000	3qhb_A:0.9096860000):0.7877320000):0.0299669000	1nfv_A:0.7339150000):0.3770170000	(2vzb_A:0.8037590000	(1otk_A:1.3991750000	(((((((1oqu_A:0.1328950000	1r2f_A:0.1655520000):0.0716660000	1uzr_A:0.0168000000):0.7984750000	1mxr_A:0.8730300000):0.2049830000	(1jk0_A:0.2097830000	(2uw2_A:0.0353370000	1w68_A:0.0428000000):0.1157570000):0.9596500000):0.2026680000	3ee4_A:0.9727180000):0.3061750000	(((2inc_B:1.1186800000	1mty_B:2.7233820000):0.1804350000	2inp_C:1.1074140000):0.4559120000	(1mty_D:1.4207650000	3dhg_A:1.2102710000):0.4318390000):0.8320440000):0.4273950000	(((2uw1_A:0.0000010000	2uw1_B:0.0000010000):0.0690954000	1afr_A:0.0815480000):1.1908300000	1za0_A:1.4922960000):0.7739250000):0.2420660000):0.7156770000):0.1649920000):0.3357330000):0.1167730000):0.1356760000):0.1210200000	(1qgh_A:0.3085350000	2ux1_A:0.4811730000):0.3771060000):0.0597221000):0.0936262000	1n1q_A:0.2495810000);
(1ji5_A:0.1460070000	(1jig_A:0.1310970000	((1n1q_A:0.2016670000	2chp_A:0.3709470000):0.0677373000	((1ji4_A:0.4833260000	2fjc_A:0.6258910000):0.1269870000	(((((1dps_A:0.0000010000	1jts_A:0.0000010000):0.2578420000	1o9r_A:0.2178170000):0.1477700000	1uvh_A:1.0828600000):0.3097660000	(1tjo_A:0.0000010000	1tk6_A:0.0000010000):0.8609210000):0.1870440000	(((2fzf_A:2.2143330000	2vzb_A:0.6549940000):0.4125480000	(((((1bcf_A:0.0000010000	3e1q_A:0.0000010000):0.1777990000	2fkz_A:0.1259750000):0.1132370000	1jgc_A:0.3128160000):0.5065770000	(((1lko_A:0.7564030000	1yuz_A:0.9132220000):0.3564240000	3qhb_A:0.6848670000):1.0226200000	((((1lb3_A:0.0883980000	2za7_A:0.1026940000):0.1643740000	(1bg7_A:0.1593860000	1r03_A:0.1651320000):0.0908234000):0.2122120000	(1z6o_A:1.0142950000	1z6o_M:0.8428130000):0.2211520000):0.3113020000	(((1eum_A:0.2463240000	1krq_A:0.3389170000):0.1410150000	3e6s_A:0.9330850000):0.1508440000	(2jd7_A:0.1809560000	1vlg_A:0.3643970000):0.0865211000):0.1630320000):0.4902530000):0.1370180000):0.3161660000	1nfv_A:0.7544510000):0.2238160000):0.0948724000	(1otk_A:1.6295010000	(((((((1oqu_A:0.1476210000	1r2f_A:0.1288080000):0.0362884000	1uzr_A:0.0167520000):0.7697100000	1mxr_A:1.0208850000):0.3061360000	(1jk0_A:0.2711790000	(2uw2_A:0.0356830000	1w68_A:0.0411030000):0.0985021000):0.7999460000):0.4667580000	3ee4_A:0.9799970000):0.3706790000	((((2inc_B:0.9556270000	1mty_B:1.9770080000):0.2979820000	2inp_C:0.9723190000):0.6972640000	1mty_D:1.3748110000):0.2435850000	3dhg_A:1.1806780000):0.6310980000):0.2401510000	(((2uw1_A:0.0000010000	2uw1_B:0.0000010000):0.0754451000	1afr_A:0.1251170000):0.7306430000	1za0_A:1.5122210000):0.8202650000):0.4976260000):0.7930590000):0.3633270000):0.0450351000):0.1910020000):0.0602629000):0.1092260000	(1qgh_A:0.1750150000	2ux1_A:0.4576510000):0.3245590000);
(1ji5_A:0.1797400000	((1jig_A:0.1862110000	1n1q_A:0.2422310000):0.0252397000	(2chp_A:0.4041630000	((1ji4_A:0.5022870000	2fjc_A:0.6775020000):0.1394270000	((((1dps_A:0.0000010000	1jts_A:0.0000010000):0.3779460000	1o9r_A:0.2495350000):0.3423410000	1uvh_A:1.0479240000):0.2716230000	((1tjo_A:0.0000010000	1tk6_A:0.0000010000):0.7487330000	((2fzf_A:1.9400190000	(2vzb_A:0.7773170000	(1otk_A:1.5571450000	((((((1oqu_A:0.2017380000	1uzr_A:0.0528970000):0.0755380000	1r2f_A:0.1590920000):0.6848200000	3ee4_A:1.3363670000):0.2685770000	(1mxr_A:1.2808610000	(1jk0_A:0.2757570000	(2uw2_A:0.0241460000	1w68_A:0.0515180000):0.2174500000):0.9596080000):0.0369121000):0.5775710000	(((2inc_B:1.1125140000	2inp_C:0.8983860000):0.2045820000	1mty_B:2.6785690000):0.5382770000	(1mty_D:1.4161660000	3dhg_A:1.4885520000):0.3113600000):0.6026910000):0.3755460000	(((2uw1_A:0.0000010000	2uw1_B:0.0000010000):0.0484860000	1afr_A:0.1571730000):1.1911100000	1za0_A:1.3123070000):1.0428000000):0.2560170000):0.8059110000):0.1145910000):0.1456500000	(((((1bcf_A:0.0000010000	3e1q_A:0.0000010000):0.1895450000	2fkz_A:0.0917200000):0.1277910000	1jgc_A:0.4243690000):0.7000060000	(((1lko_A:0.7634450000	1yuz_A:1.1432850000):0.6020980000	3qhb_A:0.5782240000):0.8000410000	((((1lb3_A:0.0813210000	2za7_A:0.0828180000):0.1489220000	(1bg7_A:0.1329510000	1r03_A:0.2295680000):0.1000390000):0.3017430000	(1z6o_A:1.3068300000	1z6o_M:0.6599960000):0.2145410000):0.1878760000	(((1eum_A:0.2627840000	1krq_A:0.3282840000):0.2048510000	3e6s_A:0.7634280000):0.0924842000	(2jd7_A:0.2552970000	1vlg_A:0.3076930000):0.2065140000):0.2079340000):0.3741560000):0.0148059000):0.2523200000	1nfv_A:0.8891790000):0.2084560000):0.2054460000):0.3323000000):0.1135970000):0.2713960000):0.1551340000):0.0813509000	(1qgh_A:0.3285150000	2ux1_A:0.6234140000):0.3082620000);
(1ji5_A:0.1211430000	(1jig_A:0.1474700000	(1n1q_A:0.2656240000	(2chp_A:0.3530760000	((1ji4_A:0.4755260000	2fjc_A:0.5604360000):0.2029430000	(((((1dps_A:0.0000010000	1jts_A:0.0000010000):0.2407170000	1o9r_A:0.2081750000):0.3218110000	1uvh_A:0.7875510000):0.1672270000	(1tjo_A:0.0000010000	1tk6_A:0.0000010000):0.7911510000):0.2131750000	(((2fzf_A:2.4267970000	(1otk_A:1.7297260000	(((((((1oqu_A:0.1610480000	1r2f_A:0.1698560000):0.0556701000	1uzr_A:0.0000020000):0.8278750000	1mxr_A:0.7531620000):0.2076080000	(1jk0_A:0.2145100000	(2uw2_A:0.0231310000	1w68_A:0.0516790000):0.1017580000):0.7828470000):0.5383590000	(((2uw1_A:0.0000010000	2uw1_B:0.0000010000):0.0337211000	1za0_A:2.8913590000):0.0669570000	1afr_A:0.0643560000):1.8327400000):0.1404960000	3ee4_A:0.9230570000):0.1727110000	(((2inc_B:1.0629950000	2inp_C:1.0162970000):0.6012310000	1mty_B:1.7885280000):0.6789980000	(1mty_D:1.9051230000	3dhg_A:1.0878360000):0.4351320000):0.5524720000):0.6309680000):0.6717100000):0.1212240000	((((((1bcf_A:0.0000010000	3e1q_A:0.0000010000):0.2164280000	2fkz_A:0.0757840000):0.1573850000	1jgc_A:0.2939500000):0.5264680000	((((((1lb3_A:0.0796350000	2za7_A:0.0679100000):0.2544840000	1bg7_A:0.1024710000):0.0802791000	1r03_A:0.1495060000):0.1757260000	1z6o_M:0.6928750000):0.1064550000	1z6o_A:1.2305950000):0.1828760000	(((1eum_A:0.3257210000	1krq_A:0.2505100000):0.1043200000	3e6s_A:0.7819570000):0.2172520000	(2jd7_A:0.2348130000	1vlg_A:0.2977250000):0.1199140000):0.1947280000):0.4785470000):0.0564969000	((1lko_A:0.5954430000	1yuz_A:1.5027530000):0.4629900000	3qhb_A:0.9096100000):0.6846530000):0.2023480000	1nfv_A:0.7345420000):0.3506710000):0.2202390000	2vzb_A:0.8283590000):0.4907670000):0.0797823000):0.1244950000):0.1701870000):0.0260742000):0.1021600000	(1qgh_A:0.1760870000	2ux1_A:0.6695990000):0.4315620000);
(1ji5_A:0.1889510000	(1jig_A:0.1672350000	(1n1q_A:0.3224480000	(2chp_A:0.4786750000	((1ji4_A:0.4005290000	2fjc_A:0.6338670000):0.2180090000	(((((1dps_A:0.0000010000	1jts_A:0.0000010000):0.3255440000	1o9r_A:0.2530470000):0.2287990000	1uvh_A:0.8948420000):0.2406290000	(1tjo_A:0.0000010000	1tk6_A:0.0000010000):0.7967130000):0.2774270000	((((2fzf_A:2.6409250000	1nfv_A:0.5758880000):0.3800250000	((((1bcf_A:0.0000010000	3e1q_A:0.0000010000):0.2537610000	2fkz_A:0.1228540000):0.1661830000	1jgc_A:0.3464190000):0.3775240000	(((((((1lb3_A:0.0701810000	2za7_A:0.0816870000):0.2266300000	1bg7_A:0.0970260000):0.0513641000	1z6o_M:0.8635440000):0.0514739000	1z6o_A:1.2709340000):0.0981077000	1r03_A:0.1165860000):0.2598340000	3e6s_A:0.9296510000):0.1911400000	((1eum_A:0.3183030000	1krq_A:0.2004930000):0.3401400000	(2jd7_A:0.1813960000	1vlg_A:0.2966360000):0.0767790000):0.1168100000):0.6821410000):0.1743760000):0.1734370000	(((1lko_A:0.7216450000	1yuz_A:1.1336490000):0.5346480000	3qhb_A:0.9637200000):0.9394630000	(1otk_A:1.9233690000	(((((((1oqu_A:0.1583430000	1r2f_A:0.1483970000):0.0273421000	1uzr_A:0.0422360000):0.7193410000	1mxr_A:1.0135570000):0.1904280000	(1jk0_A:0.1319110000	(2uw2_A:0.0226550000	1w68_A:0.0423280000):0.2040900000):0.9895590000):0.3366310000	(((2inc_B:1.0194250000	(2inp_C:1.3050480000	1mty_B:2.0113800000):0.2569110000):0.5786530000	1mty_D:1.2699060000):0.3123180000	3dhg_A:1.4782270000):1.4277100000):0.2213030000	3ee4_A:0.8443790000):0.5399050000	(((2uw1_A:0.0000010000	2uw1_B:0.0000010000):0.1425500000	1afr_A:0.0772660000):0.9109360000	1za0_A:1.6756940000):0.8466710000):0.6097870000):0.6784930000):0.1686860000):0.3764770000	2vzb_A:0.7883050000):0.5330480000):0.0499135000):0.1417440000):0.0806822000):0.0465837000):0.0586720000	(1qgh_A:0.2795710000	2ux1_A:0.5036920000):0.4341190000);
(1ji5_A:0.1594530000	(1jig_A:0.0702280000	(2chp_A:0.4602660000	((1ji4_A:0.4767400000	2fjc_A:0.6383510000):0.0269497000	((((1dps_A:0.0000010000	1jts_A:0.0000010000):0.2665670000	1o9r_A:0.2492590000):0.4854480000	1uvh_A:0.9938600000):0.4529350000	((1tjo_A:0.0000010000	1tk6_A:0.0000010000):0.7365760000	(((2fzf_A:2.1819640000	((1otk_A:1.7596310000	(((2uw1_A:0.0000010000	2uw1_B:0.0000010000):0.0432131000	1afr_A:0.1540310000):1.1909600000	1za0_A:1.4018690000):0.8857510000):0.2995630000	((((((1oqu_A:0.1878480000	1r2f_A:0.2100560000):0.0580170000	1uzr_A:0.0000020000):0.9144620000	1mxr_A:1.0692700000):0.1913870000	(1jk0_A:0.1678020000	(2uw2_A:0.0081310000	1w68_A:0.0216630000):0.2039390000):0.8837610000):0.4427710000	(((2inc_B:1.2336910000	2inp_C:0.9262110000):0.4196340000	1mty_B:2.9346750000):0.5288200000	(1mty_D:1.9714870000	3dhg_A:1.0356300000):0.4345530000):0.5524040000):0.2583170000	3ee4_A:0.9167870000):0.6748000000):0.6955940000):0.4028130000	(((((1bcf_A:0.0000010000	3e1q_A:0.0000010000):0.1677960000	2fkz_A:0.0881510000):0.0888822000	1jgc_A:0.3926480000):0.5468050000	(((1lko_A:0.8401690000	1yuz_A:1.0835590000):0.4782870000	3qhb_A:0.7308810000):1.0156000000	((((1lb3_A:0.0303050000	2za7_A:0.0907640000):0.2067660000	(1bg7_A:0.1055570000	1r03_A:0.2077570000):0.0851421000):0.2744590000	(1z6o_A:1.0212930000	1z6o_M:0.5764250000):0.2133080000):0.1751710000	(((1eum_A:0.2723190000	1krq_A:0.3125040000):0.1787850000	(2jd7_A:0.2128020000	1vlg_A:0.3282430000):0.1131570000):0.1559130000	3e6s_A:0.8409810000):0.2441380000):0.3663160000):0.1797520000):0.0643624000	1nfv_A:0.7999210000):0.1018400000):0.4507600000	2vzb_A:1.0787620000):0.1606490000):0.1797020000):0.1195910000):0.1233340000):0.2195900000):0.0823433000	(1n1q_A:0.2428230000	(1qgh_A:0.3569640000	2ux1_A:0.4079220000):0.2983580000):0.1224340000);
(1ji5_A:0.0482800000	(1jig_A:0.1849570000	(1n1q_A:0.3144450000	(2chp_A:0.3838300000	((1ji4_A:0.5034830000	2fjc_A:0.5843080000):0.1891570000	(((((1dps_A:0.0000010000	1jts_A:0.0000010000):0.3270880000	1o9r_A:0.1849800000):0.2578080000	1uvh_A:0.8215360000):0.2475940000	(1tjo_A:0.0000010000	1tk6_A:0.0000010000):0.8686110000):0.2122950000	((2fzf_A:2.1683720000	2vzb_A:0.6189180000):0.1962660000	((((((1bcf_A:0.0000010000	3e1q_A:0.0000010000):0.1937150000	2fkz_A:0.0898650000):0.1286290000	1jgc_A:0.2446550000):0.4248960000	(((1lko_A:0.8875230000	1yuz_A:0.9522500000):0.5156070000	3qhb_A:1.0220590000):0.9075800000	(((((1lb3_A:0.0692590000	2za7_A:0.0669850000):0.2376540000	(1bg7_A:0.0496950000	(1z6o_A:0.8929540000	1z6o_M:0.5602400000):0.6763620000):0.0649072000):0.1330650000	1r03_A:0.1144770000):0.4020710000	3e6s_A:0.6983880000):0.2164690000	((1eum_A:0.2104530000	1krq_A:0.3662490000):0.2703740000	(2jd7_A:0.1352000000	1vlg_A:0.2919670000):0.0856142000):0.1053450000):0.4628670000):0.1841080000):0.2403540000	1nfv_A:0.5835530000):0.2173020000	((1otk_A:1.6845730000	(((((1oqu_A:0.1886150000	1r2f_A:0.1164300000):0.0552996000	1uzr_A:0.0044790000):1.0495900000	1mxr_A:0.8114100000):0.1099920000	(1jk0_A:0.1966760000	(2uw2_A:0.0296200000	1w68_A:0.0300790000):0.2298190000):0.9399530000):0.4931500000	3ee4_A:1.1111930000):0.3425160000):0.1923750000	(((((2inc_B:1.1511570000	1mty_B:2.6507700000):0.2629200000	2inp_C:0.6384050000):0.5994110000	3dhg_A:1.2537230000):0.1362410000	1mty_D:1.2558090000):0.6949590000	(((2uw1_A:0.0000010000	2uw1_B:0.0000010000):0.0836004000	1afr_A:0.1487050000):0.8439540000	1za0_A:1.4372640000):1.0801500000):0.2981380000):1.1386900000):0.2511880000):0.3967840000):0.0558298000):0.1518420000):0.1137230000):0.0438787000):0.1850790000	(1qgh_A:0.2027830000	2ux1_A:0.5893760000):0.4296020000);
(1ji5_A:0.1199400000	(1jig_A:0.0777390000	(1n1q_A:0.2844690000	(2chp_A:0.3469950000	(((1ji4_A:0.5300960000	2fjc_A:0.5438380000):0.0822376000	((((1dps_A:0.0000010000	1jts_A:0.0000010000):0.2910330000	1o9r_A:0.2289020000):0.2216450000	1uvh_A:0.8611830000):0.2585840000	(1tjo_A:0.0000010000	1tk6_A:0.0000010000):0.8516550000):0.2481620000):0.0531559000	((2fzf_A:1.8903670000	((((((1bcf_A:0.0000010000	3e1q_A:0.0000010000):0.1437810000	2fkz_A:0.1227150000):0.1381890000	1jgc_A:0.3194900000):0.3972480000	((1lko_A:0.9140330000	1yuz_A:0.8471570000):0.5834570000	3qhb_A:0.6224350000):0.8783530000):0.0808266000	((((1lb3_A:0.0866610000	2za7_A:0.0689410000):0.1513700000	(1bg7_A:0.0876900000	1r03_A:0.1845970000):0.0430186000):0.3404780000	(1z6o_A:1.0149710000	1z6o_M:0.5557790000):0.2740050000):0.1652750000	(((1eum_A:0.2483180000	1krq_A:0.2087370000):0.0910541000	3e6s_A:0.8676780000):0.1549890000	(2jd7_A:0.2341490000	1vlg_A:0.2872430000):0.0635777000):0.2688270000):0.3770550000):0.1706630000	1nfv_A:0.6163180000):0.0499704000):0.4147280000	(2vzb_A:0.9200000000	(1otk_A:1.7071050000	(((((((1oqu_A:0.1464900000	1r2f_A:0.1752120000):0.0663080000	1uzr_A:0.0207410000):0.6499800000	1mxr_A:0.7769870000):0.3161880000	(1jk0_A:0.2151430000	(2uw2_A:0.0321610000	1w68_A:0.0457990000):0.1598920000):0.9049530000):0.4226470000	3ee4_A:0.9527220000):0.3660340000	(((2uw1_A:0.0000010000	2uw1_B:0.0000010000):0.1076900000	1afr_A:0.0911480000):0.8406120000	1za0_A:1.6123190000):0.4241340000):0.1184880000	((((2inc_B:0.9589930000	2inp_C:0.8458710000):0.4701140000	1mty_B:2.2264250000):0.5042870000	1mty_D:1.1840180000):0.1815010000	3dhg_A:1.0304920000):0.8263990000):0.5090870000):0.5473210000):0.1824200000):0.3956690000):0.1677290000):0.1006380000):0.0117828000):0.0977264000	(1qgh_A:0.1705690000	2ux1_A:0.4968670000):0.4581520000);
(1ji5_A:0.1591420000	(1jig_A:0.1336760000	(1n1q_A:0.1940780000	(((2chp_A:0.2860980000	((((1dps_A:0.0000010000	1jts_A:0.0000010000):0.3710730000	1o9r_A:0.2154290000):0.1529210000	1uvh_A:0.9040320000):0.1925540000	(1tjo_A:0.0000010000	1tk6_A:0.0000010000):0.9058980000):0.3635990000):0.0208581000	((2fzf_A:2.4247350000	2vzb_A:0.7412730000):0.4095750000	((((((1bcf_A:0.0000010000	3e1q_A:0.0000010000):0.2844080000	2fkz_A:0.0593170000):0.2080120000	1jgc_A:0.3823140000):0.4234180000	(((1lko_A:0.7119980000	1yuz_A:0.8825920000):0.6107290000	3qhb_A:0.7241020000):0.8483510000	((((((1lb3_A:0.0743170000	2za7_A:0.0858290000):0.1484260000	(1bg7_A:0.1362310000	1r03_A:0.1761170000):0.0765379000):0.2466820000	(1z6o_A:1.0386010000	1z6o_M:0.8123110000):0.2186280000):0.3172000000	3e6s_A:0.8878070000):0.1526540000	(2jd7_A:0.2175840000	1vlg_A:0.2725560000):0.1690100000):0.0766758000	(1eum_A:0.2666460000	1krq_A:0.2684600000):0.2961140000):0.6613160000):0.0887418000):0.2366650000	1nfv_A:0.7524530000):0.2743870000	(1otk_A:1.6102490000	((((((1oqu_A:0.1340300000	1r2f_A:0.1811220000):0.0501932000	1uzr_A:0.0168620000):0.7399800000	1mxr_A:1.0711690000):0.1169060000	((1jk0_A:0.2478870000	(2uw2_A:0.0248150000	1w68_A:0.0332350000):0.1503140000):0.4728980000	((2inc_B:1.0302420000	(2inp_C:0.8327230000	1mty_B:2.3297650000):0.1594270000):0.5962750000	(1mty_D:1.3571680000	3dhg_A:0.9488410000):0.3900280000):0.7387640000):0.2707730000):0.4262630000	3ee4_A:0.7561060000):0.6071020000	(((2uw1_A:0.0000010000	2uw1_B:0.0000010000):0.0910669000	1afr_A:0.1265530000):1.0535700000	1za0_A:1.2872710000):1.0707600000):0.3665640000):1.0915100000):0.0639374000):0.3456410000):0.1060360000	(1ji4_A:0.3814090000	2fjc_A:0.6468950000):0.3032270000):0.0947708000):0.0705140000):0.1036900000	(1qgh_A:0.2343730000	2ux1_A:0.5436400000):0.3794390000);
(1ji5_A:0.2268940000	1jig_A:0.1742630000	(1n1q_A:0.2414980000	((2chp_A:0.4445760000	(((1ji4_A:0.3911160000	2fjc_A:0.4496760000):0.1894490000	((((1dps_A:0.0000010000	1jts_A:0.0000010000):0.3348700000	1o9r_A:0.1601220000):0.3640920000	1uvh_A:0.7106550000):0.1071700000	(1tjo_A:0.0000010000	1tk6_A:0.0000010000):0.6615150000):0.2274020000):0.1021520000	(((((2fzf_A:2.6175060000	1nfv_A:0.4450950000):0.1923360000	((((1bcf_A:0.0000010000	3e1q_A:0.0000010000):0.1197980000	2fkz_A:0.1151500000):0.1756710000	1jgc_A:0.3451170000):0.4541570000	((((((((1lb3_A:0.0767980000	2za7_A:0.0938620000):0.2565630000	1bg7_A:0.0859390000):0.0896892000	1r03_A:0.1793480000):0.3110190000	1z6o_A:1.3191630000):0.1587300000	1z6o_M:0.6575120000):0.2515640000	3e6s_A:0.9493670000):0.2563070000	(2jd7_A:0.2275100000	1vlg_A:0.3459410000):0.1103410000):0.0831674000	(1eum_A:0.1944640000	1krq_A:0.4714480000):0.2604900000):0.5397760000):0.1839190000):0.2347170000	((1lko_A:0.7660610000	1yuz_A:1.1715670000):0.3395730000	3qhb_A:0.9676290000):0.6546560000):0.0741664000	(1otk_A:1.0955920000	(((((((1oqu_A:0.1189490000	1r2f_A:0.1946480000):0.0777644000	1uzr_A:0.0000030000):0.8393870000	1mxr_A:0.9669130000):0.2057580000	(1jk0_A:0.1787460000	(2uw2_A:0.0215900000	1w68_A:0.0355450000):0.1855160000):0.9742430000):0.2568180000	3ee4_A:0.8797710000):0.5660530000	(((2uw1_A:0.0000010000	2uw1_B:0.0000010000):0.0826160000	1afr_A:0.1283820000):1.0082400000	1za0_A:1.6984940000):1.0509000000):0.1155730000	(((2inc_B:1.4526460000	(2inp_C:1.3171440000	1mty_B:2.0560010000):0.1881810000):0.7707680000	3dhg_A:1.2522810000):0.3778120000	1mty_D:1.3012670000):0.8638020000):0.3265380000):1.1545600000):0.1778130000	2vzb_A:0.7810140000):0.6009350000):0.1731830000):0.1063200000	(1qgh_A:0.2855150000	2ux1_A:0.4163880000):0.3768880000):0.1654040000):0.0407326000);
(1ji5_A:0.2168340000	(1jig_A:0.1534470000	(1n1q_A:0.2886180000	(2chp_A:0.4249260000	((1ji4_A:0.5150930000	2fjc_A:0.5181920000):0.1636050000	((((1dps_A:0.0000010000	1jts_A:0.0000010000):0.3661050000	1o9r_A:0.1783420000):0.3727610000	(1uvh_A:0.8422820000	(1tjo_A:0.0000010000	1tk6_A:0.0000010000):0.9763780000):0.2619690000):0.2608440000	((2fzf_A:1.8715500000	2vzb_A:0.4373600000):0.6178240000	((((((1bcf_A:0.0000010000	3e1q_A:0.0000010000):0.1831050000	2fkz_A:0.0863550000):0.1225660000	1jgc_A:0.4142490000):0.4900420000	(((1lko_A:0.9033180000	1yuz_A:0.9586750000):0.3577280000	3qhb_A:0.6311620000):0.6891400000	((((((1lb3_A:0.0633980000	2za7_A:0.0876380000):0.2128370000	(1bg7_A:0.1211510000	1r03_A:0.1458770000):0.0508654000):0.1382170000	(1z6o_A:1.2374800000	1z6o_M:0.6070200000):0.2147500000):0.2817600000	3e6s_A:0.8832620000):0.2147470000	(2jd7_A:0.2655130000	1vlg_A:0.2032340000):0.1341050000):0.0716555000	(1eum_A:0.3491090000	1krq_A:0.3008510000):0.2102500000):0.3411890000):0.3281740000):0.2880320000	1nfv_A:0.5198790000):0.3801940000	(1otk_A:1.2974610000	((((((1oqu_A:0.1370830000	1r2f_A:0.2003860000):0.0792597000	1uzr_A:0.0106890000):0.9731130000	(1mxr_A:1.0796110000	(1jk0_A:0.1836920000	(2uw2_A:0.0322150000	1w68_A:0.0287780000):0.1910110000):0.9727020000):0.1634770000):0.4250480000	3ee4_A:0.8461720000):0.8175540000	(((2inc_B:1.0507510000	1mty_B:2.2794910000):0.2237390000	2inp_C:1.0309160000):0.5565540000	(1mty_D:1.2670040000	3dhg_A:1.2811480000):0.1808420000):0.7223410000):0.2047440000	(((2uw1_A:0.0000010000	2uw1_B:0.0000010000):0.0671165000	1afr_A:0.0879420000):1.4787700000	1za0_A:1.4262990000):0.7191100000):0.4435500000):0.6962040000):0.1959400000):0.4954510000):0.0944148000):0.1517110000):0.1098480000):0.0645576000):0.0565978000	(1qgh_A:0.3236690000	2ux1_A:0.5551780000):0.4024950000);
(1ji5_A:0.2010610000	(1jig_A:0.1474190000	((2chp_A:0.3961740000	((1ji4_A:0.3996630000	2fjc_A:0.4920720000):0.2617040000	(((((1dps_A:0.0000010000	1jts_A:0.0000010000):0.2890620000	1o9r_A:0.2731590000):0.2354560000	1uvh_A:0.7469370000):0.4128020000	(1tjo_A:0.0000010000	1tk6_A:0.0000010000):0.6871020000):0.2146560000	((((((((2fzf_A:2.4668650000	((1lb3_A:0.0423040000	2za7_A:0.0781560000):0.2150170000	(1bg7_A:0.1110740000	1r03_A:0.2184000000):0.0381331000):0.1577100000):0.0375800000	(1z6o_A:0.9653540000	1z6o_M:0.5840620000):0.2688770000):0.1906300000	(((1eum_A:0.2396920000	1krq_A:0.2887180000):0.1842680000	3e6s_A:0.7762390000):0.1278000000	(2jd7_A:0.2321180000	1vlg_A:0.2802630000):0.1516370000):0.2360580000):0.4911280000	((1lko_A:0.7235120000	1yuz_A:1.1909420000):0.6291090000	3qhb_A:0.8722230000):0.7347210000):0.0826098000	(((1bcf_A:0.0000020000	3e1q_A:0.0000010000):0.1675740000	2fkz_A:0.0886270000):0.1486610000	1jgc_A:0.3391480000):0.4474400000):0.1588110000	1nfv_A:0.8682340000):0.1277040000	((1otk_A:1.6793580000	(((2uw1_A:0.0000010000	2uw1_B:0.0000010000):0.1179510000	1afr_A:0.0835030000):1.3150500000	1za0_A:1.3850580000):0.8159230000):0.2111700000	((((((1oqu_A:0.1221870000	1r2f_A:0.1748910000):0.0798755000	1uzr_A:0.0039020000):0.9302440000	1mxr_A:0.6293030000):0.1248330000	(1jk0_A:0.1826770000	(2uw2_A:0.0319080000	1w68_A:0.0350940000):0.2582740000):0.8460410000):0.4304080000	((((2inc_B:1.0335430000	2inp_C:1.0849820000):0.1868120000	1mty_B:2.4594170000):0.6021680000	1mty_D:1.1994460000):0.3549850000	3dhg_A:1.4002210000):0.6387300000):0.3660440000	3ee4_A:1.1993670000):0.3234180000):0.9075170000):0.2722920000	2vzb_A:0.9524840000):0.3107530000):0.1107370000):0.1576880000):0.0841186000	(1qgh_A:0.3147420000	2ux1_A:0.5608020000):0.2795150000):0.1065040000):0.0196698000	1n1q_A:0.2278470000);
(1ji5_A:0.1501530000	((1jig_A:0.1145660000	(((2ux1_A:0.5896420000	((((1dps_A:0.0000010000	1jts_A:0.0000010000):0.4081360000	1o9r_A:0.1632970000):0.3597720000	1uvh_A:0.8989640000):0.1711750000	(1tjo_A:0.0000010000	1tk6_A:0.0000010000):0.9469380000):0.2038860000):0.0725834000	((2fzf_A:2.0100010000	2vzb_A:0.6073090000):0.2415870000	((((((1bcf_A:0.0000010000	3e1q_A:0.0000010000):0.1665900000	2fkz_A:0.1148870000):0.1459460000	1jgc_A:0.3324480000):0.4503840000	(((1lko_A:0.7077450000	1yuz_A:0.9050690000):0.6548190000	3qhb_A:0.5222290000):0.8735550000	(((((1lb3_A:0.0793530000	2za7_A:0.0857340000):0.2387190000	(1bg7_A:0.0791710000	1r03_A:0.2213630000):0.0570934000):0.0812427000	1z6o_M:0.9223050000):0.1618330000	1z6o_A:0.9772310000):0.2136580000	(((1eum_A:0.3105810000	(1krq_A:0.1643920000	3e6s_A:0.6864760000):0.1652210000):0.2429220000	2jd7_A:0.1428850000):0.0831806000	1vlg_A:0.2387140000):0.1639640000):0.3703120000):0.1247640000):0.1731830000	1nfv_A:0.8338350000):0.1704750000	(1otk_A:1.6805840000	((((((1oqu_A:0.1464610000	1r2f_A:0.1739340000):0.0436897000	1uzr_A:0.0219840000):0.8132000000	1mxr_A:0.9502930000):0.1873640000	(1jk0_A:0.1843220000	(2uw2_A:0.0265720000	1w68_A:0.0283040000):0.2150600000):0.9689330000):0.2115510000	3ee4_A:0.9531490000):0.3968520000	((((2inc_B:0.8800390000	2inp_C:0.9591600000):0.4386270000	1mty_B:2.0241900000):0.3722450000	(1mty_D:1.0222610000	3dhg_A:1.2098310000):0.5989350000):0.5769890000	(((2uw1_A:0.0000010000	2uw1_B:0.0000010000):0.1119050000	1afr_A:0.1236910000):0.6270210000	1za0_A:1.7136550000):1.1258800000):0.3973680000):0.3599470000):1.0486000000):0.2837630000):0.3984190000):0.0828284000	(1ji4_A:0.5014010000	2fjc_A:0.5739320000):0.0995435000):0.2101480000):0.0712448000	(1n1q_A:0.1805600000	2chp_A:0.3371000000):0.0204795000):0.1335100000	1qgh_A:0.5648460000);
(1ji5_A:0.2892470000	(1jig_A:0.0769330000	((((2chp_A:0.4140610000	((((1dps_A:0.0000010000	1jts_A:0.0000010000):0.2147650000	1o9r_A:0.2353620000):0.3698530000	1uvh_A:0.6857570000):0.2513460000	(1tjo_A:0.0000010000	1tk6_A:0.0000010000):0.6522720000):0.2893560000):0.0502771000	(((2fzf_A:2.0856430000	2vzb_A:0.5917820000):0.3695070000	((((((1bcf_A:0.0000010000	3e1q_A:0.0000010000):0.1988600000	2fkz_A:0.0724010000):0.2191380000	1jgc_A:0.2922410000):0.3964390000	(((((1lb3_A:0.0504930000	2za7_A:0.0813140000):0.1936350000	(1bg7_A:0.1083050000	1r03_A:0.1875320000):0.0479737000):0.2292120000	(1z6o_A:1.0017450000	1z6o_M:0.6274910000):0.3379450000):0.3226920000	3e6s_A:0.7402450000):0.2171140000	((1eum_A:0.2773470000	1krq_A:0.3012270000):0.1835260000	(2jd7_A:0.2054140000	1vlg_A:0.2791130000):0.1482090000):0.0361120000):0.6238090000):0.0317044000	((1lko_A:0.7281330000	1yuz_A:0.9764090000):0.4925240000	3qhb_A:0.7293760000):0.7920930000):0.1560770000	1nfv_A:0.8102730000):0.2328160000):0.1917830000	((1otk_A:1.4343160000	(((2uw1_A:0.0000010000	2uw1_B:0.0000010000):0.0793322000	1afr_A:0.1485560000):1.3469700000	1za0_A:1.4300560000):0.5784220000):0.2695050000	(((((1oqu_A:0.1342740000	1r2f_A:0.1227020000):0.1042630000	1uzr_A:0.0049830000):0.7285270000	(1mxr_A:1.0397040000	(1jk0_A:0.2211100000	(2uw2_A:0.0353720000	1w68_A:0.0491370000):0.1911810000):0.7018960000):0.1633460000):0.3820640000	3ee4_A:1.0085870000):0.3976720000	((2inc_B:0.9381480000	(2inp_C:1.0484420000	1mty_B:2.2971280000):0.2481630000):0.6015470000	(1mty_D:1.3075670000	3dhg_A:1.2717030000):0.4434170000):0.7315590000):0.2804860000):1.1452600000):0.2411430000):0.0702560000	(1ji4_A:0.4486990000	2fjc_A:0.6084200000):0.2693610000):0.0742531000	(1qgh_A:0.3323840000	2ux1_A:0.3901500000):0.2555740000):0.1278490000):0.0372376000	1n1q_A:0.2524100000);
(1ji5_A:0.2041410000	(1jig_A:0.1605360000	(1n1q_A:0.2093340000	((2chp_A:0.3146710000	(((((1dps_A:0.0000010000	1jts_A:0.0000010000):0.3582930000	1o9r_A:0.2327490000):0.4244330000	1uvh_A:0.8308190000):0.1383830000	(1tjo_A:0.0000010000	1tk6_A:0.0000010000):0.8461530000):0.2147650000	(((2fzf_A:2.4502370000	1nfv_A:0.4325820000):0.3090980000	((((1bcf_A:0.0000010000	3e1q_A:0.0000010000):0.1522180000	2fkz_A:0.0769800000):0.0955472000	1jgc_A:0.3045430000):0.4237320000	((1lko_A:0.8328140000	(1yuz_A:1.5556600000	3qhb_A:0.8868180000):0.2153470000):0.8316620000	((((1lb3_A:0.0536080000	2za7_A:0.1049680000):0.2117880000	(1bg7_A:0.0915390000	1r03_A:0.1827420000):0.0610737000):0.1844670000	(1z6o_A:1.2067160000	1z6o_M:0.5539000000):0.1884660000):0.2265200000	(((1eum_A:0.3278170000	1krq_A:0.2275590000):0.1140060000	3e6s_A:0.6574660000):0.1213490000	(2jd7_A:0.2135010000	1vlg_A:0.3610720000):0.0733879000):0.2623720000):0.3260960000):0.2191510000):0.1627070000):0.3657640000	(2vzb_A:0.6031980000	(1otk_A:1.3341570000	(((((((1oqu_A:0.1441280000	1r2f_A:0.1355670000):0.0770815000	1uzr_A:0.0182900000):0.7582440000	1mxr_A:0.9250530000):0.4010690000	((1jk0_A:0.2919640000	2uw2_A:0.0180980000):0.0214364000	1w68_A:0.0151520000):0.8905720000):0.2295840000	3ee4_A:0.8057400000):0.4396960000	((2inc_B:0.8870790000	(2inp_C:0.7894800000	1mty_B:2.4990370000):0.4364610000):0.7931950000	(1mty_D:1.3049550000	3dhg_A:0.9635380000):0.4076180000):0.7006040000):0.2220730000	(((2uw1_A:0.0000010000	2uw1_B:0.0000010000):0.0866913000	1afr_A:0.0667150000):1.3739200000	1za0_A:1.5083150000):0.6559280000):0.2554800000):1.1163500000):0.2407150000):0.3471040000):0.1145170000):0.0904397000	(1ji4_A:0.4951640000	2fjc_A:0.6760960000):0.2118360000):0.1063050000):0.0619050000):0.1027210000	(1qgh_A:0.3113870000	2ux1_A:0.6510120000):0.3225380000);
(1ji5_A:0.1746910000	(1jig_A:0.1418770000	(1n1q_A:0.3208650000	(2chp_A:0.4755360000	((1ji4_A:0.3949210000	2fjc_A:0.5536100000):0.1461000000	(((((1dps_A:0.0000010000	1jts_A:0.0000010000):0.2893460000	1o9r_A:0.2254890000):0.2181310000	1uvh_A:0.7892670000):0.3421930000	(1tjo_A:0.0000010000	1tk6_A:0.0000010000):0.6860670000):0.1784150000	((((2fzf_A:2.1758170000	1nfv_A:0.6446780000):0.1673100000	((((1bcf_A:0.0000010000	3e1q_A:0.0000010000):0.2151170000	2fkz_A:0.1491930000):0.1089200000	1jgc_A:0.2553760000):0.3265070000	(((1lko_A:0.8618620000	1yuz_A:0.8530670000):0.4540840000	3qhb_A:0.7850380000):0.9643530000	((((1lb3_A:0.0756130000	2za7_A:0.0853280000):0.2039270000	(1bg7_A:0.0824080000	1r03_A:0.2159440000):0.1262230000):0.2599710000	(1z6o_A:1.2867290000	1z6o_M:0.7025660000):0.2129750000):0.2299190000	((1eum_A:0.2638600000	1krq_A:0.2733340000):0.1601500000	(3e6s_A:0.8516240000	(2jd7_A:0.1309920000	1vlg_A:0.3598110000):0.0685030000):0.1032650000):0.1806740000):0.3184270000):0.1901360000):0.3073260000):0.1842500000	((1otk_A:1.7417450000	((((((1oqu_A:0.1361160000	1r2f_A:0.1690050000):0.0672303000	1uzr_A:0.0229600000):0.7439560000	1mxr_A:0.8012280000):0.2755870000	(1jk0_A:0.1491240000	(2uw2_A:0.0146080000	1w68_A:0.0401240000):0.1663300000):0.7511120000):0.4093200000	3ee4_A:0.7977060000):0.3305670000	((2inc_B:1.3573240000	(2inp_C:1.0580450000	1mty_B:3.1531300000):0.1854050000):0.7665470000	(1mty_D:1.1569020000	3dhg_A:1.4806060000):0.2827730000):0.6939110000):0.1814460000):0.2104680000	(((2uw1_A:0.0000010000	2uw1_B:0.0000010000):0.1025840000	1afr_A:0.0976600000):0.6782490000	1za0_A:1.5770610000):0.8302110000):1.0416000000):0.1930490000	2vzb_A:0.7030390000):0.4013640000):0.0526979000):0.0469275000):0.1119510000):0.0582466000):0.0980820000	(1qgh_A:0.2934390000	2ux1_A:0.4123350000):0.3889470000);
(1ji5_A:0.1531950000	(1jig_A:0.1646780000	(1n1q_A:0.3388830000	(2chp_A:0.4779610000	((1ji4_A:0.4688580000	2fjc_A:0.6019320000):0.1412320000	(((((1dps_A:0.0000010000	1jts_A:0.0000010000):0.2157460000	1o9r_A:0.3104950000):0.3000250000	1uvh_A:0.8631550000):0.3026700000	(1tjo_A:0.0000010000	1tk6_A:0.0000010000):1.0019800000):0.1610260000	(((2fzf_A:2.4714740000	(1otk_A:1.4858060000	(((((((1oqu_A:0.1706610000	1r2f_A:0.1510790000):0.0562401000	1uzr_A:0.0071600000):0.7509450000	1mxr_A:0.9144810000):0.1575550000	(1jk0_A:0.1821560000	(2uw2_A:0.0212710000	1w68_A:0.0527060000):0.1304090000):0.9135610000):0.4601520000	3ee4_A:0.8905250000):0.2251690000	(((2inc_B:1.1486040000	2inp_C:1.1547590000):0.3151330000	1mty_B:1.8868180000):0.7568640000	(1mty_D:1.0897920000	3dhg_A:1.1969690000):0.4122360000):0.9156050000):0.2218330000	(((2uw1_A:0.0000010000	2uw1_B:0.0000010000):0.0370047000	1afr_A:0.1395430000):1.4363100000	1za0_A:1.4225610000):0.7346970000):0.2656520000):0.8116190000):0.0629085000	((((((1bcf_A:0.0000010000	3e1q_A:0.0000010000):0.2434030000	2fkz_A:0.0752230000):0.1132670000	1jgc_A:0.3895360000):0.3766870000	(((((1lb3_A:0.0835340000	2za7_A:0.0596880000):0.1876600000	(1bg7_A:0.0525020000	1r03_A:0.2551610000):0.0609885000):0.2783760000	1z6o_M:0.6811970000):0.0942129000	1z6o_A:1.1426590000):0.1339510000	((1eum_A:0.2901360000	1krq_A:0.3090550000):0.2631780000	((3e6s_A:1.0055150000	2jd7_A:0.1278920000):0.0748074000	1vlg_A:0.3678660000):0.1287380000):0.1937340000):0.5054260000):0.0920462000	1nfv_A:0.9132710000):0.1539680000	((1lko_A:0.9678430000	1yuz_A:1.1420720000):0.4560420000	3qhb_A:0.7098930000):0.8697340000):0.1149200000):0.4080580000	2vzb_A:0.9360750000):0.2931560000):0.0405747000):0.1102510000):0.1285400000):0.0222616000):0.0875125000	(1qgh_A:0.2916200000	2ux1_A:0.4499130000):0.4038270000);
(1ji5_A:0.1478550000	(1jig_A:0.1050420000	(1n1q_A:0.2185730000	(2chp_A:0.3949950000	((1ji4_A:0.4989180000	2fjc_A:0.6475190000):0.2296380000	(((((1dps_A:0.0000010000	1jts_A:0.0000010000):0.3116030000	1o9r_A:0.2158560000):0.2498620000	1uvh_A:0.9043700000):0.2611610000	(1tjo_A:0.0000010000	1tk6_A:0.0000010000):0.9841270000):0.2824960000	(((2fzf_A:2.1379120000	1nfv_A:0.3629320000):0.4457950000	((((1bcf_A:0.0000010000	3e1q_A:0.0000010000):0.1553890000	2fkz_A:0.0852880000):0.0781240000	1jgc_A:0.2923030000):0.3972910000	(((1lko_A:0.5899240000	1yuz_A:0.8270540000):0.3380140000	3qhb_A:0.9466730000):0.6239570000	((((1lb3_A:0.0603890000	2za7_A:0.0648300000):0.2467340000	(1bg7_A:0.0855350000	1r03_A:0.1888390000):0.0673311000):0.2410160000	(1z6o_A:1.3338070000	1z6o_M:0.7277280000):0.1142040000):0.1027460000	(((1eum_A:0.3019060000	1krq_A:0.2615300000):0.1302150000	3e6s_A:0.6752010000):0.1179690000	(2jd7_A:0.2019970000	1vlg_A:0.2970210000):0.1161160000):0.2084360000):0.5234300000):0.2347430000):0.1896100000):0.2363150000	(2vzb_A:0.6440830000	(1otk_A:1.7530080000	(((((((1oqu_A:0.1535580000	1r2f_A:0.1227000000):0.0697053000	1uzr_A:0.0227840000):0.6229250000	1mxr_A:1.0116780000):0.2018670000	(1jk0_A:0.2142130000	(2uw2_A:0.0163530000	1w68_A:0.0373820000):0.2481260000):0.8276240000):0.4269270000	3ee4_A:0.6893290000):0.3192740000	(((2uw1_A:0.0000010000	2uw1_B:0.0000010000):0.0000029796	1afr_A:0.1732450000):0.8582890000	1za0_A:1.5344770000):1.0402800000):0.1380360000	((2inc_B:1.3902050000	(2inp_C:0.9436980000	1mty_B:2.3083570000):0.2056170000):0.9165400000	(1mty_D:1.1701790000	3dhg_A:1.1706060000):0.2877200000):0.4067730000):0.2388530000):0.5006130000):0.2004170000):0.4574950000):0.0568879000):0.1072200000):0.0723133000):0.0632839000):0.0707879000	(1qgh_A:0.3342030000	2ux1_A:0.4109720000):0.5056030000);
(1ji5_A:0.2386760000	(1jig_A:0.1575750000	((2chp_A:0.3520780000	((1ji4_A:0.3950200000	2fjc_A:0.6915580000):0.2129250000	(((((1dps_A:0.0000010000	1jts_A:0.0000010000):0.3865080000	1o9r_A:0.1119520000):0.4263340000	1uvh_A:0.7847300000):0.1298900000	(1tjo_A:0.0000010000	1tk6_A:0.0000010000):0.6370990000):0.1897060000	((2fzf_A:2.5495500000	2vzb_A:0.3086470000):0.4965930000	(((((((1bcf_A:0.0000010000	3e1q_A:0.0000010000):0.2810500000	2fkz_A:0.1117800000):0.1816160000	1jgc_A:0.3157100000):0.5065890000	1nfv_A:0.7878150000):0.1018240000	(((((1lb3_A:0.0760950000	2za7_A:0.1078680000):0.1698940000	(1bg7_A:0.1392790000	1r03_A:0.2372780000):0.0703252000):0.2178260000	(1z6o_A:0.9862800000	1z6o_M:0.5786200000):0.1475750000):0.4899920000	((1eum_A:0.3383540000	(1krq_A:0.1979730000	3e6s_A:0.7552290000):0.1115940000):0.2799490000	2jd7_A:0.2378180000):0.0627534000):0.0808982000	1vlg_A:0.2299840000):0.6985790000):0.2482490000	((1lko_A:0.6783320000	1yuz_A:1.0323660000):0.5659120000	3qhb_A:0.6153730000):0.7996030000):0.2250710000	(1otk_A:1.1269310000	((((((1oqu_A:0.1576220000	1uzr_A:0.0481540000):0.0455948000	1r2f_A:0.1613190000):0.6524610000	(1mxr_A:1.1173800000	(1jk0_A:0.1590250000	(2uw2_A:0.0341100000	1w68_A:0.0328260000):0.1536340000):1.0522800000):0.0963453000):0.3775280000	3ee4_A:1.0799960000):0.3873650000	(((2uw1_A:0.0000010000	2uw1_B:0.0000010000):0.0671056000	1afr_A:0.1002820000):0.8372230000	1za0_A:1.4070410000):1.0944300000):0.1880380000	(((2inc_B:0.9151730000	1mty_B:2.2800300000):0.2033810000	2inp_C:0.9093050000):0.5805440000	(1mty_D:0.8675630000	3dhg_A:1.3808020000):0.3394960000):1.1229700000):0.3030130000):0.8800160000):0.3667840000):0.2790510000):0.0716611000):0.1307220000):0.1220870000	(1qgh_A:0.3284960000	2ux1_A:0.5659500000):0.1816900000):0.0689097000):0.0262086000	1n1q_A:0.2193190000);
(1ji5_A:0.1306200000	(1jig_A:0.1118720000	(1n1q_A:0.2744500000	(2chp_A:0.3814200000	((1ji4_A:0.5404720000	2fjc_A:0.6102050000):0.1302710000	(((((1dps_A:0.0000010000	1jts_A:0.0000010000):0.2603140000	1o9r_A:0.2495360000):0.2232740000	1uvh_A:0.6655990000):0.2723250000	(1tjo_A:0.0000010000	1tk6_A:0.0000010000):0.8602640000):0.2856970000	((((2fzf_A:2.1951330000	1nfv_A:0.4251190000):0.2714530000	(((((1bcf_A:0.0000020000	3e1q_A:0.0000010000):0.1855170000	2fkz_A:0.1025570000):0.1335340000	1jgc_A:0.3177580000):0.3458650000	((1lko_A:0.7749550000	1yuz_A:1.0653280000):0.7116160000	3qhb_A:0.9234470000):0.7997380000):0.1223070000	((((((1lb3_A:0.0486970000	2za7_A:0.0574450000):0.2260820000	1bg7_A:0.0689340000):0.0894107000	1r03_A:0.0817080000):0.2918520000	3e6s_A:0.7706100000):0.2365000000	((1eum_A:0.2694140000	1krq_A:0.2714320000):0.1877850000	(2jd7_A:0.2139860000	1vlg_A:0.3086290000):0.1135520000):0.2200600000):0.1219200000	(1z6o_A:1.1573630000	1z6o_M:0.5751960000):0.2072500000):0.4749090000):0.3343720000):0.3026120000	(1otk_A:1.6150260000	((((((1oqu_A:0.1824770000	1r2f_A:0.1350240000):0.0383697000	1uzr_A:0.0272370000):0.7783800000	1mxr_A:0.8497490000):0.2722420000	(1jk0_A:0.1829550000	(2uw2_A:0.0276950000	1w68_A:0.0346610000):0.1680310000):0.6262730000):0.4589720000	(((((2inc_B:1.2487340000	2inp_C:0.9942490000):0.3250900000	1mty_D:1.4397340000):0.1740500000	1mty_B:2.0955320000):0.1442870000	3dhg_A:1.0432040000):0.7249690000	(((2uw1_A:0.0000010000	2uw1_B:0.0000010000):0.0673400000	1afr_A:0.0813380000):1.0673600000	1za0_A:1.6748410000):0.9242540000):0.2786310000):0.2387520000	3ee4_A:0.9769060000):0.5734990000):0.6974530000):0.1218770000	2vzb_A:1.0692590000):0.3759880000):0.0605191000):0.1449150000):0.0841990000):0.0473810000):0.0956369000	(1qgh_A:0.1412220000	2ux1_A:0.5296550000):0.3314900000);
(1ji5_A:0.1771070000	(1jig_A:0.1171370000	(1n1q_A:0.3245350000	((2chp_A:0.4373120000	(((((1dps_A:0.0000010000	1jts_A:0.0000010000):0.3754450000	1o9r_A:0.2868030000):0.2712840000	1uvh_A:0.8361590000):0.2409780000	(1tjo_A:0.0000010000	1tk6_A:0.0000010000):0.7539230000):0.3115670000	(((2fzf_A:2.7604330000	1nfv_A:0.3803710000):0.1301730000	((((1bcf_A:0.0000010000	3e1q_A:0.0000010000):0.2340660000	2fkz_A:0.0765320000):0.2153580000	1jgc_A:0.2548990000):0.2352020000	(((1lko_A:0.7237750000	1yuz_A:0.8696120000):0.5405130000	3qhb_A:0.7344260000):0.8516540000	(((((1lb3_A:0.0844200000	2za7_A:0.0934770000):0.2201180000	(1bg7_A:0.0809320000	(1z6o_A:1.2714840000	1z6o_M:0.6457130000):0.3815530000):0.0401212000):0.1124090000	1r03_A:0.1116010000):0.3292890000	3e6s_A:0.8414540000):0.2251400000	((1eum_A:0.2673190000	1krq_A:0.3453230000):0.2088460000	(2jd7_A:0.1771310000	1vlg_A:0.3330480000):0.1724510000):0.2731460000):0.3780540000):0.3055810000):0.3059080000):0.4546390000	(2vzb_A:0.7288300000	(1otk_A:1.8002720000	(((((((1oqu_A:0.1561390000	1r2f_A:0.1607710000):0.0493748000	1uzr_A:0.0321290000):0.8319710000	1mxr_A:1.0403370000):0.1443070000	(1jk0_A:0.2538940000	(2uw2_A:0.0082660000	1w68_A:0.0683320000):0.1163350000):0.7150180000):0.2651300000	3ee4_A:0.8423550000):0.5938010000	(((2uw1_A:0.0000010000	2uw1_B:0.0000010000):0.0885882000	1afr_A:0.0849190000):1.3031100000	1za0_A:1.5706880000):0.4455140000):0.2308540000	((2inc_B:1.4291970000	(2inp_C:1.3524740000	1mty_B:2.5288740000):0.2964880000):0.6623500000	(1mty_D:1.5442250000	3dhg_A:1.5705800000):0.3571900000):0.9820900000):0.5626610000):0.6606270000):0.3046280000):0.2730190000):0.1292100000):0.0650578000	(1ji4_A:0.4036830000	2fjc_A:0.6524210000):0.3920480000):0.0817132000):0.0346160000):0.1345420000	(1qgh_A:0.3164200000	2ux1_A:0.5833850000):0.3400010000);
(1ji5_A:0.1447960000	(1jig_A:0.1328580000	(1n1q_A:0.2749190000	(2chp_A:0.3369190000	((1ji4_A:0.3947040000	2fjc_A:0.5511380000):0.1358190000	(((((1dps_A:0.0000010000	1jts_A:0.0000010000):0.3199360000	1o9r_A:0.1384720000):0.2973820000	1uvh_A:0.8055570000):0.2572840000	(1tjo_A:0.0000010000	1tk6_A:0.0000010000):0.7066860000):0.2525020000	(((2fzf_A:2.2706040000	(1otk_A:1.6607370000	(((((((1oqu_A:0.1166330000	1r2f_A:0.1897110000):0.0845137000	1uzr_A:0.0000030000):0.7411260000	1mxr_A:0.9185190000):0.3539610000	(1jk0_A:0.2427360000	(2uw2_A:0.0388070000	1w68_A:0.0579410000):0.1378680000):1.0472000000):0.2444890000	3ee4_A:1.1646910000):0.3863870000	(((2uw1_A:0.0000010000	2uw1_B:0.0000010000):0.0370872000	1afr_A:0.1228570000):0.8624070000	1za0_A:1.6134760000):1.0921700000):0.2065020000	((((2inc_B:0.5823450000	1mty_B:2.4974270000):0.3763720000	2inp_C:1.1094680000):0.5759920000	3dhg_A:1.2612780000):0.3072910000	1mty_D:1.0732140000):0.8540840000):0.2619560000):0.6785660000):0.1532320000	(((((1bcf_A:0.0000010000	3e1q_A:0.0000010000):0.1398560000	2fkz_A:0.1002540000):0.1460100000	1jgc_A:0.3438890000):0.4152990000	(((1lko_A:0.5422640000	1yuz_A:1.2747110000):0.6253320000	3qhb_A:0.7180210000):0.8267830000	((((1lb3_A:0.0432380000	2za7_A:0.0826810000):0.1442410000	(1bg7_A:0.0936040000	1r03_A:0.2205880000):0.0754696000):0.2259230000	(1z6o_A:0.8637990000	1z6o_M:0.5865940000):0.2301940000):0.3498840000	(((1eum_A:0.2821530000	1krq_A:0.3041660000):0.2338410000	3e6s_A:0.9886140000):0.1154430000	(2jd7_A:0.2762030000	1vlg_A:0.2128370000):0.1359200000):0.1325950000):0.3216660000):0.3369490000):0.3674420000	1nfv_A:0.6725320000):0.2248280000):0.1987670000	2vzb_A:0.8802710000):0.2524030000):0.0991564000):0.1145580000):0.1261260000):0.0222810000):0.0958342000	(1qgh_A:0.2195360000	2ux1_A:0.5284970000):0.3673230000);
(1ji5_A:0.2313130000	(1jig_A:0.1691670000	(1n1q_A:0.2353630000	(2chp_A:0.4492060000	((1ji4_A:0.3717270000	2fjc_A:0.5991520000):0.1434320000	(((((1dps_A:0.0000010000	1jts_A:0.0000010000):0.2567420000	1o9r_A:0.3354500000):0.2252620000	1uvh_A:0.9296590000):0.2706050000	(1tjo_A:0.0000010000	1tk6_A:0.0000010000):0.8870610000):0.2791450000	(((2fzf_A:2.5643870000	(((((1bcf_A:0.0000010000	3e1q_A:0.0000010000):0.2202930000	2fkz_A:0.0726070000):0.1599160000	1jgc_A:0.3899120000):0.3880880000	(((1lko_A:0.6349200000	1yuz_A:1.0206020000):0.6671310000	3qhb_A:0.4654120000):0.8768700000	(((((1lb3_A:0.0360480000	2za7_A:0.1108850000):0.1970020000	(1bg7_A:0.0859640000	1r03_A:0.1783440000):0.0850622000):0.1968600000	1z6o_M:0.7235410000):0.0782571000	1z6o_A:1.2188410000):0.1701740000	(((1eum_A:0.3717780000	1krq_A:0.2727210000):0.1490220000	3e6s_A:0.7489090000):0.1792250000	(2jd7_A:0.2358340000	1vlg_A:0.2671680000):0.1370880000):0.1541340000):0.4451070000):0.1358760000):0.1711890000	1nfv_A:0.6202260000):0.1986890000):0.3025320000	((1otk_A:1.5036030000	(((2uw1_A:0.0000010000	2uw1_B:0.0000010000):0.0634338000	1afr_A:0.1540300000):1.3572800000	1za0_A:1.6659900000):0.6477930000):0.1292450000	((((((1oqu_A:0.1797470000	1r2f_A:0.1528260000):0.0565891000	1uzr_A:0.0000020000):0.8852170000	1mxr_A:0.9835800000):0.2138860000	(1jk0_A:0.1781200000	(2uw2_A:0.0335030000	1w68_A:0.0404720000):0.1311670000):0.6740740000):0.3708880000	3ee4_A:1.1430820000):0.4637250000	((2inc_B:1.1767830000	(2inp_C:1.2673850000	1mty_B:2.1221480000):0.4107190000):0.6932260000	(1mty_D:1.1082630000	3dhg_A:1.4113370000):0.2838780000):0.6943280000):0.2218580000):1.1624800000):0.1669830000	2vzb_A:0.7521310000):0.4398020000):0.1129850000):0.0751259000):0.0812784000):0.0567725000):0.0891541000	(1qgh_A:0.2974050000	2ux1_A:0.4794520000):0.3391730000);
(1ji5_A:0.2319290000	(1jig_A:0.1384490000	((((2chp_A:0.3081290000	(((2fzf_A:2.5623960000	1nfv_A:0.3412860000):0.2365690000	((((((1bcf_A:0.0000010000	3e1q_A:0.0000010000):0.1749540000	2fkz_A:0.0867250000):0.0671392000	1jgc_A:0.3179350000):0.6031260000	(((((1lb3_A:0.0689870000	2za7_A:0.0814450000):0.1685720000	(1bg7_A:0.0967110000	1r03_A:0.1553120000):0.0846454000):0.2461100000	1z6o_M:0.9168960000):0.0979819000	1z6o_A:1.1853370000):0.1787170000	(((1eum_A:0.2707250000	1krq_A:0.2025370000):0.1255910000	3e6s_A:0.8216600000):0.1951660000	(2jd7_A:0.2055550000	1vlg_A:0.3331670000):0.1703180000):0.2577040000):0.4575630000):0.0734573000	((1lko_A:0.5362200000	1yuz_A:1.3284810000):0.4488150000	3qhb_A:0.8279920000):0.7718260000):0.2729990000	(1otk_A:1.5288920000	(((((((1oqu_A:0.1731220000	1r2f_A:0.1750770000):0.0710907000	1uzr_A:0.0123030000):0.6827340000	1mxr_A:0.9651400000):0.3230030000	(1jk0_A:0.1777180000	(2uw2_A:0.0255950000	1w68_A:0.0323060000):0.1707850000):0.5847030000):0.3433270000	3ee4_A:1.0177820000):0.4807580000	(((2inc_B:0.9924860000	2inp_C:1.1169600000):0.2992580000	1mty_B:2.2012880000):0.3770220000	(1mty_D:1.1527240000	3dhg_A:1.2978050000):0.5139950000):0.6771910000):0.2415930000	(((2uw1_A:0.0000010000	2uw1_B:0.0000010000):0.0826310000	1afr_A:0.1780010000):1.0613800000	1za0_A:1.4552230000):0.8313290000):0.3436800000):0.7905730000):0.1022700000):0.2828500000	2vzb_A:0.9562490000):0.3315060000):0.0924106000	((((1dps_A:0.0000010000	1jts_A:0.0000010000):0.2653670000	1o9r_A:0.2970550000):0.2793320000	1uvh_A:0.8131630000):0.2382580000	(1tjo_A:0.0000010000	1tk6_A:0.0000010000):1.0142700000):0.2775630000):0.0834293000	(1qgh_A:0.2025290000	2ux1_A:0.6809530000):0.3704630000):0.0527133000	(1ji4_A:0.5422090000	2fjc_A:0.5854400000):0.3069760000):0.0976225000):0.0359845000	1n1q_A:0.2063700000);
(1ji5_A:0.2459350000	1jig_A:0.1479820000	(1n1q_A:0.2342640000	(((2chp_A:0.2838760000	(((((1dps_A:0.0000010000	1jts_A:0.0000010000):0.3824500000	1o9r_A:0.1029810000):0.3550180000	1uvh_A:0.7309170000):0.2470610000	(1tjo_A:0.0000010000	1tk6_A:0.0000010000):0.7976420000):0.1745620000	((2fzf_A:2.2522700000	2vzb_A:0.7591950000):0.6235630000	(((((1bcf_A:0.0000010000	3e1q_A:0.0000010000):0.1996480000	2fkz_A:0.0690040000):0.0767527000	1jgc_A:0.3180310000):0.5717300000	(((1lko_A:0.3349290000	1yuz_A:1.1730660000):0.8700540000	3qhb_A:0.5453890000):0.9706700000	((((((1lb3_A:0.0598730000	2za7_A:0.0753330000):0.1544540000	1bg7_A:0.1256260000):0.0734811000	(1r03_A:0.0850700000	3e6s_A:1.0548060000):0.0595714000):0.2618910000	((1eum_A:0.2202540000	1krq_A:0.2750710000):0.2784930000	(2jd7_A:0.2571630000	1vlg_A:0.2753280000):0.0919649000):0.3878350000):0.1572950000	(1z6o_A:0.9074830000	1z6o_M:0.6047240000):0.1176010000):0.2329700000	(1otk_A:1.6859790000	(((((((1oqu_A:0.1481950000	1r2f_A:0.1539780000):0.0472817000	1uzr_A:0.0299750000):0.8746590000	1mxr_A:0.7708690000):0.1249950000	(1jk0_A:0.1734660000	(2uw2_A:0.0315680000	1w68_A:0.0463840000):0.1463280000):0.9034200000):0.6715360000	(((2inc_B:1.1122160000	1mty_B:2.7553190000):0.1628800000	2inp_C:1.1457710000):0.7063170000	(1mty_D:1.2795600000	3dhg_A:1.0057710000):0.4923560000):0.7327980000):0.3395130000	3ee4_A:1.0067020000):0.5069790000	(((2uw1_A:0.0000010000	2uw1_B:0.0000010000):0.0473963000	1afr_A:0.1490670000):1.5302700000	1za0_A:1.3754360000):0.8422660000):0.1851130000):0.7833120000):0.1128740000):0.1051220000):0.1615750000	1nfv_A:0.6491520000):0.4479770000):0.2209460000):0.0997036000):0.1130360000	(1ji4_A:0.3214090000	2fjc_A:0.4216750000):0.3061950000):0.0704426000	(1qgh_A:0.2426770000	2ux1_A:0.4374970000):0.2396920000):0.0334134000):0.0670114000);
(1ji5_A:0.2412360000	1jig_A:0.1165170000	(1n1q_A:0.2358320000	(2chp_A:0.4118850000	((1qgh_A:0.2856930000	2ux1_A:0.4058990000):0.3182740000	((1ji4_A:0.4297910000	2fjc_A:0.5081970000):0.3051710000	((((1dps_A:0.0000010000	1jts_A:0.0000010000):0.3033850000	1o9r_A:0.2252520000):0.2845370000	1uvh_A:0.8050310000):0.2206950000	((1tjo_A:0.0000010000	1tk6_A:0.0000010000):0.7533710000	(((2fzf_A:2.5883840000	1nfv_A:0.4851330000):0.3810270000	((((((1bcf_A:0.0000010000	3e1q_A:0.0000010000):0.2021550000	2fkz_A:0.0445750000):0.1100780000	1jgc_A:0.2578840000):0.3947550000	((1lko_A:0.5362390000	1yuz_A:1.3538920000):0.3950000000	3qhb_A:0.4957870000):0.9548870000):0.1463590000	(((((1lb3_A:0.0462920000	2za7_A:0.0708000000):0.2604620000	(1bg7_A:0.0686640000	1r03_A:0.1748050000):0.0748725000):0.2688680000	1z6o_M:0.8497860000):0.0945019000	(((1eum_A:0.2979130000	1krq_A:0.2449790000):0.1677570000	3e6s_A:0.8310680000):0.0838560000	(2jd7_A:0.1591330000	1vlg_A:0.2416480000):0.1445690000):0.3127800000):0.0915632000	1z6o_A:1.0591170000):0.5065030000):0.2384290000	(1otk_A:1.3584050000	(((((((1oqu_A:0.1588220000	1r2f_A:0.1530620000):0.0464552000	1uzr_A:0.0131440000):1.0031900000	1mxr_A:0.9411420000):0.1902860000	(1jk0_A:0.2484130000	(2uw2_A:0.0293190000	1w68_A:0.0361850000):0.1086930000):0.6641960000):0.3083700000	3ee4_A:1.1171090000):0.3459070000	(((2inc_B:0.9762610000	1mty_B:2.0893190000):0.2847390000	2inp_C:1.0640810000):0.4682610000	(1mty_D:1.4414830000	3dhg_A:1.4332240000):0.3043780000):0.8476320000):0.1854220000	(((2uw1_A:0.0000010000	2uw1_B:0.0000010000):0.0664089000	1afr_A:0.0945780000):1.0084300000	1za0_A:1.7073550000):0.9217760000):0.2818800000):1.1633000000):0.1037190000):0.1972010000	2vzb_A:1.0367070000):0.2846800000):0.1709290000):0.1807860000):0.1411360000):0.0590007000):0.0715205000):0.0175998000);
(1ji5_A:0.1915880000	1jig_A:0.2402830000	(1n1q_A:0.3043770000	(2chp_A:0.4287910000	(((1qgh_A:0.3761710000	2ux1_A:0.4250140000):0.2553320000	(1ji4_A:0.4319000000	2fjc_A:0.5846220000):0.2332730000):0.1014410000	((((1dps_A:0.0000010000	1jts_A:0.0000010000):0.2224440000	1o9r_A:0.2225030000):0.4114370000	1uvh_A:0.7834450000):0.4759110000	((1tjo_A:0.0000010000	1tk6_A:0.0000010000):0.5653010000	(((((((2fzf_A:1.8125800000	(1lko_A:0.7821510000	1yuz_A:1.1779700000):0.2463600000):0.3738920000	3qhb_A:1.0002890000):0.7103750000	((((((1lb3_A:0.0463280000	2za7_A:0.0916560000):0.1927840000	(1z6o_A:1.0340900000	1z6o_M:0.6862440000):0.4221810000):0.1279660000	1bg7_A:0.0820970000):0.1461280000	1r03_A:0.1252560000):0.3119890000	3e6s_A:0.7843450000):0.1858000000	((1eum_A:0.3338230000	1krq_A:0.3184660000):0.1679600000	(2jd7_A:0.1821270000	1vlg_A:0.3155790000):0.1472340000):0.1607330000):0.4971370000):0.2841750000	(((1bcf_A:0.0000010000	3e1q_A:0.0000010000):0.1699320000	2fkz_A:0.1113720000):0.1373170000	1jgc_A:0.3133300000):0.4801880000):0.2015950000	1nfv_A:0.5987900000):0.1576030000	((1otk_A:1.6198470000	((2inc_B:1.1377340000	(2inp_C:1.1635380000	1mty_B:2.6164720000):0.3854000000):0.5605440000	(1mty_D:1.1971660000	3dhg_A:1.6464840000):0.4626630000):0.3007900000):0.3912040000	((((((1oqu_A:0.1538680000	1r2f_A:0.1661410000):0.0586374000	1uzr_A:0.0196300000):0.8302720000	1mxr_A:0.7896380000):0.2072610000	(1jk0_A:0.1315820000	(2uw2_A:0.0383910000	1w68_A:0.0282750000):0.2376490000):0.8750600000):0.5177800000	3ee4_A:0.7741040000):0.3443230000	(((2uw1_A:0.0000010000	2uw1_B:0.0000010000):0.0833325000	1afr_A:0.0997340000):0.9987630000	1za0_A:1.8008560000):1.1242800000):0.1366940000):0.8388510000):0.2294690000	2vzb_A:0.8886740000):0.2153890000):0.2204270000):0.1548410000):0.0703249000):0.0765632000):0.0436089000);
(1ji5_A:0.1142240000	(1jig_A:0.1367210000	(1n1q_A:0.2167800000	(2chp_A:0.3833440000	((1ji4_A:0.4753020000	2fjc_A:0.5491050000):0.1806660000	(((((1dps_A:0.0000010000	1jts_A:0.0000010000):0.3299070000	1o9r_A:0.2412630000):0.1648720000	1uvh_A:0.8511710000):0.2285690000	(1tjo_A:0.0000010000	1tk6_A:0.0000020000):0.7178190000):0.2060070000	(((2fzf_A:2.1759680000	1nfv_A:0.5084260000):0.2974080000	(((((1bcf_A:0.0000010000	3e1q_A:0.0000010000):0.1904660000	2fkz_A:0.1142340000):0.1650210000	1jgc_A:0.3659900000):0.4492580000	((1lko_A:0.8113820000	1yuz_A:0.6651940000):0.4883350000	3qhb_A:0.6194100000):0.8200530000):0.1792430000	((((1lb3_A:0.0881860000	2za7_A:0.1060460000):0.1488110000	(1bg7_A:0.1544140000	1r03_A:0.2537460000):0.0754333000):0.2176880000	(1z6o_A:1.1230400000	1z6o_M:0.6499190000):0.3267410000):0.2119860000	((1eum_A:0.2379780000	1krq_A:0.2548340000):0.2464030000	(3e6s_A:1.0203930000	(2jd7_A:0.1386050000	1vlg_A:0.2973910000):0.0883255000):0.0976048000):0.2629240000):0.5709730000):0.1225950000):0.2563140000	(2vzb_A:0.9373160000	(1otk_A:1.4223150000	((((((1oqu_A:0.1475110000	1r2f_A:0.1370220000):0.0429144000	1uzr_A:0.0168350000):0.8310300000	1mxr_A:0.8642300000):0.1281240000	(1jk0_A:0.2162470000	(2uw2_A:0.0320010000	1w68_A:0.0507090000):0.1095180000):0.9605910000):0.4531160000	3ee4_A:0.9369460000):0.3254380000	((((2inc_B:1.2378420000	1mty_B:2.6755750000):0.2919520000	2inp_C:1.2722550000):0.2738290000	(1mty_D:1.0011220000	3dhg_A:1.9801780000):0.6066720000):0.4993190000	(((2uw1_A:0.0000010000	2uw1_B:0.0000010000):0.0614134000	1afr_A:0.0942550000):1.1532100000	1za0_A:1.5811360000):0.8233470000):0.1804660000):0.4974760000):0.5392080000):0.1721150000):0.2134030000):0.1231150000):0.1253470000):0.0768515000):0.0219007000):0.0819697000	(1qgh_A:0.1302590000	2ux1_A:0.5547170000):0.3903120000);
(1ji5_A:0.2111520000	(1jig_A:0.1104950000	(((1qgh_A:0.3077810000	2ux1_A:0.3507280000):0.3505260000	((((1dps_A:0.0000010000	1jts_A:0.0000010000):0.2640800000	1o9r_A:0.2551050000):0.2964920000	1uvh_A:0.7847380000):0.1791940000	((1tjo_A:0.0000010000	1tk6_A:0.0000010000):0.8040120000	(2fzf_A:2.6448270000	((2vzb_A:0.7633020000	(1otk_A:1.6266450000	(((((((1oqu_A:0.1530840000	1uzr_A:0.0737030000):0.0592407000	1r2f_A:0.1215470000):0.6045920000	1mxr_A:0.8617760000):0.1136790000	(1jk0_A:0.2592440000	(2uw2_A:0.0442710000	1w68_A:0.0339800000):0.1295970000):0.9334420000):0.1995940000	3ee4_A:1.1377250000):0.5612600000	(((2uw1_A:0.0000010000	2uw1_B:0.0000010000):0.1595290000	1afr_A:0.0725410000):0.7769760000	1za0_A:1.7479390000):0.7502780000):0.1694690000	((((2inc_B:1.4176810000	2inp_C:0.9222400000):0.3224950000	1mty_B:2.1703120000):0.5304680000	1mty_D:1.4792860000):0.3568920000	3dhg_A:1.3230530000):0.6329510000):0.4697110000):0.4056910000):0.1438760000	((((((1bcf_A:0.0000010000	3e1q_A:0.0000010000):0.2249990000	2fkz_A:0.0895820000):0.1426570000	1jgc_A:0.3417980000):0.4789810000	((((1lb3_A:0.1452900000	2za7_A:0.0580730000):0.1216940000	(1bg7_A:0.1401980000	1r03_A:0.2333860000):0.1071560000):0.2371780000	(1z6o_A:1.1005090000	1z6o_M:0.6465350000):0.3273670000):0.2944260000	(((1eum_A:0.2638450000	1krq_A:0.3147990000):0.1603730000	3e6s_A:1.0072890000):0.2110840000	(2jd7_A:0.1543430000	1vlg_A:0.3300330000):0.0802630000):0.1553410000):0.5243090000):0.1588420000	1nfv_A:0.8506910000):0.2039640000	(1lko_A:1.0796630000	(1yuz_A:1.2544240000	3qhb_A:0.6820400000):0.2473290000):0.6363310000):0.2078570000):0.0541155000):0.3054750000):0.2798280000):0.2379420000):0.0888456000	(1ji4_A:0.5774300000	2fjc_A:0.4471490000):0.1847410000):0.2517780000):0.1138200000	(1n1q_A:0.2970950000	2chp_A:0.4815210000):0.0530097000);
(1ji5_A:0.1864000000	(1jig_A:0.1774580000	(1n1q_A:0.3079610000	(2chp_A:0.3743580000	((1ji4_A:0.4524350000	2fjc_A:0.5332190000):0.2348950000	(((((1dps_A:0.0000010000	1jts_A:0.0000010000):0.2899410000	1o9r_A:0.2515490000):0.4320110000	1uvh_A:0.7548220000):0.2133530000	(1tjo_A:0.0000010000	1tk6_A:0.0000010000):0.9745750000):0.1642320000	(((2fzf_A:2.0666580000	1nfv_A:0.4869780000):0.3265600000	((((1bcf_A:0.0000010000	3e1q_A:0.0000010000):0.1699900000	2fkz_A:0.0966460000):0.1301710000	1jgc_A:0.3126730000):0.3028870000	(((1lko_A:0.8170310000	1yuz_A:1.0718190000):0.4760770000	3qhb_A:0.8781250000):0.7488340000	((((1lb3_A:0.0525060000	2za7_A:0.1032540000):0.2008230000	(1bg7_A:0.0930760000	1r03_A:0.1971370000):0.0591552000):0.2333220000	(1z6o_A:1.0994850000	1z6o_M:0.6460990000):0.2872930000):0.3489150000	(((1eum_A:0.2298580000	1krq_A:0.2771020000):0.1712860000	3e6s_A:0.8059290000):0.1190710000	(2jd7_A:0.2006310000	1vlg_A:0.2688350000):0.0834744000):0.1394410000):0.4829420000):0.1515900000):0.3042230000):0.2619770000	(2vzb_A:0.6917400000	(1otk_A:1.4482710000	(((((((1oqu_A:0.1278050000	1r2f_A:0.1251460000):0.0777649000	1uzr_A:0.0000020000):0.9023450000	1mxr_A:0.7672850000):0.1851430000	(1jk0_A:0.1895320000	(2uw2_A:0.0161580000	1w68_A:0.0450440000):0.1557880000):0.8578120000):0.1978560000	3ee4_A:1.0517680000):0.6042210000	(((2uw1_A:0.0000010000	2uw1_B:0.0000010000):0.0572526000	1afr_A:0.0819520000):0.6398500000	1za0_A:1.7326910000):1.2150000000):0.1979230000	((2inc_B:1.5999100000	(2inp_C:1.0280820000	1mty_B:2.3734050000):0.5493970000):0.4079610000	(1mty_D:1.1584680000	3dhg_A:1.0498850000):0.5142400000):0.6951610000):0.1700690000):0.7365250000):0.3722690000):0.4317200000):0.1038770000):0.2069240000):0.1499770000):0.0041114500):0.0679319000	(1qgh_A:0.2212180000	2ux1_A:0.5057970000):0.4698310000);
(1ji5_A:0.2150360000	(1jig_A:0.1216290000	(1n1q_A:0.1999330000	(((2chp_A:0.3382880000	((2fzf_A:2.4320740000	(2vzb_A:0.5223670000	(1otk_A:1.5683050000	(((((((1oqu_A:0.1505900000	1r2f_A:0.1877600000):0.0542850000	1uzr_A:0.0090990000):0.8683380000	1mxr_A:0.8819870000):0.2357110000	(1jk0_A:0.2414530000	(2uw2_A:0.0333000000	1w68_A:0.0239550000):0.1412690000):0.7627020000):0.2771240000	(((2inc_B:1.1003050000	1mty_B:2.3498000000):0.3713530000	2inp_C:1.0895440000):0.4829960000	(1mty_D:0.9352850000	3dhg_A:1.3476850000):0.3398430000):0.8182850000):0.2205020000	3ee4_A:1.1712050000):0.1873480000	(((2uw1_A:0.0000010000	2uw1_B:0.0000010000):0.0993625000	1afr_A:0.0999130000):0.9303610000	1za0_A:1.6538470000):1.0006400000):0.4778320000):0.7066640000):0.0755413000):0.1211270000	(((((1bcf_A:0.0000010000	3e1q_A:0.0000010000):0.1527610000	2fkz_A:0.0858490000):0.1011360000	1jgc_A:0.3155450000):0.4198810000	(((1lko_A:0.7785590000	1yuz_A:0.8176270000):0.5665490000	3qhb_A:0.5905000000):0.8905860000	((((((1lb3_A:0.0473570000	2za7_A:0.0721800000):0.1792740000	1bg7_A:0.0880580000):0.0564283000	(1z6o_A:0.9803930000	1z6o_M:0.8174340000):0.3069240000):0.0548601000	1r03_A:0.0913330000):0.3679120000	3e6s_A:0.5937440000):0.1546840000	((1eum_A:0.2322620000	1krq_A:0.2746370000):0.2739890000	(2jd7_A:0.2032470000	1vlg_A:0.1764410000):0.1563110000):0.1224560000):0.5518520000):0.1769690000):0.4810570000	1nfv_A:0.4679360000):0.3446160000):0.4746940000):0.1232270000	((((1dps_A:0.0000010000	1jts_A:0.0000010000):0.2504550000	1o9r_A:0.2064410000):0.1901700000	1uvh_A:0.9761500000):0.2256300000	(1tjo_A:0.0000010000	1tk6_A:0.0000010000):0.7033790000):0.2116740000):0.0674945000	(1ji4_A:0.3450870000	2fjc_A:0.4939540000):0.2107710000):0.1147920000):0.0810378000):0.0550957000	(1qgh_A:0.2812090000	2ux1_A:0.3777350000):0.4415860000);
(1ji5_A:0.1195950000	(1jig_A:0.1094120000	((1n1q_A:0.1496730000	((1ji4_A:0.3919500000	2fjc_A:0.4459920000):0.1838310000	((((1dps_A:0.0000010000	1jts_A:0.0000010000):0.2134710000	1o9r_A:0.2340460000):0.3261250000	1uvh_A:0.7777640000):0.1972150000	((1tjo_A:0.0000010000	1tk6_A:0.0000010000):0.6071690000	(((2fzf_A:2.4124150000	2vzb_A:0.6524810000):0.1697640000	(1otk_A:1.4445220000	(((((((1oqu_A:0.1780190000	1r2f_A:0.1511130000):0.0499749000	1uzr_A:0.0145470000):0.8933400000	1mxr_A:0.9083480000):0.2628190000	(1jk0_A:0.2793550000	(2uw2_A:0.0248210000	1w68_A:0.0612410000):0.1388560000):0.8219730000):0.3822550000	((((2inc_B:1.0723570000	1mty_B:1.9099560000):0.3404490000	2inp_C:0.8219240000):0.3619680000	1mty_D:1.7059630000):0.5428950000	3dhg_A:1.2644200000):0.4795130000):0.1777680000	(((2uw1_A:0.0000010000	2uw1_B:0.0000010000):0.0474114000	1afr_A:0.1604170000):1.2783300000	1za0_A:1.7037590000):1.0195500000):0.1423210000	3ee4_A:0.9813430000):0.4193600000):0.6324100000):0.2135510000	(((((1bcf_A:0.0000010000	3e1q_A:0.0000010000):0.2394430000	2fkz_A:0.0511660000):0.1917060000	1jgc_A:0.3756390000):0.5279330000	(((1lko_A:0.6148440000	1yuz_A:1.1881460000):0.7455460000	3qhb_A:0.6466240000):0.5390850000	((((((1lb3_A:0.0441780000	2za7_A:0.0750020000):0.1725210000	(1bg7_A:0.0757630000	1r03_A:0.2006330000):0.0786233000):0.2721160000	(1z6o_A:1.0974050000	1z6o_M:0.5683700000):0.2007780000):0.3218240000	3e6s_A:0.7422920000):0.1942400000	(2jd7_A:0.2764560000	1vlg_A:0.2579080000):0.0263576000):0.1703780000	(1eum_A:0.2262370000	1krq_A:0.2669810000):0.1956720000):0.4415710000):0.1728410000):0.0963054000	1nfv_A:0.6337620000):0.3047220000):0.3605510000):0.2467940000):0.1962610000):0.1641460000):0.1332460000	2chp_A:0.4203710000):0.0250716000):0.0823433000	(1qgh_A:0.1763370000	2ux1_A:0.4806680000):0.4141000000);
(1ji5_A:0.2072160000	1jig_A:0.1493900000	(1n1q_A:0.3399380000	((2chp_A:0.2852340000	((1ji4_A:0.5790320000	2fjc_A:0.4136500000):0.1498510000	((((1dps_A:0.0000010000	1jts_A:0.0000010000):0.2759320000	1o9r_A:0.1693410000):0.4004970000	(1uvh_A:0.8749810000	(1tjo_A:0.0000010000	1tk6_A:0.0000010000):0.7327190000):0.1272290000):0.2855140000	((2fzf_A:2.0130130000	2vzb_A:0.4931590000):0.4064410000	((((((1bcf_A:0.0000010000	3e1q_A:0.0000010000):0.1606530000	2fkz_A:0.1131950000):0.2185620000	1jgc_A:0.2978760000):0.5013300000	(((1lko_A:0.5716880000	1yuz_A:0.7292610000):0.5479670000	3qhb_A:0.6419880000):1.0864900000	((((((1lb3_A:0.0664860000	2za7_A:0.0843320000):0.1990990000	1bg7_A:0.1045400000):0.0496965000	(1z6o_A:1.1404450000	1z6o_M:0.7132360000):0.3029180000):0.0777876000	1r03_A:0.0717980000):0.3669000000	3e6s_A:0.8955200000):0.2486470000	((1eum_A:0.2814450000	1krq_A:0.2985300000):0.1905420000	(2jd7_A:0.1439270000	1vlg_A:0.3409690000):0.1508740000):0.1476450000):0.3896920000):0.1137950000):0.3239180000	1nfv_A:0.7166640000):0.1722500000	(1otk_A:1.3134380000	(((((((1oqu_A:0.1211420000	1r2f_A:0.1548450000):0.0488447000	1uzr_A:0.0138310000):0.9162680000	1mxr_A:1.0589370000):0.1498170000	(1jk0_A:0.2232790000	(2uw2_A:0.0237550000	1w68_A:0.0489070000):0.1349090000):1.0933300000):0.2767150000	3ee4_A:0.9514930000):0.4879000000	(((2inc_B:0.8443380000	1mty_B:2.2882390000):0.2933960000	2inp_C:0.9154560000):0.5643110000	(1mty_D:0.9034760000	3dhg_A:1.5625740000):0.5203990000):0.8591440000):0.2821190000	(((2uw1_A:0.0000010000	2uw1_B:0.0000010000):0.0545884000	1afr_A:0.0878290000):1.2270400000	1za0_A:1.3500520000):1.3057600000):0.2702810000):0.5923330000):0.1344300000):0.3862730000):0.0941932000):0.1222690000):0.0717086000	(1qgh_A:0.2750010000	2ux1_A:0.5689010000):0.4265280000):0.1030960000):0.0220021000);
(1ji5_A:0.2328080000	(1jig_A:0.1147600000	(1n1q_A:0.3291550000	(2chp_A:0.3566790000	(((((1dps_A:0.0000010000	1jts_A:0.0000010000):0.2609230000	1uvh_A:1.2287110000):0.1085840000	1o9r_A:0.1359570000):0.3188890000	(1tjo_A:0.0000010000	1tk6_A:0.0000010000):0.9784620000):0.2873450000	(((2fzf_A:3.1443650000	1nfv_A:0.4204740000):0.2866060000	((((1bcf_A:0.0000010000	3e1q_A:0.0000010000):0.1915820000	2fkz_A:0.1168570000):0.1694040000	1jgc_A:0.2990030000):0.3865770000	(((1lko_A:0.7387360000	1yuz_A:1.3653600000):0.7613890000	3qhb_A:0.7472990000):1.0409800000	((((((1lb3_A:0.0742980000	2za7_A:0.0544710000):0.2787450000	1bg7_A:0.0864280000):0.1274840000	1r03_A:0.1019790000):0.2004380000	(1z6o_A:1.1932560000	1z6o_M:0.8392610000):0.2939110000):0.2564820000	3e6s_A:1.0176750000):0.2263430000	(((1eum_A:0.4462880000	1krq_A:0.2190790000):0.3940710000	2jd7_A:0.1530420000):0.1061990000	1vlg_A:0.3206670000):0.2025180000):0.5890730000):0.1595970000):0.3306770000):0.4128230000	(2vzb_A:0.8832740000	(1otk_A:1.5714660000	(((((((1oqu_A:0.2011200000	1r2f_A:0.1878120000):0.0321804000	1uzr_A:0.0044840000):0.9268860000	1mxr_A:0.9193590000):0.3999760000	((1jk0_A:0.3850580000	2uw2_A:0.0324940000):0.0221211000	1w68_A:0.0156880000):1.0286300000):0.3312320000	3ee4_A:1.1054680000):0.6646760000	(((2uw1_A:0.0000010000	2uw1_B:0.0000010000):0.0543742000	1afr_A:0.1123270000):1.2596200000	1za0_A:1.5991150000):0.5887450000):0.0655351000	(((2inc_B:1.3854980000	2inp_C:1.2414010000):0.1652730000	1mty_B:2.3468850000):0.5337730000	(1mty_D:1.2296640000	3dhg_A:1.2258530000):0.3001970000):0.8590080000):0.4314090000):0.7522100000):0.1855060000):0.6052600000):0.1967930000):0.1011330000):0.1076020000):0.0875634000	((1qgh_A:0.3104540000	2ux1_A:0.3734830000):0.2819100000	(1ji4_A:0.5347040000	2fjc_A:0.6002620000):0.1236370000):0.1483220000);
(1ji5_A:0.1405200000	(1jig_A:0.1736260000	(1n1q_A:0.2985390000	((2chp_A:0.3382750000	(((((1dps_A:0.0000010000	1jts_A:0.0000010000):0.3786950000	1o9r_A:0.2592810000):0.3075600000	1uvh_A:0.7023400000):0.2615660000	(1tjo_A:0.0000010000	1tk6_A:0.0000010000):0.8013060000):0.2486840000	(2fzf_A:2.4251010000	(2vzb_A:0.8131060000	((((((1bcf_A:0.0000010000	3e1q_A:0.0000010000):0.2200410000	2fkz_A:0.0897550000):0.0734160000	1jgc_A:0.3862120000):0.4387420000	((1lko_A:1.0464650000	(1yuz_A:1.2936090000	3qhb_A:0.7511850000):0.1935700000):0.8937870000	((((1lb3_A:0.0348190000	2za7_A:0.0961310000):0.2696520000	(1bg7_A:0.0531900000	1r03_A:0.3055750000):0.0747810000):0.3082580000	(1z6o_A:1.3646730000	1z6o_M:0.5724490000):0.2405940000):0.2690060000	((1eum_A:0.3158480000	1krq_A:0.3524790000):0.1910060000	(3e6s_A:0.9797050000	(2jd7_A:0.1556370000	1vlg_A:0.4207730000):0.1011480000):0.0463436000):0.2351110000):0.4318650000):0.2549620000):0.2236550000	1nfv_A:0.6285450000):0.1414800000	((1otk_A:1.7995740000	((2inc_B:1.3228210000	(2inp_C:1.0767060000	1mty_B:3.0155890000):0.2904830000):1.0368500000	(1mty_D:0.9904050000	3dhg_A:1.6049810000):0.4885130000):0.4352220000):0.0575119000	((((((1oqu_A:0.1769050000	1r2f_A:0.1497160000):0.0670080000	1uzr_A:0.0184490000):0.7147470000	1mxr_A:0.8744680000):0.2483330000	(1jk0_A:0.1730720000	(2uw2_A:0.0243560000	1w68_A:0.0187260000):0.1650320000):0.8867330000):0.3972880000	3ee4_A:0.8842290000):0.6382920000	(((2uw1_A:0.0000010000	2uw1_B:0.0000010000):0.0319184000	1afr_A:0.1410300000):0.7055670000	1za0_A:1.7240540000):1.0113500000):0.2545700000):1.2903400000):0.4182910000):0.0768061000):0.4357390000):0.0996044000):0.1159770000	(1ji4_A:0.4282280000	2fjc_A:0.5461470000):0.3527070000):0.1280850000):0.0539143000):0.0714679000	(1qgh_A:0.2180090000	2ux1_A:0.5434270000):0.4895680000);
(1ji5_A:0.2290800000	1jig_A:0.1141910000	(1n1q_A:0.3308250000	((2chp_A:0.3502480000	((1ji4_A:0.4669070000	2fjc_A:0.5901350000):0.2813690000	(((((1dps_A:0.0000010000	1jts_A:0.0000010000):0.2688230000	1o9r_A:0.1831580000):0.3148490000	1uvh_A:0.8385660000):0.2179610000	(1tjo_A:0.0000010000	1tk6_A:0.0000010000):0.8133390000):0.2846140000	(((2fzf_A:2.1054350000	(1otk_A:1.2395600000	(((((((1oqu_A:0.1947920000	1r2f_A:0.1299900000):0.0463163000	1uzr_A:0.0000030000):0.9500310000	1mxr_A:1.0251770000):0.2392710000	(1jk0_A:0.1742580000	(2uw2_A:0.0084200000	1w68_A:0.0544930000):0.1279470000):0.7029480000):0.3083350000	3ee4_A:1.2036020000):0.7440610000	(((2uw1_A:0.0000010000	2uw1_B:0.0000010000):0.0657039000	1afr_A:0.1569580000):1.0352000000	1za0_A:1.4102760000):1.1129700000):0.2116140000	((2inc_B:1.4630280000	2inp_C:1.0134430000):0.4201060000	(1mty_B:2.2886870000	(1mty_D:1.4655230000	3dhg_A:1.3606640000):0.3748020000):0.2213180000):0.7126520000):0.3873350000):0.5491560000):0.1736140000	(((((1bcf_A:0.0000010000	3e1q_A:0.0000010000):0.1406580000	2fkz_A:0.0627420000):0.0282414000	1jgc_A:0.3677210000):0.6182300000	(((1lko_A:0.8803110000	1yuz_A:1.0646790000):0.2157660000	3qhb_A:0.9332930000):1.0850000000	(((((1lb3_A:0.0444620000	2za7_A:0.0911830000):0.1799000000	1bg7_A:0.0790560000):0.0871964000	1r03_A:0.0798520000):0.2050400000	(1z6o_A:0.8168350000	1z6o_M:0.6137020000):0.2735560000):0.3247800000	(((1eum_A:0.2410450000	1krq_A:0.2470370000):0.1990590000	3e6s_A:0.7715120000):0.0976192000	(2jd7_A:0.2619820000	1vlg_A:0.2984900000):0.0938373000):0.1351290000):0.3218040000):0.0223269000):0.3517620000	1nfv_A:0.7341490000):0.0191421000):0.3183320000	2vzb_A:0.8458470000):0.4494430000):0.0590074000):0.1200350000):0.0989433000	(1qgh_A:0.2959840000	2ux1_A:0.3718200000):0.4173430000):0.0540887000):0.0000020151);
(1ji5_A:0.1600850000	(1jig_A:0.1114140000	(1n1q_A:0.2235840000	(2chp_A:0.4714120000	((1ji4_A:0.3731200000	2fjc_A:0.5968680000):0.2563030000	(((((1dps_A:0.0000010000	1jts_A:0.0000010000):0.3790290000	1o9r_A:0.2938730000):0.4290100000	(1tjo_A:0.0000010000	1tk6_A:0.0000010000):0.6801400000):0.0971874000	1uvh_A:1.0988130000):0.2246220000	((((2fzf_A:1.9538450000	1nfv_A:0.4133750000):0.3575660000	((((1bcf_A:0.0000010000	3e1q_A:0.0000010000):0.2043620000	2fkz_A:0.0510190000):0.1636760000	1jgc_A:0.3239470000):0.4398500000	(((1lko_A:0.6982370000	1yuz_A:1.1016980000):0.5764900000	3qhb_A:0.5822570000):0.7060360000	(((((((1lb3_A:0.0373090000	2za7_A:0.0739240000):0.2299210000	1bg7_A:0.0895200000):0.1046530000	(1z6o_A:1.0407040000	1z6o_M:0.6636410000):0.2634790000):0.0627118000	1r03_A:0.0647250000):0.4257060000	3e6s_A:0.5264830000):0.2874710000	(1eum_A:0.2230530000	1krq_A:0.3053430000):0.2152900000):0.0562981000	(2jd7_A:0.2202410000	1vlg_A:0.2768670000):0.0607121000):0.4103390000):0.2880590000):0.2490790000):0.1495270000	(1otk_A:1.4893830000	(((((((1oqu_A:0.1687810000	1r2f_A:0.1583170000):0.0497770000	1uzr_A:0.0011070000):0.7873150000	1mxr_A:1.0851120000):0.2818390000	(1jk0_A:0.2066930000	(2uw2_A:0.0341290000	1w68_A:0.0322900000):0.1524100000):0.8962850000):0.2773260000	3ee4_A:1.1114270000):0.2914500000	(((2uw1_A:0.0000010000	2uw1_B:0.0000010000):0.0711376000	1afr_A:0.0992940000):1.2673600000	1za0_A:1.3477660000):1.1568500000):0.1764800000	((2inc_B:1.0283980000	(2inp_C:0.7311390000	1mty_B:2.0347480000):0.2780080000):0.7881510000	(1mty_D:1.1964170000	3dhg_A:1.1876640000):0.2106520000):0.8153660000):0.3016670000):0.7251250000):0.2001940000	2vzb_A:0.8918810000):0.4795820000):0.1055430000):0.0926294000):0.0983365000):0.0607571000):0.0842846000	(1qgh_A:0.2652050000	2ux1_A:0.6245700000):0.3748170000);
(1ji5_A:0.2288160000	(1jig_A:0.1280120000	(1n1q_A:0.1891440000	((2chp_A:0.2770370000	((((1dps_A:0.0000010000	1jts_A:0.0000010000):0.3171830000	1o9r_A:0.1579240000):0.5044230000	(1uvh_A:0.8885440000	(1tjo_A:0.0000010000	1tk6_A:0.0000010000):0.7171450000):0.2199510000):0.3477700000	((2fzf_A:2.1991570000	((((((1bcf_A:0.0000010000	3e1q_A:0.0000010000):0.2484240000	2fkz_A:0.0691100000):0.1565300000	1jgc_A:0.4086300000):0.2252750000	(((1lko_A:0.7366480000	1yuz_A:1.2711430000):0.6068600000	3qhb_A:1.1159890000):0.5384650000	((((((1lb3_A:0.0306170000	2za7_A:0.1075410000):0.2261680000	1bg7_A:0.0984690000):0.1022430000	1r03_A:0.0999030000):0.2240460000	(1z6o_A:1.1164030000	1z6o_M:0.8318960000):0.2417990000):0.2469190000	3e6s_A:0.8031660000):0.1891760000	((1eum_A:0.3457310000	1krq_A:0.2740810000):0.2326710000	(2jd7_A:0.1608210000	1vlg_A:0.2998600000):0.2492560000):0.0739465000):0.3167430000):0.3245790000):0.2314290000	1nfv_A:0.7114740000):0.1515780000	(((1otk_A:1.2949060000	(((2inc_B:1.1432990000	2inp_C:0.9647460000):0.4270750000	1mty_B:2.0689570000):0.4855000000	(1mty_D:1.3241370000	3dhg_A:1.8172820000):0.5082640000):0.3146990000):0.2938020000	(((2uw1_A:0.0000010000	2uw1_B:0.0000010000):0.0507098000	1afr_A:0.0914640000):1.0530200000	1za0_A:1.3634080000):1.0476100000):0.2345920000	(((((1oqu_A:0.1078800000	1r2f_A:0.1833450000):0.0823003000	1uzr_A:0.0001990000):0.7375780000	1mxr_A:0.8232090000):0.1896170000	(1jk0_A:0.2121450000	(2uw2_A:0.0213200000	1w68_A:0.0397250000):0.1647690000):0.7602270000):0.4298370000	3ee4_A:0.9841040000):0.2387370000):1.3546800000):0.1697870000):0.2422270000	2vzb_A:0.6795520000):0.3538610000):0.0664819000):0.0906415000	(1ji4_A:0.4846290000	2fjc_A:0.5407140000):0.1845120000):0.1160500000):0.0450372000):0.0524643000	(1qgh_A:0.2917580000	2ux1_A:0.5849010000):0.3151120000);
(1ji5_A:0.3076470000	1jig_A:0.1307750000	(1n1q_A:0.2488990000	(((2chp_A:0.3705770000	(((((1dps_A:0.0000010000	1jts_A:0.0000010000):0.2253640000	1o9r_A:0.2378340000):0.3933750000	1uvh_A:0.6450020000):0.2637350000	(1tjo_A:0.0000010000	1tk6_A:0.0000010000):0.7047130000):0.1831470000	(((((2fzf_A:2.1641900000	(1lko_A:0.9919110000	(1yuz_A:1.3348750000	3qhb_A:0.7211560000):0.3162330000):0.4875150000):0.3638670000	((((1lb3_A:0.0513810000	2za7_A:0.0570310000):0.1498940000	(1bg7_A:0.0796420000	1r03_A:0.2247840000):0.0714490000):0.2991800000	(1z6o_A:0.9701220000	1z6o_M:0.5795210000):0.2727910000):0.2404850000	(((1eum_A:0.2733790000	1krq_A:0.3169440000):0.2012400000	3e6s_A:0.8350910000):0.1023820000	(2jd7_A:0.1806880000	1vlg_A:0.2625960000):0.1131100000):0.2851160000):0.3449890000):0.1267260000	(((1bcf_A:0.0000010000	3e1q_A:0.0000010000):0.1880950000	2fkz_A:0.0905190000):0.0378637000	1jgc_A:0.4318930000):0.3895030000):0.3114920000	1nfv_A:0.6917740000):0.3383350000	(2vzb_A:0.9286120000	(1otk_A:1.3099510000	(((((((1oqu_A:0.1486730000	1r2f_A:0.1524010000):0.0194517000	1uzr_A:0.0419660000):0.8116240000	1mxr_A:0.7872460000):0.2429380000	(1jk0_A:0.1925970000	(2uw2_A:0.0202810000	1w68_A:0.0366290000):0.2135560000):0.5232030000):0.4987850000	3ee4_A:0.9434640000):0.4260510000	(((2inc_B:1.1637670000	1mty_B:2.4137920000):0.1467520000	2inp_C:1.0371590000):0.6769640000	(1mty_D:1.0063430000	3dhg_A:1.3227050000):0.6457710000):0.8108450000):0.3904250000	(((2uw1_A:0.0000010000	2uw1_B:0.0000010000):0.0439682000	1afr_A:0.1787480000):1.2799100000	1za0_A:1.1235530000):0.7379720000):0.2794480000):0.9012440000):0.2476010000):0.1787650000):0.1168990000):0.0895219000	(1ji4_A:0.4793380000	2fjc_A:0.5873900000):0.1126570000):0.0602207000	(1qgh_A:0.3679720000	2ux1_A:0.4543430000):0.2031970000):0.1035720000):0.0224528000);
(1ji5_A:0.2236220000	(1jig_A:0.1871740000	((1n1q_A:0.2137170000	(1ji4_A:0.4444350000	2fjc_A:0.6184410000):0.2869940000):0.0929809000	(2chp_A:0.3364420000	(((((1dps_A:0.0000010000	1jts_A:0.0000010000):0.2472770000	1o9r_A:0.2240810000):0.3650430000	1uvh_A:0.8339830000):0.2644240000	(1tjo_A:0.0000010000	1tk6_A:0.0000010000):0.8612190000):0.2374850000	(((2fzf_A:2.0254300000	1nfv_A:0.3978960000):0.3170530000	((((1bcf_A:0.0000010000	3e1q_A:0.0000010000):0.2283350000	2fkz_A:0.0842970000):0.1590070000	1jgc_A:0.3466420000):0.4744350000	(((1lko_A:0.6843990000	1yuz_A:1.1077830000):0.4955840000	3qhb_A:0.8758530000):0.9080800000	((((1lb3_A:0.0492220000	2za7_A:0.1052250000):0.2416480000	(1bg7_A:0.0485980000	1r03_A:0.2873200000):0.0741828000):0.2157550000	(1z6o_A:1.1236620000	1z6o_M:0.5494030000):0.2135030000):0.2170100000	((1eum_A:0.2120420000	(1krq_A:0.3009890000	3e6s_A:0.9463120000):0.1323800000):0.3045700000	(2jd7_A:0.1561670000	1vlg_A:0.3408000000):0.1183540000):0.1564080000):0.5539040000):0.1211060000):0.1625010000):0.4072890000	(2vzb_A:0.7339290000	(1otk_A:2.0308820000	((((((1oqu_A:0.1763630000	1r2f_A:0.1568950000):0.0596002000	1uzr_A:0.0317560000):0.8841900000	1mxr_A:1.2944700000):0.2530370000	((1jk0_A:0.2318510000	(2uw2_A:0.0292880000	1w68_A:0.0450420000):0.1074410000):0.7815900000	(((2inc_B:1.0247380000	2inp_C:1.3960000000):0.5014540000	1mty_B:2.2485750000):0.2718060000	(1mty_D:1.4477790000	3dhg_A:1.1368450000):0.5207910000):0.6626190000):0.4029050000):0.1714060000	3ee4_A:0.9136160000):0.7742550000	(((2uw1_A:0.0000010000	2uw1_B:0.0000010000):0.0664570000	1afr_A:0.1197020000):1.3565600000	1za0_A:1.3017630000):0.8959460000):0.3476450000):0.8235850000):0.3035730000):0.3779550000):0.1972030000):0.1390450000):0.0498974000):0.0639737000	(1qgh_A:0.2832580000	2ux1_A:0.6132670000):0.4189320000);
(1ji5_A:0.2028720000	(1jig_A:0.1893970000	(1n1q_A:0.2833000000	(2chp_A:0.3698740000	(((((1dps_A:0.0000010000	1jts_A:0.0000010000):0.3026610000	1o9r_A:0.1800300000):0.2438300000	1uvh_A:0.8889160000):0.4016790000	(1tjo_A:0.0000010000	1tk6_A:0.0000010000):0.7494090000):0.2808460000	((((2fzf_A:2.7610820000	1nfv_A:0.3746000000):0.3388870000	((((1bcf_A:0.0000010000	3e1q_A:0.0000010000):0.2932310000	2fkz_A:0.1540430000):0.1018730000	(1jgc_A:0.2137290000	((1lko_A:0.8701100000	1yuz_A:1.1236720000):0.3788670000	3qhb_A:1.0435160000):1.1933400000):0.1401310000):0.4762880000	(((((1lb3_A:0.0733600000	2za7_A:0.0620220000):0.2560100000	1bg7_A:0.1388790000):0.1220190000	1r03_A:0.1275300000):0.2143620000	(1z6o_A:1.0248910000	1z6o_M:0.6853320000):0.2153790000):0.1714700000	(((1eum_A:0.3425090000	1krq_A:0.3079920000):0.1747900000	(2jd7_A:0.1542630000	1vlg_A:0.3103170000):0.1687680000):0.1038290000	3e6s_A:0.7742200000):0.2223500000):0.4303130000):0.1578860000):0.1890430000	((1otk_A:2.0354470000	((((((1oqu_A:0.2161060000	1r2f_A:0.1548160000):0.0418852000	1uzr_A:0.0401760000):1.0401400000	1mxr_A:0.9735640000):0.3385730000	(1jk0_A:0.2798290000	(2uw2_A:0.0402290000	1w68_A:0.0287340000):0.1380160000):0.8313150000):0.3242650000	3ee4_A:0.9540480000):0.3432610000	((2inc_B:0.7497490000	(2inp_C:1.0081870000	1mty_B:2.3363870000):0.2189110000):0.9883450000	(1mty_D:1.2942910000	3dhg_A:1.3601970000):0.3606710000):0.5364990000):0.1621370000):0.3232080000	(((2uw1_A:0.0000010000	2uw1_B:0.0000010000):0.0623114000	1afr_A:0.1488680000):0.8511260000	1za0_A:1.5790110000):0.6494100000):0.8562570000):0.3963290000	2vzb_A:1.1658090000):0.2916620000):0.1101520000):0.2269530000):0.0519959000):0.0728484000	((1qgh_A:0.3337670000	2ux1_A:0.5552650000):0.2195030000	(1ji4_A:0.4277190000	2fjc_A:0.4957200000):0.1930280000):0.2338530000);
(1ji5_A:0.2956210000	(1jig_A:0.1824070000	(((2chp_A:0.3770790000	(((((1dps_A:0.0000010000	1jts_A:0.0000010000):0.3648180000	1o9r_A:0.2446230000):0.4609710000	1uvh_A:0.8039280000):0.2146330000	(1tjo_A:0.0000010000	1tk6_A:0.0000020000):0.7447410000):0.1730670000	(((2fzf_A:2.3456190000	((1otk_A:1.3431070000	(((2uw1_A:0.0000010000	2uw1_B:0.0000010000):0.1025990000	1afr_A:0.1294080000):1.1020100000	1za0_A:1.8058560000):0.7893790000):0.2876930000	(((((1oqu_A:0.1217810000	1r2f_A:0.1394400000):0.0663165000	1uzr_A:0.0000030000):0.8567230000	(1mxr_A:0.8926430000	(1jk0_A:0.2219700000	(2uw2_A:0.0286280000	1w68_A:0.0543750000):0.0988788000):0.8380010000):0.1247660000):0.3808610000	((2inc_B:1.3424650000	(2inp_C:0.9449690000	1mty_B:2.7936090000):0.2362150000):0.4151520000	(1mty_D:1.4493610000	3dhg_A:1.0981970000):0.3065530000):0.7156190000):0.1267900000	3ee4_A:0.8596460000):0.2392500000):0.7986180000):0.3058060000	((((((1bcf_A:0.0000010000	3e1q_A:0.0000010000):0.2025070000	2fkz_A:0.1245650000):0.1352450000	1jgc_A:0.4057610000):0.4642720000	((1lko_A:0.8106990000	1yuz_A:1.0020490000):0.7863710000	3qhb_A:0.7496070000):0.6442430000):0.0966412000	(((((1lb3_A:0.0709330000	2za7_A:0.0841970000):0.2390820000	(1bg7_A:0.1186380000	1r03_A:0.1780780000):0.0747820000):0.1534770000	1z6o_M:0.7961790000):0.1907060000	1z6o_A:1.1319330000):0.1935270000	(((1eum_A:0.4159440000	1krq_A:0.1966860000):0.1447070000	3e6s_A:1.1213570000):0.1629450000	(2jd7_A:0.2226320000	1vlg_A:0.1917030000):0.1081640000):0.2449990000):0.6610980000):0.2553330000	1nfv_A:0.6866720000):0.1409350000):0.2300230000	2vzb_A:0.8971120000):0.2759530000):0.1653650000):0.0000022270	(1qgh_A:0.3079890000	2ux1_A:0.4311230000):0.3839640000):0.0932867000	(1ji4_A:0.4187260000	2fjc_A:0.5548550000):0.2885470000):0.0921175000):0.0343517000	1n1q_A:0.2264980000);
(1ji5_A:0.2847080000	(1jig_A:0.1409810000	1n1q_A:0.2960090000):0.0000023430	(((2chp_A:0.4447110000	((1ji4_A:0.5320970000	2fjc_A:0.5485610000):0.0851525000	((((1dps_A:0.0000010000	1jts_A:0.0000010000):0.3359730000	1o9r_A:0.1709490000):0.5233710000	(1tjo_A:0.0000010000	1tk6_A:0.0000010000):0.7546330000):0.0816312000	1uvh_A:0.6914440000):0.3640450000):0.1420060000):0.0555763000	(2fzf_A:2.1850660000	(2vzb_A:0.9480570000	(((((((1bcf_A:0.0000010000	3e1q_A:0.0000010000):0.1781730000	2fkz_A:0.0703440000):0.1453170000	1jgc_A:0.2626120000):0.4380640000	((((1lb3_A:0.0560720000	2za7_A:0.0556760000):0.1971220000	(1bg7_A:0.0470790000	1r03_A:0.1791080000):0.0497221000):0.2166430000	(1z6o_A:1.0139600000	1z6o_M:0.5872870000):0.3098560000):0.3712080000	((((1eum_A:0.2420860000	1krq_A:0.2294860000):0.1795770000	3e6s_A:0.8465030000):0.2170350000	2jd7_A:0.1759480000):0.0992526000	1vlg_A:0.2535340000):0.1446200000):0.5285310000):0.0353506000	((1lko_A:0.6492650000	1yuz_A:0.9959180000):0.2846830000	3qhb_A:0.6887480000):0.9715170000):0.1382540000	(1otk_A:1.8685390000	((((((1oqu_A:0.1507510000	1r2f_A:0.1312340000):0.0726158000	1uzr_A:0.0000020000):0.7684610000	1mxr_A:0.8949670000):0.2125440000	(1jk0_A:0.1991090000	(2uw2_A:0.0176110000	1w68_A:0.0489010000):0.1532280000):0.8703150000):0.3629040000	3ee4_A:0.9177430000):0.4004790000	((((2inc_B:1.1091020000	2inp_C:1.0772710000):0.2537720000	1mty_B:2.7572360000):0.3951650000	(1mty_D:1.4474800000	3dhg_A:1.1880490000):0.3993120000):0.6205160000	(((2uw1_A:0.0000010000	2uw1_B:0.0000010000):0.0947358000	1afr_A:0.0882040000):1.0330100000	1za0_A:1.6277360000):0.5399390000):0.3092240000):0.1547460000):0.7243390000):0.2304630000	1nfv_A:0.4756650000):0.4541830000):0.1332410000):0.4007020000):0.0389419000	(1qgh_A:0.3251270000	2ux1_A:0.4958310000):0.4120570000):0.0876940000);
(1ji5_A:0.2185480000	(1jig_A:0.1330290000	(((1qgh_A:0.4227050000	2ux1_A:0.4086610000):0.2269860000	(1ji4_A:0.3578240000	2fjc_A:0.4460910000):0.1826770000):0.0856175000	(((((1dps_A:0.0000020000	1jts_A:0.0000020000):0.2556490000	1o9r_A:0.1641540000):0.3001350000	1uvh_A:0.7814950000):0.3935000000	(1tjo_A:0.0000020000	1tk6_A:0.0000020000):0.7526120000):0.1334560000	(((2fzf_A:2.7533730000	2vzb_A:0.5215970000):0.4505020000	(((((1bcf_A:0.0000020000	3e1q_A:0.0000020000):0.1450890000	2fkz_A:0.0985420000):0.0726074000	1jgc_A:0.3080040000):0.4418450000	(((1lko_A:0.7562600000	1yuz_A:1.1557710000):0.4779480000	3qhb_A:0.4829550000):0.9744630000	(((((1lb3_A:0.0502540000	2za7_A:0.0951840000):0.2300400000	(1bg7_A:0.1196570000	1r03_A:0.2110960000):0.0471620000):0.2427760000	1z6o_M:0.7284870000):0.1105550000	1z6o_A:1.1251230000):0.1570450000	((((1eum_A:0.2651000000	1krq_A:0.2416170000):0.2505190000	3e6s_A:0.7396000000):0.1899950000	2jd7_A:0.1543510000):0.1447200000	1vlg_A:0.2182270000):0.2260710000):0.4541400000):0.1517810000):0.1251510000	1nfv_A:0.6074460000):0.4503730000):0.1985830000	((1otk_A:1.7135340000	((((((1oqu_A:0.1585990000	1r2f_A:0.1541500000):0.1032800000	1uzr_A:0.0000020000):0.9054760000	1mxr_A:1.0070450000):0.2185970000	(1jk0_A:0.2303610000	(2uw2_A:0.0366080000	1w68_A:0.0406980000):0.1539030000):0.7579520000):0.3048130000	(((2inc_B:1.0849010000	1mty_B:2.0278120000):0.3762830000	2inp_C:1.1803560000):0.4955480000	(1mty_D:1.6022320000	3dhg_A:1.2482680000):0.1940820000):0.6002420000):0.3187570000	3ee4_A:0.7536940000):0.1868240000):0.2744280000	(((2uw1_A:0.0000020000	2uw1_B:0.0000020000):0.0820999000	1afr_A:0.1072070000):0.8098100000	1za0_A:1.5962840000):0.8913450000):1.0651300000):0.1509840000):0.0874067000):0.0435568000):0.0690610000	(1n1q_A:0.1843750000	2chp_A:0.2864920000):0.0512783000);
(1ji5_A:0.2493380000	(1jig_A:0.1792630000	1n1q_A:0.2981590000):0.0510034000	((((2chp_A:0.3314010000	((((1dps_A:0.0000010000	1jts_A:0.0000010000):0.3691880000	1o9r_A:0.1230990000):0.4393840000	(1tjo_A:0.0000010000	1tk6_A:0.0000010000):0.7401280000):0.1824870000	1uvh_A:0.9504580000):0.3456780000):0.0522450000	(((2fzf_A:2.1560750000	1nfv_A:0.4470120000):0.2868110000	(((((1bcf_A:0.0000010000	3e1q_A:0.0000010000):0.2111090000	2fkz_A:0.0563900000):0.1604580000	1jgc_A:0.2785330000):0.4555860000	((1lko_A:0.8434190000	1yuz_A:1.2110040000):0.5005100000	3qhb_A:0.5330200000):1.1614300000):0.1258450000	(((((1lb3_A:0.0724380000	2za7_A:0.1058900000):0.1849870000	(1bg7_A:0.1515910000	1r03_A:0.1776080000):0.0836513000):0.1673380000	1z6o_A:1.2072760000):0.1198660000	1z6o_M:0.8340170000):0.2917530000	(((1eum_A:0.3411320000	1krq_A:0.2611220000):0.1277900000	3e6s_A:0.7630760000):0.1457750000	(2jd7_A:0.2172520000	1vlg_A:0.3032790000):0.1716390000):0.1592680000):0.5518940000):0.2899560000):0.3965050000	(2vzb_A:0.6550070000	(1otk_A:1.6364260000	(((((((1oqu_A:0.1684380000	1r2f_A:0.1915110000):0.0617454000	1uzr_A:0.0266380000):0.6140750000	1mxr_A:0.9027690000):0.2972180000	(1jk0_A:0.2835730000	(2uw2_A:0.0243410000	1w68_A:0.0374340000):0.1331420000):0.7780850000):0.2203630000	3ee4_A:1.1085670000):0.3936150000	((2inc_B:1.0860220000	(2inp_C:1.2482200000	1mty_B:2.1341570000):0.2417460000):0.5379370000	(1mty_D:1.3665960000	3dhg_A:0.9771350000):0.2559340000):0.8143970000):0.3806610000	(((2uw1_A:0.0000010000	2uw1_B:0.0000010000):0.0738229000	1afr_A:0.1134350000):0.9983580000	1za0_A:1.8453530000):0.4860870000):0.5023250000):0.8630680000):0.1320450000):0.4378070000):0.0733714000	(1qgh_A:0.3560890000	2ux1_A:0.4618670000):0.3329740000):0.0408116000	(1ji4_A:0.4559820000	2fjc_A:0.5059220000):0.2146330000):0.0794206000);
(1ji5_A:0.1547370000	(1jig_A:0.2003000000	(1n1q_A:0.2281790000	(2chp_A:0.4343460000	((1ji4_A:0.4264700000	2fjc_A:0.4738120000):0.1298800000	(((((1dps_A:0.0000010000	1jts_A:0.0000010000):0.4236470000	1o9r_A:0.1816670000):0.3369740000	1uvh_A:0.8230970000):0.1286750000	(1tjo_A:0.0000010000	1tk6_A:0.0000010000):0.7951060000):0.3405830000	(2fzf_A:2.1125530000	(2vzb_A:1.0096010000	((((((1bcf_A:0.0000010000	3e1q_A:0.0000010000):0.2207730000	2fkz_A:0.0828850000):0.1682060000	1jgc_A:0.3918200000):0.6201120000	(((1lko_A:0.8215270000	1yuz_A:1.1109090000):0.5972500000	3qhb_A:0.7738030000):0.6729060000	((((((1lb3_A:0.0867490000	2za7_A:0.0767480000):0.2072830000	(1z6o_A:1.1296010000	1z6o_M:0.8007770000):0.3278520000):0.0885279000	1bg7_A:0.0967550000):0.1273320000	1r03_A:0.0983360000):0.3778620000	3e6s_A:0.9540030000):0.2255410000	((1eum_A:0.2416380000	1krq_A:0.3176430000):0.1409120000	(2jd7_A:0.1728570000	1vlg_A:0.3338840000):0.1664300000):0.2069270000):0.4037510000):0.2513970000):0.1498090000	1nfv_A:0.7898470000):0.1700660000	(1otk_A:1.5937850000	(((((((1oqu_A:0.1454800000	1r2f_A:0.1429510000):0.0576312000	1uzr_A:0.0207080000):0.7195730000	1mxr_A:0.9802360000):0.1196570000	(1jk0_A:0.2390330000	(2uw2_A:0.0286970000	1w68_A:0.0618380000):0.1856030000):0.8307290000):0.3322330000	3ee4_A:0.7779360000):0.5412330000	(((2uw1_A:0.0000010000	2uw1_B:0.0000010000):0.1124760000	1afr_A:0.0588110000):0.8027250000	1za0_A:1.8243240000):0.9802590000):0.1945410000	(((2inc_B:1.1280940000	1mty_B:1.9195860000):0.2394050000	2inp_C:0.9629270000):0.8746090000	(1mty_D:0.9827460000	3dhg_A:1.3792090000):0.5299910000):0.9691390000):0.3399020000):1.0323200000):0.1361490000):0.2424670000):0.3262950000):0.1338930000):0.2057270000):0.0992186000):0.0376733000):0.1022520000	(1qgh_A:0.2509650000	2ux1_A:0.6945740000):0.4192290000);
(1ji5_A:0.1663930000	((1jig_A:0.1371810000	(2chp_A:0.2657760000	(((1ji4_A:0.4394960000	2fjc_A:0.5472110000):0.1836800000	((((1dps_A:0.0000010000	1jts_A:0.0000010000):0.2470830000	1o9r_A:0.2886070000):0.2755510000	1uvh_A:0.7685790000):0.1650760000	(1tjo_A:0.0000010000	1tk6_A:0.0000010000):0.7648540000):0.3201540000):0.1112460000	(((2fzf_A:2.0023580000	1nfv_A:0.5794440000):0.2797170000	(((((1bcf_A:0.0000010000	3e1q_A:0.0000010000):0.1696030000	2fkz_A:0.1324440000):0.1320000000	1jgc_A:0.2891740000):0.3194400000	(1lko_A:0.7276550000	(1yuz_A:1.0091910000	3qhb_A:0.9040720000):0.1006830000):1.1450800000):0.1613330000	((((1lb3_A:0.0268710000	2za7_A:0.1129040000):0.1664300000	(1bg7_A:0.0802210000	1r03_A:0.1950880000):0.0669461000):0.3275680000	(1z6o_A:1.1849690000	1z6o_M:0.8408980000):0.1969060000):0.2073350000	(((1eum_A:0.2867390000	1krq_A:0.3002170000):0.1493570000	3e6s_A:0.8595100000):0.0745093000	(2jd7_A:0.1495240000	1vlg_A:0.3225750000):0.1772860000):0.2280860000):0.3882830000):0.2235280000):0.2614790000	(2vzb_A:0.7333540000	(1otk_A:1.2993630000	(((((((1oqu_A:0.1367480000	1r2f_A:0.1494770000):0.0979968000	1uzr_A:0.0040020000):0.7105560000	1mxr_A:1.1218530000):0.1843850000	(1jk0_A:0.2171650000	(2uw2_A:0.0281840000	1w68_A:0.0395530000):0.1905970000):1.0464900000):0.2960900000	3ee4_A:0.7272150000):0.6900430000	(((2inc_B:1.1247990000	1mty_B:2.0810240000):0.2018920000	2inp_C:1.3712900000):0.3045310000	(1mty_D:1.0057590000	3dhg_A:1.4523430000):0.3874640000):0.6209240000):0.1355580000	(((2uw1_A:0.0000010000	2uw1_B:0.0000010000):0.0949092000	1afr_A:0.0945450000):1.1841100000	1za0_A:1.8019450000):0.9002490000):0.3280290000):0.8426790000):0.1442120000):0.4560600000):0.1445220000):0.1797610000):0.0117027000	1n1q_A:0.2858860000):0.1070600000	(1qgh_A:0.2213570000	2ux1_A:0.5795510000):0.4920720000);
(1ji5_A:0.1632870000	(((1jig_A:0.1266050000	((1ji4_A:0.4342570000	2fjc_A:0.4550040000):0.1411280000	((((1dps_A:0.0000010000	1jts_A:0.0000010000):0.2958480000	1o9r_A:0.2676120000):0.4197000000	1uvh_A:0.7466420000):0.3142780000	(1tjo_A:0.0000010000	1tk6_A:0.0000010000):0.7855410000):0.2369390000):0.1955650000):0.0690532000	(2chp_A:0.1967720000	((((((2fzf_A:2.4578800000	((1lko_A:0.9494350000	1yuz_A:1.2554860000):0.3358200000	3qhb_A:0.7653860000):0.5935380000):0.4014260000	((((1lb3_A:0.0776180000	2za7_A:0.0470230000):0.2299390000	(1bg7_A:0.0640000000	1r03_A:0.2420750000):0.0843040000):0.1703820000	(1z6o_A:1.1688080000	1z6o_M:0.6319080000):0.2601450000):0.2966630000	((1eum_A:0.2928440000	(1krq_A:0.2688700000	3e6s_A:0.8190500000):0.1215830000):0.1804270000	(2jd7_A:0.1471950000	1vlg_A:0.2628730000):0.1175350000):0.2011820000):0.4684130000):0.1563980000	(((1bcf_A:0.0000010000	3e1q_A:0.0000010000):0.1462740000	2fkz_A:0.0830130000):0.1280970000	1jgc_A:0.3587630000):0.4470050000):0.1961450000	1nfv_A:0.6314760000):0.1734690000	((1otk_A:1.5441580000	(((2uw1_A:0.0000010000	2uw1_B:0.0000010000):0.0887743000	1afr_A:0.1021480000):0.9316410000	1za0_A:1.3772840000):0.6259480000):0.2254050000	((((((1oqu_A:0.1527890000	1r2f_A:0.1740280000):0.0583553000	1uzr_A:0.0256760000):0.8697140000	1mxr_A:0.8658860000):0.2276950000	(1jk0_A:0.1382280000	(2uw2_A:0.0266830000	1w68_A:0.0670150000):0.2600410000):0.8475540000):0.3580220000	3ee4_A:0.7904910000):0.5522680000	(((2inc_B:1.3257740000	(2inp_C:1.1282910000	1mty_B:2.2217460000):0.1815160000):0.4004650000	1mty_D:1.5627800000):0.5023860000	3dhg_A:1.1539730000):0.6697600000):0.1551850000):1.2484900000):0.2513280000	2vzb_A:0.6881170000):0.4593010000):0.2746130000):0.0400334000	1n1q_A:0.2030100000):0.1199700000	(1qgh_A:0.2163500000	2ux1_A:0.5694280000):0.3453590000);
(1ji5_A:0.1335820000	(1jig_A:0.1167440000	(1n1q_A:0.2571240000	(2chp_A:0.3563160000	((1ji4_A:0.4236340000	2fjc_A:0.5530370000):0.3193910000	(((((1dps_A:0.0000010000	1jts_A:0.0000010000):0.2089020000	1o9r_A:0.1852550000):0.2943220000	1uvh_A:0.7714060000):0.1868400000	(1tjo_A:0.0000010000	1tk6_A:0.0000010000):0.6758900000):0.3050110000	((2fzf_A:2.5491080000	2vzb_A:0.4212000000):0.4647820000	((((((1bcf_A:0.0000010000	3e1q_A:0.0000010000):0.2150740000	2fkz_A:0.0928240000):0.1971260000	1jgc_A:0.2416280000):0.4063410000	(((1lko_A:0.7137670000	1yuz_A:1.2594670000):0.7145330000	3qhb_A:0.6379480000):0.7385870000	((((1lb3_A:0.0589050000	2za7_A:0.0953500000):0.2179400000	(1bg7_A:0.0732630000	1r03_A:0.1903320000):0.0633217000):0.2059180000	(1z6o_A:1.0761620000	1z6o_M:0.5834160000):0.2220070000):0.2930240000	((1eum_A:0.2666810000	(1krq_A:0.1983040000	3e6s_A:0.8703510000):0.1212900000):0.0984210000	(2jd7_A:0.1460380000	1vlg_A:0.3186970000):0.2054790000):0.2220260000):0.3486620000):0.1526760000):0.2485460000	1nfv_A:0.7445780000):0.2997220000	(1otk_A:1.4550320000	((((((1oqu_A:0.1812550000	1r2f_A:0.1553300000):0.0723301000	1uzr_A:0.0000020000):0.6385220000	3ee4_A:1.0757210000):0.3216020000	(1jk0_A:0.1843640000	(2uw2_A:0.0255220000	1w68_A:0.0463200000):0.1334500000):0.7436950000):0.1182110000	1mxr_A:0.8405180000):0.5412600000	(((((2inc_B:0.6614510000	2inp_C:1.3311660000):0.5711620000	1mty_B:2.0359260000):1.0210100000	3dhg_A:1.3514680000):0.2123620000	1mty_D:1.1184960000):0.7748400000	(((2uw1_A:0.0000010000	2uw1_B:0.0000010000):0.0889193000	1afr_A:0.0777250000):1.0490600000	1za0_A:1.5335500000):0.5152400000):0.3627780000):0.5591710000):0.7851790000):0.0980757000):0.2843140000):0.1197470000):0.1576070000):0.1134200000):0.0220637000):0.1065020000	(1qgh_A:0.2411930000	2ux1_A:0.5613920000):0.3353160000);
(1ji5_A:0.1726040000	(1jig_A:0.1234810000	((2chp_A:0.2812690000	((((2fzf_A:2.6879320000	1nfv_A:0.4553750000):0.1144790000	((((1bcf_A:0.0000010000	3e1q_A:0.0000010000):0.1566240000	2fkz_A:0.0968130000):0.1072110000	1jgc_A:0.2587880000):0.4352970000	(((1lko_A:0.9281260000	1yuz_A:0.8933400000):0.4962760000	3qhb_A:0.6916440000):0.8945110000	((((1lb3_A:0.0918810000	2za7_A:0.0889430000):0.2235620000	(1bg7_A:0.0672840000	1r03_A:0.2679610000):0.0852777000):0.1820160000	(1z6o_A:1.0193120000	1z6o_M:0.6248160000):0.1333420000):0.2896140000	(((1eum_A:0.2703360000	1krq_A:0.3519370000):0.1428470000	3e6s_A:0.7219010000):0.0965857000	(2jd7_A:0.2500880000	1vlg_A:0.2855540000):0.1499110000):0.1406950000):0.3952490000):0.1667920000):0.2766470000):0.2792540000	(1otk_A:1.3167350000	((((((1oqu_A:0.1462670000	1r2f_A:0.1504100000):0.0525985000	1uzr_A:0.0403960000):0.7728920000	1mxr_A:0.6554810000):0.3184370000	((1jk0_A:0.1832580000	(2uw2_A:0.0296090000	1w68_A:0.0529420000):0.1585970000):0.5997040000	(((2inc_B:1.1013450000	1mty_B:2.8320310000):0.1835320000	2inp_C:1.0992160000):0.7920620000	(1mty_D:1.1331390000	3dhg_A:1.0500570000):0.3295450000):0.8055660000):0.4240010000):0.2585270000	3ee4_A:0.7292240000):0.5178900000	(((2uw1_A:0.0000010000	2uw1_B:0.0000010000):0.1233980000	1afr_A:0.0539850000):1.2802100000	1za0_A:1.3363110000):0.6022740000):0.3269960000):0.6827940000):0.2681830000	2vzb_A:0.9526040000):0.4035980000):0.0842370000	(((1qgh_A:0.3109540000	2ux1_A:0.3510800000):0.2974830000	(1ji4_A:0.4379920000	2fjc_A:0.4743510000):0.1454730000):0.0770437000	((((1dps_A:0.0000010000	1jts_A:0.0000010000):0.2787170000	1o9r_A:0.2052510000):0.4049400000	1uvh_A:0.7422830000):0.1986720000	(1tjo_A:0.0000010000	1tk6_A:0.0000010000):0.7193250000):0.4194160000):0.0877866000):0.1483020000):0.0396155000	1n1q_A:0.2523230000);
(1ji5_A:0.1542820000	(1jig_A:0.1165530000	((2chp_A:0.3463580000	((1ji4_A:0.4407580000	2fjc_A:0.4724100000):0.1375870000	(((((1dps_A:0.0000010000	1jts_A:0.0000010000):0.2772440000	1o9r_A:0.2031870000):0.2788470000	1uvh_A:0.5950530000):0.2362130000	(1tjo_A:0.0000010000	1tk6_A:0.0000010000):0.6264240000):0.2220510000	((2fzf_A:1.9565620000	((((((1bcf_A:0.0000010000	3e1q_A:0.0000010000):0.1593220000	2fkz_A:0.0615650000):0.1650660000	1jgc_A:0.3142460000):0.4383600000	(((1lko_A:0.7503560000	1yuz_A:1.1349240000):0.4180540000	3qhb_A:0.8545770000):0.5007720000	(((((1lb3_A:0.0650070000	2za7_A:0.0910840000):0.1769780000	(1bg7_A:0.0792260000	1r03_A:0.1577760000):0.0496855000):0.3332210000	1z6o_M:0.6086480000):0.1427260000	1z6o_A:0.9981140000):0.2196930000	(((1eum_A:0.3054340000	1krq_A:0.2755930000):0.0937612000	3e6s_A:0.9424850000):0.1976960000	(2jd7_A:0.1638620000	1vlg_A:0.3018160000):0.0444847000):0.1499970000):0.4317790000):0.2212640000):0.2265430000	1nfv_A:0.7265840000):0.2043660000	((1otk_A:1.2617180000	(((2inc_B:1.1017630000	1mty_B:2.3013300000):0.1786960000	2inp_C:1.1516440000):0.6548100000	(1mty_D:0.8040050000	3dhg_A:1.4343910000):0.5943020000):0.7102530000):0.1654510000	((((((1oqu_A:0.1487820000	1r2f_A:0.1230320000):0.0742319000	1uzr_A:0.0049230000):0.6098590000	(1jk0_A:0.1459830000	(2uw2_A:0.0235370000	1w68_A:0.0605840000):0.1610770000):1.1130900000):0.1967950000	1mxr_A:0.8257570000):0.4735850000	3ee4_A:0.8716600000):0.4035950000	(((2uw1_A:0.0000010000	2uw1_B:0.0000010000):0.0908012000	1afr_A:0.0841500000):1.3030100000	1za0_A:1.5872930000):0.9810560000):0.1478280000):1.1499800000):0.0678081000):0.1069280000	2vzb_A:0.8516860000):0.3917100000):0.1047720000):0.0493492000):0.0757047000	(1qgh_A:0.2081040000	2ux1_A:0.5167970000):0.3595510000):0.0647588000):0.0287624000	1n1q_A:0.2156300000);
(1ji5_A:0.2391890000	1jig_A:0.1465760000	(1n1q_A:0.1902530000	((2chp_A:0.3829400000	((1ji4_A:0.4099570000	2fjc_A:0.4451410000):0.1368530000	(((((1dps_A:0.0000010000	1jts_A:0.0000010000):0.3354950000	1o9r_A:0.1965930000):0.3167580000	1uvh_A:0.7673990000):0.2370720000	(1tjo_A:0.0000010000	1tk6_A:0.0000010000):0.6359940000):0.2464770000	(((2fzf_A:2.7634940000	((1otk_A:2.0914320000	((((((1oqu_A:0.1276020000	1r2f_A:0.1482190000):0.0687305000	1uzr_A:0.0000030000):0.9543940000	1mxr_A:1.0763680000):0.1673060000	(1jk0_A:0.2074060000	(2uw2_A:0.0437110000	1w68_A:0.0356790000):0.0869830000):1.0188400000):0.4066910000	((2inc_B:1.0793940000	(2inp_C:0.8757070000	1mty_B:2.7252350000):0.2434810000):0.4643910000	(1mty_D:1.4305330000	3dhg_A:1.2542240000):0.3384970000):0.7422140000):0.3075980000	3ee4_A:0.7622780000):0.3385320000):0.3085470000	(((2uw1_A:0.0000010000	2uw1_B:0.0000010000):0.1153980000	1afr_A:0.0654240000):0.9650360000	1za0_A:1.6738700000):0.6936120000):0.9484800000):0.2053640000	((((((1bcf_A:0.0000010000	3e1q_A:0.0000010000):0.1995160000	2fkz_A:0.0546110000):0.2120620000	1jgc_A:0.3989430000):0.3649870000	((1lko_A:0.7324200000	1yuz_A:0.9982990000):0.5880450000	3qhb_A:0.7766800000):1.1351100000):0.1329990000	(((((1lb3_A:0.0574010000	2za7_A:0.0728170000):0.1257150000	(1bg7_A:0.0453100000	1r03_A:0.2623890000):0.1147540000):0.3068680000	1z6o_M:0.7632930000):0.1081370000	1z6o_A:1.0160320000):0.2018510000	(((1eum_A:0.2103230000	1krq_A:0.3654370000):0.1503580000	3e6s_A:0.8998660000):0.1522940000	(2jd7_A:0.1968130000	1vlg_A:0.3651070000):0.1334260000):0.2510730000):0.4432630000):0.3151630000	1nfv_A:0.6285320000):0.1639360000):0.2839840000	2vzb_A:0.8067210000):0.3163910000):0.0833575000):0.0809911000):0.0396059000	(1qgh_A:0.2886110000	2ux1_A:0.3913230000):0.3113440000):0.0651378000):0.0224712000);
(1ji5_A:0.1622860000	1jig_A:0.1153400000	(1n1q_A:0.2594150000	((2chp_A:0.3703620000	(((((1dps_A:0.0000010000	1jts_A:0.0000010000):0.2865710000	1o9r_A:0.3070510000):0.3219110000	1uvh_A:0.8197150000):0.3921290000	(1tjo_A:0.0000020000	1tk6_A:0.0000020000):0.5664850000):0.2413640000	(((2fzf_A:2.2855770000	1nfv_A:0.4742900000):0.2808650000	((((1bcf_A:0.0000010000	3e1q_A:0.0000010000):0.1544210000	2fkz_A:0.0894960000):0.2127840000	(1jgc_A:0.1453200000	((1lko_A:0.7074560000	1yuz_A:0.9815670000):0.2378980000	3qhb_A:0.6500330000):1.0941900000):0.1410310000):0.4874280000	(((((1lb3_A:0.0648870000	2za7_A:0.0694290000):0.1678370000	1z6o_A:1.1502660000):0.0901667000	(1bg7_A:0.0661980000	1r03_A:0.2532610000):0.0538124000):0.1840190000	1z6o_M:0.7314860000):0.2170150000	((1eum_A:0.1979780000	(1krq_A:0.2138520000	3e6s_A:0.8798730000):0.1225070000):0.1610740000	(2jd7_A:0.1533530000	1vlg_A:0.1380700000):0.1454120000):0.2242790000):0.4392590000):0.1425110000):0.3251980000	(2vzb_A:0.8185180000	(1otk_A:1.6162900000	(((((((1oqu_A:0.1458930000	1r2f_A:0.1677980000):0.0576250000	1uzr_A:0.0275580000):0.7060710000	1mxr_A:1.0639900000):0.2620090000	(1jk0_A:0.1999030000	(2uw2_A:0.0194710000	1w68_A:0.0414820000):0.1502270000):0.7960670000):0.4334030000	3ee4_A:0.5997490000):0.4598020000	(((2uw1_A:0.0000010000	2uw1_B:0.0000010000):0.0844176000	1afr_A:0.0986780000):0.7633910000	1za0_A:1.7801900000):1.2648200000):0.1088930000	((2inc_B:1.1927060000	(2inp_C:0.9224350000	1mty_B:1.7501130000):0.1537830000):0.4475930000	(1mty_D:1.3936680000	3dhg_A:1.1726190000):0.2460870000):0.8388550000):0.4979510000):0.5501720000):0.1577940000):0.1848040000):0.1864620000):0.1030130000	((1qgh_A:0.2883500000	2ux1_A:0.5215150000):0.2005590000	(1ji4_A:0.4392950000	2fjc_A:0.3763380000):0.1571790000):0.0690895000):0.0848256000):0.0209233000);
(1ji5_A:0.1737810000	(1jig_A:0.1823920000	(1n1q_A:0.2823580000	((2chp_A:0.4330820000	(((((1dps_A:0.0000010000	1jts_A:0.0000010000):0.3551830000	1o9r_A:0.2912360000):0.4229430000	1uvh_A:0.8710180000):0.3302390000	(1tjo_A:0.0000010000	1tk6_A:0.0000010000):0.6675990000):0.3129850000	(((2fzf_A:2.4010660000	1nfv_A:0.2835380000):0.2511300000	((((1bcf_A:0.0000010000	3e1q_A:0.0000010000):0.1688010000	2fkz_A:0.1085770000):0.1736180000	1jgc_A:0.2881510000):0.3401960000	((1lko_A:1.1773140000	(1yuz_A:1.4246320000	3qhb_A:0.7395350000):0.2025910000):0.6890570000	((((((1lb3_A:0.0962720000	2za7_A:0.0900120000):0.1620570000	(1bg7_A:0.0781210000	1r03_A:0.2401200000):0.0995030000):0.2099570000	(1z6o_A:1.2683210000	1z6o_M:0.6077260000):0.2767230000):0.2572760000	3e6s_A:0.7561370000):0.1462720000	(2jd7_A:0.2297620000	1vlg_A:0.3450210000):0.1120290000):0.1334470000	(1eum_A:0.3196400000	1krq_A:0.2982140000):0.2093980000):0.5805450000):0.2095340000):0.2549080000):0.3024690000	(2vzb_A:0.6220000000	(1otk_A:1.0326800000	(((((((1oqu_A:0.2024490000	1r2f_A:0.2335640000):0.0463315000	1uzr_A:0.0258550000):0.7154740000	1mxr_A:0.8774530000):0.2761180000	((1jk0_A:0.3706150000	2uw2_A:0.0260630000):0.0194883000	1w68_A:0.0369890000):1.0706100000):0.3900460000	3ee4_A:0.9930960000):0.3375280000	(((2uw1_A:0.0000010000	2uw1_B:0.0000010000):0.0832067000	1afr_A:0.0708410000):1.1090400000	1za0_A:1.7734500000):0.6094930000):0.3760190000	(((2inc_B:0.9663020000	1mty_B:2.3541850000):0.4492780000	2inp_C:0.9132200000):1.0252400000	(1mty_D:1.4350120000	3dhg_A:1.3981860000):0.3106920000):0.2754030000):0.3881550000):1.0371700000):0.2189450000):0.4830690000):0.0880261000):0.0970340000	(1ji4_A:0.4661700000	2fjc_A:0.7117260000):0.2991170000):0.1522100000):0.0373282000):0.1754990000	(1qgh_A:0.3133400000	2ux1_A:0.6759300000):0.4572880000);
(1ji5_A:0.2568710000	1jig_A:0.1714160000	(1n1q_A:0.2700460000	((2chp_A:0.3642150000	((1ji4_A:0.4268660000	2fjc_A:0.7261880000):0.0794111000	(((((1dps_A:0.0000010000	1jts_A:0.0000010000):0.3864690000	1o9r_A:0.2896990000):0.3609790000	1uvh_A:0.7163990000):0.1912030000	(1tjo_A:0.0000010000	1tk6_A:0.0000010000):0.6792880000):0.2759420000	(((2fzf_A:2.6999840000	2vzb_A:0.4540440000):0.3734360000	(1otk_A:1.4530720000	(((((((1oqu_A:0.2020080000	1r2f_A:0.1656240000):0.0243448000	1uzr_A:0.0297300000):0.8127300000	1mxr_A:0.9481750000):0.1494290000	(1jk0_A:0.2483160000	(2uw2_A:0.0326700000	1w68_A:0.0466710000):0.1651260000):1.0298300000):0.4143700000	3ee4_A:1.1927390000):0.3482040000	((2inc_B:0.8090400000	(2inp_C:1.0600640000	1mty_B:1.7909820000):0.1013780000):0.8180660000	(1mty_D:1.3062330000	3dhg_A:1.0132430000):0.3103270000):0.5946320000):0.3614500000	(((2uw1_A:0.0000010000	2uw1_B:0.0000010000):0.1064500000	1afr_A:0.0853150000):1.3503800000	1za0_A:1.6546030000):0.5700660000):0.4987290000):0.9117180000):0.3253430000	(((((1bcf_A:0.0000010000	3e1q_A:0.0000010000):0.2162240000	2fkz_A:0.1392380000):0.2728850000	1jgc_A:0.3041000000):0.3355900000	(((1lko_A:0.9036900000	1yuz_A:1.0599370000):0.3789520000	3qhb_A:1.0084940000):0.6764290000	(((((((1lb3_A:0.0674340000	2za7_A:0.1113920000):0.1726740000	(1bg7_A:0.1397320000	1r03_A:0.2487720000):0.0814561000):0.1974370000	(1z6o_A:1.0588010000	1z6o_M:0.6259510000):0.2304510000):0.4665860000	3e6s_A:0.8633160000):0.1100570000	(2jd7_A:0.1234820000	1vlg_A:0.3263800000):0.1847180000):0.1472730000	1krq_A:0.3193230000):0.2099390000	1eum_A:0.2242020000):0.7474920000):0.2216870000):0.3643820000	1nfv_A:0.5231800000):0.8260750000):0.4627090000):0.0464012000):0.1761550000):0.0763439000	(1qgh_A:0.3229330000	2ux1_A:0.4859500000):0.2751920000):0.0892572000):0.0416047000);
(1ji5_A:0.1936930000	(1jig_A:0.1251630000	1n1q_A:0.2624930000):0.0000024691	((2chp_A:0.4813460000	(((1ji4_A:0.3835760000	2fjc_A:0.5115240000):0.0976335000	((2fzf_A:2.5702790000	2vzb_A:0.7340310000):0.1886740000	((((((1bcf_A:0.0000010000	3e1q_A:0.0000010000):0.1638580000	2fkz_A:0.0855990000):0.0700168000	1jgc_A:0.3463100000):0.6164470000	(((1lko_A:0.8809020000	1yuz_A:1.2233260000):0.3775040000	3qhb_A:0.9856600000):1.1158600000	(((((((1lb3_A:0.0691330000	2za7_A:0.0922230000):0.2706310000	1bg7_A:0.0985070000):0.0893265000	(1z6o_A:1.0667500000	1z6o_M:0.6845960000):0.4108700000):0.0988327000	1r03_A:0.1502180000):0.4440900000	3e6s_A:0.8023710000):0.2521660000	((1eum_A:0.2082730000	1krq_A:0.3990590000):0.3176930000	2jd7_A:0.2647150000):0.1073630000):0.0585254000	1vlg_A:0.2134620000):0.4307410000):0.1976380000):0.3454240000	1nfv_A:0.6483810000):0.2896720000	(1otk_A:1.4638480000	((((((1oqu_A:0.1781180000	1r2f_A:0.1073900000):0.0321170000	1uzr_A:0.0327210000):0.7528310000	(1jk0_A:0.2034260000	(2uw2_A:0.0295680000	1w68_A:0.0233920000):0.2251850000):0.7113010000):0.3042740000	1mxr_A:0.9246850000):0.4936020000	((((2inc_B:1.2829150000	1mty_B:2.2650660000):0.2526500000	2inp_C:1.0776590000):0.4260580000	(1mty_D:1.0934810000	3dhg_A:1.4272100000):0.2869690000):1.0300900000	(((2uw1_A:0.0000010000	2uw1_B:0.0000010000):0.0901690000	1afr_A:0.1151840000):0.8442210000	1za0_A:1.3593890000):0.9805470000):0.3066510000):0.2066680000	3ee4_A:1.3029560000):0.5076000000):0.5587690000):0.2355690000):0.3486980000):0.0351167000	((((1dps_A:0.0000010000	1jts_A:0.0000010000):0.4060980000	1o9r_A:0.1420500000):0.2447440000	1uvh_A:0.7677760000):0.3687470000	(1tjo_A:0.0000010000	1tk6_A:0.0000010000):0.7974130000):0.4748900000):0.1443790000):0.0858805000	(1qgh_A:0.2459050000	2ux1_A:0.5000050000):0.3419130000):0.1244870000);
(1ji5_A:0.1412790000	(1jig_A:0.2078560000	(1n1q_A:0.2589540000	(2chp_A:0.4643390000	((1ji4_A:0.5012330000	2fjc_A:0.7240720000):0.2112380000	((((1dps_A:0.0000010000	1jts_A:0.0000010000):0.2548320000	1o9r_A:0.2763800000):0.3180930000	(1uvh_A:0.9002220000	(1tjo_A:0.0000010000	1tk6_A:0.0000010000):0.7119940000):0.2067700000):0.3093550000	(((2fzf_A:2.5145480000	1nfv_A:0.4865280000):0.2338860000	((((1bcf_A:0.0000010000	3e1q_A:0.0000010000):0.1590100000	2fkz_A:0.1179210000):0.1019770000	1jgc_A:0.3340000000):0.3545380000	(((1lko_A:0.9691260000	1yuz_A:1.2166420000):0.6911850000	3qhb_A:0.7355950000):1.0403200000	(((((1lb3_A:0.0485730000	2za7_A:0.0697740000):0.1914280000	1bg7_A:0.1146310000):0.0694736000	1r03_A:0.1616080000):0.3261180000	(1z6o_A:1.1024170000	1z6o_M:0.7435770000):0.2303280000):0.1648260000	(((1eum_A:0.2481560000	1krq_A:0.3380600000):0.1486760000	3e6s_A:0.8888930000):0.0789676000	(2jd7_A:0.1543770000	1vlg_A:0.2950280000):0.1691440000):0.2722860000):0.3760150000):0.1772750000):0.2027760000):0.2550600000	(2vzb_A:0.7698620000	(((1otk_A:1.4625040000	(((2inc_B:1.1682450000	1mty_B:1.9925830000):0.4382650000	2inp_C:1.1191780000):0.2480350000	(1mty_D:1.3293010000	3dhg_A:1.3451930000):0.4296100000):0.5599760000):0.3746730000	(((((1oqu_A:0.1620340000	1r2f_A:0.1655110000):0.0232993000	1uzr_A:0.0227690000):0.6748020000	(1jk0_A:0.1663520000	(2uw2_A:0.0296220000	1w68_A:0.0540650000):0.2114040000):0.8606680000):0.1285630000	1mxr_A:1.2354150000):0.4461860000	3ee4_A:0.7396530000):0.3548120000):0.4331350000	(((2uw1_A:0.0000010000	2uw1_B:0.0000010000):0.0415301000	1afr_A:0.1581190000):0.9689300000	1za0_A:1.4704160000):0.7163190000):1.0498500000):0.1751680000):0.3630580000):0.0871586000):0.1080020000):0.0799747000):0.0483567000):0.1148100000	(1qgh_A:0.2990660000	2ux1_A:0.5882250000):0.4275010000);
(1ji5_A:0.2532710000	1jig_A:0.0716480000	(1n1q_A:0.2519660000	((((2chp_A:0.2066980000	2vzb_A:0.8574400000):0.1780910000	((2fzf_A:3.1541560000	((1otk_A:1.6223120000	(((2uw1_A:0.0000010000	2uw1_B:0.0000010000):0.0690118000	1afr_A:0.1417800000):1.3969100000	1za0_A:1.4654720000):0.3018550000):0.4411420000	((((((1oqu_A:0.1708420000	1r2f_A:0.1503190000):0.0619013000	1uzr_A:0.0244490000):1.0120900000	1mxr_A:0.9529790000):0.1851680000	(1jk0_A:0.2435320000	(2uw2_A:0.0325180000	1w68_A:0.0366340000):0.1459050000):0.7819160000):0.1252160000	3ee4_A:1.1560880000):0.3306200000	((2inc_B:0.8286730000	(2inp_C:0.9797930000	1mty_B:2.5859830000):0.2246180000):0.4783380000	(1mty_D:1.1609280000	3dhg_A:1.3164950000):0.3361300000):0.7681770000):0.2139180000):0.6202350000):0.1982250000	(((((1bcf_A:0.0000010000	3e1q_A:0.0000010000):0.2031480000	2fkz_A:0.0932940000):0.1895600000	1jgc_A:0.1817210000):0.5157990000	(((1lko_A:0.7085930000	1yuz_A:0.7988430000):0.3821200000	3qhb_A:0.8600100000):0.7634200000	((((((1lb3_A:0.0518320000	2za7_A:0.0831890000):0.2743300000	1r03_A:0.2045700000):0.0810089000	1bg7_A:0.0768170000):0.2112420000	1z6o_M:1.0130550000):0.1093620000	1z6o_A:1.3699210000):0.2120010000	(((1eum_A:0.3304030000	1krq_A:0.2709080000):0.1532120000	3e6s_A:0.7695380000):0.1434730000	(2jd7_A:0.1739120000	1vlg_A:0.2780950000):0.1027750000):0.2552250000):0.2620840000):0.2339900000):0.2709890000	1nfv_A:0.6258860000):0.3394420000):0.3008430000):0.0595254000	((1qgh_A:0.4075360000	2ux1_A:0.2912160000):0.2619740000	((((1dps_A:0.0000010000	1jts_A:0.0000010000):0.3256630000	1o9r_A:0.1744540000):0.3462600000	1uvh_A:1.1004390000):0.1686880000	(1tjo_A:0.0000010000	1tk6_A:0.0000010000):0.6720100000):0.2250680000):0.1056260000):0.0565725000	(1ji4_A:0.3986160000	2fjc_A:0.5050470000):0.1725780000):0.0968151000):0.0762322000);
(1ji5_A:0.1882690000	1jig_A:0.1646080000	(1n1q_A:0.2942230000	(2chp_A:0.3626290000	((((1qgh_A:0.3546720000	2ux1_A:0.3174480000):0.2725830000	(1ji4_A:0.5070570000	2fjc_A:0.4620850000):0.1232640000):0.1423860000	((((1dps_A:0.0000010000	1jts_A:0.0000010000):0.3927040000	1o9r_A:0.1505410000):0.3610880000	1uvh_A:0.7517760000):0.1954180000	(1tjo_A:0.0000010000	1tk6_A:0.0000010000):0.6486200000):0.3681410000):0.0606950000	(((2fzf_A:2.0338860000	1nfv_A:0.5638220000):0.2212210000	((((1bcf_A:0.0000010000	3e1q_A:0.0000010000):0.1817620000	2fkz_A:0.1095110000):0.1813820000	1jgc_A:0.3459260000):0.3826670000	(((1lko_A:0.5068160000	1yuz_A:1.0660040000):0.5784880000	3qhb_A:0.6407130000):0.9869600000	((((1lb3_A:0.0589970000	2za7_A:0.0604980000):0.1562300000	(1bg7_A:0.0643450000	1r03_A:0.1949090000):0.0565193000):0.1967690000	(1z6o_A:1.0596020000	1z6o_M:0.5017790000):0.1956600000):0.2221910000	(((1eum_A:0.3593830000	1krq_A:0.2507090000):0.1230130000	3e6s_A:0.8478160000):0.1373830000	(2jd7_A:0.2001470000	1vlg_A:0.2875670000):0.0920228000):0.2450340000):0.4695420000):0.1724120000):0.2439390000):0.2750370000	(2vzb_A:0.5920870000	(((1otk_A:1.6474620000	(((2inc_B:1.2135550000	2inp_C:1.0893800000):0.4254850000	1mty_B:1.7450660000):0.6335460000	(1mty_D:1.3441600000	3dhg_A:1.1842990000):0.4338240000):0.6409420000):0.3263440000	(((2uw1_A:0.0000010000	2uw1_B:0.0000010000):0.0972565000	1afr_A:0.1206200000):1.0314200000	1za0_A:1.7428230000):0.6441830000):0.1708970000	(((((1oqu_A:0.1548950000	1r2f_A:0.1372490000):0.0781446000	1uzr_A:0.0330380000):0.5398280000	1mxr_A:0.9823470000):0.3617380000	((1jk0_A:0.4080240000	2uw2_A:0.0144650000):0.0335196000	1w68_A:0.0244580000):0.8310300000):0.5563640000	3ee4_A:0.7717080000):0.4163850000):1.1940100000):0.1301250000):0.4599950000):0.0639824000):0.0905811000):0.0216381000);
(1ji5_A:0.2123270000	(1jig_A:0.1647330000	(1n1q_A:0.2575070000	((2chp_A:0.3586490000	((((1dps_A:0.0000010000	1jts_A:0.0000010000):0.2724540000	1o9r_A:0.2584090000):0.2463280000	1uvh_A:0.5657010000):0.3528040000	((1tjo_A:0.0000010000	1tk6_A:0.0000010000):0.8382020000	(((2fzf_A:2.5398610000	1nfv_A:0.5008920000):0.1810100000	((((1bcf_A:0.0000020000	3e1q_A:0.0000010000):0.1729040000	2fkz_A:0.1191570000):0.1965040000	1jgc_A:0.2899800000):0.3077160000	(((1lko_A:0.8553310000	1yuz_A:1.0816500000):0.3942620000	3qhb_A:0.5622800000):1.0225400000	(((((((1lb3_A:0.0693030000	2za7_A:0.0667410000):0.2105640000	1bg7_A:0.0625150000):0.0940083000	1r03_A:0.1193880000):0.3484310000	(1z6o_A:1.2817130000	1z6o_M:0.6269560000):0.2007330000):0.2123340000	3e6s_A:0.9004280000):0.1953720000	(2jd7_A:0.1844040000	1vlg_A:0.3746700000):0.0793162000):0.0771205000	(1eum_A:0.2941910000	1krq_A:0.3513380000):0.1780790000):0.4949880000):0.2100510000):0.2309600000):0.3603570000	(2vzb_A:0.5322750000	(1otk_A:1.3450390000	(((((((1oqu_A:0.1533140000	1r2f_A:0.1489290000):0.0795146000	1uzr_A:0.0000030000):0.7038280000	1mxr_A:0.9019650000):0.3371000000	(1jk0_A:0.2937960000	(2uw2_A:0.0233970000	1w68_A:0.0471990000):0.1307750000):0.8285530000):0.3895800000	3ee4_A:0.7256930000):0.3918640000	(((2uw1_A:0.0000010000	2uw1_B:0.0000010000):0.0084249800	1afr_A:0.1786380000):1.3849400000	1za0_A:1.7002090000):0.9023340000):0.1655530000	((2inc_B:1.3022430000	2inp_C:1.1861850000):0.6164380000	(1mty_B:2.4589780000	(1mty_D:1.1283380000	3dhg_A:1.4678860000):0.3354560000):0.2533080000):0.6753180000):0.2117530000):1.0276900000):0.3640800000):0.3282900000):0.1551020000):0.0933819000):0.1123440000	(1ji4_A:0.3647040000	2fjc_A:0.4778560000):0.2494820000):0.1074250000):0.0316107000):0.0633595000	(1qgh_A:0.2333810000	2ux1_A:0.4385060000):0.2845420000);
(1ji5_A:0.2048230000	(1jig_A:0.1606150000	(1n1q_A:0.2170870000	((2chp_A:0.2917400000	(((((1dps_A:0.0000010000	1jts_A:0.0000010000):0.2469130000	1o9r_A:0.1865470000):0.2976240000	1uvh_A:0.9044090000):0.3127750000	(1tjo_A:0.0000010000	1tk6_A:0.0000010000):0.8414540000):0.2218530000	((((2fzf_A:2.2253270000	1nfv_A:0.2942850000):0.2884210000	((((1bcf_A:0.0000010000	3e1q_A:0.0000010000):0.2472820000	2fkz_A:0.0610250000):0.1858260000	1jgc_A:0.4215070000):0.5457070000	(((1lko_A:0.7387820000	1yuz_A:1.0964610000):0.1149000000	3qhb_A:0.7251550000):0.8940680000	(((((((1lb3_A:0.0520090000	2za7_A:0.0554990000):0.0907567000	1z6o_A:1.2480340000):0.1383300000	(1bg7_A:0.0971530000	1r03_A:0.1640240000):0.0554699000):0.1502980000	1z6o_M:1.0294400000):0.3310630000	3e6s_A:0.8251770000):0.2544560000	(2jd7_A:0.2267230000	1vlg_A:0.2443590000):0.1030450000):0.0776848000	(1eum_A:0.2389780000	1krq_A:0.2427210000):0.2950400000):0.3638140000):0.1839560000):0.2353720000):0.0418902000	((1otk_A:1.3676070000	((((((1oqu_A:0.1704470000	1r2f_A:0.1602440000):0.0739253000	1uzr_A:0.0000030000):0.8115710000	1mxr_A:0.8927870000):0.2066440000	(1jk0_A:0.1925530000	(2uw2_A:0.0267440000	1w68_A:0.0444090000):0.1130560000):0.8710590000):0.2693220000	3ee4_A:1.0070800000):0.5059180000	(((2inc_B:0.7987020000	1mty_B:2.3904250000):0.1689060000	2inp_C:1.4079810000):0.5052790000	(1mty_D:1.3551030000	3dhg_A:1.1741580000):0.5115270000):0.5451360000):0.2468550000):0.1353970000	(((2uw1_A:0.0000010000	2uw1_B:0.0000010000):0.0582884000	1afr_A:0.1393850000):0.9826420000	1za0_A:1.1542200000):0.9650750000):0.7825460000):0.4689670000	2vzb_A:0.7705810000):0.2649540000):0.0965307000):0.0735142000	(1ji4_A:0.4743270000	2fjc_A:0.6934860000):0.1907090000):0.1010100000):0.0632342000):0.0382850000	(1qgh_A:0.3310620000	2ux1_A:0.5753710000):0.3574570000);
(1ji5_A:0.2058410000	(1jig_A:0.1458990000	(((2chp_A:0.2882820000	(((2fzf_A:2.3514840000	(1otk_A:1.8148780000	(((((((1oqu_A:0.1711080000	1r2f_A:0.1798630000):0.0468025000	1uzr_A:0.0113950000):0.7635160000	1mxr_A:1.0756950000):0.2225040000	(1jk0_A:0.2879530000	(2uw2_A:0.0262510000	1w68_A:0.0357880000):0.1077980000):0.8681990000):0.3264230000	3ee4_A:0.8497160000):0.3512610000	(((2uw1_A:0.0000010000	2uw1_B:0.0000010000):0.0829985000	1afr_A:0.1272240000):1.3305700000	1za0_A:1.3859190000):1.1319000000):0.2952320000	(((2inc_B:1.3276110000	(2inp_C:1.1877000000	1mty_B:2.7053680000):0.1642420000):0.3537090000	1mty_D:1.1559190000):0.3226640000	3dhg_A:1.4946030000):0.5801430000):0.5273360000):0.9204850000):0.2864350000	((((((1bcf_A:0.0000010000	3e1q_A:0.0000010000):0.2238350000	2fkz_A:0.0871310000):0.0869039000	1jgc_A:0.3788150000):0.3794700000	((1lko_A:0.7760560000	1yuz_A:1.0733740000):0.2989470000	3qhb_A:0.8522180000):1.2016800000):0.1058740000	((((((1lb3_A:0.0830870000	2za7_A:0.0766270000):0.1454690000	(1z6o_A:1.0687440000	1z6o_M:0.8495270000):0.6005190000):0.1502180000	1bg7_A:0.0937850000):0.1533500000	1r03_A:0.0904610000):0.3027470000	3e6s_A:0.9131840000):0.1462150000	((1eum_A:0.3144060000	1krq_A:0.2801100000):0.2448910000	(2jd7_A:0.1817500000	1vlg_A:0.3569540000):0.1257830000):0.1717460000):0.4918850000):0.4629270000	1nfv_A:0.5892700000):0.1465220000):0.4576330000	2vzb_A:0.9804880000):0.3834570000):0.1110240000	((((1dps_A:0.0000010000	1jts_A:0.0000010000):0.2837030000	1o9r_A:0.2703560000):0.2504900000	1uvh_A:0.9220750000):0.2374280000	(1tjo_A:0.0000010000	1tk6_A:0.0000010000):1.1181200000):0.4093750000):0.1096400000	((1qgh_A:0.4254880000	2ux1_A:0.3708980000):0.2292300000	(1ji4_A:0.5225240000	2fjc_A:0.5715770000):0.1683130000):0.1308260000):0.1005610000):0.0830838000	1n1q_A:0.3030810000);
(1ji5_A:0.1971350000	(1jig_A:0.1209580000	1n1q_A:0.2759150000):0.0588639000	(((2chp_A:0.3196080000	(((((1dps_A:0.0000010000	1jts_A:0.0000010000):0.3712590000	1o9r_A:0.1081230000):0.5358530000	(1tjo_A:0.0000010000	1tk6_A:0.0000010000):0.6905630000):0.1473660000	1uvh_A:0.7226130000):0.2345100000	((2fzf_A:2.1091950000	2vzb_A:0.5210790000):0.4494700000	((((((1bcf_A:0.0000010000	3e1q_A:0.0000010000):0.1854750000	2fkz_A:0.0964430000):0.0763010000	1jgc_A:0.4093780000):0.4409640000	(((1lko_A:0.8525180000	1yuz_A:1.4292490000):0.3593490000	3qhb_A:0.7857060000):0.9285760000	((((1lb3_A:0.0672410000	2za7_A:0.0897180000):0.1590670000	(1bg7_A:0.1000040000	1r03_A:0.1767770000):0.0925710000):0.2144060000	(1z6o_A:1.0678890000	1z6o_M:0.5391190000):0.1986440000):0.2875540000	(((1eum_A:0.3169390000	1krq_A:0.2362890000):0.1685340000	3e6s_A:0.7567800000):0.1231210000	(2jd7_A:0.2466570000	1vlg_A:0.2701040000):0.0938350000):0.1730130000):0.3594370000):0.1239500000):0.3171260000	1nfv_A:0.7569360000):0.2596420000	(1otk_A:1.5827920000	(((((((1oqu_A:0.1389070000	1r2f_A:0.1654040000):0.0957642000	1uzr_A:0.0000030000):0.8711290000	1mxr_A:0.9361380000):0.2708590000	(1jk0_A:0.2845040000	(2uw2_A:0.0183650000	1w68_A:0.0419040000):0.1121990000):0.8020150000):0.2423390000	((2inc_B:1.0558520000	(2inp_C:1.0302960000	1mty_B:2.2586510000):0.4292530000):0.7773040000	(1mty_D:1.4365450000	3dhg_A:1.0731070000):0.2671080000):0.6368400000):0.2070450000	3ee4_A:0.9335260000):0.5641750000	(((2uw1_A:0.0000010000	2uw1_B:0.0000010000):0.0281155000	1afr_A:0.1390350000):1.1236200000	1za0_A:1.1313100000):0.9894240000):0.3043820000):0.8501350000):0.2210580000):0.4204330000):0.1501880000):0.1182900000	(1ji4_A:0.4223260000	2fjc_A:0.4777990000):0.2293030000):0.0810031000	(1qgh_A:0.3335090000	2ux1_A:0.4075320000):0.2892370000):0.1394720000);
(1ji5_A:0.1814500000	((1jig_A:0.0939690000	(((1qgh_A:0.3884490000	2ux1_A:0.4135350000):0.1987920000	(1ji4_A:0.4574050000	2fjc_A:0.4030180000):0.1947240000):0.0814772000	(((((1dps_A:0.0000010000	1jts_A:0.0000010000):0.2168630000	1o9r_A:0.2165000000):0.3992480000	1uvh_A:0.8498560000):0.1945870000	(1tjo_A:0.0000010000	1tk6_A:0.0000010000):0.7899380000):0.1883070000	((2fzf_A:2.1405440000	2vzb_A:0.5050380000):0.4023110000	(((((((1bcf_A:0.0000010000	3e1q_A:0.0000010000):0.2033290000	2fkz_A:0.1144240000):0.1250960000	1jgc_A:0.3223710000):0.2312800000	((1lko_A:0.9020300000	1yuz_A:0.7832720000):0.4755720000	3qhb_A:0.4568610000):1.2647300000):0.0848960000	(((((1lb3_A:0.0322180000	2za7_A:0.0462700000):0.3143900000	1bg7_A:0.0389990000):0.1083950000	1r03_A:0.1037570000):0.2480620000	(1z6o_A:1.1702220000	1z6o_M:0.6003280000):0.2075870000):0.3328710000	(((1eum_A:0.3405270000	1krq_A:0.2199130000):0.2076000000	3e6s_A:0.8323750000):0.1221200000	(2jd7_A:0.2369050000	1vlg_A:0.1948180000):0.0762704000):0.1815260000):0.5195190000):0.3595240000	1nfv_A:0.7050540000):0.1979300000	(1otk_A:1.7942020000	(((((((1oqu_A:0.1721020000	1uzr_A:0.0565690000):0.0516403000	1r2f_A:0.0920190000):0.8084600000	1mxr_A:1.1733910000):0.1397140000	(1jk0_A:0.1718970000	(2uw2_A:0.0205840000	1w68_A:0.0271550000):0.1840720000):0.8752390000):0.2445420000	3ee4_A:0.9479450000):0.5048330000	(((2inc_B:1.1650930000	1mty_B:1.9560140000):0.2779100000	2inp_C:0.9202420000):0.8777920000	(1mty_D:1.3526660000	3dhg_A:1.3854790000):0.6128860000):0.6728980000):0.1516040000	(((2uw1_A:0.0000010000	2uw1_B:0.0000010000):0.1260790000	1afr_A:0.1037520000):1.1246500000	1za0_A:1.5258730000):0.6090540000):0.5307520000):0.6827220000):0.0908695000):0.4491110000):0.1140800000):0.1000530000):0.0385271000	1n1q_A:0.3179300000):0.0629920000	2chp_A:0.3602650000);
(1ji5_A:0.2515890000	1jig_A:0.1059600000	((1n1q_A:0.2683170000	((1qgh_A:0.4878900000	2ux1_A:0.4384280000):0.2608010000	(1ji4_A:0.4161580000	2fjc_A:0.5473570000):0.1885120000):0.1218460000):0.0227170000	(2chp_A:0.4419700000	(((((1dps_A:0.0000010000	1jts_A:0.0000010000):0.3966020000	1o9r_A:0.1422950000):0.2172720000	1uvh_A:0.7161500000):0.3550500000	(1tjo_A:0.0000010000	1tk6_A:0.0000010000):0.8879300000):0.2103780000	(((2fzf_A:2.6105070000	1nfv_A:0.2511270000):0.4112620000	((((1bcf_A:0.0000020000	3e1q_A:0.0000010000):0.1667500000	2fkz_A:0.0968100000):0.1030820000	1jgc_A:0.3884910000):0.3679620000	(((1lko_A:0.9053510000	1yuz_A:1.3225370000):0.4069760000	3qhb_A:0.8319650000):0.7923850000	((((1lb3_A:0.0442710000	2za7_A:0.0808820000):0.1671780000	(1bg7_A:0.0973310000	1r03_A:0.2245130000):0.0705288000):0.2052210000	(1z6o_A:1.0648900000	1z6o_M:0.5617020000):0.3428000000):0.2582340000	((1eum_A:0.3124800000	1krq_A:0.2645940000):0.1822710000	(3e6s_A:0.9168260000	(2jd7_A:0.1908760000	1vlg_A:0.3730910000):0.0817401000):0.1011870000):0.2862160000):0.4577050000):0.1667040000):0.2707900000):0.4447080000	(2vzb_A:0.6525470000	(1otk_A:1.5921720000	((((((1oqu_A:0.1824480000	1r2f_A:0.1477900000):0.0578857000	1uzr_A:0.0073160000):0.9116380000	(1mxr_A:1.0400540000	(1jk0_A:0.1619210000	(2uw2_A:0.0229560000	1w68_A:0.0417080000):0.1709070000):0.8156640000):0.1848340000):0.3100650000	3ee4_A:0.9842620000):0.5091790000	(((2uw1_A:0.0000010000	2uw1_B:0.0000010000):0.0028323000	1afr_A:0.1703370000):0.9183350000	1za0_A:1.6096590000):0.9529360000):0.2264110000	(((2inc_B:0.9523420000	1mty_B:2.2241660000):0.2548370000	2inp_C:0.9399580000):0.8068750000	(1mty_D:1.1292130000	3dhg_A:1.1385730000):0.3030150000):0.5290510000):0.2531040000):0.7234640000):0.4023450000):0.3625730000):0.1196140000):0.1627220000):0.0721812000);
(1ji5_A:0.2163240000	(1jig_A:0.1241730000	((2chp_A:0.2956990000	(((1ji4_A:0.4045090000	2fjc_A:0.4977730000):0.1321900000	((((1dps_A:0.0000010000	1jts_A:0.0000010000):0.3864510000	1o9r_A:0.2054410000):0.2349140000	1uvh_A:0.9027420000):0.1926290000	(1tjo_A:0.0000010000	1tk6_A:0.0000010000):0.6886940000):0.1738830000):0.1388260000	(((2fzf_A:2.4205100000	((1otk_A:1.7655190000	(((2uw1_A:0.0000010000	2uw1_B:0.0000010000):0.0547222000	1afr_A:0.1214360000):1.3660600000	1za0_A:1.3120330000):0.4930560000):0.4486060000	(((((1oqu_A:0.1483350000	1r2f_A:0.1490540000):0.0643170000	1uzr_A:0.0084640000):0.9442120000	1mxr_A:0.8108220000):0.1167730000	(3ee4_A:1.1107180000	(1jk0_A:0.1758070000	(2uw2_A:0.0287100000	1w68_A:0.0402450000):0.2062200000):0.8256950000):0.1955670000):0.2829400000	((2inc_B:0.8956290000	(2inp_C:0.5737570000	1mty_B:2.8420920000):0.4168790000):0.3519460000	(1mty_D:1.3993520000	3dhg_A:1.5271260000):0.3834440000):0.6903030000):0.6073050000):0.7188940000):0.0730608000	(((((1bcf_A:0.0000010000	3e1q_A:0.0000010000):0.2609860000	2fkz_A:0.1370080000):0.1314030000	1jgc_A:0.3893310000):0.4487250000	(((1lko_A:0.7722730000	1yuz_A:1.0304410000):0.4141980000	3qhb_A:0.4957650000):0.8538570000	((((1lb3_A:0.0795820000	2za7_A:0.0869010000):0.1974680000	(1bg7_A:0.1032560000	1r03_A:0.2022400000):0.0998951000):0.1658690000	(1z6o_A:0.9611760000	1z6o_M:1.0248510000):0.2022530000):0.1844280000	(((1eum_A:0.3793830000	1krq_A:0.2834300000):0.1705780000	3e6s_A:0.6734670000):0.0805476000	(2jd7_A:0.2860020000	1vlg_A:0.2394580000):0.0524397000):0.3062670000):0.4437170000):0.0613237000):0.2541230000	1nfv_A:0.7151880000):0.1451570000):0.0931865000	2vzb_A:0.8589230000):0.4302520000):0.0735668000):0.0695355000	(1qgh_A:0.2131000000	2ux1_A:0.4940090000):0.2715630000):0.0536461000):0.0186421000	1n1q_A:0.2160800000);
(1ji5_A:0.1330040000	((1jig_A:0.1074240000	((2chp_A:0.3232850000	(((((1dps_A:0.0000010000	1jts_A:0.0000010000):0.2962120000	1o9r_A:0.2553330000):0.3889450000	1uvh_A:0.7902640000):0.1952100000	(1tjo_A:0.0000010000	1tk6_A:0.0000010000):0.6475590000):0.1596350000	(2fzf_A:2.5854500000	((2vzb_A:0.5468680000	(1otk_A:1.4086230000	(((((((1oqu_A:0.1816780000	1r2f_A:0.1599840000):0.0201019000	1uzr_A:0.0329200000):0.7549470000	1mxr_A:0.9895550000):0.1766240000	(1jk0_A:0.2439470000	(2uw2_A:0.0254810000	1w68_A:0.0478420000):0.1400280000):0.8286830000):0.2829820000	3ee4_A:1.1095090000):0.4312870000	(((2uw1_A:0.0000010000	2uw1_B:0.0000010000):0.1192910000	1afr_A:0.0816430000):0.9629390000	1za0_A:1.8872020000):0.8000080000):0.2104680000	(((2inc_B:1.0787520000	1mty_B:2.3771050000):0.2219170000	2inp_C:0.9558420000):0.7126410000	(1mty_D:1.1823320000	3dhg_A:1.3154710000):0.4523920000):0.6341500000):0.6391460000):1.2600900000):0.3853260000	(((((1bcf_A:0.0000010000	3e1q_A:0.0000010000):0.1548370000	2fkz_A:0.1193720000):0.0894443000	1jgc_A:0.4011290000):0.4462720000	(((1lko_A:0.8026980000	1yuz_A:1.3500600000):0.5019140000	3qhb_A:0.7552510000):1.0836300000	(((1lb3_A:0.0693170000	2za7_A:0.0759210000):0.1156050000	(1bg7_A:0.1330600000	1r03_A:0.2294160000):0.0843398000):0.2246080000	((1z6o_A:1.2418530000	1z6o_M:0.5547100000):0.2371600000	((1eum_A:0.2906140000	(1krq_A:0.2544360000	3e6s_A:0.8015350000):0.1324970000):0.1144680000	(2jd7_A:0.2258740000	1vlg_A:0.2640600000):0.1674420000):0.2983470000):0.1167040000):0.3000740000):0.2561510000):0.2686320000	1nfv_A:0.7573060000):0.2526080000):0.0996808000):0.2082620000):0.1705550000):0.1111390000	(1ji4_A:0.4327930000	2fjc_A:0.6273990000):0.2226620000):0.0886667000):0.0198227000	1n1q_A:0.2153300000):0.1164340000	(1qgh_A:0.1871400000	2ux1_A:0.5371510000):0.3609570000);
(1ji5_A:0.2070610000	(1jig_A:0.1665980000	((2chp_A:0.4147070000	((1ji4_A:0.3024210000	2fjc_A:0.7192330000):0.2366580000	(((((1dps_A:0.0000010000	1jts_A:0.0000010000):0.3466920000	1o9r_A:0.2140420000):0.4472950000	1uvh_A:0.5658500000):0.3146340000	(1tjo_A:0.0000010000	1tk6_A:0.0000010000):0.6304020000):0.2784510000	((((((((2fzf_A:2.0565160000	((1lb3_A:0.0406410000	2za7_A:0.1265940000):0.2071800000	(1bg7_A:0.0841770000	1r03_A:0.1931590000):0.1055920000):0.1558310000):0.1031040000	(1z6o_A:1.0687240000	1z6o_M:0.6702630000):0.1714790000):0.4745250000	(((1eum_A:0.2400520000	1krq_A:0.3067810000):0.1477360000	3e6s_A:0.7947070000):0.1866080000	2jd7_A:0.2041020000):0.0780648000):0.1231680000	1vlg_A:0.1883650000):0.5153200000	((((1bcf_A:0.0000020000	3e1q_A:0.0000010000):0.2047870000	2fkz_A:0.0780990000):0.1658780000	1jgc_A:0.2716680000):0.3464520000	((1lko_A:0.6531550000	1yuz_A:1.0800050000):0.6049800000	3qhb_A:0.5130070000):0.8197450000):0.0942276000):0.2134370000	1nfv_A:0.7120880000):0.3934960000	((1otk_A:1.6931100000	((((((1oqu_A:0.1469020000	1r2f_A:0.1740410000):0.0601754000	1uzr_A:0.0148410000):0.8275190000	1mxr_A:1.0373220000):0.1148860000	(1jk0_A:0.1925510000	(2uw2_A:0.0292870000	1w68_A:0.0329830000):0.2182910000):0.6416530000):0.3279940000	(((2inc_B:0.5432610000	1mty_B:2.6263910000):0.3594720000	2inp_C:0.9966750000):0.8463470000	(1mty_D:1.2361160000	3dhg_A:1.4858540000):0.3791380000):0.8933790000):0.2185870000	3ee4_A:0.8732580000):0.3235750000):0.3811350000	(((2uw1_A:0.0000010000	2uw1_B:0.0000010000):0.0620507000	1afr_A:0.1596740000):0.9390520000	1za0_A:1.5186140000):0.8339000000):0.8690350000):0.1976610000	2vzb_A:0.8628060000):0.2591710000):0.0355818000):0.1654570000):0.0806775000	(1qgh_A:0.2587840000	2ux1_A:0.4498210000):0.3349500000):0.0777143000):0.0279714000	1n1q_A:0.2452490000);
(1ji5_A:0.1527890000	(1jig_A:0.1764450000	(((2chp_A:0.3170890000	(((((1dps_A:0.0000010000	1jts_A:0.0000010000):0.2966640000	1o9r_A:0.1030930000):0.4652050000	(1tjo_A:0.0000010000	1tk6_A:0.0000010000):0.7325680000):0.0802527000	1uvh_A:0.9003140000):0.2924470000	((((2fzf_A:2.1340210000	1nfv_A:0.4155810000):0.3848880000	((((1bcf_A:0.0000010000	3e1q_A:0.0000010000):0.1876890000	2fkz_A:0.1095790000):0.1513440000	1jgc_A:0.3412870000):0.5140730000	(((1lko_A:0.8516160000	1yuz_A:1.1042300000):0.4327820000	3qhb_A:0.8016820000):0.8521060000	(((((1lb3_A:0.1307370000	2za7_A:0.0280530000):0.1454550000	(1bg7_A:0.0984180000	1r03_A:0.2170710000):0.1047800000):0.3371250000	1z6o_M:0.7468520000):0.0781230000	1z6o_A:1.0743510000):0.1445540000	(((1eum_A:0.2670750000	1krq_A:0.3364070000):0.1148450000	3e6s_A:0.8160660000):0.1404540000	(2jd7_A:0.1977670000	1vlg_A:0.2863270000):0.1160350000):0.2758510000):0.3018230000):0.2267160000):0.0984672000):0.1890290000	(1otk_A:1.8335780000	(((((((1oqu_A:0.1316210000	1r2f_A:0.1782920000):0.0572931000	1uzr_A:0.0356860000):0.7201370000	1mxr_A:0.8403060000):0.2151170000	(1jk0_A:0.2028200000	(2uw2_A:0.0199750000	1w68_A:0.0528080000):0.1755720000):1.1804600000):0.4111290000	3ee4_A:0.7622670000):0.3432370000	((2inc_B:0.9883820000	(2inp_C:0.8399630000	1mty_B:1.8734750000):0.3195600000):0.6952020000	(1mty_D:1.0708270000	3dhg_A:1.1317060000):0.5075450000):0.8337290000):0.2485340000	(((2uw1_A:0.0000010000	2uw1_B:0.0000010000):0.1019450000	1afr_A:0.0701590000):1.1480100000	1za0_A:1.4996980000):0.8900580000):0.2909800000):0.6662500000):0.2908730000	2vzb_A:1.1402080000):0.2078360000):0.1188840000):0.0854524000	(1ji4_A:0.5510060000	2fjc_A:0.4624780000):0.2858930000):0.0894452000	(1qgh_A:0.2806220000	2ux1_A:0.5214970000):0.2566450000):0.0871006000):0.0254624000	1n1q_A:0.3125940000);
(1ji5_A:0.1647480000	(1jig_A:0.2127460000	(1n1q_A:0.2979200000	((2chp_A:0.3968810000	((((1dps_A:0.0000010000	1jts_A:0.0000010000):0.3403740000	1o9r_A:0.2177340000):0.4882880000	1uvh_A:0.6750170000):0.2402260000	((1tjo_A:0.0000010000	1tk6_A:0.0000010000):0.8043080000	(((2fzf_A:1.7795770000	(((1otk_A:1.9619110000	(((2uw1_A:0.0000010000	2uw1_B:0.0000010000):0.0650096000	1afr_A:0.0894110000):0.9344280000	1za0_A:1.5072910000):0.6235480000):0.4090500000	((((2inc_B:1.3789090000	1mty_B:1.6013300000):0.5121300000	2inp_C:1.1695770000):0.8449510000	1mty_D:0.9583150000):0.2674900000	3dhg_A:1.1025490000):0.5021580000):0.0880577000	(((((1oqu_A:0.1238950000	1r2f_A:0.1492160000):0.0757243000	1uzr_A:0.0079160000):0.7900150000	1mxr_A:0.8251740000):0.2708920000	(1jk0_A:0.2495220000	(2uw2_A:0.0328030000	1w68_A:0.0565530000):0.1150980000):0.7852750000):0.4807670000	3ee4_A:0.8798970000):0.2320500000):0.9308400000):0.1782390000	(((((1bcf_A:0.0000010000	3e1q_A:0.0000010000):0.1569140000	2fkz_A:0.0957280000):0.0912979000	1jgc_A:0.3019520000):0.4721270000	(((1lko_A:1.3761050000	1yuz_A:0.5975410000):0.7955610000	3qhb_A:0.9174160000):0.5193990000	((((1lb3_A:0.0530620000	2za7_A:0.1127220000):0.2282540000	(1bg7_A:0.0909950000	1r03_A:0.1851760000):0.0551251000):0.2778830000	(1z6o_A:1.3145030000	1z6o_M:0.5647470000):0.2084550000):0.3052400000	(((1eum_A:0.2877650000	1krq_A:0.3011430000):0.0792122000	3e6s_A:0.8106040000):0.1769410000	(2jd7_A:0.1583380000	1vlg_A:0.2291740000):0.0491092000):0.0565606000):0.3807540000):0.2160750000):0.3108750000	1nfv_A:0.5731050000):0.1928710000):0.1218550000	2vzb_A:0.7382900000):0.3386170000):0.3010910000):0.1277280000):0.0553945000	(1ji4_A:0.3874950000	2fjc_A:0.6112240000):0.2174020000):0.1264200000):0.0214315000):0.1267220000	(1qgh_A:0.1775660000	2ux1_A:0.6099500000):0.5285960000);
(1ji5_A:0.1101800000	(((1jig_A:0.1234150000	(1ji4_A:0.4318910000	2fjc_A:0.5956900000):0.2582500000):0.0604443000	1n1q_A:0.2593800000):0.0553533000	(2chp_A:0.2909130000	(((((1dps_A:0.0000010000	1jts_A:0.0000010000):0.2736550000	1o9r_A:0.1647080000):0.4225630000	(1tjo_A:0.0000010000	1tk6_A:0.0000010000):0.8859660000):0.0701640000	1uvh_A:0.6299270000):0.1985840000	((2fzf_A:2.1994230000	(((((1bcf_A:0.0000010000	3e1q_A:0.0000010000):0.2059350000	2fkz_A:0.1091050000):0.0894338000	1jgc_A:0.2917240000):0.5931900000	(((1lko_A:1.1970850000	1yuz_A:0.6902330000):0.3997120000	3qhb_A:0.6786830000):0.7499320000	((((((1lb3_A:0.0652190000	2za7_A:0.0810730000):0.1668300000	(1bg7_A:0.1062770000	1r03_A:0.2018280000):0.0996760000):0.2525750000	(1z6o_A:1.0662010000	1z6o_M:0.7316330000):0.2302430000):0.3363270000	3e6s_A:0.7248890000):0.1075690000	(2jd7_A:0.1934040000	1vlg_A:0.2918180000):0.0995613000):0.1073060000	(1eum_A:0.2451960000	1krq_A:0.3586360000):0.1612880000):0.4553270000):0.1570660000):0.3883890000	1nfv_A:0.5006600000):0.1291880000):0.1707320000	(2vzb_A:0.7338640000	(1otk_A:1.4658160000	(((((((1oqu_A:0.1531330000	1r2f_A:0.1657860000):0.0373194000	1uzr_A:0.0427670000):0.7946570000	1mxr_A:1.0859390000):0.1901710000	(1jk0_A:0.1979010000	(2uw2_A:0.0353200000	1w68_A:0.0562170000):0.1852090000):0.7933530000):0.3516330000	3ee4_A:0.9923430000):0.3452220000	((2inc_B:0.9734960000	(2inp_C:0.8713750000	1mty_B:2.2267690000):0.2607070000):0.4196260000	(1mty_D:1.3795180000	3dhg_A:1.0352830000):0.2988830000):0.5558210000):0.5092710000	(((2uw1_A:0.0000010000	2uw1_B:0.0000010000):0.0770144000	1afr_A:0.0922610000):0.9705740000	1za0_A:1.3492730000):0.7311900000):0.4306350000):0.7669160000):0.1922550000):0.4664340000):0.1725400000):0.1056460000):0.0815151000	(1qgh_A:0.1990550000	2ux1_A:0.7011300000):0.3179470000);
(1ji5_A:0.2137420000	(1jig_A:0.1917290000	((2chp_A:0.3206810000	(((1ji4_A:0.4846210000	2fjc_A:0.4614300000):0.2357460000	(((1dps_A:0.0000010000	1jts_A:0.0000010000):0.2696250000	1o9r_A:0.1913300000):0.3126230000	1uvh_A:0.7257890000):0.2816210000):0.1097970000	((1tjo_A:0.0000010000	1tk6_A:0.0000010000):0.8712630000	((2fzf_A:2.3414240000	2vzb_A:0.5742220000):0.3749710000	((((((1bcf_A:0.0000010000	3e1q_A:0.0000010000):0.1372080000	2fkz_A:0.1406050000):0.1675250000	1jgc_A:0.3197980000):0.4340060000	(((1lko_A:0.7471110000	1yuz_A:0.9858380000):0.4715150000	3qhb_A:0.5879370000):0.7406360000	((((1lb3_A:0.0587830000	2za7_A:0.0697610000):0.2271620000	(1bg7_A:0.1014250000	1r03_A:0.1809290000):0.0453196000):0.2542440000	(1z6o_A:0.9040600000	1z6o_M:0.5997620000):0.2900890000):0.3869830000	(((1eum_A:0.3039140000	1krq_A:0.3309910000):0.1244830000	3e6s_A:0.7314390000):0.1556890000	(2jd7_A:0.1875660000	1vlg_A:0.2762810000):0.0811354000):0.1055230000):0.3784410000):0.1534590000):0.2513480000	1nfv_A:0.6693880000):0.2020830000	((1otk_A:1.7789250000	(((2uw1_A:0.0000010000	2uw1_B:0.0000010000):0.0793386000	1afr_A:0.1349410000):0.7160060000	1za0_A:1.9790330000):0.6823920000):0.1341840000	((((((1oqu_A:0.1633090000	1r2f_A:0.1602300000):0.0579531000	1uzr_A:0.0000030000):0.9142000000	1mxr_A:0.8617980000):0.1236180000	(1jk0_A:0.1728950000	(2uw2_A:0.0284800000	1w68_A:0.0261140000):0.1526180000):0.7377640000):0.4335210000	((2inc_B:0.9173130000	(2inp_C:0.9146470000	1mty_B:2.5842520000):0.2240730000):0.7473340000	(1mty_D:1.0187490000	3dhg_A:1.2608260000):0.2899260000):0.4997420000):0.3048630000	3ee4_A:1.1280300000):0.2354810000):1.1265400000):0.0974569000):0.4985420000):0.1224890000):0.0577091000):0.0658176000	(1qgh_A:0.2982350000	2ux1_A:0.4585200000):0.3409660000):0.0854144000):0.0479429000	1n1q_A:0.2497510000);
(1ji5_A:0.2263300000	(1jig_A:0.1552760000	(((2chp_A:0.4720750000	((1ji4_A:0.5080770000	2fjc_A:0.5781600000):0.2083380000	((((1dps_A:0.0000010000	1jts_A:0.0000010000):0.3791740000	1o9r_A:0.1284040000):0.3882690000	1uvh_A:0.8729060000):0.1190720000	(1tjo_A:0.0000010000	1tk6_A:0.0000010000):0.8768500000):0.3933320000):0.0993218000):0.0349616000	(((((2fzf_A:1.9062420000	((((1lb3_A:0.0616980000	2za7_A:0.0395790000):0.2213750000	(1bg7_A:0.1386570000	1r03_A:0.2198090000):0.0615224000):0.1149900000	(1z6o_A:1.0532420000	1z6o_M:0.7589450000):0.3045630000):0.2779920000	(((1eum_A:0.2551930000	1krq_A:0.2921110000):0.2057710000	3e6s_A:0.7521380000):0.1635870000	(2jd7_A:0.2009320000	1vlg_A:0.2982350000):0.1053270000):0.3002220000):0.3047910000):0.2273740000	(1lko_A:0.9935730000	(1yuz_A:1.5694420000	3qhb_A:0.4702510000):0.2518830000):1.1286800000):0.3426110000	(((1bcf_A:0.0000010000	3e1q_A:0.0000010000):0.2174240000	2fkz_A:0.1064130000):0.2266560000	1jgc_A:0.3490530000):0.4821830000):0.1895660000	1nfv_A:0.6884430000):0.3149500000	(2vzb_A:0.9986750000	((1otk_A:1.7004730000	((2inc_B:1.3239180000	(2inp_C:0.8509300000	1mty_B:3.2333430000):0.1817780000):0.3776600000	(1mty_D:1.1440280000	3dhg_A:1.4838710000):0.3023150000):0.7687720000):0.3150660000	((((((1oqu_A:0.1419590000	1r2f_A:0.1365920000):0.0660790000	1uzr_A:0.0000030000):0.7256680000	1mxr_A:1.2345640000):0.1784610000	(1jk0_A:0.2094540000	(2uw2_A:0.0272390000	1w68_A:0.0396500000):0.1250910000):0.8137780000):0.4100220000	3ee4_A:0.8231930000):0.5230690000	(((2uw1_A:0.0000010000	2uw1_B:0.0000010000):0.0813330000	1afr_A:0.1027180000):1.0487300000	1za0_A:1.5603100000):0.5141350000):0.2283360000):0.8789130000):0.1915770000):0.3590300000):0.1043280000	(1qgh_A:0.3275030000	2ux1_A:0.5423290000):0.2155770000):0.1340500000):0.0111926000	1n1q_A:0.2928560000);
(1ji5_A:0.2304610000	((1jig_A:0.2106880000	(2chp_A:0.4636330000	((1ji4_A:0.4420150000	2fjc_A:0.5321100000):0.1816000000	(((((1dps_A:0.0000010000	1jts_A:0.0000010000):0.2996960000	1o9r_A:0.2204760000):0.3643180000	1uvh_A:0.8601290000):0.1715270000	(1tjo_A:0.0000010000	1tk6_A:0.0000010000):0.7462610000):0.2618540000	(((2fzf_A:2.1052180000	(1otk_A:1.6594630000	((((((1oqu_A:0.1465930000	1r2f_A:0.1934450000):0.0304685000	1uzr_A:0.0268480000):0.7538150000	1mxr_A:0.8624750000):0.3468580000	(1jk0_A:0.1950270000	(2uw2_A:0.0185850000	1w68_A:0.0368310000):0.1556810000):0.9101860000):0.3459950000	3ee4_A:0.7621980000):0.3417840000	(((((2inc_B:1.5041370000	2inp_C:1.0856920000):0.2775360000	1mty_B:2.0587060000):0.4505740000	1mty_D:1.0091960000):0.2765110000	3dhg_A:1.1523200000):1.0484200000	(((2uw1_A:0.0000010000	2uw1_B:0.0000010000):0.1174330000	1afr_A:0.0849740000):0.8319790000	1za0_A:1.5406110000):0.9081450000):0.2793270000):0.3322700000):0.6116950000):0.2006020000	(((((1bcf_A:0.0000020000	3e1q_A:0.0000010000):0.2188930000	2fkz_A:0.0806970000):0.1020690000	1jgc_A:0.2912840000):0.5183950000	(((1lko_A:0.9283810000	1yuz_A:0.9865460000):0.5209370000	3qhb_A:0.5895940000):0.9006500000	(((((1lb3_A:0.0677380000	2za7_A:0.0654680000):0.2516280000	(1bg7_A:0.0358190000	(1z6o_A:1.1279930000	1z6o_M:0.6548470000):0.4011230000):0.0774181000):0.1144570000	1r03_A:0.0758730000):0.4118440000	3e6s_A:0.7010900000):0.1947870000	(((1eum_A:0.2268080000	1krq_A:0.3739150000):0.3954700000	2jd7_A:0.1979200000):0.0697973000	1vlg_A:0.1905750000):0.0870000000):0.3071630000):0.1570670000):0.2625010000	1nfv_A:0.6158840000):0.2716260000):0.2083040000	2vzb_A:0.7759170000):0.3505730000):0.1192910000):0.1892550000):0.1108600000):0.0140251000	1n1q_A:0.3174800000):0.0735119000	(1qgh_A:0.2770150000	2ux1_A:0.4911170000):0.3875620000);
(1ji5_A:0.1310810000	(1jig_A:0.1570830000	(1n1q_A:0.2891460000	(2chp_A:0.3442020000	(((1ji4_A:0.4721610000	2fjc_A:0.5386790000):0.1640840000	(((2fzf_A:2.2391240000	(1otk_A:2.0429310000	((((((1oqu_A:0.1544080000	1r2f_A:0.1475980000):0.0634192000	1uzr_A:0.0074580000):0.7556620000	1mxr_A:1.0693010000):0.2695430000	(1jk0_A:0.1532150000	(2uw2_A:0.0224310000	1w68_A:0.0380390000):0.1417560000):0.6359140000):0.5500040000	3ee4_A:0.7968980000):0.3933330000	((((2inc_B:1.1470370000	(2inp_C:0.9157670000	1mty_B:2.7467750000):0.3145650000):0.8110020000	3dhg_A:1.1734700000):0.1963090000	1mty_D:1.6042920000):0.4713210000	(((2uw1_A:0.0000010000	2uw1_B:0.0000010000):0.0654282000	1afr_A:0.0967640000):0.9327580000	1za0_A:1.7889310000):0.7072140000):0.2595020000):0.4298380000):0.5159930000):0.1506250000	((((((1bcf_A:0.0000010000	3e1q_A:0.0000010000):0.1467980000	2fkz_A:0.0653840000):0.1519100000	1jgc_A:0.2407310000):0.3342410000	((1lko_A:0.7658890000	1yuz_A:1.2655120000):0.3893910000	3qhb_A:0.9158680000):1.1549400000):0.1890680000	1nfv_A:0.6993290000):0.1177440000	(((((1lb3_A:0.0402050000	2za7_A:0.0736850000):0.1555920000	(1z6o_A:0.9675850000	1z6o_M:0.5932980000):0.4370830000):0.0748014000	1bg7_A:0.0820040000):0.1561700000	1r03_A:0.0725320000):0.3514520000	((((1eum_A:0.2275640000	1krq_A:0.2850880000):0.3083360000	2jd7_A:0.1228770000):0.1344490000	1vlg_A:0.2092030000):0.3210000000	3e6s_A:0.7736660000):0.2114610000):0.4216650000):0.1219370000):0.4704060000	2vzb_A:0.6852390000):0.3139760000):0.0487630000	((((1dps_A:0.0000010000	1jts_A:0.0000010000):0.3503650000	1o9r_A:0.1760410000):0.3196620000	1uvh_A:0.8905800000):0.2210870000	(1tjo_A:0.0000010000	1tk6_A:0.0000010000):0.8538520000):0.3400650000):0.1284230000):0.1643400000):0.0042639200):0.0701580000	(1qgh_A:0.2327870000	2ux1_A:0.5099030000):0.4258390000);
(1ji5_A:0.2083250000	(1jig_A:0.1415320000	(((2chp_A:0.2225530000	((((2fzf_A:2.1791680000	((((1bcf_A:0.0000010000	3e1q_A:0.0000010000):0.1742490000	2fkz_A:0.0801560000):0.1103660000	1jgc_A:0.3110660000):0.5101210000	(((1lko_A:0.6827760000	1yuz_A:1.1610940000):0.4003520000	3qhb_A:0.8241710000):0.9883820000	((((1lb3_A:0.0747930000	2za7_A:0.0778530000):0.1458520000	(1bg7_A:0.1138350000	1r03_A:0.2136860000):0.0990579000):0.1662180000	(1z6o_A:0.9447460000	1z6o_M:0.6628770000):0.1816160000):0.3770920000	((1eum_A:0.2561130000	(1krq_A:0.2156720000	3e6s_A:0.9581000000):0.1629790000):0.2130870000	(2jd7_A:0.1762750000	1vlg_A:0.3256780000):0.1489000000):0.1783050000):0.4025710000):0.2084240000):0.1253530000):0.0700101000	1nfv_A:0.6412100000):0.1374480000	(1otk_A:1.9529560000	(((((1oqu_A:0.1591810000	1r2f_A:0.1389280000):0.0634716000	1uzr_A:0.0000020000):0.8464280000	(1mxr_A:0.9648560000	(1jk0_A:0.2248790000	(2uw2_A:0.0176220000	1w68_A:0.0557760000):0.2260410000):0.8186480000):0.2177710000):0.4564040000	3ee4_A:0.7925980000):0.6180860000	((((2inc_B:0.8347640000	1mty_B:2.8739820000):0.2266420000	2inp_C:1.1391930000):0.7316670000	(1mty_D:1.4009080000	3dhg_A:1.5950400000):0.2355720000):0.6643350000	(((2uw1_A:0.0000010000	2uw1_B:0.0000010000):0.0365772000	1afr_A:0.1316500000):1.0198700000	1za0_A:1.6139780000):0.8485700000):0.2223410000):0.4116120000):0.7739520000):0.3637590000	2vzb_A:0.6617120000):0.3432340000):0.0957135000	((((1dps_A:0.0000010000	1jts_A:0.0000010000):0.2858410000	1o9r_A:0.1986870000):0.3942670000	1uvh_A:0.7811170000):0.2041640000	(1tjo_A:0.0000010000	1tk6_A:0.0000010000):0.8733380000):0.3330490000):0.0487120000	((1qgh_A:0.3353730000	2ux1_A:0.3477910000):0.2405570000	(1ji4_A:0.5111170000	2fjc_A:0.5931370000):0.1785980000):0.1866330000):0.1256920000):0.0585897000	1n1q_A:0.2847670000);
(1ji5_A:0.1928990000	(1jig_A:0.1203650000	(1n1q_A:0.1887080000	(2chp_A:0.3550290000	((1ji4_A:0.4685240000	2fjc_A:0.5883000000):0.2325440000	(((((1dps_A:0.0000010000	1jts_A:0.0000010000):0.3080280000	1o9r_A:0.2303960000):0.2018840000	1uvh_A:1.0594770000):0.2472890000	(1tjo_A:0.0000010000	1tk6_A:0.0000010000):0.8519680000):0.1338300000	(((2fzf_A:2.3796790000	(1otk_A:1.4594210000	((((((1oqu_A:0.1804180000	1r2f_A:0.1559590000):0.0357606000	1uzr_A:0.0238400000):0.8242170000	1mxr_A:0.8742570000):0.2215770000	(3ee4_A:1.4294970000	(1jk0_A:0.2019220000	(2uw2_A:0.0169350000	1w68_A:0.0435480000):0.1985100000):0.7668680000):0.1668650000):0.5204750000	(((2uw1_A:0.0000010000	2uw1_B:0.0000010000):0.0803788000	1afr_A:0.0939100000):1.3058700000	1za0_A:1.6973560000):1.0806400000):0.2090380000	(((2inc_B:1.2008540000	2inp_C:0.9454040000):0.4421550000	1mty_B:3.0663260000):0.1965100000	(1mty_D:1.3979330000	3dhg_A:1.7208870000):0.4675480000):0.5246270000):0.3247090000):0.8364260000):0.1769610000	((((((1bcf_A:0.0000010000	3e1q_A:0.0000010000):0.1682050000	2fkz_A:0.1426510000):0.0774303000	1jgc_A:0.2902500000):0.5095810000	((((1lb3_A:0.0319410000	2za7_A:0.0855880000):0.1907610000	(1bg7_A:0.0947840000	1r03_A:0.1669540000):0.0867182000):0.3169630000	(1z6o_A:1.2784780000	1z6o_M:0.5263120000):0.3116770000):0.2522030000	(((1eum_A:0.4252830000	1krq_A:0.2222960000):0.1322610000	(2jd7_A:0.2030760000	1vlg_A:0.3267330000):0.2096790000):0.1175390000	3e6s_A:0.7874920000):0.1947510000):0.6605000000):0.0629416000	((1lko_A:0.5865600000	1yuz_A:1.1353390000):0.4747360000	3qhb_A:1.0017630000):0.7747490000):0.3501850000	1nfv_A:0.7656590000):0.0859760000):0.3125730000	2vzb_A:0.9950950000):0.4488910000):0.0959368000):0.1736490000):0.1220590000):0.0994780000):0.0854381000	(1qgh_A:0.2082280000	2ux1_A:0.6069340000):0.3788200000);
(1ji5_A:0.1777580000	(1jig_A:0.1226770000	(2chp_A:0.3763810000	((1ji4_A:0.4751220000	2fjc_A:0.5598670000):0.1345730000	(((((1dps_A:0.0000010000	1jts_A:0.0000010000):0.2491700000	1o9r_A:0.2070730000):0.4902450000	1uvh_A:0.6583520000):0.2099480000	(1tjo_A:0.0000010000	1tk6_A:0.0000010000):0.8846580000):0.1720170000	(2fzf_A:2.2649770000	((2vzb_A:0.8777710000	(1otk_A:2.5510030000	((((((1oqu_A:0.1852300000	1r2f_A:0.1587230000):0.0510849000	1uzr_A:0.0073560000):0.9360070000	(1mxr_A:0.8054320000	(((2uw1_A:0.0000010000	2uw1_B:0.0000010000):0.0477970000	1afr_A:0.1365020000):1.0614900000	1za0_A:1.3282560000):2.5144200000):0.1305910000):0.0673919000	(1jk0_A:0.1681930000	(2uw2_A:0.0255650000	1w68_A:0.0504320000):0.2125200000):0.9455050000):0.3067580000	3ee4_A:0.9878720000):0.4146100000	(((2inc_B:1.0522080000	1mty_B:2.6319740000):0.3449970000	2inp_C:1.0688250000):0.7688840000	(1mty_D:1.3508310000	3dhg_A:1.2449430000):0.2395480000):0.6553480000):0.7138710000):0.4901960000):0.1834010000	(((((1bcf_A:0.0000010000	3e1q_A:0.0000010000):0.1959680000	2fkz_A:0.0829890000):0.2922490000	1jgc_A:0.2165470000):0.5920120000	((1lko_A:0.8439220000	(1yuz_A:1.0648660000	3qhb_A:0.7899320000):0.3046370000):0.8738570000	(((((1lb3_A:0.0651730000	2za7_A:0.0442050000):0.2910460000	1bg7_A:0.1014760000):0.0711264000	1r03_A:0.1280310000):0.2393230000	(1z6o_A:1.0078730000	1z6o_M:0.9033790000):0.1214940000):0.3295640000	(((1eum_A:0.3910220000	1krq_A:0.1824060000):0.1504490000	3e6s_A:0.9130090000):0.1568290000	(2jd7_A:0.2250770000	1vlg_A:0.3138410000):0.0988677000):0.1052770000):0.5587280000):0.1822700000):0.2102520000	1nfv_A:0.5717250000):0.5521230000):0.0657570000):0.5119620000):0.1080270000):0.1344680000):0.1760900000):0.0639756000	(1n1q_A:0.1685960000	(1qgh_A:0.2585020000	2ux1_A:0.5797780000):0.3312370000):0.0691005000);
(1ji5_A:0.2255160000	(1jig_A:0.1714980000	2chp_A:0.4999960000):0.0431054000	(1n1q_A:0.1865860000	((1qgh_A:0.3530220000	2ux1_A:0.5375790000):0.2617420000	((1ji4_A:0.4078880000	2fjc_A:0.6296360000):0.1646800000	(((((1dps_A:0.0000010000	1jts_A:0.0000010000):0.2610320000	1uvh_A:0.8626020000):0.1214240000	1o9r_A:0.1846570000):0.5582730000	(1tjo_A:0.0000010000	1tk6_A:0.0000010000):0.8264780000):0.2162730000	(((2fzf_A:2.1162100000	(1otk_A:1.7927570000	(((((((1oqu_A:0.1893300000	1r2f_A:0.1504840000):0.0669037000	1uzr_A:0.0194030000):0.7774480000	3ee4_A:1.2009280000):0.1409110000	(1jk0_A:0.1692380000	(2uw2_A:0.0072460000	1w68_A:0.0445110000):0.2043100000):0.8611630000):0.2631720000	1mxr_A:0.9058730000):0.3025730000	(((2uw1_A:0.0000010000	2uw1_B:0.0000010000):0.0481757000	1afr_A:0.1124200000):1.1110400000	1za0_A:1.0476220000):1.3192000000):0.1360650000	((2inc_B:1.2843310000	(2inp_C:1.0685710000	1mty_B:2.4525480000):0.3301410000):0.8583850000	(1mty_D:1.1872530000	3dhg_A:1.3518790000):0.3672080000):0.6153640000):0.3139720000):0.6173830000):0.0973807000	((((((1bcf_A:0.0000010000	3e1q_A:0.0000010000):0.1272680000	2fkz_A:0.1098350000):0.1262080000	1jgc_A:0.2939800000):0.3021030000	(((((((1lb3_A:0.0385590000	2za7_A:0.0681410000):0.0668490000	1z6o_A:1.3661210000):0.1775420000	1z6o_M:1.1015020000):0.0556994000	1bg7_A:0.0899540000):0.1477290000	1r03_A:0.1004440000):0.3645690000	3e6s_A:0.7979760000):0.1545080000	((1eum_A:0.2623770000	1krq_A:0.2516250000):0.2886940000	(2jd7_A:0.1836330000	1vlg_A:0.3398520000):0.0736504000):0.1898770000):0.6477750000):0.2611810000	((1lko_A:0.6509480000	1yuz_A:0.7965690000):0.4862830000	3qhb_A:0.7025310000):0.8356180000):0.1822290000	1nfv_A:0.6717240000):0.2675960000):0.0634417000	2vzb_A:0.8775370000):0.4267270000):0.2427800000):0.1406770000):0.1255630000):0.0696911000);
(1ji5_A:0.2114770000	(1jig_A:0.1321570000	(2chp_A:0.3944610000	((1qgh_A:0.3265650000	2ux1_A:0.4126430000):0.3493700000	((1ji4_A:0.5309970000	2fjc_A:0.4068630000):0.1107050000	(((((1dps_A:0.0000010000	1jts_A:0.0000010000):0.2282930000	1o9r_A:0.2237560000):0.2034370000	1uvh_A:0.9513600000):0.1867790000	(1tjo_A:0.0000020000	1tk6_A:0.0000020000):0.8211400000):0.1985640000	((((2fzf_A:2.0042770000	1nfv_A:0.4190500000):0.4062120000	((((((1lb3_A:0.0689050000	2za7_A:0.0563690000):0.2272810000	1bg7_A:0.0672280000):0.0809223000	1r03_A:0.1496570000):0.1728360000	1z6o_A:1.1494880000):0.1187230000	1z6o_M:0.8345030000):0.2200460000	(((1eum_A:0.2419160000	1krq_A:0.2819570000):0.1570870000	3e6s_A:0.8742520000):0.1614830000	(2jd7_A:0.1709820000	1vlg_A:0.2276690000):0.1546700000):0.1367080000):0.5442610000):0.1102450000	((((1bcf_A:0.0000010000	3e1q_A:0.0000010000):0.1241220000	2fkz_A:0.1121220000):0.1480580000	1jgc_A:0.3044590000):0.3611740000	((1lko_A:0.6928700000	1yuz_A:0.8150780000):0.3118330000	3qhb_A:0.7673650000):0.8538670000):0.1204380000):0.3815930000	(2vzb_A:0.9687270000	(1otk_A:1.3598460000	(((((((1oqu_A:0.1497800000	1r2f_A:0.1657500000):0.0321196000	1uzr_A:0.0130290000):0.8523850000	1mxr_A:0.9638660000):0.3396210000	(1jk0_A:0.1912830000	(2uw2_A:0.0295200000	1w68_A:0.0494550000):0.2121300000):0.9119760000):0.2656470000	3ee4_A:0.9960710000):0.3912390000	(((2uw1_A:0.0000010000	2uw1_B:0.0000010000):0.1233080000	1afr_A:0.0859420000):0.8334860000	1za0_A:1.8535570000):0.8870820000):0.1902980000	((2inc_B:0.8624990000	(2inp_C:0.8598670000	1mty_B:2.5872200000):0.3155260000):0.7856620000	(1mty_D:1.6026380000	3dhg_A:1.1559670000):0.3964980000):0.6693540000):0.1615830000):0.6977230000):0.1596440000):0.2665430000):0.1631440000):0.0932414000):0.1081880000):0.1192720000):0.0304990000	1n1q_A:0.3008510000);
(1ji5_A:0.2325800000	1jig_A:0.1433390000	(1n1q_A:0.2653080000	((2chp_A:0.4045180000	(1qgh_A:0.2342870000	2ux1_A:0.5839190000):0.2806900000):0.0982961000	((1ji4_A:0.5118070000	2fjc_A:0.5018380000):0.2145990000	((((1dps_A:0.0000010000	1jts_A:0.0000010000):0.2053710000	1o9r_A:0.2635040000):0.3832760000	1uvh_A:0.5931080000):0.3561440000	((1tjo_A:0.0000010000	1tk6_A:0.0000010000):0.5691140000	((((2fzf_A:2.4801390000	2vzb_A:0.6155120000):0.3854000000	((((1bcf_A:0.0000010000	3e1q_A:0.0000010000):0.1197840000	2fkz_A:0.1156960000):0.0705728000	1jgc_A:0.3247060000):0.3018340000	(((1lko_A:0.8865230000	1yuz_A:0.8739190000):0.3234890000	3qhb_A:0.6284430000):0.8245740000	(((((1lb3_A:0.0652980000	2za7_A:0.0799460000):0.1084580000	1z6o_A:1.2229400000):0.0834359000	(1bg7_A:0.0740150000	1r03_A:0.1875240000):0.0784073000):0.3373270000	1z6o_M:0.6091350000):0.1821760000	(((1eum_A:0.2614780000	1krq_A:0.2787270000):0.1506960000	3e6s_A:0.7839740000):0.0768674000	(2jd7_A:0.1899600000	1vlg_A:0.3005410000):0.1002000000):0.1531140000):0.4332240000):0.1842360000):0.2948360000):0.1781490000	1nfv_A:0.8385660000):0.0023908400	(1otk_A:1.3190300000	(((((((1oqu_A:0.1142010000	1r2f_A:0.1524160000):0.0248021000	1uzr_A:0.0266650000):0.8399820000	1mxr_A:0.6766290000):0.3108740000	((1jk0_A:0.2591220000	2uw2_A:0.0133140000):0.0179223000	1w68_A:0.0163370000):0.9396590000):0.2586610000	3ee4_A:1.0177820000):0.3947330000	((((2inc_B:1.0174290000	1mty_B:1.9939590000):0.1784130000	2inp_C:1.1193590000):0.4326320000	3dhg_A:1.5217040000):0.2519800000	1mty_D:1.3657340000):0.6179880000):0.1997900000	(((2uw1_A:0.0000010000	2uw1_B:0.0000010000):0.1680380000	1afr_A:0.0206710000):1.0217000000	1za0_A:1.6567710000):0.6373200000):0.5335160000):0.6440100000):0.2954760000):0.1944060000):0.1094210000):0.0859876000):0.1006800000):0.0338057000);
(1ji5_A:0.2714980000	(1jig_A:0.1248460000	((2chp_A:0.3257190000	(1qgh_A:0.3319620000	2ux1_A:0.4600280000):0.3209320000):0.0970319000	((1ji4_A:0.5437090000	2fjc_A:0.5360790000):0.1212060000	(((((1dps_A:0.0000010000	1jts_A:0.0000010000):0.2339700000	1o9r_A:0.2583930000):0.3410920000	1uvh_A:0.9130520000):0.3714080000	(1tjo_A:0.0000010000	1tk6_A:0.0000010000):0.5295260000):0.3801150000	((((((((2fzf_A:2.3125880000	(1lb3_A:0.0521440000	2za7_A:0.0992900000):0.1616990000):0.0815262000	(1bg7_A:0.1359070000	1r03_A:0.1633960000):0.0998119000):0.0511257000	(1z6o_A:1.1872900000	1z6o_M:0.6881540000):0.3258850000):0.3379920000	((1eum_A:0.2754620000	(1krq_A:0.2228660000	3e6s_A:1.2226440000):0.1741010000):0.2592960000	(2jd7_A:0.2021720000	1vlg_A:0.3811230000):0.1460600000):0.2089390000):0.6002430000	((1lko_A:0.3196610000	1yuz_A:1.5476380000):0.7421440000	3qhb_A:0.7174130000):0.7481930000):0.1061720000	(((1bcf_A:0.0000010000	3e1q_A:0.0000010000):0.1544790000	2fkz_A:0.1584290000):0.1828700000	1jgc_A:0.2772550000):0.2758600000):0.2797250000	1nfv_A:0.9636220000):0.3259900000	(2vzb_A:0.9867690000	(1otk_A:1.2383120000	(((((((1oqu_A:0.1190580000	1r2f_A:0.1619050000):0.0811388000	1uzr_A:0.0106150000):0.7881760000	1mxr_A:0.9124100000):0.2820870000	(1jk0_A:0.1791930000	(2uw2_A:0.0194210000	1w68_A:0.0448740000):0.1996760000):0.8038140000):0.4403170000	3ee4_A:0.8462110000):0.4210510000	(((2inc_B:1.1511470000	2inp_C:1.0563520000):0.4352590000	1mty_B:2.1451490000):0.4925040000	(1mty_D:1.1364430000	3dhg_A:1.2184350000):0.3112060000):0.8164720000):0.2770110000	(((2uw1_A:0.0000010000	2uw1_B:0.0000010000):0.0286921000	1afr_A:0.1555840000):1.3448500000	1za0_A:1.4753420000):0.5983480000):0.1956990000):0.7575360000):0.2808760000):0.3331630000):0.1312410000):0.2533830000):0.0657732000):0.0030720500	1n1q_A:0.3884540000);
(1ji5_A:0.2191370000	(1jig_A:0.1702620000	((2chp_A:0.3917440000	(((1ji4_A:0.5039470000	2fjc_A:0.6193630000):0.2406650000	((((1dps_A:0.0000010000	1jts_A:0.0000010000):0.2633210000	1o9r_A:0.2308340000):0.3381010000	1uvh_A:0.8051040000):0.3166750000	(1tjo_A:0.0000010000	1tk6_A:0.0000010000):0.7925420000):0.3016830000):0.0310562000	(((2fzf_A:2.6139630000	((1otk_A:1.5168100000	(((2uw1_A:0.0000010000	2uw1_B:0.0000010000):0.0545452000	1afr_A:0.1663640000):1.2392000000	1za0_A:1.4805450000):0.7709940000):0.2676560000	((((((1oqu_A:0.1361160000	1r2f_A:0.1661820000):0.0573711000	1uzr_A:0.0204610000):0.9105900000	1mxr_A:0.9617650000):0.1561830000	(1jk0_A:0.2520490000	(2uw2_A:0.0184940000	1w68_A:0.0209550000):0.1301720000):0.7411740000):0.2931530000	3ee4_A:0.8384590000):0.5534110000	((2inc_B:1.1678650000	(2inp_C:0.7299020000	1mty_B:2.4006110000):0.3028600000):0.6135850000	(1mty_D:1.1311050000	3dhg_A:1.1472190000):0.4157480000):0.5647990000):0.3394820000):0.8926380000):0.1188810000	(((((1bcf_A:0.0000010000	3e1q_A:0.0000010000):0.1619640000	2fkz_A:0.1269060000):0.1077200000	1jgc_A:0.3021200000):0.5509660000	(((1lko_A:1.2665070000	1yuz_A:1.1018620000):0.2468670000	3qhb_A:0.6324760000):0.9783410000	((((((((1lb3_A:0.0760720000	2za7_A:0.0665580000):0.1360730000	(1bg7_A:0.0926170000	1r03_A:0.1898310000):0.0712769000):0.2782350000	1z6o_A:1.2432630000):0.1524100000	1z6o_M:0.8917520000):0.3696330000	3e6s_A:0.8675360000):0.1359750000	(2jd7_A:0.1564680000	1vlg_A:0.3225230000):0.1441580000):0.1296130000	1krq_A:0.3156850000):0.1131460000	1eum_A:0.1466250000):0.6611910000):0.1598450000):0.3366630000	1nfv_A:0.6017830000):0.3182110000):0.2458100000	2vzb_A:0.7786070000):0.3050720000):0.1182440000):0.1027910000	(1qgh_A:0.3158170000	2ux1_A:0.4388300000):0.3421340000):0.1015310000):0.0331317000	1n1q_A:0.2898650000);
(1ji5_A:0.3603250000	1jig_A:0.1606250000	(1n1q_A:0.2536990000	((2chp_A:0.4231280000	((1ji4_A:0.4807830000	2fjc_A:0.6538740000):0.1990070000	((((1dps_A:0.0000010000	1jts_A:0.0000010000):0.2476520000	1o9r_A:0.1921600000):0.4578890000	(1uvh_A:1.0581980000	(1tjo_A:0.0000010000	1tk6_A:0.0000010000):0.5113100000):0.2204270000):0.1598860000	((2fzf_A:2.1087400000	2vzb_A:0.4574870000):0.5166060000	(((((((1bcf_A:0.0000010000	3e1q_A:0.0000010000):0.1812600000	2fkz_A:0.1123240000):0.1542100000	1jgc_A:0.2909600000):0.4915610000	(((((1lb3_A:0.0910340000	2za7_A:0.0748980000):0.1998930000	(1bg7_A:0.0756100000	1r03_A:0.1495350000):0.0543423000):0.2254620000	1z6o_A:1.3228800000):0.1362740000	1z6o_M:0.7651370000):0.2577860000	((((1eum_A:0.1815310000	1krq_A:0.2510770000):0.1368450000	3e6s_A:0.9269240000):0.2016590000	2jd7_A:0.1744670000):0.0870208000	1vlg_A:0.2393710000):0.0926857000):0.3453240000):0.1529140000	1nfv_A:0.5862220000):0.0622582000	((1lko_A:0.5619820000	1yuz_A:0.6663700000):0.3324190000	3qhb_A:0.6844680000):0.7162210000):0.2077130000	(1otk_A:1.2070550000	((((((1oqu_A:0.0912430000	1r2f_A:0.1301840000):0.0747272000	1uzr_A:0.0103710000):0.8417990000	3ee4_A:0.9020730000):0.3193240000	1mxr_A:0.8937530000):0.0643793000	(1jk0_A:0.2400930000	(2uw2_A:0.0200000000	1w68_A:0.0297900000):0.1592020000):0.9621690000):0.5295810000	(((2inc_B:1.1476290000	(2inp_C:0.9144610000	1mty_B:2.8951820000):0.4316660000):0.5862520000	(1mty_D:1.3350200000	3dhg_A:1.6251030000):0.5117010000):0.4646320000	(((2uw1_A:0.0000010000	2uw1_B:0.0000010000):0.0391982000	1za0_A:2.1489340000):0.0882448000	1afr_A:0.0652320000):1.8931700000):0.0837514000):0.2503440000):1.0191700000):0.1309350000):0.2281220000):0.1424430000):0.1214800000):0.0231629000	(1qgh_A:0.4047370000	2ux1_A:0.5161800000):0.3111920000):0.1216330000):0.0362139000);
(1ji5_A:0.2192890000	(1jig_A:0.0958680000	(1n1q_A:0.2287450000	(2chp_A:0.4326260000	((1ji4_A:0.4119490000	2fjc_A:0.6173180000):0.1518430000	(((((1dps_A:0.0000010000	1jts_A:0.0000010000):0.3613330000	1o9r_A:0.1699190000):0.3226390000	1uvh_A:0.9005420000):0.2313350000	(1tjo_A:0.0000010000	1tk6_A:0.0000010000):0.6526150000):0.2546910000	(2fzf_A:2.4291950000	(2vzb_A:0.8034040000	((((((1bcf_A:0.0000010000	3e1q_A:0.0000010000):0.1572990000	2fkz_A:0.0791560000):0.1340720000	1jgc_A:0.3257140000):0.3570150000	(((1lko_A:0.9127380000	1yuz_A:0.7959040000):0.7200190000	3qhb_A:0.8386060000):0.5205580000	((((((1lb3_A:0.0506590000	2za7_A:0.0844700000):0.3008070000	1bg7_A:0.1002230000):0.0742007000	(1z6o_A:0.9751270000	1z6o_M:0.5734700000):0.3803070000):0.0891504000	1r03_A:0.1517270000):0.3927140000	3e6s_A:0.5390690000):0.2923640000	((1eum_A:0.2418420000	1krq_A:0.3332430000):0.1911470000	(2jd7_A:0.1913610000	1vlg_A:0.2776510000):0.1453640000):0.0675046000):0.4456600000):0.1390860000):0.3313230000	1nfv_A:0.7061870000):0.2755310000	(1otk_A:1.6523200000	((((((1oqu_A:0.1138410000	1r2f_A:0.1476350000):0.0328707000	1uzr_A:0.0381070000):0.7019740000	1mxr_A:0.8382850000):0.1310490000	(1jk0_A:0.1599320000	(2uw2_A:0.0389030000	1w68_A:0.0571920000):0.2156950000):0.8853990000):0.3864390000	3ee4_A:0.9433060000):0.3227280000	(((2inc_B:1.1269760000	(2inp_C:0.8897520000	1mty_B:2.2152930000):0.2195210000):0.7307340000	(1mty_D:1.0967190000	3dhg_A:1.3152060000):0.4319180000):0.6686990000	(((2uw1_A:0.0000010000	2uw1_B:0.0000010000):0.0714371000	1afr_A:0.1019580000):0.8347020000	1za0_A:1.7519930000):0.8211840000):0.2772490000):0.2970960000):0.8315150000):0.1926600000):0.1972120000):0.3231310000):0.0618671000):0.1192960000):0.0856666000):0.0348605000):0.0728489000	(1qgh_A:0.2462590000	2ux1_A:0.4404610000):0.4202020000);
(1ji5_A:0.1923070000	(1jig_A:0.1169640000	(2chp_A:0.4397600000	(((1ji4_A:0.3417070000	2fjc_A:0.4829390000):0.0985129000	(((((2fzf_A:2.3097670000	(1lko_A:0.8078690000	1yuz_A:0.8155590000):0.2107380000):0.1572100000	3qhb_A:0.9340760000):0.8529760000	(((((1bcf_A:0.0000010000	3e1q_A:0.0000010000):0.1749250000	2fkz_A:0.0699990000):0.1890640000	1jgc_A:0.2344520000):0.4234050000	(((((1lb3_A:0.0619690000	2za7_A:0.0686620000):0.1649630000	(1bg7_A:0.0728490000	1r03_A:0.2550420000):0.0817800000):0.2998790000	1z6o_M:0.7437970000):0.2068640000	((1eum_A:0.2384360000	(1krq_A:0.2198530000	3e6s_A:1.1866770000):0.1516350000):0.2518170000	(2jd7_A:0.1992650000	1vlg_A:0.3500630000):0.1228170000):0.1952130000):0.1417390000	1z6o_A:1.1591410000):0.4905300000):0.2535150000	1nfv_A:0.5687770000):0.2006240000):0.1360070000	((1otk_A:1.0662520000	(((2uw1_A:0.0000010000	2uw1_B:0.0000010000):0.0654285000	1afr_A:0.1515910000):1.3068700000	1za0_A:1.3760550000):0.9493580000):0.5261100000	((((((1oqu_A:0.1618170000	1r2f_A:0.1745250000):0.0427284000	1uzr_A:0.0151840000):0.7927520000	1mxr_A:0.7545300000):0.0646889000	(1jk0_A:0.1279240000	(2uw2_A:0.0323400000	1w68_A:0.0428080000):0.2197600000):1.0301700000):0.5198010000	3ee4_A:0.9353260000):0.4827510000	(((2inc_B:1.0233490000	2inp_C:1.0636740000):0.5612590000	1mty_B:2.0135090000):0.6274240000	(1mty_D:1.0276430000	3dhg_A:1.5021780000):0.4094580000):1.0719000000):0.0321273000):0.8250250000):0.1586720000	2vzb_A:0.7584870000):0.4182630000):0.0590677000	(((1dps_A:0.0000010000	1jts_A:0.0000010000):0.4047020000	1o9r_A:0.1022480000):0.2531280000	(1uvh_A:0.7575940000	(1tjo_A:0.0000010000	1tk6_A:0.0000010000):0.6721550000):0.1950450000):0.3561150000):0.0896585000):0.0986852000):0.0600660000	(1n1q_A:0.1705290000	(1qgh_A:0.2959830000	2ux1_A:0.3518420000):0.3841570000):0.0793516000);
(1ji5_A:0.2182050000	(1jig_A:0.1390170000	(1n1q_A:0.2511450000	(2chp_A:0.3240940000	(((1ji4_A:0.5285240000	2fjc_A:0.5916000000):0.1511610000	((((1dps_A:0.0000010000	1jts_A:0.0000010000):0.3412560000	1o9r_A:0.1400800000):0.3792240000	1uvh_A:0.9170490000):0.3894960000	(1tjo_A:0.0000010000	1tk6_A:0.0000010000):0.9223550000):0.2059780000):0.0242982000	(((((2fzf_A:2.5021000000	1nfv_A:0.3551700000):0.5645330000	(((((1lb3_A:0.0634940000	2za7_A:0.0508890000):0.1805020000	(1bg7_A:0.0906330000	1r03_A:0.1898470000):0.0756750000):0.2473970000	1z6o_A:1.1360810000):0.1060820000	1z6o_M:0.6815030000):0.1299920000	((((1eum_A:0.2833920000	1krq_A:0.2538610000):0.2443680000	3e6s_A:0.7430510000):0.1359900000	2jd7_A:0.2168480000):0.0631494000	1vlg_A:0.2908350000):0.3356920000):0.5225100000):0.0450986000	(((1bcf_A:0.0000010000	3e1q_A:0.0000010000):0.1549010000	2fkz_A:0.0839780000):0.1736530000	1jgc_A:0.2322760000):0.4285860000):0.0848234000	((1lko_A:0.7536630000	1yuz_A:0.9381450000):0.4358830000	3qhb_A:0.5302130000):1.1001000000):0.5349930000	(2vzb_A:0.7476620000	(1otk_A:1.2066390000	(((((((1oqu_A:0.1787910000	1r2f_A:0.1604290000):0.0229813000	1uzr_A:0.0301050000):0.8943510000	1mxr_A:0.8626100000):0.1256150000	((1jk0_A:0.3817540000	2uw2_A:0.0209020000):0.0244306000	1w68_A:0.0285650000):1.0419900000):0.4752940000	3ee4_A:1.4983740000):0.2800710000	(((2uw1_A:0.0000010000	2uw1_B:0.0000010000):0.0531520000	1afr_A:0.1442340000):1.3536800000	1za0_A:1.4786190000):0.7790090000):0.0988513000	(((2inc_B:1.1416200000	2inp_C:0.9632560000):0.1829280000	1mty_B:2.7219560000):0.6592000000	(1mty_D:1.4277190000	3dhg_A:0.9981420000):0.3617840000):0.6197950000):0.3355600000):1.0684300000):0.1422320000):0.4414930000):0.1229890000):0.0940172000):0.0384170000):0.0662523000	(1qgh_A:0.3094460000	2ux1_A:0.4971750000):0.3990990000);
(1ji5_A:0.1829830000	((1jig_A:0.1413360000	1n1q_A:0.2584050000):0.0067636700	((2chp_A:0.2916760000	((((2fzf_A:2.0723490000	1nfv_A:0.6426460000):0.1688160000	((((1bcf_A:0.0000010000	3e1q_A:0.0000010000):0.2610730000	2fkz_A:0.0739180000):0.1309690000	(1jgc_A:0.1083760000	((1lko_A:0.7283850000	1yuz_A:1.0394080000):0.4251790000	3qhb_A:0.7215450000):1.2753900000):0.1679100000):0.4718200000	(((((1lb3_A:0.0445160000	2za7_A:0.0901010000):0.2390800000	1bg7_A:0.0985980000):0.1526950000	1r03_A:0.0983080000):0.2457520000	(((1eum_A:0.2967490000	1krq_A:0.1809300000):0.2065470000	(2jd7_A:0.1866140000	1vlg_A:0.3319820000):0.1486050000):0.2227130000	3e6s_A:0.6199200000):0.3772140000):0.1543440000	(1z6o_A:0.9407370000	1z6o_M:0.7687980000):0.1686210000):0.4010050000):0.2913870000):0.1297440000	((1otk_A:2.3011380000	(((2uw1_A:0.0000010000	2uw1_B:0.0000010000):0.1212890000	1afr_A:0.0726300000):1.5274900000	1za0_A:1.5973680000):0.3688400000):0.3272140000	(((((1oqu_A:0.1933840000	1r2f_A:0.1665600000):0.0463541000	1uzr_A:0.0000020000):0.7202190000	(1mxr_A:0.9180860000	(1jk0_A:0.2519000000	(2uw2_A:0.0310030000	1w68_A:0.0385210000):0.2914630000):0.8422740000):0.1515200000):0.3638070000	((((2inc_B:0.9199270000	2inp_C:1.0368930000):0.3938380000	1mty_B:2.6343660000):0.7802650000	1mty_D:1.6344990000):0.3739810000	3dhg_A:1.4973270000):1.0313700000):0.1794010000	3ee4_A:0.9660440000):0.7222840000):0.6156980000):0.1365600000	2vzb_A:1.0200250000):0.4216990000):0.0912651000	((1ji4_A:0.5126780000	2fjc_A:0.6249970000):0.1506850000	((((1dps_A:0.0000010000	1jts_A:0.0000010000):0.3657870000	1o9r_A:0.1598030000):0.2446510000	(1tjo_A:0.0000010000	1tk6_A:0.0000010000):1.0477300000):0.0941196000	1uvh_A:0.7255860000):0.2657180000):0.1599460000):0.1648430000):0.0835278000	(1qgh_A:0.1221510000	2ux1_A:0.5037560000):0.4064370000);
(1ji5_A:0.1764220000	(1jig_A:0.1287160000	(1n1q_A:0.3399130000	(2chp_A:0.3303550000	((1ji4_A:0.4986010000	2fjc_A:0.4780450000):0.1262210000	(((((1dps_A:0.0000010000	1jts_A:0.0000010000):0.3832030000	1o9r_A:0.2192700000):0.3066060000	1uvh_A:0.7829030000):0.2140830000	(1tjo_A:0.0000010000	1tk6_A:0.0000010000):0.6944740000):0.1652290000	((2fzf_A:2.4360020000	((((((1bcf_A:0.0000010000	3e1q_A:0.0000010000):0.2168540000	2fkz_A:0.1442570000):0.1442290000	1jgc_A:0.2586710000):0.6668260000	(((1lko_A:0.8121130000	1yuz_A:0.6968400000):0.4438690000	3qhb_A:0.8511500000):0.7567700000	((((((((1lb3_A:0.0718920000	2za7_A:0.0504000000):0.2326710000	1bg7_A:0.0719410000):0.0886523000	1r03_A:0.1482210000):0.1993190000	(1z6o_A:1.1843390000	1z6o_M:0.6247770000):0.2534690000):0.2943070000	3e6s_A:0.7104190000):0.1795930000	(2jd7_A:0.1877610000	1vlg_A:0.3217740000):0.1446160000):0.2082830000	1krq_A:0.3487100000):0.1553530000	1eum_A:0.1331740000):0.6586070000):0.2106550000):0.2901850000	1nfv_A:0.4951000000):0.3683950000	(1otk_A:1.5575380000	(((((((1oqu_A:0.1724200000	1r2f_A:0.1290420000):0.0372257000	1uzr_A:0.0275360000):0.6794790000	1mxr_A:0.7721760000):0.0984404000	(1jk0_A:0.1889600000	(2uw2_A:0.0186210000	1w68_A:0.0485400000):0.1556830000):0.8562710000):0.3541440000	3ee4_A:1.1626420000):0.4082510000	(((2inc_B:1.7254330000	1mty_B:2.5340980000):0.2356340000	2inp_C:1.2869300000):0.6366450000	(1mty_D:0.9897220000	3dhg_A:1.2926120000):0.6183430000):0.6454620000):0.3608090000	(((2uw1_A:0.0000010000	2uw1_B:0.0000010000):0.0947636000	1afr_A:0.0607810000):1.5531400000	1za0_A:1.4416730000):1.0126300000):0.2877590000):0.6688780000):0.0119023000):0.2957640000	2vzb_A:1.0452020000):0.4210070000):0.1214620000):0.1531790000):0.1013890000):0.0370047000):0.0747877000	(1qgh_A:0.2874330000	2ux1_A:0.4396070000):0.4655220000);
(1ji5_A:0.1892930000	(1jig_A:0.0895020000	(1n1q_A:0.1920460000	(1qgh_A:0.2471770000	2ux1_A:0.3771990000):0.2919440000):0.1483700000):0.0696767000	((2chp_A:0.2016400000	((((((((2fzf_A:2.4494060000	(((1lb3_A:0.0946760000	2za7_A:0.0672730000):0.1493570000	(1bg7_A:0.0682740000	1r03_A:0.2658240000):0.0872024000):0.2243520000	(1z6o_A:1.1288820000	1z6o_M:0.5201980000):0.2412140000):0.0000028528):0.5729900000	((1eum_A:0.2884780000	1krq_A:0.3141370000):0.2511590000	3e6s_A:0.9504060000):0.1062660000):0.0161625000	2jd7_A:0.1962250000):0.1876880000	1vlg_A:0.1291390000):0.6213570000	((((1bcf_A:0.0000020000	3e1q_A:0.0000010000):0.2195850000	2fkz_A:0.0831260000):0.1645050000	1jgc_A:0.4082350000):0.3761630000	((1lko_A:0.7035650000	1yuz_A:1.2749320000):0.4908930000	3qhb_A:0.7880860000):0.9280400000):0.1028360000):0.2369100000	1nfv_A:0.7801750000):0.0692792000	(1otk_A:1.5887350000	(((((((1oqu_A:0.1621040000	1uzr_A:0.0652730000):0.0721783000	1r2f_A:0.0841990000):0.7945350000	1mxr_A:1.0933400000):0.1403940000	(1jk0_A:0.1950530000	(2uw2_A:0.0342560000	1w68_A:0.0587830000):0.2348070000):0.9020950000):0.3078790000	3ee4_A:1.0829120000):0.4092030000	(((2uw1_A:0.0000010000	2uw1_B:0.0000010000):0.1585310000	1afr_A:0.0747600000):1.3142400000	1za0_A:1.6435820000):0.9959760000):0.3378250000	(((2inc_B:1.1345760000	1mty_B:2.1717060000):0.1772730000	2inp_C:1.1491470000):0.5379340000	(1mty_D:1.3184720000	3dhg_A:1.3153290000):0.5040810000):0.8403470000):0.2743190000):0.8017240000):0.4867370000	2vzb_A:1.0681920000):0.3293860000):0.1379280000	((1ji4_A:0.3963070000	2fjc_A:0.4546500000):0.0594086000	((((1dps_A:0.0000010000	1jts_A:0.0000010000):0.3300140000	1o9r_A:0.1973500000):0.3182570000	(1tjo_A:0.0000010000	1tk6_A:0.0000010000):0.7310400000):0.1780310000	1uvh_A:0.5896410000):0.5582840000):0.1639970000):0.1524960000);
(1ji5_A:0.2453490000	(1jig_A:0.0526860000	(((1qgh_A:0.3486480000	2ux1_A:0.4940610000):0.2841400000	(1ji4_A:0.4980610000	2fjc_A:0.4884700000):0.1320450000):0.1195510000	(((((1dps_A:0.0000010000	1jts_A:0.0000010000):0.2864540000	1o9r_A:0.2779070000):0.4113230000	1uvh_A:0.6846030000):0.2434580000	(1tjo_A:0.0000010000	1tk6_A:0.0000010000):0.7441360000):0.2904910000	((2fzf_A:1.9947960000	(((((((1bcf_A:0.0000010000	3e1q_A:0.0000010000):0.1644320000	2fkz_A:0.0763970000):0.1722480000	1jgc_A:0.2928280000):0.2592000000	(((((1lb3_A:0.0617290000	2za7_A:0.0691030000):0.1755930000	(1bg7_A:0.0908470000	1r03_A:0.1869800000):0.0767831000):0.1862520000	1z6o_A:1.0510410000):0.1428300000	1z6o_M:0.6864660000):0.3431530000	((((1eum_A:0.2320450000	1krq_A:0.3470570000):0.1635250000	3e6s_A:0.7400330000):0.2345250000	2jd7_A:0.1880550000):0.1291540000	1vlg_A:0.2136620000):0.1466160000):0.4957880000):0.1110710000	1nfv_A:0.8165280000):0.1992030000	((1lko_A:0.9290670000	1yuz_A:1.3162470000):0.1471540000	3qhb_A:0.7524660000):0.5818940000):0.1934340000	((1otk_A:1.5479320000	(((2uw1_A:0.0000010000	2uw1_B:0.0000010000):0.0832560000	1afr_A:0.0909660000):0.8908770000	1za0_A:1.4853670000):0.9953370000):0.2302600000	((((((1oqu_A:0.1774100000	1r2f_A:0.1517300000):0.0281931000	1uzr_A:0.0625740000):0.7738270000	(1jk0_A:0.1853580000	(2uw2_A:0.0209770000	1w68_A:0.0429020000):0.1780740000):0.9747610000):0.2050760000	1mxr_A:0.9769680000):0.4161210000	3ee4_A:0.9445800000):0.4766460000	(((2inc_B:1.3996160000	2inp_C:1.2400190000):0.5263520000	1mty_B:1.7745720000):0.4101390000	(1mty_D:1.1319380000	3dhg_A:1.7704930000):0.8156860000):0.7514160000):0.1839670000):1.2533400000):0.0463982000):0.1656430000	2vzb_A:0.5233810000):0.3285540000):0.1235410000):0.1649430000):0.0791998000	(1n1q_A:0.1473470000	2chp_A:0.4305080000):0.0861525000);
(1ji5_A:0.1221520000	(1jig_A:0.1881390000	(1n1q_A:0.2202380000	(2chp_A:0.3626660000	(((1ji4_A:0.3757420000	2fjc_A:0.5376130000):0.1600540000	(((1dps_A:0.0000010000	1jts_A:0.0000010000):0.2408060000	1o9r_A:0.2378770000):0.2894100000	1uvh_A:0.6819170000):0.2472670000):0.1183860000	((1tjo_A:0.0000010000	1tk6_A:0.0000020000):0.5924810000	(((2fzf_A:2.1494320000	(1otk_A:1.3440730000	(((((((1oqu_A:0.1454430000	1r2f_A:0.1616060000):0.0607265000	1uzr_A:0.0000020000):0.8059360000	3ee4_A:1.1573020000):0.4203300000	(1jk0_A:0.2327870000	(2uw2_A:0.0185810000	1w68_A:0.0531910000):0.1835200000):0.6569670000):0.1527430000	1mxr_A:0.8065990000):0.5248390000	(((2uw1_A:0.0000010000	2uw1_B:0.0000010000):0.1205010000	1afr_A:0.0877380000):1.1122300000	1za0_A:1.7469490000):0.9762920000):0.1276650000	(((2inc_B:1.1914800000	1mty_B:2.4310690000):0.4280670000	2inp_C:1.1528600000):0.4985890000	(1mty_D:1.2125780000	3dhg_A:1.2279740000):0.3308680000):0.4265070000):0.4998270000):0.4924850000):0.4570970000	((((((1bcf_A:0.0000010000	3e1q_A:0.0000010000):0.1881280000	2fkz_A:0.1351900000):0.2124920000	1jgc_A:0.2978520000):0.5335150000	((1lko_A:0.8352100000	1yuz_A:0.7794070000):0.3781960000	3qhb_A:0.6048380000):0.8823510000):0.1564800000	(((((1lb3_A:0.0917330000	2za7_A:0.0391140000):0.2574550000	1bg7_A:0.0956540000):0.1574360000	1r03_A:0.0758500000):0.2218830000	(1z6o_A:0.9945970000	1z6o_M:0.7616350000):0.2845490000):0.3504790000	((1eum_A:0.2714570000	(1krq_A:0.1578040000	3e6s_A:0.8303050000):0.1998850000):0.2073470000	(2jd7_A:0.2002690000	1vlg_A:0.2544750000):0.0848504000):0.1260750000):0.4093360000):0.1886810000	1nfv_A:0.6585370000):0.1405190000):0.2115190000	2vzb_A:0.8937990000):0.3537620000):0.2689760000):0.1056500000):0.1163200000):0.0225644000):0.0460527000	(1qgh_A:0.1887530000	2ux1_A:0.4579850000):0.3812810000);
(1ji5_A:0.1871680000	(1jig_A:0.1610810000	(1n1q_A:0.2170770000	(((2chp_A:0.2957390000	(((2fzf_A:2.6754530000	1nfv_A:0.2277720000):0.2903540000	((((1bcf_A:0.0000010000	3e1q_A:0.0000010000):0.2159060000	2fkz_A:0.1024820000):0.1764520000	1jgc_A:0.2569610000):0.5131610000	(((1lko_A:0.5062230000	1yuz_A:1.0134120000):0.4062430000	3qhb_A:0.7174390000):0.8322950000	(((((1lb3_A:0.0691210000	2za7_A:0.0547920000):0.2314930000	1bg7_A:0.0765340000):0.0783459000	1r03_A:0.1520900000):0.2277460000	(1z6o_A:1.0995920000	1z6o_M:0.7574510000):0.3223180000):0.2463240000	((1eum_A:0.2935500000	(1krq_A:0.1431200000	3e6s_A:0.9689100000):0.2123010000):0.2721040000	(2jd7_A:0.2171800000	1vlg_A:0.2992950000):0.0582604000):0.1048430000):0.4041910000):0.1634440000):0.2379150000):0.3749630000	(2vzb_A:0.7560550000	(1otk_A:1.6659390000	(((((((1oqu_A:0.1247620000	1r2f_A:0.1301380000):0.0597035000	1uzr_A:0.0000020000):0.7979830000	1mxr_A:0.9952020000):0.2107630000	(1jk0_A:0.2047620000	(2uw2_A:0.0262590000	1w68_A:0.0425210000):0.1891840000):0.8046230000):0.5035870000	3ee4_A:0.8371270000):0.2738960000	((((2inc_B:1.0083080000	2inp_C:0.9110970000):0.6256240000	1mty_D:1.3043380000):0.3442620000	1mty_B:1.8464970000):0.0976787000	3dhg_A:1.6079350000):0.8703420000):0.2092670000	(((2uw1_A:0.0000010000	2uw1_B:0.0000010000):0.0000952321	1afr_A:0.1555730000):0.7905240000	1za0_A:1.7072310000):1.0819100000):0.4294520000):0.7419180000):0.1966510000):0.3221700000):0.0715972000	(((1dps_A:0.0000010000	1jts_A:0.0000010000):0.2984110000	1o9r_A:0.1675580000):0.3037760000	(1uvh_A:0.6851740000	(1tjo_A:0.0000010000	1tk6_A:0.0000010000):0.6883620000):0.2178600000):0.2944820000):0.0611620000	(1ji4_A:0.4926140000	2fjc_A:0.4451410000):0.2319210000):0.0992552000):0.0361148000):0.0738377000	(1qgh_A:0.2591770000	2ux1_A:0.4669060000):0.4325690000);
(1ji5_A:0.2252470000	(1jig_A:0.1108270000	(((1qgh_A:0.3156910000	2ux1_A:0.4267870000):0.2554690000	(1ji4_A:0.3587820000	2fjc_A:0.4419960000):0.1402680000):0.1278610000	(((((1dps_A:0.0000010000	1jts_A:0.0000010000):0.2944000000	1o9r_A:0.1578190000):0.2449940000	1uvh_A:0.6856640000):0.3600450000	(1tjo_A:0.0000010000	1tk6_A:0.0000010000):0.7591070000):0.2107180000	(((2fzf_A:1.9408090000	(((((1bcf_A:0.0000010000	3e1q_A:0.0000010000):0.2241830000	2fkz_A:0.0805270000):0.0576294000	1jgc_A:0.3949130000):0.5005500000	(((1lko_A:0.8155720000	1yuz_A:1.1328340000):0.4543640000	3qhb_A:0.7625660000):0.7897410000	((((1lb3_A:0.0734150000	2za7_A:0.0782130000):0.2233870000	(1bg7_A:0.1266140000	1r03_A:0.1869510000):0.0767857000):0.2817850000	(1z6o_A:1.1065110000	1z6o_M:0.5159620000):0.2922230000):0.2898960000	(((1eum_A:0.3440600000	1krq_A:0.2954710000):0.1573600000	3e6s_A:0.9888770000):0.1152130000	(2jd7_A:0.2386740000	1vlg_A:0.2562520000):0.1717790000):0.1293560000):0.3876290000):0.2001710000):0.1648140000	1nfv_A:0.5210680000):0.2240750000):0.2433230000	(((1otk_A:1.6481160000	((2inc_B:1.1687920000	(2inp_C:0.8994350000	1mty_B:2.2376250000):0.3152120000):0.4525090000	(1mty_D:1.3320530000	3dhg_A:1.4157140000):0.1901430000):0.4416880000):0.4179430000	(((((1oqu_A:0.1440790000	1r2f_A:0.1968890000):0.0454164000	1uzr_A:0.0141840000):0.6755790000	1mxr_A:1.0239180000):0.2427400000	(1jk0_A:0.1620750000	(2uw2_A:0.0342310000	1w68_A:0.0364600000):0.1694660000):0.7414210000):0.3406050000	3ee4_A:1.0995880000):0.4251350000):0.2642940000	(((2uw1_A:0.0000010000	2uw1_B:0.0000010000):0.0982064000	1afr_A:0.0671180000):0.7718860000	1za0_A:1.5949160000):0.7458720000):0.8749800000):0.0781354000	2vzb_A:0.6362500000):0.4396830000):0.1093620000):0.0809929000):0.0792944000	(1n1q_A:0.1864580000	2chp_A:0.4056460000):0.0518984000);
(1ji5_A:0.1585090000	(1jig_A:0.1562810000	((1n1q_A:0.2908600000	2chp_A:0.4032600000):0.0852217000	(((1ji4_A:0.4137700000	2fjc_A:0.6644880000):0.2593470000	(((2fzf_A:2.6013980000	(1otk_A:1.6292870000	((((((1oqu_A:0.2177650000	1r2f_A:0.1651960000):0.0297168000	1uzr_A:0.0345440000):0.8924020000	(1mxr_A:1.1310340000	(1jk0_A:0.2046150000	(2uw2_A:0.0040100000	1w68_A:0.0814710000):0.2131590000):1.0275000000):0.1188030000):0.5049650000	3ee4_A:1.0881430000):0.4832770000	((((2inc_B:1.1917270000	2inp_C:0.9996380000):0.5753970000	1mty_B:1.8686200000):0.3700310000	1mty_D:1.8301560000):0.4156820000	3dhg_A:1.8825950000):0.8846520000):0.4781800000	(((2uw1_A:0.0000010000	2uw1_B:0.0000010000):0.0786510000	1afr_A:0.1218900000):1.0060100000	1za0_A:1.9864910000):0.9953090000):0.2803000000):0.5944230000):0.1671000000	((((((1bcf_A:0.0000010000	3e1q_A:0.0000010000):0.2255550000	2fkz_A:0.1283240000):0.1778790000	1jgc_A:0.2059060000):0.6068370000	1nfv_A:0.8552730000):0.3375590000	(((((1lb3_A:0.0783150000	2za7_A:0.0744610000):0.1648090000	(1bg7_A:0.0984900000	1r03_A:0.1786830000):0.0985277000):0.2111780000	(1z6o_A:0.9937750000	1z6o_M:0.6873120000):0.3712000000):0.4852940000	(2jd7_A:0.2178340000	1vlg_A:0.4244950000):0.0627795000):0.0858756000	(1eum_A:0.3270230000	(1krq_A:0.2490010000	3e6s_A:1.0422750000):0.2062150000):0.2440580000):0.5634110000):0.1485800000	((1lko_A:1.3177160000	1yuz_A:1.0806150000):0.1383270000	3qhb_A:0.8790810000):0.6631840000):0.2560250000):0.1955300000	2vzb_A:0.6819070000):0.6717640000):0.0563676000	((((1dps_A:0.0000010000	1jts_A:0.0000010000):0.2467830000	1o9r_A:0.2438950000):0.2390120000	1uvh_A:0.8272160000):0.2382400000	(1tjo_A:0.0000010000	1tk6_A:0.0000010000):0.7604680000):0.2091710000):0.1733900000):0.0605777000):0.0836210000	(1qgh_A:0.2295180000	2ux1_A:0.6164260000):0.2831560000);
(1ji5_A:0.2173740000	(1jig_A:0.1689040000	(1n1q_A:0.2310700000	((2chp_A:0.4871660000	(((((1dps_A:0.0000010000	1jts_A:0.0000010000):0.2818010000	1o9r_A:0.2526130000):0.3226750000	1uvh_A:1.0846900000):0.1813770000	(1tjo_A:0.0000010000	1tk6_A:0.0000010000):0.8212890000):0.2593400000	((((2fzf_A:2.4143230000	1nfv_A:0.5150590000):0.1120860000	(((((1bcf_A:0.0000010000	3e1q_A:0.0000010000):0.1861830000	2fkz_A:0.0954770000):0.0771274000	1jgc_A:0.3837240000):0.3434400000	((((((1lb3_A:0.0526220000	2za7_A:0.0889120000):0.1733770000	1bg7_A:0.1529880000):0.0673278000	1r03_A:0.1205280000):0.2636370000	(1z6o_A:1.0962340000	1z6o_M:0.4037750000):0.2527300000):0.2768370000	((1eum_A:0.3383730000	1krq_A:0.3462500000):0.2138420000	(2jd7_A:0.1533470000	1vlg_A:0.3724250000):0.1276090000):0.2242060000):0.1142000000	3e6s_A:0.9455590000):0.3711360000):0.0580459000	((1lko_A:0.8416840000	1yuz_A:1.0164730000):0.7980440000	3qhb_A:0.6748850000):0.8461260000):0.3274830000):0.2311670000	(1otk_A:1.5899180000	((((((1oqu_A:0.1128830000	1r2f_A:0.1151170000):0.0726047000	1uzr_A:0.0171100000):0.8380330000	1mxr_A:0.9585370000):0.1574340000	(1jk0_A:0.1427790000	(2uw2_A:0.0340650000	1w68_A:0.0405590000):0.1667690000):0.9791260000):0.3508110000	3ee4_A:1.0837120000):0.5118290000	((((2inc_B:1.2661640000	(2inp_C:1.1178520000	1mty_B:2.2474780000):0.2250920000):0.5011340000	3dhg_A:0.9760960000):0.1617820000	1mty_D:1.4621120000):0.7939990000	(((2uw1_A:0.0000010000	2uw1_B:0.0000010000):0.0497091000	1afr_A:0.0935470000):0.9612030000	1za0_A:1.5037220000):0.4799520000):0.1881640000):0.7645010000):0.6828230000):0.1945430000	2vzb_A:1.1168280000):0.1974070000):0.0076576700):0.0509794000	(1ji4_A:0.4916450000	2fjc_A:0.6597180000):0.2603270000):0.1187940000):0.0703781000):0.0851827000	(1qgh_A:0.3517040000	2ux1_A:0.5891950000):0.2761160000);
(1ji5_A:0.2211930000	(1jig_A:0.1076100000	(((1qgh_A:0.3631620000	2ux1_A:0.3622050000):0.3745210000	(1ji4_A:0.4866680000	2fjc_A:0.5278950000):0.1023720000):0.1170310000	(((((1dps_A:0.0000010000	1jts_A:0.0000010000):0.2503850000	1o9r_A:0.2229660000):0.2813220000	(1tjo_A:0.0000010000	1tk6_A:0.0000010000):0.6727440000):0.0812988000	1uvh_A:0.6802870000):0.1811050000	(((2fzf_A:2.7781630000	2vzb_A:0.2283690000):0.5191360000	(1otk_A:1.3387170000	(((((((1oqu_A:0.1257030000	1r2f_A:0.1360060000):0.0805697000	1uzr_A:0.0000020000):0.7692910000	1mxr_A:0.8276400000):0.2918910000	(1jk0_A:0.2289800000	(2uw2_A:0.0219390000	1w68_A:0.0341980000):0.1225780000):0.7963840000):0.1738100000	3ee4_A:1.1014020000):0.3239960000	((2inc_B:1.4472180000	(2inp_C:1.0654810000	1mty_B:2.5876800000):0.2794410000):0.4718900000	(1mty_D:1.0579770000	3dhg_A:1.0178680000):0.3700580000):0.5657300000):0.3471080000	(((2uw1_A:0.0000010000	2uw1_B:0.0000010000):0.0560415000	1afr_A:0.1090950000):0.9840920000	1za0_A:1.6506780000):0.7740390000):0.2829920000):0.7202660000):0.1279660000	((((((1bcf_A:0.0000010000	3e1q_A:0.0000010000):0.1717450000	2fkz_A:0.1207990000):0.1435370000	1jgc_A:0.2200820000):0.3640210000	1nfv_A:0.8489980000):0.1748950000	(((((1lb3_A:0.0655600000	2za7_A:0.0538820000):0.2353230000	1r03_A:0.1311170000):0.0589786000	1bg7_A:0.0930450000):0.3023080000	(1z6o_A:0.9816550000	1z6o_M:0.6182190000):0.2076430000):0.2271190000	(((1eum_A:0.1784480000	1krq_A:0.2699510000):0.2553440000	3e6s_A:0.9916750000):0.0847658000	(2jd7_A:0.1914690000	1vlg_A:0.2787640000):0.1348350000):0.2399680000):0.7346620000):0.0933704000	((1lko_A:0.8883980000	1yuz_A:1.0446070000):0.3781050000	3qhb_A:0.4522520000):1.0891800000):0.2609120000):0.2628820000):0.2234970000):0.1644090000):0.1008170000	(1n1q_A:0.2156790000	2chp_A:0.4755970000):0.0575867000);
(1ji5_A:0.2996970000	(1jig_A:0.1111760000	((1qgh_A:0.3259470000	2ux1_A:0.4027730000):0.3102370000	(((1ji4_A:0.4513670000	2fjc_A:0.5480570000):0.0709425000	(((2fzf_A:2.3384880000	1nfv_A:0.4346830000):0.1369440000	(((((1bcf_A:0.0000010000	3e1q_A:0.0000010000):0.1747000000	2fkz_A:0.0851340000):0.0721275000	1jgc_A:0.3617180000):0.3820700000	((1lko_A:0.7777570000	1yuz_A:0.9902200000):0.4880720000	3qhb_A:0.6413170000):0.9494360000):0.0822776000	((((1lb3_A:0.0667940000	2za7_A:0.1248380000):0.1843410000	(1bg7_A:0.0957370000	1r03_A:0.1760880000):0.0747700000):0.1661830000	(1z6o_A:0.9244570000	1z6o_M:0.4572730000):0.2553460000):0.2681190000	(((1eum_A:0.2686960000	1krq_A:0.2805540000):0.2233150000	3e6s_A:0.6558760000):0.0687217000	(2jd7_A:0.2462560000	1vlg_A:0.2644900000):0.0923747000):0.1640680000):0.4765720000):0.3356930000):0.3171550000	(2vzb_A:0.6560970000	(1otk_A:1.4558440000	(((((((1oqu_A:0.1980970000	1r2f_A:0.1657950000):0.0825981000	1uzr_A:0.0000030000):0.8138840000	1mxr_A:0.8522790000):0.3879600000	((1jk0_A:0.3647650000	2uw2_A:0.0337060000):0.0242649000	1w68_A:0.0095360000):1.0361700000):0.5230240000	3ee4_A:0.9253900000):0.3345340000	(((2inc_B:1.2276950000	1mty_B:1.9727400000):0.4522180000	2inp_C:1.2023450000):0.3284130000	(1mty_D:1.1317380000	3dhg_A:1.2588760000):0.1810340000):0.6849160000):0.2818060000	(((2uw1_A:0.0000010000	2uw1_B:0.0000010000):0.0836878000	1afr_A:0.0783950000):1.2764300000	1za0_A:1.2408990000):0.7700720000):0.4641940000):0.7764530000):0.2009260000):0.4580750000):0.1193610000	((((1dps_A:0.0000010000	1jts_A:0.0000010000):0.3829190000	1o9r_A:0.1435400000):0.2907380000	1uvh_A:0.8618160000):0.2037670000	(1tjo_A:0.0000010000	1tk6_A:0.0000010000):0.8202440000):0.2745550000):0.0880473000):0.1424590000):0.0052062500	(1n1q_A:0.2557280000	2chp_A:0.4162150000):0.0796705000);
(1ji5_A:0.2005150000	((1jig_A:0.1326010000	((2chp_A:0.4632140000	(((((1dps_A:0.0000010000	1jts_A:0.0000010000):0.3721620000	1o9r_A:0.1193080000):0.4917100000	1uvh_A:0.8735340000):0.2213530000	(1tjo_A:0.0000010000	1tk6_A:0.0000010000):0.7433120000):0.2025380000	((2fzf_A:1.8179530000	(((((1bcf_A:0.0000010000	3e1q_A:0.0000010000):0.1672250000	2fkz_A:0.0936300000):0.1972390000	1jgc_A:0.2776400000):0.5250400000	1nfv_A:0.6269730000):0.2231110000	(((1lko_A:0.6755710000	1yuz_A:1.0991960000):0.3458050000	3qhb_A:0.8887480000):0.8629010000	((((1lb3_A:0.0623570000	2za7_A:0.0708230000):0.2600070000	(1bg7_A:0.1025860000	1r03_A:0.2067180000):0.1040090000):0.1638610000	(1z6o_A:1.2701150000	1z6o_M:0.6615920000):0.1639030000):0.3795320000	((1eum_A:0.2168990000	(1krq_A:0.2483520000	3e6s_A:0.9346700000):0.1600150000):0.2333540000	(2jd7_A:0.2080780000	1vlg_A:0.2952060000):0.1029120000):0.1421080000):0.3148820000):0.1735200000):0.2083050000):0.3679140000	(2vzb_A:0.5012970000	(((1otk_A:1.2927250000	(((2uw1_A:0.0000010000	2uw1_B:0.0000010000):0.0330007000	1afr_A:0.1585720000):0.7286870000	1za0_A:1.8565800000):1.1593200000):0.3271530000	((2inc_B:1.1155100000	(2inp_C:0.7590940000	1mty_B:2.3520790000):0.4016870000):0.9671370000	(1mty_D:1.2951880000	3dhg_A:1.2647430000):0.3801030000):0.4738310000):0.1291780000	(((((1oqu_A:0.1123450000	1r2f_A:0.1246440000):0.0399771000	1uzr_A:0.0039030000):0.6822840000	1mxr_A:0.7583150000):0.2516070000	(1jk0_A:0.2514030000	(2uw2_A:0.0132110000	1w68_A:0.0392230000):0.2281220000):0.8847120000):0.4115650000	3ee4_A:0.7964650000):0.3356080000):1.6873400000):0.2743970000):0.5802510000):0.0708104000):0.0998613000	(1ji4_A:0.3731090000	2fjc_A:0.5561950000):0.1734580000):0.1510070000):0.0601638000	1n1q_A:0.2278530000):0.1158880000	(1qgh_A:0.2137730000	2ux1_A:0.5945370000):0.4335670000);
(1ji5_A:0.2289980000	(1jig_A:0.0955320000	((1n1q_A:0.2321710000	2chp_A:0.5440910000):0.0772790000	((1ji4_A:0.4793140000	2fjc_A:0.5355120000):0.2189900000	((((1dps_A:0.0000010000	1jts_A:0.0000010000):0.3369070000	1o9r_A:0.1702780000):0.3665970000	(1uvh_A:0.9027220000	(1tjo_A:0.0000010000	1tk6_A:0.0000010000):0.8053420000):0.1405110000):0.2345870000	(2fzf_A:2.0997210000	((2vzb_A:0.6270810000	(1otk_A:1.5608170000	((((((1oqu_A:0.1178820000	1r2f_A:0.1654210000):0.0429855000	1uzr_A:0.0005660000):1.1599300000	1mxr_A:0.7456070000):0.2483410000	(3ee4_A:1.2428780000	((1jk0_A:0.3903510000	2uw2_A:0.0343230000):0.0255713000	1w68_A:0.0156830000):1.1809900000):0.2527360000):0.5813100000	((2inc_B:1.1116690000	(2inp_C:1.2708540000	1mty_B:1.8443630000):0.1759850000):0.6867120000	(1mty_D:1.0583400000	3dhg_A:1.1322500000):0.3683930000):0.6673790000):0.2029760000	(((2uw1_A:0.0000010000	2uw1_B:0.0000010000):0.0000020669	1afr_A:0.1757810000):0.9854710000	1za0_A:1.6339590000):0.7961330000):0.4545480000):0.5282950000):0.2622240000	(((((1bcf_A:0.0000010000	3e1q_A:0.0000010000):0.1377960000	2fkz_A:0.0979840000):0.1209770000	1jgc_A:0.2158100000):0.5646080000	((1lko_A:0.8546120000	(1yuz_A:1.2120820000	3qhb_A:0.8066280000):0.2060100000):0.7518740000	(((((1lb3_A:0.0588920000	2za7_A:0.0513380000):0.2233230000	1r03_A:0.1712390000):0.0886448000	1bg7_A:0.0000020000):0.2913950000	(1z6o_A:1.1421570000	1z6o_M:0.5555280000):0.1486580000):0.2242740000	((1eum_A:0.2775060000	(1krq_A:0.1838640000	3e6s_A:0.9919340000):0.1468480000):0.1875110000	(2jd7_A:0.1547500000	1vlg_A:0.2858500000):0.0941573000):0.2037680000):0.3883990000):0.2882030000):0.2276870000	1nfv_A:0.6610130000):0.2658080000):0.0853467000):0.3951900000):0.0861331000):0.1572820000):0.0597501000):0.1140810000	(1qgh_A:0.1868160000	2ux1_A:0.6024540000):0.3756650000);
(1ji5_A:0.2050500000	(1jig_A:0.1074060000	(1n1q_A:0.2612290000	(2chp_A:0.4439210000	((1ji4_A:0.6758400000	2fjc_A:0.5527260000):0.2434790000	(((((1dps_A:0.0000010000	1jts_A:0.0000010000):0.2099460000	1uvh_A:1.3146330000):0.1436200000	1o9r_A:0.1826340000):0.4796870000	(1tjo_A:0.0000010000	1tk6_A:0.0000010000):0.8650770000):0.2954450000	((((2fzf_A:2.5040220000	1nfv_A:0.3200720000):0.4715880000	((((1bcf_A:0.0000010000	3e1q_A:0.0000010000):0.2068510000	2fkz_A:0.1111450000):0.1416010000	1jgc_A:0.3814040000):0.3638150000	(((1lko_A:0.6876620000	1yuz_A:1.3501150000):0.3957310000	3qhb_A:0.5479690000):1.0713200000	((((1lb3_A:0.0739830000	2za7_A:0.0681150000):0.1621660000	(1bg7_A:0.1195890000	1r03_A:0.2133490000):0.0849954000):0.1992690000	(1z6o_A:1.0466820000	1z6o_M:0.7549140000):0.2745860000):0.2238450000	((1eum_A:0.2237100000	1krq_A:0.3737050000):0.1163430000	(3e6s_A:0.7383940000	(2jd7_A:0.1821780000	1vlg_A:0.3391190000):0.0945884000):0.0681736000):0.2097890000):0.3379640000):0.2515150000):0.3045670000):0.1820500000	(1otk_A:1.6780070000	(((((((1oqu_A:0.1353800000	1r2f_A:0.1508890000):0.0449621000	1uzr_A:0.0235930000):0.9699320000	1mxr_A:0.7643290000):0.1695850000	(1jk0_A:0.1923840000	(2uw2_A:0.0188520000	1w68_A:0.0344260000):0.1743810000):0.7644090000):0.5619830000	3ee4_A:0.7527470000):0.4507160000	((((2inc_B:0.7924990000	2inp_C:0.7799900000):0.2289930000	1mty_B:2.0776520000):0.5774620000	3dhg_A:1.4882610000):0.2255040000	1mty_D:1.3805780000):0.7695380000):0.1877290000	(((2uw1_A:0.0000010000	2uw1_B:0.0000010000):0.0655149000	1afr_A:0.1104310000):1.2047700000	1za0_A:1.7597510000):0.7039910000):0.2259010000):0.8326330000):0.2206660000	2vzb_A:0.8536090000):0.2671140000):0.1397550000):0.1314300000):0.1301840000):0.0710488000):0.0643127000	(1qgh_A:0.3862730000	2ux1_A:0.5467480000):0.3509240000);
(1ji5_A:0.1795750000	(1jig_A:0.1746160000	(1n1q_A:0.2606030000	(2chp_A:0.3821600000	((1ji4_A:0.5054740000	2fjc_A:0.6065870000):0.2188500000	(((((1dps_A:0.0000010000	1jts_A:0.0000010000):0.2930650000	1o9r_A:0.1293670000):0.3017860000	1uvh_A:0.9868610000):0.2009880000	(1tjo_A:0.0000010000	1tk6_A:0.0000010000):1.0188400000):0.1460440000	((((2fzf_A:2.1093310000	1nfv_A:0.3188260000):0.2795000000	(((((1bcf_A:0.0000010000	3e1q_A:0.0000010000):0.2939550000	2fkz_A:0.0519390000):0.1937480000	1jgc_A:0.2700380000):0.4672800000	((1lko_A:0.8271690000	1yuz_A:0.9855730000):0.4563930000	3qhb_A:0.6003900000):0.7511770000):0.0322201000	(((((1lb3_A:0.0857590000	2za7_A:0.0521530000):0.2319180000	(1bg7_A:0.0739270000	1r03_A:0.1956080000):0.1403940000):0.2615990000	1z6o_M:0.7897210000):0.0912648000	1z6o_A:0.9339510000):0.3195520000	(((1eum_A:0.2581950000	1krq_A:0.2663190000):0.1952030000	3e6s_A:0.8594790000):0.1332670000	(2jd7_A:0.2448370000	1vlg_A:0.3192330000):0.0656587000):0.1575250000):0.6082920000):0.1496710000):0.1547660000	(1otk_A:1.5428130000	(((((((1oqu_A:0.1728370000	1r2f_A:0.1438690000):0.0615321000	1uzr_A:0.0000030000):1.0074500000	1mxr_A:0.9544760000):0.1823510000	(1jk0_A:0.1808240000	(2uw2_A:0.0242440000	1w68_A:0.0305980000):0.1568100000):0.6944930000):0.3927170000	(((2uw1_A:0.0000010000	2uw1_B:0.0000010000):0.0866516000	1afr_A:0.1179770000):0.9393750000	1za0_A:1.7746240000):1.1247100000):0.0875105000	3ee4_A:1.0378190000):0.1323830000	((2inc_B:0.9664960000	(2inp_C:0.8847720000	1mty_B:2.2055910000):0.3761920000):0.5248550000	(1mty_D:1.7265740000	3dhg_A:1.2977360000):0.3160750000):0.5855040000):0.2075480000):1.0174800000):0.1824200000	2vzb_A:0.8854240000):0.5536680000):0.0616103000):0.1458120000):0.0829950000):0.0487241000):0.0373997000	(1qgh_A:0.2940420000	2ux1_A:0.5882760000):0.3623070000);
(1ji5_A:0.1436120000	(1jig_A:0.1182480000	(1n1q_A:0.2125500000	((2chp_A:0.2974280000	(((((1dps_A:0.0000010000	1jts_A:0.0000010000):0.3243710000	1o9r_A:0.1602390000):0.3408240000	1uvh_A:0.8629170000):0.2531000000	(1tjo_A:0.0000010000	1tk6_A:0.0000010000):0.5521150000):0.1930250000	(((2fzf_A:2.6801930000	((((1bcf_A:0.0000010000	3e1q_A:0.0000010000):0.1392120000	2fkz_A:0.0881820000):0.0661695000	1jgc_A:0.2883550000):0.5825910000	(((1lko_A:0.6115170000	1yuz_A:0.9924830000):0.3771090000	3qhb_A:0.7100240000):0.7927680000	(((((1lb3_A:0.0837260000	2za7_A:0.1054600000):0.1996690000	1bg7_A:0.1015820000):0.0690262000	1r03_A:0.0960500000):0.1395160000	(1z6o_A:1.0076030000	1z6o_M:0.6405150000):0.2701640000):0.2596500000	(((1eum_A:0.2502740000	1krq_A:0.2394870000):0.1015000000	3e6s_A:0.7032100000):0.1268290000	(2jd7_A:0.2081260000	1vlg_A:0.2452000000):0.1390510000):0.1539770000):0.3279830000):0.3127190000):0.2401760000):0.0442797000	1nfv_A:0.5155810000):0.1684840000	(2vzb_A:0.7242330000	(1otk_A:1.4782130000	(((((((1oqu_A:0.1109470000	1r2f_A:0.1302350000):0.0465396000	1uzr_A:0.0172440000):0.8849470000	1mxr_A:0.6936040000):0.3492550000	(1jk0_A:0.1528250000	(2uw2_A:0.0113190000	1w68_A:0.0579460000):0.1509360000):0.6483650000):0.3472500000	3ee4_A:0.9502240000):0.4829360000	(((2uw1_A:0.0000010000	2uw1_B:0.0000010000):0.0955525000	1afr_A:0.0691450000):0.6913410000	1za0_A:1.6714230000):0.8828180000):0.1454770000	(((2inc_B:1.0127200000	1mty_B:2.3326510000):0.2147060000	2inp_C:1.2104490000):0.5305620000	(1mty_D:1.2710290000	3dhg_A:1.1503240000):0.1618740000):0.5166280000):0.5170480000):0.5952750000):0.2425540000):0.3184800000):0.1691670000):0.0881623000	(1ji4_A:0.5116920000	2fjc_A:0.5027800000):0.2492780000):0.0300164000):0.0532442000):0.0614066000	(1qgh_A:0.2604610000	2ux1_A:0.4141440000):0.3592660000);
(1ji5_A:0.2133240000	(1jig_A:0.0572600000	(1n1q_A:0.3070430000	((1qgh_A:0.3336240000	2ux1_A:0.3243750000):0.3334700000	((1ji4_A:0.4471190000	2fjc_A:0.5622420000):0.0417663000	(((((1dps_A:0.0000010000	1jts_A:0.0000010000):0.3055420000	1o9r_A:0.2072720000):0.2394610000	1uvh_A:0.7235420000):0.3661580000	(1tjo_A:0.0000010000	1tk6_A:0.0000010000):0.7811940000):0.2017050000	((((2fzf_A:2.4823120000	((((((1oqu_A:0.1469470000	1r2f_A:0.1733800000):0.0259961000	1uzr_A:0.0145060000):0.7466860000	1mxr_A:1.1675110000):0.1778900000	(1jk0_A:0.1697410000	(2uw2_A:0.0202370000	1w68_A:0.0395300000):0.1756210000):0.9127460000):0.4228700000	3ee4_A:0.9471550000):0.7012790000	(((2inc_B:1.1660570000	1mty_B:2.3748500000):0.3817950000	2inp_C:0.8110980000):0.4529950000	(1mty_D:1.4319200000	3dhg_A:1.2724400000):0.5560010000):0.7447200000):0.2047150000):0.2239210000	(1otk_A:1.7213810000	(((2uw1_A:0.0000010000	2uw1_B:0.0000010000):0.0487237000	1afr_A:0.1112110000):1.0740700000	1za0_A:1.6085750000):0.8898580000):0.3669480000):0.5446720000	(((((1bcf_A:0.0000010000	3e1q_A:0.0000010000):0.1532630000	2fkz_A:0.1173500000):0.1376820000	(((1lko_A:1.0440420000	1yuz_A:0.8882620000):0.4450910000	3qhb_A:0.6087800000):1.0668600000	((((1lb3_A:0.0739030000	2za7_A:0.0516780000):0.1716140000	(1bg7_A:0.0721530000	1r03_A:0.1848730000):0.0661862000):0.1197430000	(1z6o_A:1.1507100000	1z6o_M:0.7768630000):0.2651500000):0.3040860000	(((1eum_A:0.2487010000	1krq_A:0.3010810000):0.1192350000	3e6s_A:0.8294820000):0.1352600000	(2jd7_A:0.1977200000	1vlg_A:0.3152500000):0.1284270000):0.2209660000):0.5590650000):0.4012370000):0.1288190000	1jgc_A:0.2156970000):0.5978550000	1nfv_A:0.5733220000):0.1975970000):0.2412840000	2vzb_A:0.9929090000):0.5353200000):0.1454710000):0.0803797000):0.1167590000):0.0808376000):0.1032090000	2chp_A:0.4290910000);
(1ji5_A:0.2277730000	(1jig_A:0.1448430000	(1n1q_A:0.2472790000	(2chp_A:0.4396510000	(((1ji4_A:0.4745170000	2fjc_A:0.4377220000):0.1686430000	(((1dps_A:0.0000010000	1jts_A:0.0000010000):0.3616320000	1o9r_A:0.1751500000):0.4266030000	1uvh_A:0.7191610000):0.3524010000):0.1046640000	((1tjo_A:0.0000010000	1tk6_A:0.0000010000):0.9131430000	((2fzf_A:2.3921130000	2vzb_A:0.6644830000):0.2086130000	((((((1bcf_A:0.0000010000	3e1q_A:0.0000010000):0.1625250000	2fkz_A:0.1043230000):0.1166590000	1jgc_A:0.2944290000):0.4171300000	(((1lko_A:0.8324690000	1yuz_A:0.9281650000):0.4753470000	3qhb_A:0.8360670000):0.9014920000	(((((1lb3_A:0.0497230000	2za7_A:0.0861620000):0.2806290000	1bg7_A:0.1032160000):0.0714801000	1r03_A:0.1880900000):0.2273490000	(1z6o_A:1.3751100000	1z6o_M:0.5838210000):0.2604360000):0.4028430000	(((1eum_A:0.2973460000	1krq_A:0.2947830000):0.1017890000	3e6s_A:0.9250280000):0.1691980000	(2jd7_A:0.1943090000	1vlg_A:0.3108180000):0.1281250000):0.0875200000):0.3958210000):0.0985675000):0.3007110000	1nfv_A:0.5322480000):0.2055110000	(1otk_A:1.9781580000	(((((((1oqu_A:0.1430330000	1r2f_A:0.1996990000):0.0198571000	1uzr_A:0.0157690000):0.8789020000	(1jk0_A:0.1732480000	(2uw2_A:0.0245430000	1w68_A:0.0349140000):0.2355960000):0.8846590000):0.1389150000	1mxr_A:0.7828610000):0.3463620000	3ee4_A:1.0770010000):0.3430160000	(((2inc_B:1.2376760000	1mty_B:2.4578590000):0.2239340000	2inp_C:0.9247020000):0.7796540000	(1mty_D:1.4389220000	3dhg_A:1.0496370000):0.5827540000):0.2293000000):0.3334690000	(((2uw1_A:0.0000010000	2uw1_B:0.0000010000):0.0511890000	1afr_A:0.1225990000):0.8784890000	1za0_A:1.3611970000):1.1271900000):0.1836010000):0.7634800000):0.2262430000):0.3658270000):0.2774140000):0.1740190000):0.1400240000):0.0154762000):0.1136370000	(1qgh_A:0.2185400000	2ux1_A:0.5869250000):0.4137670000);
(1ji5_A:0.2072280000	1jig_A:0.1098640000	(1n1q_A:0.2316410000	(((2chp_A:0.3393060000	(((((1dps_A:0.0000010000	1jts_A:0.0000010000):0.3642310000	1o9r_A:0.2532540000):0.3254900000	(1tjo_A:0.0000010000	1tk6_A:0.0000010000):0.6982820000):0.1569780000	1uvh_A:0.8135450000):0.3832360000	((((2fzf_A:2.1278820000	1nfv_A:0.5167550000):0.2802660000	((((1bcf_A:0.0000010000	3e1q_A:0.0000010000):0.2064210000	2fkz_A:0.0941380000):0.1008220000	1jgc_A:0.3553390000):0.5398860000	((((1lb3_A:0.0653600000	2za7_A:0.0840990000):0.1816760000	(1bg7_A:0.0995990000	1r03_A:0.2151890000):0.0670259000):0.2385740000	(1z6o_A:1.1004560000	1z6o_M:0.5743600000):0.2229720000):0.2567630000	(((1eum_A:0.3528410000	1krq_A:0.3016740000):0.1454490000	3e6s_A:0.8812010000):0.1641190000	(2jd7_A:0.1953100000	1vlg_A:0.3512990000):0.1452440000):0.1839940000):0.5483420000):0.1678720000):0.1830320000	((1lko_A:0.7718500000	1yuz_A:1.5746480000):0.2369540000	3qhb_A:1.1167390000):0.8891840000):0.2123370000	(2vzb_A:0.8455540000	((1otk_A:1.4663750000	(((2uw1_A:0.0000010000	2uw1_B:0.0000010000):0.1176070000	1afr_A:0.1070420000):1.6480800000	1za0_A:1.3785980000):0.3723430000):0.3193250000	((((((1oqu_A:0.1802930000	1r2f_A:0.2052120000):0.0723609000	1uzr_A:0.0122780000):0.8999690000	1mxr_A:0.9267170000):0.2867790000	(1jk0_A:0.2238110000	(2uw2_A:0.0385490000	1w68_A:0.0367000000):0.2128180000):0.9242890000):0.3498510000	3ee4_A:0.9025040000):0.4506020000	((2inc_B:1.0005180000	(2inp_C:1.1678570000	1mty_B:2.8573630000):0.2068670000):0.4328220000	(1mty_D:1.3407900000	3dhg_A:1.4759100000):0.2611600000):0.8749490000):0.1269130000):1.1748800000):0.1593110000):0.5409910000):0.0489708000):0.0457243000	(1qgh_A:0.3041770000	2ux1_A:0.4324560000):0.4027900000):0.0469866000	(1ji4_A:0.4669860000	2fjc_A:0.6140560000):0.1601060000):0.1359100000):0.0085119200);
(1ji5_A:0.1894500000	(1jig_A:0.1177030000	((2chp_A:0.2781780000	((1ji4_A:0.4653620000	2fjc_A:0.5638330000):0.1724350000	(((((1dps_A:0.0000010000	1jts_A:0.0000010000):0.2998790000	1o9r_A:0.1402540000):0.3757870000	1uvh_A:0.9981170000):0.2260420000	(1tjo_A:0.0000010000	1tk6_A:0.0000010000):0.5468220000):0.3683110000	(((((2fzf_A:2.0944250000	(((((1lb3_A:0.0571260000	2za7_A:0.0593220000):0.1611240000	(1bg7_A:0.0616040000	1r03_A:0.1757960000):0.1012390000):0.2406600000	1z6o_A:1.1010660000):0.0909964000	1z6o_M:0.8265540000):0.1508680000	(((1eum_A:0.2814600000	1krq_A:0.2968910000):0.1547040000	3e6s_A:0.9198420000):0.1123640000	(2jd7_A:0.1465220000	1vlg_A:0.3691910000):0.1121060000):0.2961000000):0.3256250000):0.1625350000	((1lko_A:0.4139190000	1yuz_A:1.2912480000):0.5480260000	3qhb_A:0.7790620000):0.7089790000):0.2239500000	(((1bcf_A:0.0000020000	3e1q_A:0.0000010000):0.2411240000	2fkz_A:0.0698390000):0.1323200000	1jgc_A:0.2614750000):0.4348330000):0.3110880000	(1nfv_A:0.5586620000	(1otk_A:1.1202720000	(((((((1oqu_A:0.1485380000	1r2f_A:0.1796180000):0.0581996000	1uzr_A:0.0095380000):0.8316800000	1mxr_A:0.8994020000):0.3027030000	(1jk0_A:0.2187270000	(2uw2_A:0.0191110000	1w68_A:0.0476030000):0.1804970000):0.7272990000):0.3695300000	3ee4_A:0.9222070000):0.4675370000	(((2uw1_A:0.0000010000	2uw1_B:0.0000010000):0.0085050400	1afr_A:0.2059440000):1.0322900000	1za0_A:1.5502660000):1.0048500000):0.1022380000	(((2inc_B:0.8288070000	2inp_C:1.0137190000):0.2378130000	1mty_B:2.3317680000):0.3456530000	(1mty_D:1.2086440000	3dhg_A:1.9055510000):0.2391790000):0.7637240000):0.3691020000):1.1159400000):0.0356472000):0.3455530000	2vzb_A:0.8429960000):0.1934760000):0.0829508000):0.1750010000):0.0865624000	(1qgh_A:0.2863940000	2ux1_A:0.4733860000):0.3279670000):0.0797416000):0.0230735000	1n1q_A:0.2417160000);
(1ji5_A:0.1849840000	1jig_A:0.1656380000	(1n1q_A:0.3074610000	(((2chp_A:0.2602140000	(((2fzf_A:2.6663650000	1nfv_A:0.4137480000):0.1789050000	((((1bcf_A:0.0000010000	3e1q_A:0.0000010000):0.2366970000	2fkz_A:0.0335270000):0.1263030000	1jgc_A:0.4148370000):0.4335950000	(((1lko_A:0.6775810000	1yuz_A:1.4161740000):0.3455860000	3qhb_A:0.5650930000):1.3266700000	((((((1lb3_A:0.0440640000	2za7_A:0.0796280000):0.1345060000	(1bg7_A:0.1191340000	1r03_A:0.1913520000):0.0842247000):0.2130080000	1z6o_M:0.8430800000):0.3123640000	((1eum_A:0.2381700000	1krq_A:0.4498320000):0.2569060000	(3e6s_A:0.8974530000	(2jd7_A:0.1766270000	1vlg_A:0.3526560000):0.0541291000):0.0812039000):0.2252790000):0.1491520000	1z6o_A:1.3211890000):0.3369050000	((1otk_A:1.4083840000	((((((1oqu_A:0.1718150000	1r2f_A:0.1644480000):0.0555592000	1uzr_A:0.0158020000):0.8146460000	1mxr_A:0.8488510000):0.1092070000	(1jk0_A:0.2224600000	(2uw2_A:0.0203320000	1w68_A:0.0409950000):0.2004900000):0.7584790000):0.5006160000	3ee4_A:0.9740830000):0.4778030000	(((2inc_B:1.0239340000	1mty_B:2.5716070000):0.2503960000	2inp_C:0.9006330000):0.5782390000	(1mty_D:1.2375750000	3dhg_A:1.6797550000):0.5771390000):1.0836900000):0.1361230000):0.1977400000	(((2uw1_A:0.0000010000	2uw1_B:0.0000010000):0.0728704000	1afr_A:0.1168670000):1.3718000000	1za0_A:1.6150800000):0.9405980000):0.7597800000):0.1040750000):0.0942992000):0.1621090000):0.6184590000	2vzb_A:0.8874630000):0.2909970000):0.0582213000	((1ji4_A:0.3118400000	2fjc_A:0.6353390000):0.2331560000	((((1dps_A:0.0000010000	1jts_A:0.0000010000):0.2899540000	1o9r_A:0.1883110000):0.4639420000	1uvh_A:1.0365160000):0.1570030000	(1tjo_A:0.0000010000	1tk6_A:0.0000010000):0.7670190000):0.3267120000):0.0900757000):0.0618457000	(1qgh_A:0.2610130000	2ux1_A:0.4219630000):0.3906160000):0.0951355000):0.0563537000);
(1ji5_A:0.2499640000	(1jig_A:0.1291630000	(((2chp_A:0.3598260000	(((((2fzf_A:2.2920490000	((((1lb3_A:0.0635420000	2za7_A:0.0647370000):0.1962530000	(1bg7_A:0.0653070000	1r03_A:0.1558130000):0.0692352000):0.2261980000	(1z6o_A:1.1889640000	1z6o_M:0.5949920000):0.1936120000):0.2432160000	(((1eum_A:0.4022730000	1krq_A:0.2511280000):0.1988810000	3e6s_A:0.6714910000):0.0993636000	(2jd7_A:0.2862100000	1vlg_A:0.2859680000):0.1507820000):0.2043550000):0.2994900000):0.1610080000	((((1bcf_A:0.0000010000	3e1q_A:0.0000010000):0.2094200000	2fkz_A:0.1508070000):0.1256920000	1jgc_A:0.2712420000):0.5659030000	((1lko_A:0.7967480000	1yuz_A:1.0768560000):0.4523560000	3qhb_A:1.0024670000):0.9811760000):0.0648651000):0.3019210000	1nfv_A:0.8707340000):0.2120990000	(1otk_A:1.5100390000	(((((((1oqu_A:0.1655470000	1r2f_A:0.1516300000):0.0698287000	1uzr_A:0.0123670000):0.7247490000	1mxr_A:0.9525170000):0.2566420000	(1jk0_A:0.1973830000	(2uw2_A:0.0223040000	1w68_A:0.0473360000):0.1963380000):0.9230410000):0.4708290000	3ee4_A:1.1124220000):0.2779880000	(((2uw1_A:0.0000010000	2uw1_B:0.0000010000):0.1639520000	1afr_A:0.0890930000):1.2820800000	1za0_A:1.8354070000):0.6522050000):0.1766250000	((2inc_B:1.0942790000	(2inp_C:1.2023440000	1mty_B:2.2609750000):0.2510970000):0.6408750000	(1mty_D:1.2914440000	3dhg_A:0.9740720000):0.4535990000):0.8153450000):0.6235540000):0.8967590000):0.2128800000	2vzb_A:1.2846380000):0.3325540000):0.0969852000	((1qgh_A:0.3281750000	2ux1_A:0.5414990000):0.2719150000	((((1dps_A:0.0000010000	1jts_A:0.0000010000):0.3175060000	1o9r_A:0.2217220000):0.3799380000	1uvh_A:1.0357790000):0.1980370000	(1tjo_A:0.0000010000	1tk6_A:0.0000010000):0.8033050000):0.2770940000):0.0879528000):0.0555429000	(1ji4_A:0.4169840000	2fjc_A:0.5737530000):0.2883700000):0.1102600000):0.0931085000	1n1q_A:0.3307580000);
(1ji5_A:0.2274430000	1jig_A:0.1849390000	(1n1q_A:0.2859060000	(2chp_A:0.2870420000	(((1qgh_A:0.3781960000	2ux1_A:0.2990020000):0.3174720000	(1ji4_A:0.3902580000	2fjc_A:0.4021840000):0.1404360000):0.1402330000	(((((1dps_A:0.0000010000	1jts_A:0.0000010000):0.3091030000	1o9r_A:0.1884170000):0.2376850000	1uvh_A:0.9298510000):0.2105880000	(1tjo_A:0.0000010000	1tk6_A:0.0000010000):0.6713500000):0.2650830000	(((((2fzf_A:2.2424820000	1nfv_A:0.2816510000):0.1998760000	((((1bcf_A:0.0000020000	3e1q_A:0.0000010000):0.1965900000	2fkz_A:0.0717220000):0.0757444000	1jgc_A:0.2709170000):0.5648860000	(((1lko_A:0.6687150000	1yuz_A:1.1391450000):0.3373240000	3qhb_A:0.7826260000):1.0940000000	((((1lb3_A:0.0570720000	2za7_A:0.0863990000):0.1488800000	(1bg7_A:0.0665910000	1r03_A:0.2548520000):0.0844389000):0.2799180000	(1z6o_A:0.9656860000	1z6o_M:0.7970430000):0.2361740000):0.2810480000	((((1eum_A:0.2607270000	1krq_A:0.3360670000):0.3060610000	2jd7_A:0.2321990000):0.0664165000	3e6s_A:0.8893570000):0.0538683000	1vlg_A:0.2282810000):0.0969650000):0.3870470000):0.2042730000):0.2175500000):0.0770606000	1otk_A:2.7099420000):0.2898360000	((((((1oqu_A:0.1862190000	1r2f_A:0.1566630000):0.1052900000	1uzr_A:0.0000020000):0.9340300000	1mxr_A:1.0971170000):0.2891460000	(1jk0_A:0.1693650000	(2uw2_A:0.0286830000	1w68_A:0.0159790000):0.2074480000):0.9589210000):0.2740250000	3ee4_A:0.8730740000):0.6109610000	(((2inc_B:1.2143960000	(2inp_C:0.7912860000	1mty_B:2.5122440000):0.5284770000):0.5949040000	(1mty_D:1.4319990000	3dhg_A:1.7543490000):0.3465590000):0.5953550000	(((2uw1_A:0.0000010000	2uw1_B:0.0000010000):0.0468277000	1afr_A:0.1586940000):0.8294750000	1za0_A:1.4355310000):1.1641600000):0.1805340000):0.7421070000):0.3072820000	2vzb_A:0.9205670000):0.4384940000):0.1531640000):0.0980055000):0.0916696000):0.0235499000);
(1ji5_A:0.2406180000	1jig_A:0.1796120000	(1n1q_A:0.2236580000	((2chp_A:0.3142440000	(((1qgh_A:0.3272760000	2ux1_A:0.3153460000):0.2511060000	2fjc_A:0.6390630000):0.1944300000	(((((1dps_A:0.0000010000	1jts_A:0.0000010000):0.2238020000	1o9r_A:0.2239260000):0.3476590000	1uvh_A:1.0059370000):0.2313900000	(1tjo_A:0.0000010000	1tk6_A:0.0000020000):0.7175190000):0.2717140000	((((2fzf_A:2.1944500000	1nfv_A:0.4355160000):0.1724790000	((((1bcf_A:0.0000010000	3e1q_A:0.0000010000):0.1823440000	2fkz_A:0.0802840000):0.0617438000	1jgc_A:0.2986060000):0.5385220000	(((1lko_A:0.6875270000	1yuz_A:1.1950790000):0.4124710000	3qhb_A:0.5893290000):0.7772280000	((((1lb3_A:0.0673600000	2za7_A:0.1053350000):0.1357860000	(1bg7_A:0.0902170000	1r03_A:0.1705170000):0.0933367000):0.1932770000	(1z6o_A:1.0034950000	1z6o_M:0.6701410000):0.2924350000):0.2029310000	(((1eum_A:0.2602290000	1krq_A:0.3231370000):0.1857290000	3e6s_A:0.8764190000):0.1886970000	(2jd7_A:0.2026160000	1vlg_A:0.3169800000):0.0694465000):0.1643920000):0.4043080000):0.1697140000):0.3603270000):0.2595770000	2vzb_A:0.8566180000):0.1873360000	((1otk_A:1.1999250000	(((2uw1_A:0.0000010000	2uw1_B:0.0000010000):0.0461183000	1afr_A:0.1225710000):1.0682500000	1za0_A:1.4895890000):0.8578370000):0.2933710000	((((((1oqu_A:0.1492620000	1r2f_A:0.1583900000):0.0650616000	1uzr_A:0.0145490000):0.8400310000	1mxr_A:0.9660620000):0.1717230000	(1jk0_A:0.2578250000	(2uw2_A:0.0137710000	1w68_A:0.0349780000):0.0964326000):0.9154120000):0.3826990000	((((2inc_B:1.0653160000	1mty_B:2.0055450000):0.2726670000	2inp_C:1.2949620000):0.6289810000	3dhg_A:1.4697290000):0.1313120000	1mty_D:1.2537090000):0.7241600000):0.2622290000	3ee4_A:0.8647110000):0.4616700000):0.9013070000):0.4536520000):0.0488970000):0.0923106000):0.0729225000	1ji4_A:0.6231760000):0.0441549000):0.0148298000);
(1ji5_A:0.3145740000	(1jig_A:0.1500000000	(1n1q_A:0.3608220000	(2chp_A:0.4431330000	((((1dps_A:0.0000010000	1jts_A:0.0000010000):0.4172110000	1o9r_A:0.1143020000):0.4721260000	(1uvh_A:1.0349510000	(1tjo_A:0.0000010000	1tk6_A:0.0000010000):0.6233330000):0.1857830000):0.3465850000	(((2fzf_A:2.3806650000	1nfv_A:0.3420590000):0.3681300000	(((((1bcf_A:0.0000010000	3e1q_A:0.0000010000):0.2151920000	2fkz_A:0.1420040000):0.1205540000	1jgc_A:0.3144990000):0.4921940000	((((((1lb3_A:0.0807170000	2za7_A:0.0867510000):0.3183330000	1bg7_A:0.0947010000):0.0914169000	1r03_A:0.2006020000):0.1951900000	(1z6o_A:1.0722390000	1z6o_M:0.5506220000):0.3193890000):0.2818770000	3e6s_A:0.9304390000):0.1963880000	((1eum_A:0.3277760000	1krq_A:0.3298160000):0.2909640000	(2jd7_A:0.2122680000	1vlg_A:0.3843970000):0.1445120000):0.1537150000):0.6169360000):0.0301168000	((1lko_A:0.7104170000	1yuz_A:1.2453360000):0.3218480000	3qhb_A:0.8949580000):1.0200900000):0.3005560000):0.2490930000	(2vzb_A:0.8594150000	(1otk_A:1.6226380000	((((((1oqu_A:0.1903890000	1r2f_A:0.1927360000):0.0736144000	1uzr_A:0.0000020000):0.9846860000	1mxr_A:1.0227190000):0.3577640000	(((1jk0_A:0.4102870000	1w68_A:0.0130890000):0.0122121000	2uw2_A:0.0279490000):0.6007540000	(((2inc_B:0.9403910000	(2inp_C:1.0233990000	1mty_B:2.5123850000):0.2485290000):1.0508600000	1mty_D:1.3633740000):0.1454430000	3dhg_A:1.2004560000):1.1256100000):0.4115520000):0.2528390000	3ee4_A:0.9709200000):0.6125680000	(((2uw1_A:0.0000010000	2uw1_B:0.0000010000):0.0575571000	1afr_A:0.1355710000):0.9225140000	1za0_A:1.5651380000):0.6848410000):0.6207810000):0.5938090000):0.2367160000):0.5171190000):0.0732576000):0.2059890000):0.0368981000):0.0552547000	((1qgh_A:0.3875700000	2ux1_A:0.5113420000):0.2104390000	(1ji4_A:0.5164140000	2fjc_A:0.4362130000):0.2664540000):0.2831460000);
(1ji5_A:0.1569550000	(1jig_A:0.2070830000	((1n1q_A:0.1776710000	((1ji4_A:0.4656640000	2fjc_A:0.5583890000):0.1099800000	(((((1dps_A:0.0000010000	1jts_A:0.0000010000):0.2676280000	1o9r_A:0.2460550000):0.3806110000	1uvh_A:0.6930080000):0.3303790000	(1tjo_A:0.0000010000	1tk6_A:0.0000010000):0.6633550000):0.1342670000	(((2fzf_A:2.4007210000	(((1otk_A:1.3001710000	(((2uw1_A:0.0000010000	2uw1_B:0.0000010000):0.0529536000	1afr_A:0.1319570000):1.0805400000	1za0_A:1.3599770000):1.1814300000):0.2397130000	((2inc_B:1.5028390000	(2inp_C:1.2357180000	1mty_B:1.8908960000):0.2860440000):0.5956380000	(1mty_D:1.3207300000	3dhg_A:1.5893360000):0.2295960000):0.6247700000):0.1270120000	(((((1oqu_A:0.1423930000	1r2f_A:0.1582940000):0.0759444000	1uzr_A:0.0000020000):0.8830300000	1mxr_A:0.9437830000):0.1771120000	(1jk0_A:0.1849370000	(2uw2_A:0.0236080000	1w68_A:0.0301500000):0.1362210000):0.7339940000):0.4680290000	3ee4_A:0.9439000000):0.3008850000):0.7576860000):0.1870170000	((((((1bcf_A:0.0000020000	3e1q_A:0.0000010000):0.1810790000	2fkz_A:0.0603110000):0.0578172000	1jgc_A:0.3764290000):0.5055430000	((((((1lb3_A:0.0503030000	2za7_A:0.0670100000):0.2382160000	1bg7_A:0.1153170000):0.0475777000	(1z6o_A:0.9549750000	1z6o_M:0.6438520000):0.3161950000):0.0957397000	1r03_A:0.1669300000):0.4532950000	3e6s_A:0.6672280000):0.2102190000	((1eum_A:0.3011050000	1krq_A:0.3132230000):0.2671860000	(2jd7_A:0.1915500000	1vlg_A:0.3122710000):0.1520130000):0.1018770000):0.6432390000):0.1142060000	((1lko_A:0.8164600000	1yuz_A:1.4354800000):0.4205630000	3qhb_A:0.9070810000):0.7213730000):0.1584680000	1nfv_A:0.4645740000):0.3763970000):0.3864440000	2vzb_A:0.5887080000):0.7067320000):0.1475070000):0.2651970000):0.0968811000	2chp_A:0.3957060000):0.0566530000):0.0524022000	(1qgh_A:0.2185210000	2ux1_A:0.5048700000):0.3982550000);
(1ji5_A:0.2645440000	(1jig_A:0.1514960000	((2chp_A:0.3569880000	(((((1dps_A:0.0000010000	1jts_A:0.0000010000):0.3289800000	1o9r_A:0.2613470000):0.2846560000	1uvh_A:0.9492940000):0.1743250000	(1tjo_A:0.0000010000	1tk6_A:0.0000020000):0.7465760000):0.2477320000	(((2fzf_A:2.4997470000	1nfv_A:0.2997300000):0.5744340000	((((1bcf_A:0.0000010000	3e1q_A:0.0000010000):0.1214900000	2fkz_A:0.1070860000):0.0755423000	1jgc_A:0.3447930000):0.4603890000	(((1lko_A:0.8182630000	1yuz_A:0.9250390000):0.3990970000	3qhb_A:0.7191490000):0.9845050000	(((((1lb3_A:0.0508190000	2za7_A:0.0767750000):0.0782950000	1z6o_A:1.2753000000):0.0905544000	(1bg7_A:0.0903880000	1r03_A:0.1697940000):0.0432680000):0.4855800000	1z6o_M:0.5129480000):0.2343530000	((1eum_A:0.2200720000	1krq_A:0.3288280000):0.1756650000	(3e6s_A:0.8369260000	(2jd7_A:0.1367580000	1vlg_A:0.3917900000):0.1694100000):0.1677410000):0.1715640000):0.2857260000):0.0514207000):0.2597080000):0.1178180000	(2vzb_A:0.8811820000	(1otk_A:1.5822470000	(((((((1oqu_A:0.1712870000	1r2f_A:0.1453060000):0.0744072000	1uzr_A:0.0000030000):0.8424590000	1mxr_A:0.8170310000):0.2292950000	(1jk0_A:0.1706080000	(2uw2_A:0.0310400000	1w68_A:0.0474030000):0.1782980000):0.8229590000):0.1455770000	3ee4_A:0.9588240000):0.6167910000	((2inc_B:0.9946350000	(2inp_C:1.0126900000	1mty_B:1.9912470000):0.3049020000):1.1177300000	(1mty_D:1.0757560000	3dhg_A:1.3944340000):0.4087850000):0.5151010000):0.2480020000	(((2uw1_A:0.0000010000	2uw1_B:0.0000010000):0.0000025086	1afr_A:0.1821640000):1.4324400000	1za0_A:1.4342710000):0.5870370000):0.3231570000):0.5036970000):0.2292340000):0.4990020000):0.1695080000):0.0783422000	(((1qgh_A:0.4301480000	2ux1_A:0.4681670000):0.2959120000	2fjc_A:0.6376330000):0.1097660000	1ji4_A:0.5514730000):0.2366540000):0.1181000000):0.0271688000	1n1q_A:0.2241560000);
(1ji5_A:0.2060430000	(1jig_A:0.1557180000	((2chp_A:0.3911380000	((1ji4_A:0.3850370000	2fjc_A:0.5075390000):0.1760760000	(((((1dps_A:0.0000010000	1jts_A:0.0000010000):0.3529050000	1o9r_A:0.2654310000):0.2712480000	1uvh_A:0.7892540000):0.2285580000	(1tjo_A:0.0000010000	1tk6_A:0.0000010000):0.6206860000):0.3345310000	((2fzf_A:2.0464510000	2vzb_A:0.8554410000):0.2642720000	(((((((1bcf_A:0.0000010000	3e1q_A:0.0000010000):0.1946580000	2fkz_A:0.1293150000):0.0669442000	1jgc_A:0.3135820000):0.4058960000	((((1lb3_A:0.0423690000	2za7_A:0.0646280000):0.1697140000	(1bg7_A:0.0704280000	1r03_A:0.1997320000):0.1034240000):0.2536870000	(1z6o_A:1.0943550000	1z6o_M:0.6697600000):0.2166420000):0.2339630000	((1eum_A:0.2300770000	(1krq_A:0.2540040000	3e6s_A:0.8715860000):0.0974832000):0.2107380000	(2jd7_A:0.2017540000	1vlg_A:0.2734770000):0.1727790000):0.1202710000):0.5881610000):0.1079320000	((1lko_A:0.7830770000	1yuz_A:1.0050320000):0.4606600000	3qhb_A:0.7908910000):0.7563370000):0.2619030000	1nfv_A:0.7824920000):0.2264830000	(((1otk_A:1.2622530000	(((2inc_B:1.0694450000	1mty_B:1.8745270000):0.4121410000	2inp_C:1.4551760000):0.3831170000	(1mty_D:1.0359490000	3dhg_A:1.3644420000):0.7087720000):0.5007950000):0.4576830000	(((((1oqu_A:0.1433710000	1r2f_A:0.1281220000):0.0613219000	1uzr_A:0.0000020000):0.8912290000	(1jk0_A:0.1331020000	(2uw2_A:0.0334400000	1w68_A:0.0274120000):0.1550160000):0.8699170000):0.2274250000	1mxr_A:0.7025500000):0.5502990000	3ee4_A:1.1653120000):0.5289710000):0.3057860000	(((2uw1_A:0.0000010000	2uw1_B:0.0000010000):0.0721003000	1afr_A:0.1276400000):0.9737350000	1za0_A:1.9797690000):0.6989150000):0.8696920000):0.1895150000):0.2268480000):0.0488835000):0.1508120000):0.1127890000	(1qgh_A:0.2419120000	2ux1_A:0.4742290000):0.3599470000):0.0696015000):0.0209978000	1n1q_A:0.2740080000);
(1ji5_A:0.1688450000	(1jig_A:0.1470230000	(1n1q_A:0.2340640000	(2chp_A:0.3587010000	((1ji4_A:0.4332300000	2fjc_A:0.5931860000):0.1828350000	((((1dps_A:0.0000010000	1jts_A:0.0000010000):0.2047840000	1o9r_A:0.2324040000):0.2811770000	1uvh_A:0.7292110000):0.3572470000	((1tjo_A:0.0000010000	1tk6_A:0.0000010000):0.8390090000	(((2fzf_A:3.2364830000	(1otk_A:1.7847280000	((((((1oqu_A:0.1319390000	1r2f_A:0.1398290000):0.0451003000	1uzr_A:0.0419070000):0.9451210000	1mxr_A:0.8334450000):0.1182370000	((1jk0_A:0.3290230000	2uw2_A:0.0231070000):0.0290390000	1w68_A:0.0205720000):0.8876160000):0.3262850000	3ee4_A:1.0074620000):0.6136140000	(((2inc_B:1.2111820000	2inp_C:1.4499160000):0.7241230000	(1mty_B:3.5063410000	(1mty_D:1.3290950000	3dhg_A:1.7684070000):0.4044450000):0.2199200000):0.6210670000	(((2uw1_A:0.0000010000	2uw1_B:0.0000010000):0.0829525000	1afr_A:0.1217620000):0.9206160000	1za0_A:1.4436040000):0.4870510000):0.2580410000):0.4026530000):1.2132200000):0.0522704000	((((((1bcf_A:0.0000010000	3e1q_A:0.0000010000):0.2388710000	2fkz_A:0.0389560000):0.1207520000	1jgc_A:0.4360560000):0.3722380000	((1lko_A:0.5262170000	1yuz_A:1.3216870000):0.8185190000	3qhb_A:0.7928340000):0.8747710000):0.0818246000	(((((1lb3_A:0.0628520000	2za7_A:0.0653520000):0.2042180000	1bg7_A:0.0984010000):0.0915285000	1r03_A:0.1713550000):0.1588710000	(1z6o_A:0.8574050000	1z6o_M:0.7897070000):0.3017240000):0.3223820000	(((1eum_A:0.2867420000	1krq_A:0.3584670000):0.1240190000	3e6s_A:0.8627480000):0.1112630000	(2jd7_A:0.1931990000	1vlg_A:0.3700430000):0.1073160000):0.1891150000):0.4700240000):0.2669830000	1nfv_A:0.5432510000):0.1474830000):0.2360130000	2vzb_A:0.9390830000):0.2961890000):0.2013360000):0.1088580000):0.1937180000):0.1115280000):0.0239868000):0.0840382000	(1qgh_A:0.1852880000	2ux1_A:0.5689640000):0.3403540000);
(1ji5_A:0.2060410000	(1jig_A:0.1351090000	(1n1q_A:0.2725700000	((2chp_A:0.3327390000	((((1dps_A:0.0000010000	1jts_A:0.0000010000):0.2786690000	1o9r_A:0.1855670000):0.4371690000	(1uvh_A:0.6871030000	(1tjo_A:0.0000010000	1tk6_A:0.0000010000):0.7714220000):0.1574830000):0.2604630000	(((((2fzf_A:2.2372050000	(1lko_A:0.7967550000	(1yuz_A:1.2991670000	3qhb_A:0.9029280000):0.1710620000):0.6557570000):0.3579740000	((((1lb3_A:0.0560380000	2za7_A:0.0674990000):0.1345980000	(1bg7_A:0.1095250000	1r03_A:0.1879070000):0.1563650000):0.4164540000	1z6o_M:0.7900880000):0.2505000000	(1z6o_A:1.2804180000	(((1eum_A:0.2498040000	1krq_A:0.3147260000):0.1571580000	3e6s_A:0.8839110000):0.1539110000	(2jd7_A:0.2165910000	1vlg_A:0.2658920000):0.0670982000):0.1964500000):0.1335400000):0.3728870000):0.2370750000	1nfv_A:0.8335460000):0.0932721000	(((1bcf_A:0.0000010000	3e1q_A:0.0000010000):0.1693960000	2fkz_A:0.1031640000):0.1619660000	1jgc_A:0.1451820000):0.4978250000):0.3342720000	(2vzb_A:0.8686950000	((1otk_A:2.0017930000	(((2uw1_A:0.0000010000	2uw1_B:0.0000010000):0.0464826000	1afr_A:0.1366590000):1.0829200000	1za0_A:1.5532200000):0.5957080000):0.4649770000	((((((1oqu_A:0.1243860000	1r2f_A:0.1979650000):0.0623191000	1uzr_A:0.0268350000):0.8655110000	1mxr_A:0.8680090000):0.2193540000	(1jk0_A:0.1399730000	(2uw2_A:0.0159720000	1w68_A:0.0455940000):0.2401980000):0.8531330000):0.2515490000	3ee4_A:0.9386000000):0.5604180000	(((2inc_B:1.1324790000	(2inp_C:0.8211630000	1mty_B:2.2068460000):0.3225250000):0.5676200000	1mty_D:1.4043950000):0.3685530000	3dhg_A:1.7275360000):0.3468880000):0.6550020000):0.5407540000):0.3450520000):0.2850590000):0.1705540000):0.0615030000	(1ji4_A:0.4490230000	2fjc_A:0.5204200000):0.1750960000):0.0952883000):0.0512087000):0.0777529000	(1qgh_A:0.2614450000	2ux1_A:0.5247430000):0.3572350000);
(1ji5_A:0.1968430000	((1jig_A:0.0942530000	(2chp_A:0.4471710000	((1ji4_A:0.5165220000	2fjc_A:0.4352820000):0.1809560000	((((1dps_A:0.0000010000	1jts_A:0.0000010000):0.3366180000	1o9r_A:0.3030350000):0.2976300000	1uvh_A:0.7723930000):0.3972000000	((1tjo_A:0.0000010000	1tk6_A:0.0000010000):0.8427180000	(((((2fzf_A:2.3925010000	((((1lb3_A:0.0710480000	2za7_A:0.0862780000):0.1719990000	(1bg7_A:0.1087020000	1r03_A:0.2198280000):0.0728228000):0.2632640000	(1z6o_A:0.9011750000	1z6o_M:0.5218740000):0.3086970000):0.2586650000	(((1eum_A:0.2921020000	(1krq_A:0.2280840000	3e6s_A:0.8240520000):0.1084790000):0.3072880000	2jd7_A:0.1529360000):0.0602930000	1vlg_A:0.2436170000):0.1844170000):0.3486600000):0.3097490000	(((1bcf_A:0.0000010000	3e1q_A:0.0000010000):0.1818520000	2fkz_A:0.1032040000):0.1703060000	1jgc_A:0.2427110000):0.3449820000):0.1490450000	((1lko_A:1.0104420000	1yuz_A:1.1133380000):0.3431680000	3qhb_A:0.7743230000):0.7182220000):0.1882900000	1nfv_A:0.7400660000):0.3444230000	(2vzb_A:1.1284290000	(1otk_A:1.6444410000	((((((1oqu_A:0.1773190000	1r2f_A:0.1614950000):0.0395735000	1uzr_A:0.0252160000):1.0317400000	1mxr_A:0.7825440000):0.1902620000	((1jk0_A:0.1591730000	(2uw2_A:0.0123900000	1w68_A:0.0410270000):0.1998490000):0.5762160000	(((2inc_B:1.1582340000	2inp_C:1.1236670000):0.5160980000	1mty_B:2.1202400000):0.3733830000	(1mty_D:1.5756700000	3dhg_A:1.1778670000):0.3511100000):0.7301720000):0.3365690000):0.3967930000	3ee4_A:0.9994510000):0.3748280000	(((2uw1_A:0.0000010000	2uw1_B:0.0000010000):0.0968779000	1afr_A:0.0964320000):1.4316300000	1za0_A:1.6463060000):0.6991440000):0.5442420000):0.5957820000):0.1332340000):0.2349170000):0.2600840000):0.0505828000):0.1131980000):0.1734120000):0.0229057000	1n1q_A:0.3267760000):0.0871107000	(1qgh_A:0.2892160000	2ux1_A:0.5106130000):0.3056880000);
(1ji5_A:0.2071350000	1jig_A:0.1955160000	(1n1q_A:0.2511280000	((2chp_A:0.2882740000	(((((1dps_A:0.0000010000	1jts_A:0.0000010000):0.2921860000	1o9r_A:0.2900870000):0.4571010000	1uvh_A:0.8975760000):0.2227280000	(1tjo_A:0.0000010000	1tk6_A:0.0000020000):0.7640720000):0.1717020000	((((2fzf_A:1.9643910000	1nfv_A:0.4304980000):0.2447680000	(((((1bcf_A:0.0000010000	3e1q_A:0.0000010000):0.2077460000	2fkz_A:0.1028050000):0.0705662000	1jgc_A:0.4740680000):0.3458000000	(((((1lb3_A:0.0410600000	2za7_A:0.0793320000):0.2010450000	(1bg7_A:0.0755220000	1r03_A:0.1977820000):0.0797723000):0.2356470000	1z6o_A:1.2771840000):0.1410240000	1z6o_M:0.7719070000):0.2875370000	(((1eum_A:0.3351320000	1krq_A:0.2653980000):0.1787650000	3e6s_A:0.8755390000):0.1202800000	(2jd7_A:0.2005650000	1vlg_A:0.3364760000):0.0722713000):0.1748090000):0.4148830000):0.0900551000	((1lko_A:0.5970870000	1yuz_A:1.1357880000):0.8418170000	3qhb_A:0.6327710000):0.7297730000):0.1999590000):0.2357690000	(1otk_A:1.7290140000	((((((1oqu_A:0.1483100000	1r2f_A:0.1641540000):0.0445027000	1uzr_A:0.0332430000):0.7882510000	1mxr_A:0.9598560000):0.1272880000	(1jk0_A:0.2151540000	(2uw2_A:0.0338620000	1w68_A:0.0480090000):0.2023750000):0.9404590000):0.5692310000	((((2inc_B:0.8280190000	(2inp_C:0.6745250000	1mty_B:2.6912480000):0.2450990000):0.7562030000	1mty_D:1.2552480000):0.4406180000	3dhg_A:1.5789670000):0.4419470000	(((2uw1_A:0.0000010000	2uw1_B:0.0000010000):0.1127680000	1afr_A:0.1119150000):0.8397210000	1za0_A:1.6837330000):0.6709800000):0.3687420000):0.1497070000	3ee4_A:0.8674740000):0.2729690000):0.9384130000):0.1495670000	2vzb_A:1.0894570000):0.5041460000):0.1320460000):0.0840013000	((1qgh_A:0.2735020000	2ux1_A:0.5596930000):0.2464030000	(1ji4_A:0.4832790000	2fjc_A:0.5794910000):0.1216460000):0.1151820000):0.0855549000):0.0790484000);
(1ji5_A:0.1823380000	(1jig_A:0.1045030000	(1n1q_A:0.2748770000	((2chp_A:0.4362430000	((((1dps_A:0.0000010000	1jts_A:0.0000010000):0.3005890000	1o9r_A:0.0712020000):0.4724630000	(1uvh_A:0.8815270000	(1tjo_A:0.0000010000	1tk6_A:0.0000010000):0.6674950000):0.1969050000):0.2506460000	(2fzf_A:2.3449240000	((2vzb_A:0.7840210000	((1otk_A:1.8266310000	(((2inc_B:0.7444620000	2inp_C:0.9772970000):0.5819660000	1mty_B:2.0804160000):0.2404850000	(1mty_D:1.1761410000	3dhg_A:1.6881570000):0.5235540000):0.5190370000):0.4063330000	((((((1oqu_A:0.1278030000	1r2f_A:0.1560210000):0.0617652000	1uzr_A:0.0238780000):0.6608240000	1mxr_A:1.0605820000):0.1900390000	(1jk0_A:0.2144660000	(2uw2_A:0.0205730000	1w68_A:0.0375910000):0.1923220000):0.7745930000):0.4832280000	3ee4_A:0.9284190000):0.6446680000	(((2uw1_A:0.0000010000	2uw1_B:0.0000010000):0.1132180000	1afr_A:0.1199130000):1.1003900000	1za0_A:1.5098410000):0.7053550000):0.2014080000):0.9981650000):0.3492190000	((((((1bcf_A:0.0000010000	3e1q_A:0.0000010000):0.2023340000	2fkz_A:0.0628370000):0.2022220000	1jgc_A:0.2781650000):0.4209170000	((1lko_A:0.4212640000	1yuz_A:1.0902090000):0.7337660000	3qhb_A:0.7940260000):0.9205930000):0.1630050000	(((((1lb3_A:0.0759210000	2za7_A:0.0772370000):0.2029160000	(1bg7_A:0.1070910000	1r03_A:0.1850480000):0.1041160000):0.1391650000	(1z6o_A:0.9007090000	1z6o_M:0.7097420000):0.2259840000):0.3948440000	((1eum_A:0.3374840000	(1krq_A:0.2900610000	3e6s_A:0.8782990000):0.1214640000):0.2540450000	2jd7_A:0.1798860000):0.0722856000):0.0868482000	1vlg_A:0.2204660000):0.6436880000):0.2771550000	1nfv_A:0.6827870000):0.3710780000):0.1148680000):0.0940751000):0.0657753000):0.0593200000	(1ji4_A:0.4905560000	2fjc_A:0.6930040000):0.1459060000):0.1239720000):0.0546997000):0.0666375000	(1qgh_A:0.1498890000	2ux1_A:0.5549770000):0.4197110000);
(1ji5_A:0.1396570000	(1jig_A:0.0927330000	(1n1q_A:0.2522610000	((2chp_A:0.3475950000	(((((1dps_A:0.0000010000	1jts_A:0.0000010000):0.3342390000	1o9r_A:0.1913060000):0.3436030000	1uvh_A:0.7528680000):0.2675400000	(1tjo_A:0.0000010000	1tk6_A:0.0000010000):0.9159290000):0.2057660000	((((2fzf_A:2.5124680000	1nfv_A:0.4618490000):0.2688890000	((((1bcf_A:0.0000010000	3e1q_A:0.0000010000):0.1970580000	2fkz_A:0.1200650000):0.1249640000	1jgc_A:0.3383560000):0.4040270000	(((1lko_A:0.6613670000	1yuz_A:1.2256200000):0.4567360000	3qhb_A:0.6581550000):0.7281960000	(((((1lb3_A:0.0738640000	2za7_A:0.0756560000):0.2636970000	1bg7_A:0.1240500000):0.0915834000	1r03_A:0.0864600000):0.3224800000	(1z6o_A:1.0926690000	1z6o_M:0.7012060000):0.1857990000):0.2315960000	((1eum_A:0.4071180000	(1krq_A:0.2094220000	3e6s_A:0.8850600000):0.0912863000):0.2359190000	(2jd7_A:0.1879370000	1vlg_A:0.3655210000):0.1652140000):0.1903930000):0.2884820000):0.2992100000):0.3168040000):0.1434380000	(1otk_A:1.7831210000	((((((1oqu_A:0.1482960000	1r2f_A:0.1546730000):0.0978491000	1uzr_A:0.0182370000):0.6780400000	1mxr_A:0.9167420000):0.1188750000	(1jk0_A:0.2487780000	(2uw2_A:0.0489440000	1w68_A:0.0386290000):0.1414960000):1.2030700000):0.5042230000	3ee4_A:1.0136700000):0.2781010000	(((((2inc_B:0.9018110000	1mty_B:2.2783060000):0.4655720000	2inp_C:1.3913750000):0.6287800000	3dhg_A:1.2308450000):0.3621490000	1mty_D:1.1560590000):0.6453570000	(((2uw1_A:0.0000010000	2uw1_B:0.0000010000):0.1303230000	1afr_A:0.0834980000):1.2700600000	1za0_A:1.8050810000):0.6538230000):0.3092980000):0.3930320000):0.7448380000):0.1255890000	2vzb_A:1.1157800000):0.3108650000):0.0199104000):0.0457582000	(1ji4_A:0.3844120000	2fjc_A:0.6043250000):0.2129260000):0.1545100000):0.0377743000):0.1114600000	(1qgh_A:0.3016410000	2ux1_A:0.5498600000):0.3689380000);
(1ji5_A:0.2237940000	(1jig_A:0.1289860000	((2chp_A:0.3458730000	((1ji4_A:0.5779450000	2fjc_A:0.5230380000):0.1828310000	(((((1dps_A:0.0000010000	1jts_A:0.0000010000):0.2311170000	1o9r_A:0.2220160000):0.3489670000	1uvh_A:0.9571170000):0.2057080000	(1tjo_A:0.0000010000	1tk6_A:0.0000010000):0.8587350000):0.2875860000	((((2fzf_A:1.9565700000	1nfv_A:0.4881740000):0.2565390000	((((1bcf_A:0.0000010000	3e1q_A:0.0000010000):0.1756630000	2fkz_A:0.0709950000):0.1290540000	1jgc_A:0.3246660000):0.3864390000	(((1lko_A:0.7671150000	1yuz_A:0.6358170000):0.4554280000	3qhb_A:0.7006080000):0.6324020000	((((1lb3_A:0.0365430000	2za7_A:0.1004830000):0.2020430000	(1bg7_A:0.0849520000	1r03_A:0.1714370000):0.0621360000):0.3315550000	(1z6o_A:1.1969150000	1z6o_M:0.6097430000):0.1489050000):0.2599140000	((1eum_A:0.2564220000	(1krq_A:0.2882710000	3e6s_A:0.7668540000):0.1045860000):0.1999010000	(2jd7_A:0.1620510000	1vlg_A:0.2485090000):0.2311850000):0.1764460000):0.3674850000):0.1574570000):0.3882620000):0.1214790000	(1otk_A:1.9237990000	(((((((1oqu_A:0.1266420000	1r2f_A:0.1586050000):0.0654897000	1uzr_A:0.0103060000):0.8004100000	1mxr_A:0.9808290000):0.2794520000	(1jk0_A:0.1628770000	(2uw2_A:0.0324140000	1w68_A:0.0213970000):0.1527190000):0.8313270000):0.5742500000	3ee4_A:0.8953460000):0.5453200000	(((2inc_B:1.1134050000	1mty_B:2.3573550000):0.2560340000	2inp_C:1.1093030000):0.8365460000	(1mty_D:1.0014600000	3dhg_A:1.0318790000):0.4095710000):0.5455770000):0.2323040000	(((2uw1_A:0.0000010000	2uw1_B:0.0000010000):0.0587170000	1afr_A:0.1124310000):1.3138900000	1za0_A:1.7894290000):0.6215250000):0.3790370000):0.5778700000):0.1815790000	2vzb_A:0.8974460000):0.3154010000):0.0722889000):0.1165070000):0.0622661000	(1qgh_A:0.3594620000	2ux1_A:0.4550460000):0.2454180000):0.0569839000):0.0074487900	1n1q_A:0.2253550000);
(1ji5_A:0.1449720000	((1jig_A:0.1934810000	(2chp_A:0.4236880000	((1ji4_A:0.3322820000	2fjc_A:0.5950480000):0.1363400000	(((((1dps_A:0.0000010000	1jts_A:0.0000010000):0.2745120000	1o9r_A:0.2209270000):0.4171740000	1uvh_A:0.5754330000):0.2045170000	(1tjo_A:0.0000010000	1tk6_A:0.0000010000):0.8981570000):0.2167520000	((2fzf_A:2.2882800000	2vzb_A:0.7179950000):0.2997010000	((((((1bcf_A:0.0000010000	3e1q_A:0.0000010000):0.2763450000	2fkz_A:0.1420620000):0.1690740000	1jgc_A:0.3438160000):0.3496350000	(((1lko_A:0.8946450000	1yuz_A:1.0021870000):0.5197700000	3qhb_A:0.9414390000):0.8780540000	(((((((((1lb3_A:0.0775860000	2za7_A:0.0838830000):0.2019290000	1bg7_A:0.1004070000):0.0334786000	1z6o_M:1.0579710000):0.0714728000	1r03_A:0.1705040000):0.1870650000	1z6o_A:1.1616160000):0.4234880000	3e6s_A:0.7338570000):0.2143390000	(2jd7_A:0.2077210000	1vlg_A:0.3280910000):0.1386700000):0.1200550000	1krq_A:0.2955210000):0.2101720000	1eum_A:0.1264060000):0.5632260000):0.1818610000):0.1435310000	1nfv_A:0.6760420000):0.2168260000	(1otk_A:1.4846310000	((((((1oqu_A:0.1392570000	1r2f_A:0.1367870000):0.0828212000	1uzr_A:0.0224720000):0.8609320000	1mxr_A:0.8193970000):0.1051540000	(1jk0_A:0.2230350000	(2uw2_A:0.0376090000	1w68_A:0.0400200000):0.1923910000):0.9308830000):0.3230040000	3ee4_A:0.8912980000):0.3659940000	(((2inc_B:0.9438730000	(2inp_C:0.9672190000	1mty_B:2.5207190000):0.3001800000):0.6284220000	(1mty_D:1.4277380000	3dhg_A:1.4567980000):0.3749800000):0.7426260000	(((2uw1_A:0.0000010000	2uw1_B:0.0000010000):0.0761681000	1afr_A:0.0931380000):0.7914610000	1za0_A:1.6536810000):1.1070300000):0.3747190000):0.4842720000):0.7946500000):0.4287080000):0.2621710000):0.0954499000):0.1603290000):0.1039010000):0.0234825000	1n1q_A:0.3762120000):0.0632506000	(1qgh_A:0.2335500000	2ux1_A:0.4867500000):0.4529970000);
(1ji5_A:0.1310480000	((1jig_A:0.1589900000	(2chp_A:0.3048770000	((1ji4_A:0.3490180000	2fjc_A:0.4298310000):0.2057400000	(((((1dps_A:0.0000010000	1jts_A:0.0000010000):0.1952210000	1o9r_A:0.2307730000):0.2490080000	1uvh_A:0.7216540000):0.3329870000	(1tjo_A:0.0000010000	1tk6_A:0.0000010000):0.6593530000):0.1620900000	((((2fzf_A:2.3159030000	1nfv_A:0.5196440000):0.2055250000	((((1bcf_A:0.0000010000	3e1q_A:0.0000010000):0.1652370000	2fkz_A:0.1049780000):0.1159120000	(1jgc_A:0.2301050000	((1lko_A:0.8813380000	1yuz_A:0.8176070000):0.4851480000	3qhb_A:1.0858900000):0.8992410000):0.1742840000):0.5243320000	((((1lb3_A:0.0564260000	2za7_A:0.0901130000):0.1109790000	(1bg7_A:0.0485550000	1r03_A:0.2129490000):0.0879239000):0.2579240000	(1z6o_A:1.1626280000	1z6o_M:0.5782040000):0.1510860000):0.2587600000	((1eum_A:0.2342340000	(1krq_A:0.2824290000	3e6s_A:0.9735510000):0.0946959000):0.1364510000	(2jd7_A:0.1439260000	1vlg_A:0.2923580000):0.2431470000):0.1755960000):0.4920470000):0.2975850000):0.1982570000	(1otk_A:1.6715430000	(((((1oqu_A:0.1874710000	1r2f_A:0.1391680000):0.0356970000	1uzr_A:0.0394760000):0.8997670000	(1mxr_A:0.7533800000	(1jk0_A:0.1352940000	(2uw2_A:0.0199550000	1w68_A:0.0645520000):0.2397880000):0.9411490000):0.1791780000):0.4593430000	3ee4_A:0.9001780000):0.4620670000	(((2inc_B:1.0647210000	(2inp_C:1.0755840000	1mty_B:2.4515250000):0.1951400000):0.7666240000	(1mty_D:1.2668010000	3dhg_A:1.2227530000):0.2820570000):0.5409680000	(((2uw1_A:0.0000010000	2uw1_B:0.0000010000):0.1123700000	1afr_A:0.0942000000):1.5422700000	1za0_A:1.4991680000):0.5477690000):0.2906770000):0.4976590000):0.5347940000):0.2532260000	2vzb_A:0.9781900000):0.2483150000):0.1806400000):0.0974840000):0.1595500000):0.0196842000	1n1q_A:0.2535310000):0.0927791000	(1qgh_A:0.2382400000	2ux1_A:0.5132660000):0.3220980000);
(1ji5_A:0.1459900000	((1jig_A:0.1385450000	((1ji4_A:0.5681200000	2fjc_A:0.4938370000):0.1260660000	(((((1dps_A:0.0000010000	1jts_A:0.0000010000):0.3232030000	1o9r_A:0.3679910000):0.2920230000	1uvh_A:1.1742650000):0.3542970000	(1tjo_A:0.0000010000	1tk6_A:0.0000010000):0.9864310000):0.0827302000	((2fzf_A:2.3546690000	(2vzb_A:0.7270500000	(1otk_A:1.6828190000	(((((1oqu_A:0.1509990000	1r2f_A:0.1700230000):0.0532443000	1uzr_A:0.0145410000):0.9676360000	1mxr_A:0.6760440000):0.2031590000	(3ee4_A:1.0805570000	(1jk0_A:0.1478720000	(2uw2_A:0.0362580000	1w68_A:0.0423990000):0.2144050000):0.8437790000):0.1402650000):0.5874750000	(((2inc_B:1.2459960000	(2inp_C:0.9796120000	1mty_B:2.4671150000):0.2365540000):0.4740840000	(1mty_D:1.3483030000	3dhg_A:0.8962040000):0.3688990000):0.5503450000	(((2uw1_A:0.0000010000	2uw1_B:0.0000010000):0.1394970000	1afr_A:0.1077760000):0.8562000000	1za0_A:1.4134220000):0.9002160000):0.1393610000):0.2828530000):0.5536270000):0.1136810000):0.1317790000	((((((1bcf_A:0.0000010000	3e1q_A:0.0000010000):0.1640420000	2fkz_A:0.1020570000):0.0869793000	1jgc_A:0.3476170000):0.4671620000	((((((1lb3_A:0.0710200000	2za7_A:0.0777930000):0.1857100000	(1bg7_A:0.1143000000	1r03_A:0.2605050000):0.0887257000):0.1476850000	(1z6o_A:1.1067830000	1z6o_M:0.6144240000):0.2250260000):0.3495960000	3e6s_A:0.7812680000):0.1457630000	(1eum_A:0.2661560000	1krq_A:0.3986850000):0.2742450000):0.0402524000	(2jd7_A:0.2638580000	1vlg_A:0.2601660000):0.0617042000):0.5407210000):0.0612429000	((1lko_A:0.9284440000	1yuz_A:0.9023030000):0.3453410000	3qhb_A:0.6231900000):0.8479170000):0.1402430000	1nfv_A:0.8241740000):0.2468730000):0.4586870000):0.1462820000):0.2808370000):0.0710577000	(1n1q_A:0.1677420000	2chp_A:0.3411720000):0.0953409000):0.1014300000	(1qgh_A:0.2286850000	2ux1_A:0.5817310000):0.3612710000);
(1ji5_A:0.1970730000	1jig_A:0.1422950000	(1n1q_A:0.3171000000	((2chp_A:0.4041300000	((1ji4_A:0.3517140000	2fjc_A:0.6004520000):0.2015230000	(((((1dps_A:0.0000010000	1jts_A:0.0000010000):0.3318210000	1o9r_A:0.1726520000):0.3906780000	1uvh_A:0.7618170000):0.1591910000	(1tjo_A:0.0000010000	1tk6_A:0.0000010000):0.6667610000):0.3197140000	((2fzf_A:2.2600700000	((((((1bcf_A:0.0000010000	3e1q_A:0.0000010000):0.2380740000	2fkz_A:0.1014790000):0.1978150000	1jgc_A:0.2297300000):0.5794680000	(((1lko_A:0.7651170000	1yuz_A:0.8952770000):0.2022570000	3qhb_A:0.9470940000):0.7508520000	((((((1lb3_A:0.0742350000	2za7_A:0.0766480000):0.2133600000	(1bg7_A:0.1019670000	1r03_A:0.2253010000):0.0641541000):0.2048670000	(1z6o_A:1.0069550000	1z6o_M:0.6385020000):0.2217960000):0.3704870000	3e6s_A:0.9871680000):0.1729150000	(2jd7_A:0.1283040000	1vlg_A:0.3283560000):0.0824597000):0.0892719000	(1eum_A:0.3098780000	1krq_A:0.3877900000):0.1755750000):0.6689460000):0.2178690000):0.1244490000	1nfv_A:0.6253860000):0.2728370000	(1otk_A:1.5484200000	(((((((1oqu_A:0.1427240000	1r2f_A:0.1532350000):0.0529087000	1uzr_A:0.0243340000):0.8639800000	(1jk0_A:0.2245630000	(2uw2_A:0.0184550000	1w68_A:0.0395490000):0.1970240000):0.9660630000):0.1218320000	1mxr_A:0.8150950000):0.4948750000	3ee4_A:1.1453140000):0.2711360000	(((2uw1_A:0.0000010000	2uw1_B:0.0000010000):0.0444567000	1afr_A:0.1158260000):1.1648500000	1za0_A:1.6396210000):1.1233200000):0.1836790000	(((2inc_B:1.5681890000	2inp_C:1.1356880000):0.5576040000	1mty_B:1.8349570000):0.3149020000	(1mty_D:1.4485790000	3dhg_A:1.4359790000):0.5385640000):0.6302350000):0.6779260000):0.7286660000):0.0784485000):0.3432980000	2vzb_A:0.8711750000):0.5161780000):0.0942644000):0.1567580000):0.0999082000	(1qgh_A:0.3333580000	2ux1_A:0.4795980000):0.3366320000):0.0981288000):0.0571488000);
(1ji5_A:0.1757470000	(1jig_A:0.1327430000	1n1q_A:0.2587760000):0.0252093000	((2chp_A:0.1734160000	(((((1dps_A:0.0000010000	1jts_A:0.0000010000):0.3740210000	1o9r_A:0.2290240000):0.4244210000	1uvh_A:0.6199280000):0.2246920000	(1tjo_A:0.0000010000	1tk6_A:0.0000010000):0.6766040000):0.3197640000	((2fzf_A:1.8425180000	2vzb_A:0.5429120000):0.2922950000	((((((1bcf_A:0.0000010000	3e1q_A:0.0000010000):0.1601910000	2fkz_A:0.0674750000):0.1028620000	1jgc_A:0.3188250000):0.4468720000	(((1lko_A:0.4261570000	1yuz_A:1.0959080000):0.5297010000	3qhb_A:0.7623270000):1.0231900000	(((((1lb3_A:0.0411140000	2za7_A:0.0569480000):0.1542750000	(1bg7_A:0.0674580000	1r03_A:0.1854190000):0.1190400000):0.2068190000	(1z6o_A:0.9184930000	1z6o_M:0.7144830000):0.1997430000):0.3580560000	((1eum_A:0.2511060000	1krq_A:0.2887190000):0.2751190000	(2jd7_A:0.1229050000	1vlg_A:0.3573500000):0.0819888000):0.0692058000):0.2062060000	3e6s_A:0.7779150000):0.1838640000):0.2023300000):0.3498610000	1nfv_A:0.6556540000):0.1988850000	(1otk_A:1.8623100000	((((((1oqu_A:0.1463990000	1r2f_A:0.1341340000):0.0603344000	1uzr_A:0.0000030000):0.5960000000	1mxr_A:0.9358340000):0.1769070000	(1jk0_A:0.1757590000	(2uw2_A:0.0134370000	1w68_A:0.0466920000):0.2446060000):0.9063680000):0.3552940000	3ee4_A:1.2337230000):0.5608850000	((((2inc_B:1.1245900000	1mty_B:1.9786640000):0.2004220000	2inp_C:1.1368210000):0.6161490000	(1mty_D:1.1878010000	3dhg_A:1.4355080000):0.3021200000):0.7893940000	(((2uw1_A:0.0000010000	2uw1_B:0.0000010000):0.0198864000	1afr_A:0.1427800000):1.1898300000	1za0_A:1.5098050000):0.8384940000):0.4734090000):0.3386330000):1.3355600000):0.2838060000):0.4529440000):0.1490630000):0.1688450000	((1qgh_A:0.2612130000	2ux1_A:0.5545980000):0.3008190000	(1ji4_A:0.4570110000	2fjc_A:0.5615580000):0.1116960000):0.1743640000):0.0825923000);
(1ji5_A:0.1303700000	(1jig_A:0.1418980000	(1n1q_A:0.2886510000	(2chp_A:0.3385780000	((1ji4_A:0.4628520000	2fjc_A:0.5831200000):0.2327410000	(((((1dps_A:0.0000010000	1jts_A:0.0000010000):0.2853060000	1o9r_A:0.2092830000):0.3734250000	(1tjo_A:0.0000010000	1tk6_A:0.0000010000):0.8096090000):0.0993616000	1uvh_A:0.9266020000):0.2384920000	(((2fzf_A:2.5524140000	2vzb_A:0.6698230000):0.2845480000	((((((1bcf_A:0.0000010000	3e1q_A:0.0000010000):0.1661450000	2fkz_A:0.1039220000):0.0706043000	1jgc_A:0.3986410000):0.5541910000	((((1lb3_A:0.0420650000	2za7_A:0.0912680000):0.1229940000	(1bg7_A:0.0935570000	1r03_A:0.2320930000):0.0816991000):0.2974620000	(1z6o_A:1.0600930000	1z6o_M:0.5990620000):0.3065420000):0.1892970000	((1eum_A:0.3094350000	(1krq_A:0.1753640000	3e6s_A:0.9363780000):0.1039690000):0.1413070000	(2jd7_A:0.1873690000	1vlg_A:0.2336060000):0.1547750000):0.2648740000):0.3352510000):0.0895343000	((1lko_A:0.7724360000	1yuz_A:1.0834830000):0.4831610000	3qhb_A:0.7409930000):0.8267380000):0.1743070000	1nfv_A:0.8499070000):0.1974030000):0.0792955000	(1otk_A:1.6361560000	(((((((1oqu_A:0.1229340000	1r2f_A:0.1777280000):0.0303892000	1uzr_A:0.0303530000):0.6627530000	1mxr_A:0.7963010000):0.2493540000	((1jk0_A:0.3621510000	2uw2_A:0.0144070000):0.0285018000	1w68_A:0.0092900000):1.0823300000):0.3105310000	3ee4_A:0.8586270000):0.3906320000	(((2inc_B:1.2592650000	2inp_C:1.6377640000):0.2072880000	1mty_B:1.7329980000):0.5370500000	(1mty_D:1.3400900000	3dhg_A:1.4689520000):0.3021300000):0.7923290000):0.1357100000	(((2uw1_A:0.0000010000	2uw1_B:0.0000010000):0.0749612000	1afr_A:0.0845010000):1.3933900000	1za0_A:1.3097820000):0.9442060000):0.3000850000):1.0223500000):0.2191500000):0.0855088000):0.1556910000):0.1318780000):0.0548213000):0.0677730000	(1qgh_A:0.1131090000	2ux1_A:0.4496340000):0.4488260000);
(1ji5_A:0.2611430000	(1jig_A:0.1234700000	1n1q_A:0.2832340000):0.0272600000	((2chp_A:0.3637260000	(((1ji4_A:0.3946710000	2fjc_A:0.5749090000):0.1802790000	((((1dps_A:0.0000010000	1jts_A:0.0000010000):0.2389720000	1uvh_A:0.9461810000):0.1168500000	1o9r_A:0.1630910000):0.3116000000	(1tjo_A:0.0000020000	1tk6_A:0.0000020000):0.7703990000):0.3468710000):0.0747939000	(((((2fzf_A:1.7387440000	((((1lb3_A:0.0332600000	2za7_A:0.0946550000):0.1704470000	1bg7_A:0.0827800000):0.0975392000	1r03_A:0.1181390000):0.1592320000	((1z6o_A:1.1089840000	1z6o_M:0.6706010000):0.1470710000	(((1eum_A:0.3616530000	1krq_A:0.3019340000):0.2427300000	(2jd7_A:0.1609680000	1vlg_A:0.3421120000):0.1109900000):0.2031620000	3e6s_A:0.8054720000):0.1639000000):0.0864371000):0.1864770000):0.1220470000	((1lko_A:0.5723140000	1yuz_A:1.0611480000):0.6056530000	3qhb_A:0.5266550000):1.0579400000):0.1718190000	(((1bcf_A:0.0000010000	3e1q_A:0.0000010000):0.1585310000	2fkz_A:0.0923540000):0.0954071000	1jgc_A:0.2250840000):0.2441070000):0.2443320000	1nfv_A:0.6059140000):0.3345990000	(2vzb_A:0.8050710000	(1otk_A:1.6980830000	((((((1oqu_A:0.1292120000	1r2f_A:0.1428830000):0.0770435000	1uzr_A:0.0128490000):0.8016200000	1mxr_A:1.0157220000):0.2212390000	((1jk0_A:0.1942440000	(2uw2_A:0.0333630000	1w68_A:0.0352950000):0.1436350000):0.6249630000	((((2inc_B:0.8398690000	1mty_B:2.8264520000):0.3567090000	2inp_C:1.1218700000):0.4933270000	1mty_D:1.1354850000):0.2755910000	3dhg_A:1.2944380000):0.6251590000):0.3611650000):0.3093800000	(((2uw1_A:0.0000010000	2uw1_B:0.0000010000):0.0692152000	1afr_A:0.1079470000):1.0803700000	1za0_A:1.3743130000):1.3448500000):0.1073980000	3ee4_A:0.6609140000):0.9053730000):0.9849230000):0.2203120000):0.3968720000):0.1185810000):0.0315348000	(1qgh_A:0.3577160000	2ux1_A:0.6061780000):0.3076150000):0.0931844000);
(1ji5_A:0.1954980000	(1jig_A:0.1549710000	(1n1q_A:0.1933490000	((2chp_A:0.3372290000	(((((1dps_A:0.0000010000	1jts_A:0.0000010000):0.2648130000	1o9r_A:0.1777920000):0.3546800000	1uvh_A:1.1154500000):0.1135340000	(1tjo_A:0.0000010000	1tk6_A:0.0000010000):0.9345830000):0.1959710000	(((2fzf_A:2.8690180000	(((((1bcf_A:0.0000010000	3e1q_A:0.0000010000):0.1858610000	2fkz_A:0.1281220000):0.1159610000	1jgc_A:0.4543190000):0.4598470000	(((1lko_A:0.7127950000	1yuz_A:0.8342780000):0.6833490000	3qhb_A:0.6115750000):0.8953000000	((((1lb3_A:0.0484590000	2za7_A:0.0797190000):0.1950400000	(1bg7_A:0.1046790000	1r03_A:0.2269920000):0.0754893000):0.2102470000	(1z6o_A:1.1276080000	1z6o_M:0.5781210000):0.2685710000):0.2760730000	(((1eum_A:0.4134170000	1krq_A:0.2316080000):0.1184520000	3e6s_A:1.0494690000):0.1172710000	(2jd7_A:0.2270680000	1vlg_A:0.3311360000):0.1222030000):0.2121260000):0.4477330000):0.1074790000):0.1446980000	1nfv_A:0.8745300000):0.1348220000):0.1301950000	((1otk_A:1.5944210000	(((2uw1_A:0.0000010000	2uw1_B:0.0000010000):0.0668970000	1afr_A:0.1194030000):1.1639000000	1za0_A:1.4979980000):0.9998730000):0.3048060000	((((((1oqu_A:0.1718850000	1r2f_A:0.1846360000):0.0550053000	1uzr_A:0.0201350000):0.9195640000	1mxr_A:0.9408290000):0.2003340000	(1jk0_A:0.2623430000	(2uw2_A:0.0420760000	1w68_A:0.0253560000):0.1630860000):0.7754320000):0.5802350000	3ee4_A:1.0395800000):0.4136310000	(((2inc_B:0.9574190000	(2inp_C:1.1391020000	1mty_B:1.8945980000):0.3893200000):0.7534190000	3dhg_A:1.5783260000):0.2037480000	1mty_D:1.9749130000):0.5428280000):0.2273880000):0.9565240000):0.2125560000	2vzb_A:0.7215160000):0.3184970000):0.1632450000):0.0783434000	(1ji4_A:0.4474860000	2fjc_A:0.6220310000):0.3392590000):0.1006800000):0.0775081000):0.0953531000	(1qgh_A:0.3137360000	2ux1_A:0.5640740000):0.3329690000);
(1ji5_A:0.2656590000	1jig_A:0.1578610000	(1n1q_A:0.2831940000	((2chp_A:0.3149560000	((2fzf_A:2.4035980000	2vzb_A:0.3658110000):0.3201490000	(((((1bcf_A:0.0000010000	3e1q_A:0.0000010000):0.2486030000	2fkz_A:0.0637170000):0.1842900000	1jgc_A:0.3104630000):0.4356430000	((((1lko_A:0.9731680000	1yuz_A:0.9572950000):0.4915150000	3qhb_A:0.9609290000):0.5667750000	(1otk_A:1.6957930000	(((((((1oqu_A:0.1712320000	1r2f_A:0.1193520000):0.0388199000	1uzr_A:0.0227480000):0.6980930000	1mxr_A:1.1397620000):0.2852310000	(1jk0_A:0.2772760000	(2uw2_A:0.0250830000	1w68_A:0.0307050000):0.1476960000):0.8237580000):0.3185390000	3ee4_A:1.0088690000):0.2886430000	(((2inc_B:1.1401380000	2inp_C:0.9788520000):0.5551830000	1mty_B:1.8899150000):0.3948300000	(1mty_D:1.6182910000	3dhg_A:1.1867080000):0.3113220000):0.5042870000):0.4574190000	(((2uw1_A:0.0000010000	2uw1_B:0.0000010000):0.0469175000	1afr_A:0.1226960000):0.9906270000	1za0_A:1.8544920000):0.7590630000):0.2851720000):0.7202370000):0.1815050000	(((((((1lb3_A:0.0477990000	2za7_A:0.0707940000):0.2446670000	1bg7_A:0.1250210000):0.1146330000	1r03_A:0.1269700000):0.2533020000	1z6o_A:1.0387040000):0.1358010000	1z6o_M:0.7160100000):0.4277180000	3e6s_A:0.7430660000):0.1448850000	(((1eum_A:0.2302330000	1krq_A:0.2865920000):0.3068290000	2jd7_A:0.1579200000):0.0793045000	1vlg_A:0.2276190000):0.0963621000):0.6136960000):0.1581380000):0.3909050000	1nfv_A:0.6451860000):0.5054110000):0.7191750000):0.1087420000	((1qgh_A:0.4964680000	2ux1_A:0.4791940000):0.3052190000	((1ji4_A:0.5896960000	2fjc_A:0.6441090000):0.1315270000	((((1dps_A:0.0000010000	1jts_A:0.0000010000):0.2776570000	1o9r_A:0.3497340000):0.3384820000	1uvh_A:0.7081650000):0.2321210000	(1tjo_A:0.0000010000	1tk6_A:0.0000010000):1.0495900000):0.3437160000):0.1005140000):0.1388160000):0.1818700000):0.0279955000);
(1ji5_A:0.2062560000	(1jig_A:0.1260150000	((2chp_A:0.3948410000	((1ji4_A:0.3094060000	2fjc_A:0.5627240000):0.1819610000	(((((1dps_A:0.0000010000	1jts_A:0.0000010000):0.2271290000	1uvh_A:0.8470610000):0.1118120000	1o9r_A:0.2186100000):0.4263880000	(1tjo_A:0.0000010000	1tk6_A:0.0000010000):0.9094370000):0.1631140000	(((2fzf_A:2.2861500000	2vzb_A:0.7971920000):0.1873750000	(1otk_A:1.4255170000	((((((1oqu_A:0.1299460000	1r2f_A:0.1616890000):0.0530074000	1uzr_A:0.0777000000):0.8222820000	(1jk0_A:0.2055090000	(2uw2_A:0.0284050000	1w68_A:0.0482130000):0.1754060000):0.9886770000):0.0526416000	1mxr_A:0.8121560000):0.2984850000	((((2inc_B:0.7881660000	1mty_B:2.3288250000):0.4630820000	2inp_C:0.9026550000):0.4893860000	(1mty_D:1.2930460000	3dhg_A:1.5213050000):0.2659190000):0.6261670000	(((2uw1_A:0.0000010000	2uw1_B:0.0000010000):0.1058830000	1afr_A:0.1056640000):0.9414430000	1za0_A:1.9460940000):0.7329450000):0.3608820000):0.2262020000	3ee4_A:1.0606690000):0.6707160000):0.7747170000):0.3940460000	(((((1bcf_A:0.0000010000	3e1q_A:0.0000010000):0.1693330000	2fkz_A:0.0954220000):0.1252270000	1jgc_A:0.2953690000):0.4777110000	(((1lko_A:0.8051560000	1yuz_A:1.0713640000):0.5618860000	3qhb_A:0.5240880000):0.8355740000	((((((1lb3_A:0.0786780000	2za7_A:0.0563730000):0.2817610000	1bg7_A:0.0562820000):0.0896968000	1r03_A:0.1454190000):0.2867580000	1z6o_A:0.9650680000):0.1422880000	1z6o_M:0.8269630000):0.1609230000	(((1eum_A:0.4303930000	1krq_A:0.1659950000):0.1292790000	3e6s_A:0.7571910000):0.1591800000	(2jd7_A:0.1964480000	1vlg_A:0.2792280000):0.1321880000):0.2944640000):0.3970670000):0.1892980000):0.2721970000	1nfv_A:0.6100570000):0.2384270000):0.3209840000):0.0838897000):0.1255560000):0.0536720000	(1qgh_A:0.2747960000	2ux1_A:0.4851830000):0.3525880000):0.0525599000):0.0102326000	1n1q_A:0.2320430000);
(1ji5_A:0.2162360000	(1jig_A:0.1528230000	(1n1q_A:0.2504480000	(2chp_A:0.4380460000	((1ji4_A:0.3870230000	2fjc_A:0.5219150000):0.2346690000	(((((1dps_A:0.0000010000	1jts_A:0.0000010000):0.3185510000	1o9r_A:0.1997060000):0.3387930000	1uvh_A:0.9145810000):0.2919770000	(1tjo_A:0.0000010000	1tk6_A:0.0000010000):0.8047380000):0.0969744000	(((((2fzf_A:2.5643410000	1nfv_A:0.5237360000):0.4845860000	((((1bcf_A:0.0000010000	3e1q_A:0.0000010000):0.2140500000	2fkz_A:0.1339200000):0.1069360000	1jgc_A:0.3379490000):0.4278010000	(((((1lb3_A:0.0319450000	2za7_A:0.0915150000):0.2735640000	1bg7_A:0.0954040000):0.1023930000	1r03_A:0.1065340000):0.2247510000	(1z6o_A:0.9105190000	1z6o_M:0.8167920000):0.2213100000):0.2352420000	(((1eum_A:0.2592980000	1krq_A:0.2661540000):0.2580370000	3e6s_A:0.7988730000):0.0646706000	(2jd7_A:0.2240830000	1vlg_A:0.1734850000):0.1036130000):0.2522340000):0.5606000000):0.2108240000):0.2330200000	(1otk_A:1.5548580000	(((((((1oqu_A:0.1235630000	1r2f_A:0.2159280000):0.0671358000	1uzr_A:0.0381080000):1.0898800000	1mxr_A:0.9303150000):0.2034100000	((1jk0_A:0.4070360000	2uw2_A:0.0352220000):0.0204211000	1w68_A:0.0110670000):0.9031490000):0.3678380000	3ee4_A:0.8137900000):0.3376730000	(((2inc_B:0.9368750000	1mty_B:2.3142700000):0.3082100000	2inp_C:0.8798090000):0.7039530000	(1mty_D:1.2047790000	3dhg_A:1.3437460000):0.5027970000):0.6769060000):0.2538160000	(((2uw1_A:0.0000010000	2uw1_B:0.0000010000):0.0965225000	1afr_A:0.0945670000):1.1636900000	1za0_A:1.4331760000):1.0329900000):0.1781570000):0.8337460000):0.1347030000	((1lko_A:0.8975290000	1yuz_A:0.9528780000):0.3951120000	3qhb_A:0.9036190000):0.7618060000):0.2351140000	2vzb_A:0.9541200000):0.2253750000):0.1014490000):0.1269830000):0.1165270000):0.0420769000):0.0395638000	(1qgh_A:0.3430510000	2ux1_A:0.4974000000):0.3433790000);
(1ji5_A:0.1907980000	(1jig_A:0.1234070000	(1n1q_A:0.2275900000	((2chp_A:0.3401410000	((((1dps_A:0.0000010000	1jts_A:0.0000010000):0.3710180000	1o9r_A:0.2966340000):0.2790500000	1uvh_A:0.8067630000):0.4442010000	((1tjo_A:0.0000010000	1tk6_A:0.0000010000):0.5569260000	((((((((2fzf_A:2.1177790000	(1z6o_A:0.9617480000	1z6o_M:0.5054090000):0.2217890000):0.0623083000	((1lb3_A:0.0815870000	2za7_A:0.0680330000):0.1683110000	(1bg7_A:0.1028800000	1r03_A:0.1825700000):0.1080960000):0.2186950000):0.3277290000	((1eum_A:0.3731490000	1krq_A:0.3598840000):0.2883660000	(3e6s_A:1.0090760000	(2jd7_A:0.2618190000	1vlg_A:0.2329760000):0.0885151000):0.0713343000):0.1090580000):0.4305270000	(((1bcf_A:0.0000010000	3e1q_A:0.0000010000):0.1938620000	2fkz_A:0.0970030000):0.0832631000	1jgc_A:0.3029840000):0.5501970000):0.1185610000	1nfv_A:0.9516310000):0.2179320000	((1lko_A:0.8657710000	1yuz_A:0.9700220000):0.2982490000	3qhb_A:0.9043630000):0.8161620000):0.3719280000	2vzb_A:0.9278430000):0.1621250000	((1otk_A:1.4383170000	(((2uw1_A:0.0000010000	2uw1_B:0.0000010000):0.0286194000	1afr_A:0.1320540000):1.2910100000	1za0_A:1.6233140000):1.1495700000):0.3627790000	((((((1oqu_A:0.1770390000	1r2f_A:0.1449330000):0.0696181000	1uzr_A:0.0294790000):0.8346530000	1mxr_A:1.0866850000):0.3320800000	(1jk0_A:0.1788120000	(2uw2_A:0.0061610000	1w68_A:0.0449730000):0.1929370000):0.7377060000):0.4660640000	3ee4_A:0.8422330000):0.5062220000	((2inc_B:1.0601250000	((2inp_C:1.2267720000	1mty_B:1.8992300000):0.3345290000	1mty_D:1.4810350000):0.2064320000):0.2980570000	3dhg_A:1.2177050000):0.9746800000):0.4345200000):0.9037390000):0.2283270000):0.2748640000):0.1054350000):0.0916748000	(1ji4_A:0.3810880000	2fjc_A:0.5766060000):0.2049480000):0.0807225000):0.0858910000):0.0622046000	(1qgh_A:0.2777260000	2ux1_A:0.4967820000):0.4543260000);
(1ji5_A:0.2091390000	1jig_A:0.1704170000	(1n1q_A:0.2718570000	((2chp_A:0.3373530000	(1qgh_A:0.3425100000	2ux1_A:0.4722790000):0.2171950000):0.0882277000	((1ji4_A:0.3697620000	2fjc_A:0.6909730000):0.1989730000	(((((1dps_A:0.0000010000	1jts_A:0.0000010000):0.2654080000	1o9r_A:0.2375460000):0.2950910000	1uvh_A:0.7795640000):0.2718810000	(1tjo_A:0.0000010000	1tk6_A:0.0000010000):0.7574080000):0.2103490000	(((2fzf_A:1.8607840000	(1otk_A:1.9348870000	(((((((1oqu_A:0.1475510000	1r2f_A:0.1561720000):0.0594401000	1uzr_A:0.0159490000):0.7248500000	1mxr_A:0.9882690000):0.2214000000	(1jk0_A:0.2111740000	(2uw2_A:0.0253240000	1w68_A:0.0326300000):0.1592480000):0.6028640000):0.3451770000	((((2inc_B:0.8868170000	2inp_C:1.1456800000):0.5913460000	1mty_B:2.3259360000):0.4226620000	1mty_D:1.1290860000):0.1145310000	3dhg_A:1.3536410000):0.8558190000):0.2222770000	3ee4_A:0.8479970000):0.5569400000	(((2uw1_A:0.0000010000	2uw1_B:0.0000010000):0.0561734000	1afr_A:0.1475650000):1.0544600000	1za0_A:1.7258170000):0.5780860000):0.3400300000):0.4993650000):0.2889260000	(((((1bcf_A:0.0000010000	3e1q_A:0.0000010000):0.1611920000	2fkz_A:0.1218770000):0.1881570000	1jgc_A:0.2681410000):0.5838840000	(((1lko_A:0.7092990000	1yuz_A:0.8170080000):0.5560600000	3qhb_A:0.6372170000):0.9229240000	((((((1lb3_A:0.0633780000	2za7_A:0.0501340000):0.2019310000	(1z6o_A:0.9155170000	1z6o_M:0.6586630000):0.4312440000):0.0357721000	1bg7_A:0.0983470000):0.1151570000	1r03_A:0.1022640000):0.3838310000	3e6s_A:0.7537540000):0.2110900000	((1eum_A:0.3400350000	1krq_A:0.3012800000):0.2647980000	(2jd7_A:0.2073100000	1vlg_A:0.2162860000):0.1057210000):0.0604347000):0.3575130000):0.2462550000):0.2422950000	1nfv_A:0.7098280000):0.2826570000):0.1904170000	2vzb_A:0.8043030000):0.4478260000):0.0668395000):0.1159470000):0.1104290000):0.0210884000);
(1ji5_A:0.2142280000	1jig_A:0.1371600000	(1n1q_A:0.2519030000	((2chp_A:0.3346030000	(((1ji4_A:0.4061960000	2fjc_A:0.5981730000):0.1428310000	((((1dps_A:0.0000010000	1jts_A:0.0000010000):0.3131250000	1o9r_A:0.3413960000):0.4224160000	1uvh_A:0.8820380000):0.3863880000	(1tjo_A:0.0000010000	1tk6_A:0.0000010000):0.7201940000):0.2221610000):0.0302563000	((((2fzf_A:2.0776160000	1nfv_A:0.6092960000):0.2822050000	((((1lb3_A:0.0786100000	2za7_A:0.0762170000):0.1551730000	(1bg7_A:0.0516880000	1r03_A:0.2913620000):0.0664894000):0.3603040000	(1z6o_A:1.1031400000	1z6o_M:0.5720540000):0.1195470000):0.1753450000	((((1eum_A:0.1838850000	1krq_A:0.3462480000):0.1687350000	3e6s_A:0.9032780000):0.1480790000	2jd7_A:0.1893870000):0.1187170000	1vlg_A:0.2049040000):0.2134440000):0.3882560000):0.0457639000	((((1bcf_A:0.0000010000	3e1q_A:0.0000010000):0.1760940000	2fkz_A:0.1120790000):0.1376680000	1jgc_A:0.2894540000):0.4162890000	((1lko_A:0.6922530000	1yuz_A:0.8136040000):0.5202530000	3qhb_A:0.7326250000):0.8099230000):0.1202490000):0.6364970000	(2vzb_A:0.6464120000	(1otk_A:1.2992180000	(((((((1oqu_A:0.1265630000	1r2f_A:0.1545000000):0.0629312000	1uzr_A:0.0000020000):0.7567170000	1mxr_A:0.8864870000):0.1280610000	(1jk0_A:0.2280300000	(2uw2_A:0.0113300000	1w68_A:0.0386530000):0.0807348000):0.7551470000):0.4033220000	3ee4_A:1.0253560000):0.3138640000	(((2uw1_A:0.0000010000	2uw1_B:0.0000010000):0.0494139000	1afr_A:0.1305740000):1.0121200000	1za0_A:1.5696570000):0.8293390000):0.1506250000	(((2inc_B:0.8703750000	1mty_B:1.9632260000):0.3459170000	2inp_C:0.9716040000):0.8184960000	(1mty_D:1.0440690000	3dhg_A:0.9926770000):0.4943310000):0.4476470000):0.4202810000):0.9656070000):0.3762850000):0.2375000000):0.1529690000):0.1109610000	(1qgh_A:0.2982750000	2ux1_A:0.4023800000):0.2924120000):0.0621256000):0.0423468000);
(1ji5_A:0.1238540000	(1jig_A:0.1154990000	(1n1q_A:0.3174320000	(2chp_A:0.4003820000	((1ji4_A:0.4998110000	2fjc_A:0.5879130000):0.1815060000	(((((1dps_A:0.0000010000	1jts_A:0.0000010000):0.3444030000	1o9r_A:0.1728580000):0.4144130000	1uvh_A:0.6647000000):0.3047090000	(1tjo_A:0.0000010000	1tk6_A:0.0000010000):0.7664650000):0.2808480000	((((((2fzf_A:2.5369790000	((((1lb3_A:0.0635380000	2za7_A:0.0791410000):0.1706240000	(1bg7_A:0.1147000000	1r03_A:0.2128000000):0.0854797000):0.2460860000	(1z6o_A:0.9582340000	1z6o_M:0.6165950000):0.2825520000):0.3638600000	((((1eum_A:0.3317720000	1krq_A:0.3154830000):0.2105610000	3e6s_A:0.9677290000):0.1859440000	2jd7_A:0.2189220000):0.0201755000	1vlg_A:0.2684070000):0.2003310000):0.4438640000):0.1460820000	((1lko_A:0.6893810000	1yuz_A:1.0791260000):0.3430680000	3qhb_A:0.8457500000):0.6259720000):0.1855780000	(((1bcf_A:0.0000010000	3e1q_A:0.0000010000):0.1969690000	2fkz_A:0.0624440000):0.1770540000	1jgc_A:0.3413880000):0.6181970000):0.1460330000	1nfv_A:0.6976630000):0.2478350000	((1otk_A:1.5477080000	(((2uw1_A:0.0000010000	2uw1_B:0.0000010000):0.0805478000	1afr_A:0.0859850000):1.2422000000	1za0_A:1.5438170000):0.8248660000):0.3851150000	(((((1oqu_A:0.2005420000	1r2f_A:0.1248670000):0.0826901000	1uzr_A:0.0197850000):0.7948250000	1mxr_A:0.8598140000):0.4383210000	((1jk0_A:0.2409820000	(2uw2_A:0.0358130000	1w68_A:0.0440500000):0.1223520000):0.3708030000	((2inc_B:1.2730210000	(2inp_C:0.8383860000	1mty_B:2.7084250000):0.3835770000):0.5696890000	(1mty_D:1.8357930000	3dhg_A:1.1204400000):0.1976650000):1.1665900000):0.4893200000):0.6328910000	3ee4_A:0.7196140000):0.7480200000):0.7653120000):0.2287350000	2vzb_A:1.0318770000):0.2395630000):0.2063060000):0.1364110000):0.1315150000):0.0261772000):0.1004740000	(1qgh_A:0.2606700000	2ux1_A:0.4215740000):0.4868640000);
(1ji5_A:0.1578980000	(1jig_A:0.1717590000	(1n1q_A:0.2463220000	((2chp_A:0.3513550000	(((((1dps_A:0.0000010000	1jts_A:0.0000010000):0.3047440000	1o9r_A:0.2238920000):0.2883230000	1uvh_A:0.7782680000):0.1997270000	(1tjo_A:0.0000010000	1tk6_A:0.0000010000):0.7841750000):0.2482820000	((((2fzf_A:2.3620170000	1nfv_A:0.2891900000):0.2550290000	(((((1bcf_A:0.0000020000	3e1q_A:0.0000010000):0.2108370000	2fkz_A:0.1229300000):0.1099080000	1jgc_A:0.3377820000):0.5449660000	((1lko_A:0.5533580000	1yuz_A:1.0009750000):0.3520220000	3qhb_A:0.9664050000):0.9273510000):0.1631080000	((((((1lb3_A:0.0790920000	2za7_A:0.0620150000):0.2436260000	1bg7_A:0.0882170000):0.2081550000	1r03_A:0.0755240000):0.1700640000	3e6s_A:1.0295670000):0.2328930000	(1z6o_A:0.8264910000	1z6o_M:0.4804250000):0.3775890000):0.2443170000	((1eum_A:0.2521620000	1krq_A:0.3529330000):0.2313970000	(2jd7_A:0.1985460000	1vlg_A:0.2840480000):0.1635540000):0.1526850000):0.4375220000):0.2196770000):0.2475380000	(1otk_A:1.3568130000	(((((((1oqu_A:0.1640560000	1uzr_A:0.0570150000):0.0659273000	1r2f_A:0.1532860000):0.6960280000	1mxr_A:1.0135180000):0.2070660000	(1jk0_A:0.1932880000	(2uw2_A:0.0176410000	1w68_A:0.0679360000):0.2118920000):0.7440750000):0.4290340000	3ee4_A:0.9372670000):0.3410380000	(((2inc_B:1.0203820000	2inp_C:1.0990610000):0.3742680000	1mty_B:1.7439650000):0.5535960000	(1mty_D:1.4812700000	3dhg_A:1.1812890000):0.4240580000):0.3650070000):0.4243200000	(((2uw1_A:0.0000010000	2uw1_B:0.0000010000):0.0875503000	1afr_A:0.1247070000):1.0950900000	1za0_A:1.3380090000):0.9220320000):0.3879330000):0.7861010000):0.3543590000	2vzb_A:1.0252290000):0.3372040000):0.1000280000):0.1111690000	(1ji4_A:0.3839390000	2fjc_A:0.6203180000):0.2829860000):0.1014190000):0.0485003000):0.0398545000	(1qgh_A:0.2538840000	2ux1_A:0.5317440000):0.4279480000);
(1ji5_A:0.2646380000	(1jig_A:0.1888020000	((2chp_A:0.3977430000	((1ji4_A:0.4749430000	2fjc_A:0.4881530000):0.2192980000	(((((1dps_A:0.0000010000	1jts_A:0.0000010000):0.2927840000	1o9r_A:0.1936740000):0.2976340000	1uvh_A:1.2101800000):0.3866790000	(1tjo_A:0.0000010000	1tk6_A:0.0000010000):0.8623760000):0.2166490000	((2fzf_A:2.2134230000	(((((((1bcf_A:0.0000010000	3e1q_A:0.0000010000):0.1643020000	2fkz_A:0.0734230000):0.0899133000	1jgc_A:0.4389150000):0.5666540000	((((1lb3_A:0.0469290000	2za7_A:0.0840630000):0.2018110000	(1bg7_A:0.1303370000	1r03_A:0.2061480000):0.0555150000):0.1575790000	(1z6o_A:0.9961840000	1z6o_M:0.6283200000):0.3354930000):0.3289830000	(((1eum_A:0.3206560000	1krq_A:0.3197780000):0.2174910000	3e6s_A:0.8555890000):0.1679460000	(2jd7_A:0.3020350000	1vlg_A:0.2060700000):0.1399410000):0.2835490000):0.4275750000):0.0303047000	((1lko_A:0.7519040000	1yuz_A:1.1734810000):0.4342750000	3qhb_A:0.6881600000):0.9215660000):0.2830340000	1nfv_A:0.6642020000):0.0844978000	(1otk_A:1.2514380000	((((((1oqu_A:0.2135940000	1r2f_A:0.1722850000):0.0592983000	1uzr_A:0.0060870000):0.8528120000	1mxr_A:1.2279010000):0.1856860000	(1jk0_A:0.2134000000	(2uw2_A:0.0170860000	1w68_A:0.0565060000):0.2247430000):0.9521010000):0.2889470000	3ee4_A:1.1895280000):0.6646160000	(((((2inc_B:0.8513820000	1mty_B:2.4580670000):0.3312430000	2inp_C:1.0061510000):0.6875160000	(((2uw1_A:0.0000010000	2uw1_B:0.0000010000):0.0626813000	1afr_A:0.1726820000):0.6234190000	1za0_A:2.0090350000):1.4407600000):0.1279920000	1mty_D:1.3042890000):0.2934370000	3dhg_A:1.4251070000):0.4895250000):0.3827090000):0.9924140000):0.1368660000):0.2491220000	2vzb_A:1.0793190000):0.2220890000):0.0523136000):0.1145510000):0.1127910000	(1qgh_A:0.4100270000	2ux1_A:0.4011830000):0.2665150000):0.0591689000):0.0672622000	1n1q_A:0.2720390000);
(1ji5_A:0.2253040000	(1jig_A:0.2069320000	((1n1q_A:0.2583720000	(1ji4_A:0.3522710000	2fjc_A:0.5602390000):0.2141700000):0.0920789000	(2chp_A:0.3073810000	(((((1dps_A:0.0000010000	1jts_A:0.0000010000):0.3658940000	1o9r_A:0.1644330000):0.2599600000	1uvh_A:0.7885560000):0.1269030000	(1tjo_A:0.0000010000	1tk6_A:0.0000010000):0.9905690000):0.1956900000	((2fzf_A:2.0288470000	(2vzb_A:0.6544740000	(1otk_A:2.0991310000	((((((1oqu_A:0.1504200000	1r2f_A:0.1470690000):0.0303630000	1uzr_A:0.0413750000):0.8351300000	1mxr_A:0.8484990000):0.2488810000	((1jk0_A:0.3477020000	2uw2_A:0.0342710000):0.0384366000	1w68_A:0.0209880000):1.0286600000):0.3335190000	3ee4_A:0.9949960000):0.4038580000	((((2inc_B:1.2743600000	1mty_B:2.4988970000):0.2344090000	2inp_C:1.1701750000):0.5842070000	(1mty_D:1.3149970000	3dhg_A:1.1668520000):0.1929960000):0.6440650000	(((2uw1_A:0.0000010000	2uw1_B:0.0000010000):0.1403110000	1afr_A:0.1137100000):0.6541340000	1za0_A:1.6729480000):0.5173120000):0.3108730000):0.3569930000):0.9414600000):0.1709910000):0.1517180000	(((((1bcf_A:0.0000010000	3e1q_A:0.0000010000):0.1949900000	2fkz_A:0.1208340000):0.2523770000	1jgc_A:0.3512150000):0.5086010000	(((1lko_A:0.7566440000	1yuz_A:1.4302620000):0.4153670000	3qhb_A:0.6696480000):1.0035200000	((((((1lb3_A:0.0532130000	2za7_A:0.0549990000):0.1539750000	(1z6o_A:1.1508700000	1z6o_M:0.6411790000):0.3994490000):0.0764461000	1bg7_A:0.0713680000):0.1686420000	1r03_A:0.0971990000):0.4997190000	3e6s_A:0.8380710000):0.2712690000	(((1eum_A:0.2931600000	1krq_A:0.3098300000):0.3819610000	2jd7_A:0.1551680000):0.1884660000	1vlg_A:0.2503640000):0.1760260000):0.3549840000):0.1462620000):0.2276850000	1nfv_A:0.6597110000):0.3127540000):0.4998860000):0.1284160000):0.1325510000):0.0546047000):0.0440839000	(1qgh_A:0.2978660000	2ux1_A:0.4916080000):0.3876360000);
(1ji5_A:0.1794530000	((1jig_A:0.1005640000	(2chp_A:0.3657440000	((1ji4_A:0.5047640000	2fjc_A:0.6408960000):0.0758961000	(((((1dps_A:0.0000010000	1jts_A:0.0000010000):0.3081180000	1o9r_A:0.2745080000):0.3073600000	1uvh_A:0.6271480000):0.1104050000	(1tjo_A:0.0000010000	1tk6_A:0.0000010000):0.9627780000):0.3049920000	((2fzf_A:2.4517430000	2vzb_A:0.3023840000):0.7316200000	((((((1bcf_A:0.0000010000	3e1q_A:0.0000010000):0.2401830000	2fkz_A:0.0797830000):0.1939850000	1jgc_A:0.2323880000):0.4131760000	(((1lko_A:0.8536460000	1yuz_A:0.7021510000):0.4885370000	3qhb_A:0.7089530000):0.8808460000	((((((1lb3_A:0.0576690000	2za7_A:0.1156450000):0.2285510000	(1z6o_A:1.0003680000	1z6o_M:0.5496930000):0.4195360000):0.0761263000	1bg7_A:0.0947090000):0.1946990000	1r03_A:0.1169060000):0.4105570000	3e6s_A:0.6271080000):0.0811106000	((1eum_A:0.2955560000	1krq_A:0.3019190000):0.2244970000	(2jd7_A:0.1468350000	1vlg_A:0.2963560000):0.0994271000):0.2383730000):0.3461610000):0.1825740000):0.2447520000	1nfv_A:0.6966050000):0.1932370000	(1otk_A:1.6406190000	(((((((1oqu_A:0.2006220000	1r2f_A:0.1307530000):0.0557186000	1uzr_A:0.0134060000):0.7399660000	1mxr_A:1.0662140000):0.3067820000	(1jk0_A:0.3079830000	(2uw2_A:0.0190480000	1w68_A:0.0650160000):0.1386900000):0.8562210000):0.3756660000	3ee4_A:0.8096600000):0.4054150000	((((2inc_B:0.9641610000	1mty_B:1.7545710000):0.3931890000	2inp_C:1.0820490000):0.5302340000	1mty_D:1.3649800000):0.3703570000	3dhg_A:1.2949840000):0.5549940000):0.3292870000	(((2uw1_A:0.0000010000	2uw1_B:0.0000010000):0.1372960000	1afr_A:0.0552200000):1.2022100000	1za0_A:1.3822700000):0.8356010000):0.3307320000):0.8251960000):0.2080680000):0.4123710000):0.0323455000):0.1753770000):0.0792354000):0.0235294000	(1qgh_A:0.2257220000	2ux1_A:0.5461260000):0.3250410000):0.0551993000	1n1q_A:0.3064380000);
(1ji5_A:0.2499930000	(1jig_A:0.1621480000	(2chp_A:0.3956940000	(((1qgh_A:0.3334860000	2ux1_A:0.4895560000):0.2570410000	(1ji4_A:0.4536180000	2fjc_A:0.5599270000):0.1854810000):0.1595300000	(((((1dps_A:0.0000010000	1jts_A:0.0000010000):0.2434050000	1uvh_A:0.9650650000):0.2035140000	1o9r_A:0.2758350000):0.4653540000	(1tjo_A:0.0000010000	1tk6_A:0.0000020000):0.7409000000):0.2249500000	(((2fzf_A:2.7907410000	1nfv_A:0.4763680000):0.2651500000	(((((1bcf_A:0.0000010000	3e1q_A:0.0000010000):0.2342800000	2fkz_A:0.0999460000):0.0462038000	1jgc_A:0.3801160000):0.3797190000	(((1lko_A:0.8753550000	1yuz_A:0.9671150000):0.4115030000	3qhb_A:0.7429400000):0.8255520000	((((1lb3_A:0.0530000000	2za7_A:0.0714660000):0.1353100000	(1bg7_A:0.1108600000	1r03_A:0.2675580000):0.0963701000):0.2349570000	(1z6o_A:1.0930250000	1z6o_M:0.6741160000):0.3740960000):0.3715740000	((1eum_A:0.3518810000	1krq_A:0.3025210000):0.2436920000	(3e6s_A:0.8728750000	(2jd7_A:0.1306920000	1vlg_A:0.3402910000):0.0584845000):0.0531374000):0.1528120000):0.3891750000):0.2396870000):0.3393620000	((1otk_A:1.4410640000	((2inc_B:0.9916970000	(2inp_C:0.7044560000	1mty_B:2.5885380000):0.1886270000):0.4584180000	(1mty_D:1.4637690000	3dhg_A:1.2699830000):0.7901500000):0.4685270000):0.2353810000	(((((1oqu_A:0.1895000000	1r2f_A:0.1289070000):0.0771333000	1uzr_A:0.0217180000):0.7760570000	(1mxr_A:0.9268340000	(1jk0_A:0.2233730000	(2uw2_A:0.0164280000	1w68_A:0.0390520000):0.1354060000):0.9529930000):0.1063930000):0.3485370000	3ee4_A:0.7857500000):0.5985250000	(((2uw1_A:0.0000010000	2uw1_B:0.0000010000):0.1320960000	1afr_A:0.0863940000):1.0684600000	1za0_A:1.2804630000):0.6272090000):0.1773720000):1.0587200000):0.0000024921):0.4836150000	2vzb_A:1.1182760000):0.2418910000):0.0896901000):0.0670843000):0.1265830000):0.0516636000	1n1q_A:0.2790920000);
(1ji5_A:0.2131670000	(1jig_A:0.0984560000	(((1qgh_A:0.2754380000	2ux1_A:0.4647500000):0.3138360000	(1ji4_A:0.4385330000	2fjc_A:0.4960880000):0.0901910000):0.0721223000	(((((1dps_A:0.0000010000	1jts_A:0.0000010000):0.3054410000	1o9r_A:0.2573990000):0.3778580000	1uvh_A:1.0013960000):0.2247850000	(1tjo_A:0.0000010000	1tk6_A:0.0000010000):0.6783090000):0.1868270000	((2fzf_A:2.2782980000	(((((1bcf_A:0.0000010000	3e1q_A:0.0000010000):0.2024820000	2fkz_A:0.1196120000):0.1189520000	(1jgc_A:0.1133140000	((1lko_A:0.7441910000	1yuz_A:0.9426570000):0.5020070000	3qhb_A:0.8728980000):0.9855140000):0.1659200000):0.3185260000	((((1lb3_A:0.0828370000	2za7_A:0.0749580000):0.1299610000	(1bg7_A:0.0640910000	1r03_A:0.2072110000):0.0808419000):0.2600250000	(1z6o_A:1.2630950000	1z6o_M:0.5956700000):0.1351510000):0.1503600000	(((1eum_A:0.2403760000	1krq_A:0.2924670000):0.1967400000	(2jd7_A:0.1764290000	1vlg_A:0.3262890000):0.0844514000):0.0995823000	3e6s_A:0.9711670000):0.2124730000):0.4429820000):0.3503270000	1nfv_A:0.7399330000):0.1510360000):0.1932000000	(2vzb_A:0.7719490000	((1otk_A:1.6494860000	(((2inc_B:0.8103710000	1mty_B:2.0864950000):0.3561180000	2inp_C:0.9901400000):0.7355010000	(1mty_D:1.3074130000	3dhg_A:1.2506440000):0.4946250000):0.4958000000):0.1312740000	(((((1oqu_A:0.1123770000	1uzr_A:0.0487910000):0.0764896000	1r2f_A:0.0790900000):0.7674320000	(1mxr_A:0.9172200000	(1jk0_A:0.2066080000	(2uw2_A:0.0147700000	1w68_A:0.0336180000):0.1428270000):0.9959430000):0.1733310000):0.5940460000	3ee4_A:0.9575800000):0.3583430000	(((2uw1_A:0.0000010000	2uw1_B:0.0000010000):0.0327067000	1afr_A:0.1265920000):1.3783200000	1za0_A:1.9388680000):0.5586700000):0.3107490000):1.1280200000):0.3318890000):0.3754140000):0.1298070000):0.1553690000):0.0437375000	(1n1q_A:0.1993110000	2chp_A:0.3683730000):0.0516216000);
(1ji5_A:0.3297990000	(1jig_A:0.1218610000	1n1q_A:0.2515130000):0.0000020640	((2chp_A:0.3809560000	((1ji4_A:0.4741340000	2fjc_A:0.5252970000):0.1589330000	(((((1dps_A:0.0000010000	1jts_A:0.0000010000):0.2112630000	1o9r_A:0.2982510000):0.3153200000	1uvh_A:1.0437900000):0.2742010000	(1tjo_A:0.0000010000	1tk6_A:0.0000010000):0.7313320000):0.2109060000	(((2fzf_A:2.4795010000	(((((1bcf_A:0.0000020000	3e1q_A:0.0000010000):0.2078940000	2fkz_A:0.0616460000):0.0666632000	1jgc_A:0.3874210000):0.4068850000	(((1lko_A:0.9644270000	1yuz_A:1.0209040000):0.3717270000	3qhb_A:0.9313070000):0.6793540000	((((1lb3_A:0.0570980000	2za7_A:0.0589910000):0.1157720000	(1bg7_A:0.1009100000	1r03_A:0.1591740000):0.0896124000):0.1433970000	(1z6o_A:1.1528660000	1z6o_M:0.7635060000):0.2163160000):0.4062080000	((1eum_A:0.2806760000	(1krq_A:0.2304300000	3e6s_A:0.7453970000):0.0971778000):0.2085110000	(2jd7_A:0.1705440000	1vlg_A:0.3435770000):0.1352550000):0.1349510000):0.4515050000):0.0501493000):0.3959240000	1nfv_A:0.8669450000):0.0808524000):0.1559430000	2vzb_A:0.7522620000):0.3092340000	(1otk_A:1.3465570000	(((((((1oqu_A:0.1529860000	1r2f_A:0.1695230000):0.0257901000	1uzr_A:0.0363160000):0.6203180000	1mxr_A:0.8229280000):0.3164450000	(1jk0_A:0.2155720000	(2uw2_A:0.0238750000	1w68_A:0.0598080000):0.1784490000):0.8504250000):0.2957340000	3ee4_A:1.0512370000):0.6191220000	(((2inc_B:1.0411530000	1mty_B:2.4145650000):0.3182250000	2inp_C:1.0704960000):0.7382600000	(1mty_D:1.3815860000	3dhg_A:2.2764470000):0.4594350000):0.6502130000):0.1902300000	(((2uw1_A:0.0000010000	2uw1_B:0.0000010000):0.0644203000	1afr_A:0.0939120000):1.3981800000	1za0_A:1.6358100000):1.0067800000):0.3056130000):0.7548410000):0.2861030000):0.1056450000):0.1685900000):0.0515863000	(1qgh_A:0.2355720000	2ux1_A:0.5989060000):0.4192540000):0.0848671000);
(1ji5_A:0.1862030000	(1jig_A:0.0929410000	(1n1q_A:0.2965820000	(2chp_A:0.4976940000	((1ji4_A:0.4587910000	2fjc_A:0.5857100000):0.1376470000	(((((1dps_A:0.0000010000	1jts_A:0.0000010000):0.3731410000	1o9r_A:0.2952720000):0.1763110000	1uvh_A:0.8090320000):0.2244300000	(1tjo_A:0.0000010000	1tk6_A:0.0000010000):0.8370790000):0.2474090000	(((((2fzf_A:2.2365100000	1nfv_A:0.5246220000):0.2006500000	((((1bcf_A:0.0000010000	3e1q_A:0.0000010000):0.2540860000	2fkz_A:0.0821080000):0.1476040000	1jgc_A:0.2619480000):0.5185460000	(((1lko_A:0.7923930000	1yuz_A:1.2809590000):0.7600510000	3qhb_A:0.7090370000):0.6982730000	((((1lb3_A:0.0581360000	2za7_A:0.0769290000):0.1331410000	(1bg7_A:0.0781400000	1r03_A:0.2322750000):0.0637372000):0.4300500000	(1z6o_A:0.9609870000	1z6o_M:0.4046670000):0.1541180000):0.2374680000	(((1eum_A:0.2351610000	(1krq_A:0.2460550000	3e6s_A:1.0087870000):0.0666740000):0.2533710000	2jd7_A:0.2178570000):0.1332360000	1vlg_A:0.2777270000):0.2342350000):0.5001390000):0.1777980000):0.1318070000):0.1545480000	(((((((1oqu_A:0.1664550000	1uzr_A:0.0525940000):0.0601922000	1r2f_A:0.1498390000):0.7003520000	1mxr_A:0.9487560000):0.2270870000	(1jk0_A:0.1865450000	(2uw2_A:0.0240380000	1w68_A:0.0419820000):0.1543820000):0.5247170000):0.6632890000	3ee4_A:0.6413250000):0.2702730000	((2inc_B:1.6710180000	(2inp_C:1.1069860000	1mty_B:1.7974270000):0.1725140000):0.4491010000	(1mty_D:1.1857710000	3dhg_A:0.9198810000):0.1960760000):0.6101150000):0.2854350000	(((2uw1_A:0.0000010000	2uw1_B:0.0000010000):0.0522685000	1afr_A:0.1722980000):1.1582500000	1za0_A:1.4722760000):0.6229830000):0.8856960000):0.1943440000	2vzb_A:0.9205610000):0.1092400000	1otk_A:2.4856210000):0.3373690000):0.0572729000):0.1037130000):0.0816433000):0.0384007000):0.1085390000	(1qgh_A:0.2369520000	2ux1_A:0.4629780000):0.3772430000);
(1ji5_A:0.2589640000	1jig_A:0.0656630000	(1n1q_A:0.2162120000	(((2chp_A:0.2808370000	((((2fzf_A:1.8563950000	((((1bcf_A:0.0000010000	3e1q_A:0.0000010000):0.1914730000	2fkz_A:0.1065340000):0.2039190000	1jgc_A:0.2618850000):0.4427510000	(((1lko_A:0.6352500000	1yuz_A:1.1451320000):0.6733600000	3qhb_A:0.9453720000):0.6494180000	((((((1lb3_A:0.0639850000	2za7_A:0.1306910000):0.1625120000	(1bg7_A:0.0996660000	1r03_A:0.1699430000):0.0738102000):0.2296650000	(1z6o_A:1.1213890000	1z6o_M:0.5448270000):0.2891660000):0.2014000000	3e6s_A:0.9817110000):0.2491360000	(2jd7_A:0.1928460000	1vlg_A:0.2468210000):0.1023470000):0.1128070000	(1eum_A:0.1813270000	1krq_A:0.3360980000):0.2022940000):0.3343040000):0.2073870000):0.1523810000):0.1251860000	1nfv_A:0.5179120000):0.1877310000	(1otk_A:1.4150840000	((((((1oqu_A:0.1685020000	1r2f_A:0.1708310000):0.0736868000	1uzr_A:0.0130110000):0.7822410000	1mxr_A:0.8773420000):0.2345220000	(1jk0_A:0.1721460000	(2uw2_A:0.0254010000	1w68_A:0.0367730000):0.1903760000):0.8901640000):0.2561470000	((((2inc_B:0.8519890000	2inp_C:1.1129140000):0.3480060000	1mty_B:2.0155830000):0.3707040000	(1mty_D:1.4601870000	3dhg_A:1.1112380000):0.1986230000):0.5425520000	(((2uw1_A:0.0000010000	2uw1_B:0.0000010000):0.0690458000	1afr_A:0.1100520000):0.9773060000	1za0_A:1.4805640000):0.9663520000):0.2399430000):0.1648340000	3ee4_A:0.7624420000):0.5041740000):1.0924400000):0.2237380000	2vzb_A:0.7927500000):0.3409250000):0.0923013000	((((1dps_A:0.0000010000	1jts_A:0.0000010000):0.3665990000	1o9r_A:0.1463040000):0.3381680000	1uvh_A:0.7313700000):0.2025260000	(1tjo_A:0.0000010000	1tk6_A:0.0000010000):0.7708240000):0.3133190000):0.0641033000	((1qgh_A:0.2963020000	2ux1_A:0.3610470000):0.2978990000	(1ji4_A:0.4755840000	2fjc_A:0.3760730000):0.1073490000):0.1124420000):0.1044100000):0.0665611000);
(1ji5_A:0.2976590000	(1jig_A:0.0866070000	((((1qgh_A:0.4564220000	2ux1_A:0.4612900000):0.2551300000	(1ji4_A:0.4754260000	2fjc_A:0.5504370000):0.2061020000):0.1109360000	((((1dps_A:0.0000010000	1jts_A:0.0000010000):0.3580690000	1o9r_A:0.2337440000):0.2657740000	1uvh_A:0.7002690000):0.2496850000	(1tjo_A:0.0000010000	1tk6_A:0.0000010000):0.8372170000):0.2976400000):0.0658732000	(2fzf_A:3.1331140000	(2vzb_A:0.8845250000	(((((((1bcf_A:0.0000010000	3e1q_A:0.0000010000):0.1798310000	2fkz_A:0.0869550000):0.0711393000	1jgc_A:0.3020470000):0.3569870000	((1lko_A:1.0754900000	1yuz_A:1.2997240000):0.2623810000	3qhb_A:0.9248110000):0.9096750000):0.0577779000	((((1lb3_A:0.0683460000	2za7_A:0.0763830000):0.2068500000	(1bg7_A:0.0915010000	1r03_A:0.1494390000):0.0642175000):0.2491910000	(1z6o_A:1.1140260000	1z6o_M:0.5893360000):0.1736790000):0.2019520000	((((1eum_A:0.2731260000	1krq_A:0.2806550000):0.2720380000	2jd7_A:0.1668700000):0.0885923000	1vlg_A:0.2345910000):0.1288030000	3e6s_A:0.7143430000):0.1759870000):0.5533260000):0.1801630000	1nfv_A:0.7136130000):0.2461160000	(1otk_A:1.8246220000	(((((1oqu_A:0.1725620000	1r2f_A:0.1174360000):0.0858635000	1uzr_A:0.0000020000):0.7730010000	(1mxr_A:0.8460120000	(1jk0_A:0.1686200000	(2uw2_A:0.0420700000	1w68_A:0.0472860000):0.1618340000):0.9887970000):0.1796030000):0.5003470000	3ee4_A:0.8801070000):0.8009080000	((((2inc_B:1.1717820000	1mty_B:2.2837850000):0.2479730000	2inp_C:1.6416520000):0.8591360000	(1mty_D:0.7984780000	3dhg_A:1.7037620000):0.2538180000):1.0235100000	(((2uw1_A:0.0000010000	2uw1_B:0.0000010000):0.0816000000	1afr_A:0.1151080000):1.1976400000	1za0_A:1.5676630000):0.5461940000):0.1833520000):0.1958460000):0.7771840000):0.2242210000):0.1119980000):0.3295460000):0.0914224000):0.0726387000	(1n1q_A:0.2541620000	2chp_A:0.4842270000):0.1111640000);
(1ji5_A:0.2307600000	1jig_A:0.1201330000	(1n1q_A:0.2960950000	(2chp_A:0.3213060000	((1qgh_A:0.3260420000	2ux1_A:0.3829040000):0.3167300000	((1ji4_A:0.4826780000	2fjc_A:0.3758260000):0.1790950000	((((1dps_A:0.0000010000	1jts_A:0.0000010000):0.1732520000	1o9r_A:0.2719530000):0.3235940000	1uvh_A:0.7525710000):0.1747400000	((1tjo_A:0.0000010000	1tk6_A:0.0000010000):0.4738780000	((2fzf_A:2.4863210000	2vzb_A:0.2273930000):0.4703300000	((((((1bcf_A:0.0000010000	3e1q_A:0.0000010000):0.1464410000	2fkz_A:0.0790460000):0.1529450000	1jgc_A:0.3049960000):0.4731590000	(((1lko_A:0.7039400000	1yuz_A:0.9588070000):0.4644710000	3qhb_A:0.6001680000):0.6058050000	((((((1lb3_A:0.0549340000	2za7_A:0.0603930000):0.1900990000	(1bg7_A:0.0548700000	1r03_A:0.1921010000):0.0492799000):0.1253900000	(1z6o_A:1.0177770000	1z6o_M:0.5810050000):0.2071170000):0.2999230000	3e6s_A:0.7993710000):0.1839690000	(2jd7_A:0.2291690000	1vlg_A:0.2357570000):0.0957319000):0.0342262000	(1eum_A:0.1986000000	1krq_A:0.3136890000):0.2360650000):0.4572610000):0.2413920000):0.2444510000	1nfv_A:0.6394720000):0.0635235000	(1otk_A:1.5973230000	((((((1oqu_A:0.0982830000	1r2f_A:0.1560140000):0.0587731000	1uzr_A:0.0000020000):0.8980210000	(1mxr_A:0.8098530000	(1jk0_A:0.1790480000	(2uw2_A:0.0146420000	1w68_A:0.0344960000):0.1730390000):0.7200540000):0.1202540000):0.3856920000	3ee4_A:0.8628860000):0.4385900000	(((2inc_B:1.4372430000	2inp_C:0.9692970000):0.6710930000	1mty_B:1.9090020000):0.5566420000	(1mty_D:1.4244920000	3dhg_A:0.9290830000):0.3195770000):0.7471080000):0.3613090000	(((2uw1_A:0.0000010000	2uw1_B:0.0000010000):0.0676937000	1afr_A:0.1437670000):1.1884600000	1za0_A:1.5656780000):0.7261790000):0.1894700000):0.6958110000):0.2688120000):0.4847880000):0.1690020000):0.1701910000):0.1342280000):0.1217660000):0.1186360000):0.0194192000);
(1ji5_A:0.2117670000	(1jig_A:0.1783750000	((2chp_A:0.3543200000	((1ji4_A:0.4742790000	2fjc_A:0.5224670000):0.2103590000	(((((1dps_A:0.0000010000	1jts_A:0.0000010000):0.3580550000	1o9r_A:0.1950720000):0.2346340000	1uvh_A:0.8387110000):0.2456440000	(1tjo_A:0.0000010000	1tk6_A:0.0000010000):0.8491060000):0.1898270000	((2fzf_A:2.2707400000	2vzb_A:0.3485620000):0.5878410000	(((((((1bcf_A:0.0000010000	3e1q_A:0.0000010000):0.1371600000	2fkz_A:0.1341640000):0.1362080000	1jgc_A:0.2561960000):0.4855090000	((((1lb3_A:0.0425530000	2za7_A:0.0839240000):0.1528450000	(1bg7_A:0.1192620000	1r03_A:0.2184210000):0.0652397000):0.2600940000	(1z6o_A:0.9546360000	1z6o_M:0.6005050000):0.2135950000):0.2239110000	(((1eum_A:0.3631850000	1krq_A:0.3196110000):0.1266380000	3e6s_A:0.7758010000):0.0792371000	(2jd7_A:0.2267280000	1vlg_A:0.2672310000):0.1172560000):0.2037830000):0.5044170000):0.1116940000	((1lko_A:0.9514370000	1yuz_A:1.1715840000):0.3446420000	3qhb_A:0.7673600000):1.0288500000):0.1857230000	1nfv_A:0.8820990000):0.2786340000	(1otk_A:1.4123800000	(((((((1oqu_A:0.1176350000	1r2f_A:0.1755340000):0.0488822000	1uzr_A:0.0343590000):1.0928800000	1mxr_A:0.7493830000):0.2504640000	(1jk0_A:0.1011110000	(2uw2_A:0.0262530000	1w68_A:0.0369990000):0.1565310000):0.7642490000):0.3595880000	((2inc_B:0.9834790000	(2inp_C:0.9127770000	1mty_B:2.5095270000):0.2363670000):0.4635950000	(1mty_D:1.0187050000	3dhg_A:0.9960760000):0.5699430000):0.8225180000):0.3769540000	3ee4_A:0.9724830000):0.4029810000	(((2uw1_A:0.0000010000	2uw1_B:0.0000010000):0.0591694000	1afr_A:0.1127720000):0.9474790000	1za0_A:1.6771510000):1.1411100000):0.3046430000):0.8620880000):0.1790790000):0.2155100000):0.0512123000):0.1013000000):0.1971760000	(1qgh_A:0.2988520000	2ux1_A:0.6789770000):0.2407220000):0.0602584000):0.0397764000	1n1q_A:0.3216140000);
(1ji5_A:0.2643530000	(1jig_A:0.2100720000	(((2chp_A:0.3949770000	(((((1dps_A:0.0000010000	1jts_A:0.0000010000):0.2864470000	1o9r_A:0.1956830000):0.4400610000	1uvh_A:0.6532960000):0.2589750000	(1tjo_A:0.0000010000	1tk6_A:0.0000010000):0.6652170000):0.2094420000	((2fzf_A:2.1430490000	(2vzb_A:0.8129570000	(1otk_A:1.5137050000	((((((1oqu_A:0.1837390000	1uzr_A:0.0368060000):0.0798471000	1r2f_A:0.1351540000):1.0094000000	1mxr_A:0.9413860000):0.0915761000	(1jk0_A:0.1710540000	(2uw2_A:0.0127370000	1w68_A:0.0492110000):0.2055230000):0.7955430000):0.5044270000	(((((2inc_B:0.9722260000	1mty_B:1.8822450000):0.4724240000	2inp_C:1.2900810000):0.7248250000	1mty_D:1.3131220000):0.1988090000	3dhg_A:1.2411550000):0.5114310000	(((2uw1_A:0.0000010000	2uw1_B:0.0000010000):0.0535046000	1afr_A:0.1392640000):1.0567700000	1za0_A:1.3542120000):0.8158410000):0.3872480000):0.2209480000	3ee4_A:0.8854150000):0.5844540000):0.6729890000):0.0805604000):0.1803210000	((((((1bcf_A:0.0000010000	3e1q_A:0.0000010000):0.1858540000	2fkz_A:0.1194920000):0.0974552000	1jgc_A:0.3321310000):0.4368860000	((1lko_A:0.7374670000	1yuz_A:0.8704320000):0.4872670000	3qhb_A:0.7016150000):0.8254650000):0.2029720000	(((((1lb3_A:0.0714950000	2za7_A:0.0999220000):0.1898590000	1bg7_A:0.1015850000):0.1001910000	1r03_A:0.1262280000):0.2666400000	(1z6o_A:0.9693930000	1z6o_M:0.5052590000):0.4053790000):0.1753130000	(((1eum_A:0.2774990000	1krq_A:0.3065170000):0.1670600000	3e6s_A:0.9319010000):0.0887831000	(2jd7_A:0.1846260000	1vlg_A:0.2775880000):0.1642110000):0.2073360000):0.4852440000):0.2081840000	1nfv_A:0.6768290000):0.2872950000):0.4305610000):0.1081660000):0.0235022000	(1qgh_A:0.2440080000	2ux1_A:0.5048230000):0.3933800000):0.0703276000	(1ji4_A:0.5145490000	2fjc_A:0.5388610000):0.2410650000):0.0811246000):0.0277698000	1n1q_A:0.2561360000);
(1ji5_A:0.1943350000	1jig_A:0.1221260000	(1n1q_A:0.2890720000	(((2chp_A:0.3290480000	((((2fzf_A:3.1023690000	(((1otk_A:1.4047610000	(((2inc_B:1.0825620000	2inp_C:1.0856820000):0.3279940000	1mty_B:2.2809740000):0.3183030000	(1mty_D:1.3899040000	3dhg_A:1.2522330000):0.6175240000):0.5891590000):0.2909840000	(((2uw1_A:0.0000010000	2uw1_B:0.0000010000):0.0497284000	1afr_A:0.1495870000):0.9804460000	1za0_A:1.5460420000):0.9993850000):0.1867170000	(((((1oqu_A:0.1725080000	1r2f_A:0.1581670000):0.0785062000	1uzr_A:0.0000020000):0.9692380000	1mxr_A:0.7405780000):0.2726460000	(1jk0_A:0.1637050000	(2uw2_A:0.0434630000	1w68_A:0.0379280000):0.1766620000):0.9060220000):0.2576880000	3ee4_A:0.9971200000):0.3872560000):0.9561430000):0.1773340000	((((1bcf_A:0.0000010000	3e1q_A:0.0000010000):0.1758490000	2fkz_A:0.1135400000):0.0981555000	1jgc_A:0.3227280000):0.3350510000	(((1lko_A:1.0524440000	1yuz_A:1.2257590000):0.3052100000	3qhb_A:0.9958720000):0.9089330000	((((((1lb3_A:0.0545820000	2za7_A:0.0760850000):0.2259480000	(1bg7_A:0.0460400000	(1z6o_A:1.1513640000	1z6o_M:0.6230240000):0.4402750000):0.0718832000):0.1747450000	1r03_A:0.1199020000):0.3740590000	3e6s_A:0.8059170000):0.2251810000	(1eum_A:0.3271580000	1krq_A:0.3670060000):0.1819680000):0.0600818000	(2jd7_A:0.2125210000	1vlg_A:0.1984610000):0.1514550000):0.3067730000):0.2916980000):0.2195490000):0.2041050000	1nfv_A:0.4321730000):0.4566210000	2vzb_A:1.2417300000):0.2872420000):0.1249160000	((1ji4_A:0.5546310000	2fjc_A:0.6644540000):0.0688175000	((((1dps_A:0.0000010000	1jts_A:0.0000010000):0.3194990000	1o9r_A:0.2313930000):0.5181230000	(1tjo_A:0.0000010000	1tk6_A:0.0000010000):0.8450930000):0.1761240000	1uvh_A:0.7947210000):0.2630140000):0.2376010000):0.0867780000	(1qgh_A:0.2834100000	2ux1_A:0.4966960000):0.2449860000):0.1252060000):0.0182031000);
(1ji5_A:0.1640230000	((1jig_A:0.1057970000	((2chp_A:0.4388250000	(((((1dps_A:0.0000010000	1jts_A:0.0000010000):0.2653360000	1o9r_A:0.2034640000):0.3168160000	1uvh_A:0.8208020000):0.2187430000	(1tjo_A:0.0000010000	1tk6_A:0.0000010000):0.7342620000):0.2897820000	(((2fzf_A:3.0188530000	(1otk_A:1.5504130000	((((((1oqu_A:0.1723810000	1r2f_A:0.2074690000):0.0789468000	1uzr_A:0.0000020000):0.9044570000	1mxr_A:1.0727400000):0.2532470000	(1jk0_A:0.1921590000	(2uw2_A:0.0168620000	1w68_A:0.0623420000):0.1647830000):0.7879590000):0.3615460000	3ee4_A:0.7657720000):0.5353380000	((((2inc_B:1.0101870000	(2inp_C:1.2763770000	1mty_B:1.6524910000):0.2119210000):0.6238820000	3dhg_A:1.4004070000):0.1474050000	1mty_D:1.4415600000):0.9353730000	(((2uw1_A:0.0000010000	2uw1_B:0.0000010000):0.0637063000	1afr_A:0.0770170000):0.9474520000	1za0_A:1.4504880000):0.8192260000):0.4019750000):0.5626750000):0.4561290000):0.1526010000	((((((1bcf_A:0.0000010000	3e1q_A:0.0000010000):0.1925150000	2fkz_A:0.0501420000):0.1419830000	1jgc_A:0.3183770000):0.4133000000	((1lko_A:1.0242550000	1yuz_A:0.9635420000):0.4468500000	3qhb_A:0.9019390000):0.9723550000):0.0350521000	((((1lb3_A:0.0426910000	2za7_A:0.0719470000):0.1636810000	(1bg7_A:0.1115370000	1r03_A:0.1469380000):0.0826814000):0.2665830000	(1z6o_A:1.2249030000	1z6o_M:0.8631750000):0.2330520000):0.3571210000	(((1eum_A:0.3341650000	1krq_A:0.2729620000):0.1831750000	3e6s_A:0.7452600000):0.1472420000	(2jd7_A:0.1846980000	1vlg_A:0.2845180000):0.0622692000):0.1621920000):0.5522090000):0.3384360000	1nfv_A:0.7336630000):0.2075830000):0.2950140000	2vzb_A:0.9441440000):0.3547430000):0.0562653000):0.0797217000	(1ji4_A:0.4489370000	2fjc_A:0.5053900000):0.1220890000):0.1696840000):0.0253220000	1n1q_A:0.3073780000):0.0816161000	(1qgh_A:0.1949770000	2ux1_A:0.4875810000):0.3379900000);
(1ji5_A:0.2013520000	(1jig_A:0.1316420000	(1n1q_A:0.2230650000	(2chp_A:0.3690310000	(1ji4_A:0.5320110000	((2fjc_A:0.5811130000	(((1dps_A:0.0000010000	1jts_A:0.0000010000):0.2318720000	1o9r_A:0.2368190000):0.3427780000	1uvh_A:1.0416310000):0.3505160000):0.1959170000	((1tjo_A:0.0000010000	1tk6_A:0.0000010000):0.9744780000	((((2fzf_A:2.7166660000	1nfv_A:0.3015500000):0.4791060000	((((1bcf_A:0.0000010000	3e1q_A:0.0000010000):0.1583860000	2fkz_A:0.1210350000):0.0534755000	1jgc_A:0.4269810000):0.6081560000	((1lko_A:1.1993820000	(1yuz_A:1.4270730000	3qhb_A:0.4828840000):0.3178310000):1.1034300000	(((((1lb3_A:0.0821690000	2za7_A:0.0850150000):0.3170100000	1bg7_A:0.0861320000):0.1517650000	1r03_A:0.1416570000):0.3724910000	(((1eum_A:0.2539750000	1krq_A:0.2840150000):0.1860780000	3e6s_A:0.9034630000):0.1855100000	(2jd7_A:0.1456890000	1vlg_A:0.2748690000):0.1786820000):0.2668650000):0.1241480000	(1z6o_A:1.0098300000	1z6o_M:0.8161490000):0.1935890000):0.3175970000):0.1245230000):0.1790170000):0.2510390000	(1otk_A:2.3967150000	(((((((1oqu_A:0.1763770000	1r2f_A:0.2091760000):0.0433479000	1uzr_A:0.0195370000):0.6710880000	1mxr_A:0.8146030000):0.2731790000	(1jk0_A:0.1639590000	(2uw2_A:0.0236480000	1w68_A:0.0229120000):0.1683420000):0.9972770000):0.3973310000	3ee4_A:1.1889150000):0.3348050000	((((2inc_B:1.2923920000	2inp_C:0.8952710000):0.5169170000	1mty_D:1.5447810000):0.2381260000	1mty_B:2.9148770000):0.2978230000	3dhg_A:1.3588830000):0.5293640000):0.2553040000	(((2uw1_A:0.0000010000	2uw1_B:0.0000010000):0.1087320000	1afr_A:0.1112810000):0.8218310000	1za0_A:1.7033190000):0.6555350000):0.3063200000):0.8269190000):0.3121740000	2vzb_A:1.1084220000):0.2142190000):0.2052670000):0.0375725000):0.1483500000):0.1098080000):0.0425688000):0.0802250000	(1qgh_A:0.3411710000	2ux1_A:0.3145350000):0.4668910000);
(1ji5_A:0.0648000000	(1jig_A:0.1136240000	(1n1q_A:0.1805110000	((2chp_A:0.2389370000	(((((1dps_A:0.0000010000	1jts_A:0.0000010000):0.2974060000	1o9r_A:0.2301430000):0.3101210000	1uvh_A:0.7188100000):0.1567870000	(1tjo_A:0.0000010000	1tk6_A:0.0000010000):0.6106750000):0.1785780000	((2fzf_A:2.1424550000	(((((1bcf_A:0.0000010000	3e1q_A:0.0000010000):0.1428220000	2fkz_A:0.1023620000):0.1953420000	1jgc_A:0.3096830000):0.6167260000	((1lko_A:0.9642600000	(1yuz_A:1.3348390000	3qhb_A:0.8690890000):0.1723330000):0.9142790000	(((((((1lb3_A:0.0574550000	2za7_A:0.0570320000):0.2049790000	(1bg7_A:0.1498790000	1r03_A:0.1961110000):0.0611480000):0.1762010000	(1z6o_A:0.9890800000	1z6o_M:0.7160210000):0.1967570000):0.3255610000	3e6s_A:0.7175420000):0.1445470000	(2jd7_A:0.2597330000	1vlg_A:0.2861670000):0.1912590000):0.1409880000	1krq_A:0.4210770000):0.1128770000	1eum_A:0.2323070000):0.3188560000):0.4519290000):0.2750560000	1nfv_A:0.5073860000):0.1233940000):0.3287400000	(2vzb_A:0.4895990000	(((1otk_A:1.6560770000	((2inc_B:0.8391920000	1mty_B:2.0892230000):0.2908480000	2inp_C:1.0528450000):0.6171220000):0.3545840000	(((2uw1_A:0.0000010000	2uw1_B:0.0000010000):0.0772320000	1afr_A:0.0666260000):0.6551770000	1za0_A:2.0263230000):1.0477700000):0.2094450000	((((((1oqu_A:0.1339830000	1r2f_A:0.1797040000):0.0489220000	1uzr_A:0.0135000000):0.7301410000	1mxr_A:0.8141900000):0.2104750000	(1jk0_A:0.2235740000	(2uw2_A:0.0471110000	1w68_A:0.0367460000):0.1515740000):0.9712570000):0.5556320000	3ee4_A:0.9128410000):0.5973330000	(1mty_D:1.6600120000	3dhg_A:1.5473310000):0.6161880000):0.1077380000):1.0118300000):0.3561640000):0.4296180000):0.1548290000):0.0720820000	(1ji4_A:0.3974880000	2fjc_A:0.4324390000):0.2734100000):0.0474802000):0.0356584000):0.1500490000	(1qgh_A:0.1248930000	2ux1_A:0.6090430000):0.4642060000);
(1ji5_A:0.1699170000	(1jig_A:0.0772120000	((1qgh_A:0.2943540000	2ux1_A:0.3785970000):0.3162380000	((1ji4_A:0.4327710000	2fjc_A:0.5634950000):0.1016070000	(((((1dps_A:0.0000010000	1jts_A:0.0000010000):0.2803670000	1o9r_A:0.2416450000):0.3049780000	1uvh_A:0.7587650000):0.1685460000	(1tjo_A:0.0000010000	1tk6_A:0.0000010000):0.9323210000):0.1749680000	(((2fzf_A:2.9849460000	2vzb_A:0.3175980000):0.5652150000	(1otk_A:1.5023210000	(((((1oqu_A:0.1314430000	1r2f_A:0.1941750000):0.0326254000	1uzr_A:0.0318250000):0.7362220000	1mxr_A:1.0314020000):0.2754530000	(3ee4_A:1.2076260000	(1jk0_A:0.1855370000	(2uw2_A:0.0197210000	1w68_A:0.0591070000):0.1848800000):0.9285870000):0.2127440000):0.4988650000	(((((2inc_B:1.1104340000	2inp_C:1.1561880000):0.3148020000	1mty_B:1.7984750000):0.5684980000	1mty_D:1.3365460000):0.3720540000	3dhg_A:1.7425750000):0.7688770000	(((2uw1_A:0.0000010000	2uw1_B:0.0000010000):0.0536318000	1afr_A:0.1036260000):1.7590300000	1za0_A:1.2021170000):0.8785880000):0.1872900000):0.5852880000):0.7271820000):0.1142330000	(((((1bcf_A:0.0000010000	3e1q_A:0.0000010000):0.1549410000	2fkz_A:0.1170640000):0.1029560000	1jgc_A:0.3791550000):0.4393780000	(((1lko_A:0.7369080000	1yuz_A:1.0954880000):0.7279590000	3qhb_A:0.9439140000):0.8771690000	((((1lb3_A:0.0741310000	2za7_A:0.0908960000):0.2221330000	(1bg7_A:0.0805060000	1r03_A:0.2117460000):0.0713664000):0.1265120000	(1z6o_A:1.1029040000	1z6o_M:0.6943970000):0.1628980000):0.2810480000	(((1eum_A:0.3627160000	1krq_A:0.3119670000):0.1005130000	3e6s_A:0.8297400000):0.1108420000	(2jd7_A:0.1967950000	1vlg_A:0.2676660000):0.1689430000):0.1132200000):0.5039040000):0.0653480000):0.3574030000	1nfv_A:1.0071180000):0.2696180000):0.4364910000):0.1500590000):0.1288020000):0.1198760000):0.0239043000	(1n1q_A:0.2313080000	2chp_A:0.4268750000):0.0783069000);
(1ji5_A:0.2386350000	(1jig_A:0.1332180000	(1n1q_A:0.3495070000	(2chp_A:0.4822580000	((1ji4_A:0.4691510000	2fjc_A:0.5468450000):0.1266010000	(((((1dps_A:0.0000010000	1jts_A:0.0000010000):0.3747830000	1o9r_A:0.2119780000):0.3523710000	1uvh_A:0.8806350000):0.1998140000	(1tjo_A:0.0000010000	1tk6_A:0.0000010000):0.7966860000):0.1449340000	((2fzf_A:2.0716760000	(((((1bcf_A:0.0000010000	3e1q_A:0.0000010000):0.1560150000	2fkz_A:0.0756960000):0.1351740000	1jgc_A:0.2628030000):0.4985860000	(((1lko_A:0.6558730000	1yuz_A:1.1697340000):0.5850510000	3qhb_A:0.8035470000):0.6314250000	((((1lb3_A:0.0513110000	2za7_A:0.1075190000):0.1503830000	(1bg7_A:0.1340850000	1r03_A:0.1986700000):0.0731066000):0.2387830000	(1z6o_A:1.0932000000	1z6o_M:0.4818650000):0.2342410000):0.3332600000	(((1eum_A:0.3710560000	1krq_A:0.2947040000):0.1015740000	3e6s_A:0.7901140000):0.1443650000	(2jd7_A:0.2335080000	1vlg_A:0.2664040000):0.0744921000):0.1763480000):0.4214240000):0.2656720000):0.2263420000	1nfv_A:0.5451540000):0.2791400000):0.2462330000	(2vzb_A:0.6295030000	((1otk_A:1.8726570000	(((2uw1_A:0.0000010000	2uw1_B:0.0000010000):0.0918902000	1afr_A:0.0988550000):0.8270440000	1za0_A:1.4118370000):0.6084900000):0.2764380000	((((((1oqu_A:0.1429740000	1r2f_A:0.1820170000):0.0492425000	1uzr_A:0.0239990000):1.0589000000	1mxr_A:0.6775180000):0.1336040000	((1jk0_A:0.3885020000	2uw2_A:0.0207610000):0.0299586000	1w68_A:0.0140330000):0.9455030000):0.1984150000	3ee4_A:1.0675230000):0.4724660000	((2inc_B:1.3522070000	(2inp_C:0.5573870000	1mty_B:2.9484470000):0.3468770000):0.3925590000	(1mty_D:1.5196730000	3dhg_A:0.9241630000):0.3160480000):0.6192100000):0.2588520000):1.1742000000):0.2268000000):0.3415750000):0.0874643000):0.0992813000):0.1148100000):0.0000020160):0.0970274000	(1qgh_A:0.1888960000	2ux1_A:0.4579670000):0.3783720000);
(1ji5_A:0.2509850000	1jig_A:0.1561910000	(1n1q_A:0.2888930000	((2chp_A:0.3929660000	(((1ji4_A:0.4588130000	2fjc_A:0.6422740000):0.1608230000	((((1dps_A:0.0000010000	1jts_A:0.0000010000):0.2742030000	1o9r_A:0.2325470000):0.3294590000	1uvh_A:0.7451040000):0.2938120000	(1tjo_A:0.0000020000	1tk6_A:0.0000020000):0.8034200000):0.2772530000):0.0802855000	(((((2fzf_A:2.2817770000	((((1lb3_A:0.0579010000	2za7_A:0.0764580000):0.1886770000	(1bg7_A:0.1065190000	1r03_A:0.1806230000):0.1015380000):0.2632880000	(1z6o_A:1.2248760000	1z6o_M:0.6565640000):0.2178890000):0.2405580000	((1eum_A:0.3212810000	(1krq_A:0.2657150000	3e6s_A:0.7492580000):0.0811006000):0.1583880000	(2jd7_A:0.1885500000	1vlg_A:0.3667150000):0.1304050000):0.1774470000):0.3491110000):0.2878370000	1nfv_A:0.8678440000):0.1191020000	(((1bcf_A:0.0000010000	3e1q_A:0.0000010000):0.1732610000	2fkz_A:0.1083890000):0.2139670000	1jgc_A:0.3543940000):0.3384640000):0.1537150000	((1lko_A:0.9081150000	1yuz_A:1.0379810000):0.4252260000	3qhb_A:0.7344830000):0.9445130000):0.3923760000	(2vzb_A:0.5026340000	(1otk_A:1.4816520000	(((((((1oqu_A:0.1402370000	1r2f_A:0.1750200000):0.0617375000	1uzr_A:0.0099800000):0.8522190000	1mxr_A:1.0086360000):0.1518330000	(1jk0_A:0.1706280000	(2uw2_A:0.0308850000	1w68_A:0.0318530000):0.1834360000):0.9571690000):0.3047660000	3ee4_A:0.8286190000):0.2937340000	((2inc_B:1.1942210000	(2inp_C:1.2097300000	1mty_B:2.3831840000):0.2458790000):0.5974850000	(1mty_D:1.0899270000	3dhg_A:1.1850650000):0.3200240000):0.6377080000):0.4220900000	(((2uw1_A:0.0000010000	2uw1_B:0.0000010000):0.1001020000	1afr_A:0.0829410000):1.0246700000	1za0_A:1.7531940000):0.8006470000):0.2884420000):0.9726030000):0.2933930000):0.3939960000):0.1181460000):0.1367390000	(1qgh_A:0.3079840000	2ux1_A:0.3824960000):0.3753940000):0.0617825000):0.0399925000);
(1ji5_A:0.2539020000	1jig_A:0.1250060000	(1n1q_A:0.2431670000	(2chp_A:0.3921250000	((1qgh_A:0.3226060000	2ux1_A:0.4892550000):0.2767390000	((1ji4_A:0.4313280000	2fjc_A:0.5380180000):0.2120780000	((((1dps_A:0.0000010000	1jts_A:0.0000010000):0.2810360000	1o9r_A:0.2052190000):0.3351920000	1uvh_A:0.7633360000):0.3493200000	((1tjo_A:0.0000010000	1tk6_A:0.0000010000):0.6425650000	((2fzf_A:2.4070110000	2vzb_A:0.5012520000):0.3326360000	((((((1bcf_A:0.0000010000	3e1q_A:0.0000010000):0.1937540000	2fkz_A:0.0207400000):0.1671040000	1jgc_A:0.1850350000):0.5053690000	(((1lko_A:0.6725780000	1yuz_A:1.3221790000):0.2884680000	3qhb_A:0.8189800000):0.8198560000	((((((1lb3_A:0.0531610000	2za7_A:0.0849700000):0.2452290000	1bg7_A:0.0928290000):0.0768877000	1r03_A:0.1287300000):0.3263950000	1z6o_M:0.7021660000):0.1610330000	((((1eum_A:0.2847390000	1krq_A:0.2580720000):0.1766860000	3e6s_A:0.9832550000):0.1669460000	2jd7_A:0.1099640000):0.1623630000	1vlg_A:0.2617870000):0.2695990000):0.1735040000	1z6o_A:1.0002960000):0.3423060000):0.1923080000):0.1921960000	1nfv_A:0.6349320000):0.2934280000	(1otk_A:1.6912450000	((((((1oqu_A:0.1390230000	1r2f_A:0.1619050000):0.0740248000	1uzr_A:0.0079400000):0.8246440000	(1mxr_A:0.9937590000	(1jk0_A:0.2936940000	(2uw2_A:0.0265150000	1w68_A:0.0528370000):0.1501430000):0.7434780000):0.1486390000):0.2957090000	((((2inc_B:1.1054850000	1mty_B:2.2303820000):0.3517340000	2inp_C:1.2498350000):0.7201110000	1mty_D:1.1689280000):0.2956230000	3dhg_A:1.4547900000):1.0495100000):0.1381440000	3ee4_A:0.8343380000):0.6151540000	(((2uw1_A:0.0000010000	2uw1_B:0.0000010000):0.0407633000	1afr_A:0.1390260000):1.2619800000	1za0_A:1.1765490000):1.0569200000):0.4235660000):0.5736090000):0.2007910000):0.3309820000):0.3047620000):0.1467750000):0.1039280000):0.1187670000):0.0968499000):0.0191256000);
(1ji5_A:0.1928900000	(1jig_A:0.1487020000	((2chp_A:0.2676060000	(((((1dps_A:0.0000010000	1jts_A:0.0000010000):0.2684900000	1o9r_A:0.2490180000):0.2245110000	1uvh_A:0.7300490000):0.2855650000	(1tjo_A:0.0000010000	1tk6_A:0.0000020000):0.5653550000):0.3237710000	((((2fzf_A:2.6898120000	1nfv_A:0.3804460000):0.1502190000	((((1bcf_A:0.0000010000	3e1q_A:0.0000010000):0.1990300000	2fkz_A:0.1033150000):0.0965706000	1jgc_A:0.3176430000):0.3077900000	(((1lko_A:0.6891450000	1yuz_A:1.2457550000):0.5347720000	3qhb_A:0.8233450000):0.7053010000	((((1lb3_A:0.0587080000	2za7_A:0.1058330000):0.1678100000	(1bg7_A:0.0852910000	1r03_A:0.2110680000):0.0925567000):0.2012840000	(1z6o_A:1.0291320000	1z6o_M:0.5875480000):0.1519270000):0.2790030000	((1eum_A:0.3037560000	(1krq_A:0.2488050000	3e6s_A:0.9589180000):0.0771809000):0.1967120000	(2jd7_A:0.2372170000	1vlg_A:0.3159070000):0.1643270000):0.1180390000):0.3049120000):0.3121920000):0.2044080000):0.3532020000	(1otk_A:1.6515130000	(((((((1oqu_A:0.1594130000	1r2f_A:0.1867690000):0.0925562000	1uzr_A:0.0057180000):0.8039310000	1mxr_A:0.7642040000):0.3160630000	3ee4_A:1.2736480000):0.1670980000	(1jk0_A:0.2593470000	(2uw2_A:0.0242790000	1w68_A:0.0430380000):0.1109180000):0.8982370000):0.4385560000	(((2uw1_A:0.0000010000	2uw1_B:0.0000010000):0.0599418000	1afr_A:0.1025180000):1.1280600000	1za0_A:1.6917510000):0.7195800000):0.0837815000	((2inc_B:0.9559660000	(2inp_C:1.1660080000	1mty_B:1.9693100000):0.2547040000):0.8766330000	(1mty_D:1.1749170000	3dhg_A:1.1808020000):0.4467360000):0.4590830000):0.5924270000):0.9312390000):0.1830780000	2vzb_A:0.6863320000):0.3544380000):0.1577630000):0.1100340000	((1qgh_A:0.3124520000	2ux1_A:0.4046850000):0.4026130000	(1ji4_A:0.3770290000	2fjc_A:0.5939660000):0.1668870000):0.1869890000):0.1185210000):0.0494911000	1n1q_A:0.3307840000);
(1ji5_A:0.1626630000	(1jig_A:0.0806030000	(1n1q_A:0.2557910000	(((2chp_A:0.3594140000	(((2fzf_A:2.3213630000	((((1bcf_A:0.0000010000	3e1q_A:0.0000010000):0.2088240000	2fkz_A:0.0840200000):0.2575600000	1jgc_A:0.3725710000):0.4101580000	(((1lko_A:1.0096170000	1yuz_A:1.3447640000):0.4432460000	3qhb_A:0.8570120000):0.7477760000	((((1lb3_A:0.1216300000	2za7_A:0.0335630000):0.2061570000	(1bg7_A:0.1002570000	1r03_A:0.1897240000):0.0842744000):0.1987970000	(1z6o_A:1.0087540000	1z6o_M:0.7055740000):0.2051080000):0.3997690000	((((1eum_A:0.3495580000	1krq_A:0.2242850000):0.1803140000	3e6s_A:0.8361160000):0.2455880000	2jd7_A:0.1289820000):0.1273810000	1vlg_A:0.2665100000):0.1826350000):0.3808840000):0.1840970000):0.2260880000):0.2422800000	1nfv_A:0.4870780000):0.3235540000	(2vzb_A:0.8054620000	(1otk_A:1.5912230000	(((((((1oqu_A:0.1591010000	1r2f_A:0.1689930000):0.0589604000	1uzr_A:0.0224080000):0.7940140000	1mxr_A:0.8293510000):0.1509550000	(1jk0_A:0.1757150000	(2uw2_A:0.0306650000	1w68_A:0.0514860000):0.2197240000):1.0514000000):0.2715290000	(((2uw1_A:0.0000010000	2uw1_B:0.0000010000):0.0554468000	1afr_A:0.1485840000):1.1307800000	1za0_A:1.2806670000):1.2046300000):0.0937254000	((2inc_B:1.2166980000	(2inp_C:0.6571040000	1mty_B:2.9639080000):0.1460010000):0.6524960000	(1mty_D:1.3463200000	3dhg_A:1.3308830000):0.5900110000):0.8778640000):0.0381454000	3ee4_A:1.0440270000):0.6082920000):0.8987920000):0.2323230000):0.3732230000):0.0790662000	((((1dps_A:0.0000010000	1jts_A:0.0000010000):0.2352290000	1o9r_A:0.1968490000):0.2601760000	1uvh_A:0.7462100000):0.3635400000	(1tjo_A:0.0000010000	1tk6_A:0.0000010000):0.8988720000):0.2564520000):0.0392317000	(1ji4_A:0.5872000000	2fjc_A:0.5399350000):0.2224870000):0.1488840000):0.0497175000):0.1184170000	(1qgh_A:0.2479170000	2ux1_A:0.5838010000):0.4028880000);
(1ji5_A:0.2497600000	(1jig_A:0.1964730000	(2chp_A:0.4220110000	(((1ji4_A:0.2924500000	2fjc_A:0.5031290000):0.3239390000	((((1dps_A:0.0000010000	1jts_A:0.0000010000):0.3388020000	1o9r_A:0.1386450000):0.2549430000	1uvh_A:0.7261520000):0.3142030000	(1tjo_A:0.0000010000	1tk6_A:0.0000010000):0.9129020000):0.1493260000):0.0835160000	((((2fzf_A:2.1021880000	1nfv_A:0.5291920000):0.3158980000	(((((1bcf_A:0.0000010000	3e1q_A:0.0000010000):0.1696970000	2fkz_A:0.1079540000):0.0747509000	1jgc_A:0.2859850000):0.5285190000	((1lko_A:0.9228950000	1yuz_A:1.1342470000):0.2956400000	3qhb_A:0.9221660000):0.9211640000):0.1200630000	(((((1lb3_A:0.0638790000	2za7_A:0.0638210000):0.2332890000	1bg7_A:0.0718760000):0.0611007000	1r03_A:0.1516540000):0.3218680000	(1z6o_A:0.9759120000	1z6o_M:0.7970010000):0.2498700000):0.1812490000	((1eum_A:0.2936110000	1krq_A:0.3901790000):0.3242400000	(3e6s_A:1.1477250000	(2jd7_A:0.2479320000	1vlg_A:0.3560050000):0.0365265000):0.0497507000):0.2184490000):0.4688640000):0.1822030000):0.1871220000	((1otk_A:1.8819710000	(((2uw1_A:0.0000010000	2uw1_B:0.0000010000):0.0168685000	1afr_A:0.1425530000):1.0364800000	1za0_A:1.6438840000):0.7484390000):0.4308810000	((((((1oqu_A:0.1633240000	1r2f_A:0.1453650000):0.0717424000	1uzr_A:0.0251060000):0.8331490000	1mxr_A:0.8879580000):0.2166350000	(1jk0_A:0.1858440000	(2uw2_A:0.0342070000	1w68_A:0.0129890000):0.1783620000):0.8095270000):0.4695620000	3ee4_A:1.0021320000):0.3902070000	(((2inc_B:1.0334240000	1mty_B:2.4821310000):0.1526470000	2inp_C:1.0473760000):0.8816530000	(1mty_D:1.0861690000	3dhg_A:0.9541020000):0.3630210000):0.6271910000):0.2398910000):1.0103300000):0.2436720000	2vzb_A:1.0760180000):0.1691640000):0.1445890000):0.1082360000):0.0532654000	(1n1q_A:0.1673500000	(1qgh_A:0.2414320000	2ux1_A:0.4205730000):0.2869140000):0.0788148000);
(1ji5_A:0.1218440000	((1jig_A:0.0990890000	(2chp_A:0.4033350000	((1ji4_A:0.4942470000	2fjc_A:0.6335270000):0.2242880000	(((((1dps_A:0.0000010000	1jts_A:0.0000010000):0.3566780000	1o9r_A:0.1613360000):0.2679730000	1uvh_A:0.9961400000):0.1376190000	(1tjo_A:0.0000010000	1tk6_A:0.0000010000):0.9328060000):0.2517460000	(((2fzf_A:2.6390550000	1nfv_A:0.4685320000):0.2872220000	((((1bcf_A:0.0000010000	3e1q_A:0.0000010000):0.1606850000	2fkz_A:0.1141030000):0.0452621000	(((1lko_A:0.8593550000	1yuz_A:1.0463220000):0.5373130000	3qhb_A:0.8756740000):1.1280700000	(((((1lb3_A:0.0823950000	2za7_A:0.0940730000):0.0849242000	(1bg7_A:0.1064730000	1r03_A:0.2303180000):0.1589680000):0.3492250000	(1z6o_A:0.9007970000	1z6o_M:0.7162340000):0.1993880000):0.2497910000	(((1eum_A:0.3013930000	(1krq_A:0.2736300000	3e6s_A:0.9631570000):0.1355390000):0.3426140000	2jd7_A:0.1623440000):0.1059950000	1vlg_A:0.2762030000):0.2605680000):0.3239340000	(1otk_A:1.7223440000	(((((((1oqu_A:0.1592730000	1r2f_A:0.1795960000):0.1064190000	1uzr_A:0.0000020000):0.9056670000	1mxr_A:0.8795600000):0.2134630000	(1jk0_A:0.2221390000	(2uw2_A:0.0276700000	1w68_A:0.0227920000):0.1378900000):0.8726850000):0.3294090000	3ee4_A:1.0399720000):0.4360240000	(((2inc_B:0.7665040000	1mty_B:2.6054900000):0.2913530000	2inp_C:1.0773270000):0.6914680000	(1mty_D:1.1215460000	3dhg_A:1.6327140000):0.4965910000):0.6085420000):0.6197830000	(((2uw1_A:0.0000010000	2uw1_B:0.0000010000):0.0887432000	1afr_A:0.1130830000):1.2629600000	1za0_A:1.1061960000):0.8954140000):0.2559820000):0.6831740000):0.2357750000):0.3991680000):0.1286000000	1jgc_A:0.2542860000):0.4728640000):0.3296320000	2vzb_A:1.0382030000):0.2649260000):0.0533396000):0.1620910000):0.1215740000):0.0480395000	1n1q_A:0.3921850000):0.1348980000	(1qgh_A:0.3224980000	2ux1_A:0.6147100000):0.3735570000);
(1ji5_A:0.2087280000	(1jig_A:0.1277520000	((2chp_A:0.4554230000	(1qgh_A:0.2523480000	2ux1_A:0.5154520000):0.2397440000):0.0749503000	((1ji4_A:0.3505290000	2fjc_A:0.5921600000):0.1484760000	(((((1dps_A:0.0000010000	1jts_A:0.0000010000):0.2602120000	1o9r_A:0.2139740000):0.3025050000	1uvh_A:0.6396360000):0.1901930000	(1tjo_A:0.0000010000	1tk6_A:0.0000010000):0.8736440000):0.1166420000	(2fzf_A:2.1338660000	(2vzb_A:0.9744850000	(((((((1bcf_A:0.0000010000	3e1q_A:0.0000010000):0.1977370000	2fkz_A:0.0722060000):0.1284930000	1jgc_A:0.3469950000):0.4418130000	((1lko_A:0.8328140000	1yuz_A:0.8550970000):0.2898190000	3qhb_A:0.4998570000):0.8830070000):0.0306330000	(((((1lb3_A:0.0857980000	2za7_A:0.0737710000):0.1854960000	(1bg7_A:0.0899720000	1r03_A:0.1909920000):0.1194660000):0.2724020000	1z6o_A:1.2206440000):0.1336400000	1z6o_M:0.7610680000):0.1942850000	(((1eum_A:0.2879300000	1krq_A:0.2345740000):0.1580810000	3e6s_A:0.7765340000):0.1944340000	(2jd7_A:0.1905590000	1vlg_A:0.2926270000):0.1646380000):0.1557210000):0.4391180000):0.3998780000	1nfv_A:0.7657690000):0.2125920000	(1otk_A:2.0120620000	((((((1oqu_A:0.1709760000	1r2f_A:0.1652190000):0.0621767000	1uzr_A:0.0046150000):0.6689600000	1mxr_A:0.8833190000):0.1929010000	(3ee4_A:0.8916900000	(1jk0_A:0.1769130000	(2uw2_A:0.0210490000	1w68_A:0.0510770000):0.1376470000):0.9196550000):0.1471670000):0.4374980000	(((2inc_B:1.1677100000	(2inp_C:0.8361180000	1mty_B:2.9557250000):0.4193960000):0.5381440000	1mty_D:1.2501310000):0.4241000000	3dhg_A:0.8792790000):0.4612870000):0.2760440000	(((2uw1_A:0.0000010000	2uw1_B:0.0000010000):0.0985246000	1afr_A:0.0921170000):1.1068300000	1za0_A:1.3484580000):0.9710480000):0.5397000000):0.6633230000):0.1137600000):0.1741430000):0.2922560000):0.1265120000):0.1249580000):0.1225840000):0.0425301000	1n1q_A:0.2326710000);
(1ji5_A:0.1835210000	((1jig_A:0.1457650000	(2chp_A:0.3267770000	((1ji4_A:0.4475210000	2fjc_A:0.6226330000):0.1786080000	(((((1dps_A:0.0000010000	1jts_A:0.0000010000):0.3426090000	1o9r_A:0.2321940000):0.2239230000	1uvh_A:0.7093640000):0.2822870000	(1tjo_A:0.0000010000	1tk6_A:0.0000010000):0.8428030000):0.2341050000	((2fzf_A:2.4320690000	2vzb_A:0.5692240000):0.4556520000	((((((1bcf_A:0.0000010000	3e1q_A:0.0000010000):0.2879580000	2fkz_A:0.0618190000):0.1243900000	1jgc_A:0.2708430000):0.3046170000	(((1lko_A:0.6414130000	1yuz_A:1.0676100000):0.5968040000	3qhb_A:0.6838420000):1.0048300000	((((1lb3_A:0.0597500000	2za7_A:0.1314500000):0.1384510000	(1bg7_A:0.0824820000	1r03_A:0.2169630000):0.0923478000):0.2292050000	(1z6o_A:1.0497210000	1z6o_M:0.7229730000):0.2277220000):0.2347230000	(((1eum_A:0.2550420000	1krq_A:0.2179120000):0.1657460000	3e6s_A:0.7332470000):0.1528040000	(2jd7_A:0.2131660000	1vlg_A:0.3082450000):0.1019490000):0.2982160000):0.4323950000):0.1378060000):0.3869320000	1nfv_A:0.6921340000):0.3250770000	(1otk_A:1.3725430000	(((((((1oqu_A:0.1327450000	1r2f_A:0.1394210000):0.0689252000	1uzr_A:0.0134990000):0.8581910000	1mxr_A:0.8417070000):0.1724130000	(1jk0_A:0.1313240000	(2uw2_A:0.0230650000	1w68_A:0.0384690000):0.2072500000):0.7409670000):0.3409430000	3ee4_A:1.0840540000):0.4442550000	(((2inc_B:1.0903850000	1mty_B:2.3838770000):0.1062370000	2inp_C:0.9154110000):0.6329560000	(1mty_D:0.9699550000	3dhg_A:1.5510600000):0.2782230000):0.6444170000):0.2023460000	(((2uw1_A:0.0000010000	2uw1_B:0.0000010000):0.0493266000	1afr_A:0.1178650000):1.1913700000	1za0_A:1.5719300000):0.9584080000):0.3361260000):0.6759610000):0.2549890000):0.3032930000):0.0477784000):0.1795060000):0.1341600000):0.0165295000	1n1q_A:0.2691440000):0.0604576000	(1qgh_A:0.3064680000	2ux1_A:0.5710640000):0.2553570000);
(1ji5_A:0.2345300000	(1jig_A:0.0963560000	(1n1q_A:0.2045960000	(((2chp_A:0.2024240000	((2fzf_A:2.7420820000	2vzb_A:0.5624580000):0.2263480000	((((((1bcf_A:0.0000010000	3e1q_A:0.0000010000):0.2280210000	2fkz_A:0.0604860000):0.1583550000	1jgc_A:0.3130540000):0.3615180000	(((1lko_A:0.7536260000	1yuz_A:1.3004230000):0.2382670000	3qhb_A:0.8582890000):0.9511170000	(((((1lb3_A:0.0419090000	(2za7_A:0.0678130000	1z6o_A:1.3298050000):0.0424199000):0.1695340000	1r03_A:0.2033150000):0.0534049000	1bg7_A:0.0806240000):0.3511680000	1z6o_M:0.6635930000):0.2234950000	((1eum_A:0.3556860000	1krq_A:0.3045180000):0.1952670000	(3e6s_A:0.8180950000	(2jd7_A:0.1922100000	1vlg_A:0.3344790000):0.1114240000):0.1033240000):0.2599790000):0.2747270000):0.2664490000):0.3042660000	1nfv_A:0.8554080000):0.1926710000	(1otk_A:1.4482800000	(((((((1oqu_A:0.1303900000	1uzr_A:0.0633950000):0.0975238000	1r2f_A:0.0874100000):0.8792530000	(1jk0_A:0.1989360000	(2uw2_A:0.0247050000	1w68_A:0.0371200000):0.1849540000):0.7374840000):0.1726380000	1mxr_A:0.8892750000):0.3294370000	3ee4_A:1.1151360000):0.4048830000	(((2uw1_A:0.0000010000	2uw1_B:0.0000010000):0.0704976000	1afr_A:0.1307150000):1.2592000000	1za0_A:1.7716140000):0.8412690000):0.1812720000	(((2inc_B:0.9956400000	1mty_B:2.2485490000):0.2043000000	2inp_C:0.9127140000):0.9642200000	(1mty_D:1.2351160000	3dhg_A:1.2697100000):0.3327780000):0.8127720000):0.4321670000):1.0735700000):0.2545130000):0.3749440000):0.1692270000	((((1dps_A:0.0000010000	1jts_A:0.0000010000):0.3982560000	1o9r_A:0.1789180000):0.2251980000	1uvh_A:0.9058890000):0.2972750000	(1tjo_A:0.0000010000	1tk6_A:0.0000010000):0.6289250000):0.2972170000):0.0804881000	(1ji4_A:0.3485430000	2fjc_A:0.4899630000):0.2384980000):0.1267820000):0.0829075000):0.0352093000	(1qgh_A:0.2253400000	2ux1_A:0.4599000000):0.3623870000);
(1ji5_A:0.2810800000	1jig_A:0.0617100000	(1n1q_A:0.2533600000	(((2chp_A:0.3252230000	((((((2fzf_A:2.8357120000	(((1lb3_A:0.0977940000	2za7_A:0.0863610000):0.2085240000	(1bg7_A:0.0923900000	1r03_A:0.2421030000):0.0583847000):0.2900380000	(1z6o_A:0.9543790000	1z6o_M:0.6607350000):0.2425770000):0.1366090000):0.2352900000	((1eum_A:0.2452080000	(1krq_A:0.2138080000	3e6s_A:0.9505660000):0.1504370000):0.2749200000	(2jd7_A:0.2245860000	1vlg_A:0.3838770000):0.1129290000):0.2289130000):0.5724320000	((1lko_A:0.5764070000	1yuz_A:1.3821440000):0.4439480000	3qhb_A:0.8789160000):0.7931850000):0.0482177000	(((1bcf_A:0.0000020000	3e1q_A:0.0000010000):0.2333060000	2fkz_A:0.0741240000):0.1451340000	1jgc_A:0.3549750000):0.4681150000):0.3460460000	1nfv_A:0.6405330000):0.4530960000	(2vzb_A:0.8320410000	(1otk_A:1.6304620000	(((((1oqu_A:0.1611130000	1r2f_A:0.1107250000):0.0534228000	1uzr_A:0.0104330000):0.8691560000	3ee4_A:1.2488240000):0.1421100000	(1mxr_A:1.0883460000	((1jk0_A:0.1624500000	(2uw2_A:0.0295150000	1w68_A:0.0511670000):0.2178130000):0.4016970000	(((2inc_B:1.1444690000	(2inp_C:0.8531310000	1mty_B:2.6333420000):0.2396670000):0.4630670000	1mty_D:1.1804720000):0.5427850000	3dhg_A:1.8241900000):0.8619790000):0.3037990000):0.1388590000):0.9674220000	(((2uw1_A:0.0000010000	2uw1_B:0.0000010000):0.0478016000	1afr_A:0.1413260000):1.4864500000	1za0_A:2.1947200000):0.3925230000):0.3398090000):0.7473360000):0.2603840000):0.4981150000):0.0499980000	((((1dps_A:0.0000010000	1jts_A:0.0000010000):0.2677040000	1o9r_A:0.1259030000):0.2908060000	1uvh_A:0.6976070000):0.2507880000	(1tjo_A:0.0000010000	1tk6_A:0.0000010000):0.8424350000):0.3122080000):0.0487914000	((1qgh_A:0.3727270000	2ux1_A:0.5294630000):0.2773670000	(1ji4_A:0.4520020000	2fjc_A:0.4245440000):0.1678660000):0.1573420000):0.1183160000):0.0498083000);
(1ji5_A:0.1652040000	(1jig_A:0.1629480000	(1n1q_A:0.3178640000	(2chp_A:0.4404440000	(1ji4_A:0.4098680000	(2fjc_A:0.5743360000	(((((1dps_A:0.0000010000	1jts_A:0.0000010000):0.2884470000	1o9r_A:0.1837880000):0.4707450000	1uvh_A:0.6050910000):0.2179870000	(1tjo_A:0.0000010000	1tk6_A:0.0000010000):0.6450660000):0.2460130000	((2fzf_A:2.4234120000	((((((1bcf_A:0.0000010000	3e1q_A:0.0000010000):0.1497030000	2fkz_A:0.0618520000):0.1636040000	1jgc_A:0.3193290000):0.3297800000	((1lko_A:0.9670570000	1yuz_A:0.8857590000):0.5213460000	3qhb_A:0.7033510000):0.7470450000):0.1740440000	((((((1lb3_A:0.0490480000	2za7_A:0.0770120000):0.1763580000	(1bg7_A:0.0800040000	1r03_A:0.1960990000):0.0601146000):0.2490720000	(1z6o_A:0.9202220000	1z6o_M:0.6918320000):0.1675370000):0.3678640000	(2jd7_A:0.2098620000	1vlg_A:0.2948290000):0.0362064000):0.1487600000	(1krq_A:0.2433850000	3e6s_A:0.8019490000):0.1479050000):0.1255660000	1eum_A:0.1700770000):0.5858120000):0.1204040000	1nfv_A:0.6351420000):0.3586760000):0.3847240000	(2vzb_A:0.5899640000	((1otk_A:1.6057080000	(((2uw1_A:0.0000010000	2uw1_B:0.0000010000):0.0499166000	1afr_A:0.1122850000):1.2762400000	1za0_A:1.8557730000):0.3405380000):0.2426510000	((((((1oqu_A:0.1490930000	1r2f_A:0.1545450000):0.0791101000	1uzr_A:0.0043440000):0.4917720000	1mxr_A:0.7179700000):0.3048280000	(1jk0_A:0.2087220000	(2uw2_A:0.0308660000	1w68_A:0.0613740000):0.1274120000):0.6785670000):0.4949310000	3ee4_A:0.6919200000):0.4743660000	(((2inc_B:0.8794130000	1mty_B:1.7986630000):0.2718230000	2inp_C:1.0472350000):0.9687200000	(1mty_D:1.3923120000	3dhg_A:1.0328740000):0.4191020000):0.6848290000):0.3617280000):0.9060670000):0.1722140000):0.2348220000):0.0946223000):0.0324686000):0.1462180000):0.1024310000):0.0406491000):0.0776690000	(1qgh_A:0.2750840000	2ux1_A:0.3704680000):0.3771060000);
(1ji5_A:0.1261920000	(1jig_A:0.1435720000	(1n1q_A:0.2662480000	((2chp_A:0.3484070000	(((((1dps_A:0.0000010000	1jts_A:0.0000010000):0.3787830000	1o9r_A:0.1710010000):0.3451260000	(1tjo_A:0.0000010000	1tk6_A:0.0000010000):0.6762990000):0.1109910000	1uvh_A:0.9913440000):0.2857320000	((2fzf_A:2.0336340000	((((((1bcf_A:0.0000010000	3e1q_A:0.0000010000):0.1385390000	2fkz_A:0.0871780000):0.1760090000	1jgc_A:0.2792460000):0.6059920000	(((1lko_A:0.9267770000	1yuz_A:0.9816560000):0.4318550000	3qhb_A:0.7398880000):0.8915130000	((((((1lb3_A:0.0519960000	2za7_A:0.0703100000):0.1752480000	(1bg7_A:0.0647620000	1r03_A:0.2488160000):0.0625921000):0.1965330000	(1z6o_A:0.8004540000	1z6o_M:0.7047760000):0.2610110000):0.3706830000	3e6s_A:0.7573880000):0.2174970000	(2jd7_A:0.1758150000	1vlg_A:0.2509980000):0.0556917000):0.0999377000	(1eum_A:0.2210870000	1krq_A:0.3715060000):0.2369030000):0.5447280000):0.1161450000):0.1781310000	1nfv_A:0.5813120000):0.2250710000	(((1otk_A:1.2814580000	(((2uw1_A:0.0000010000	2uw1_B:0.0000010000):0.0587380000	1afr_A:0.0947910000):1.0732600000	1za0_A:1.6379010000):1.4329600000):0.2969270000	(((2inc_B:1.1694060000	1mty_B:2.8872510000):0.3063430000	2inp_C:0.8687320000):0.5182530000	(1mty_D:1.2077360000	3dhg_A:1.5883270000):0.4919980000):0.6392650000):0.2099180000	((((1oqu_A:0.1323290000	1r2f_A:0.1856510000):0.0551450000	1uzr_A:0.0125330000):0.8361030000	(1mxr_A:0.9686720000	(1jk0_A:0.2524300000	(2uw2_A:0.0342380000	1w68_A:0.0179410000):0.1181940000):1.0632200000):0.1632340000):0.3379960000	3ee4_A:0.9109140000):0.7118870000):0.9428970000):0.1161390000):0.2395980000	2vzb_A:0.7184910000):0.4410150000):0.1342340000):0.1127150000	(1ji4_A:0.4632690000	2fjc_A:0.5872540000):0.1897120000):0.1437600000):0.0807935000):0.1307980000	(1qgh_A:0.2099910000	2ux1_A:0.4258050000):0.4684170000);
(1ji5_A:0.2831890000	(1jig_A:0.1945840000	((2chp_A:0.3377850000	(((1qgh_A:0.3381980000	2ux1_A:0.4016660000):0.2844360000	(1ji4_A:0.5260600000	2fjc_A:0.6003670000):0.2283590000):0.1401970000	((((1dps_A:0.0000010000	1jts_A:0.0000010000):0.2882330000	1o9r_A:0.2860750000):0.3173130000	1uvh_A:0.8786880000):0.2063220000	(1tjo_A:0.0000010000	1tk6_A:0.0000010000):0.9558100000):0.2667220000):0.0688527000):0.0506853000	((((2fzf_A:2.1104340000	1nfv_A:0.4687440000):0.3188050000	((((1bcf_A:0.0000010000	3e1q_A:0.0000010000):0.1975960000	2fkz_A:0.1161870000):0.0636017000	1jgc_A:0.3938240000):0.3424070000	(((1lko_A:0.6316480000	1yuz_A:1.1518980000):0.3900300000	3qhb_A:0.6920930000):0.8749720000	(((((1lb3_A:0.0717750000	2za7_A:0.0618450000):0.1237280000	(1bg7_A:0.0948640000	1r03_A:0.2209900000):0.0780293000):0.2306120000	(1z6o_A:1.1774120000	1z6o_M:0.6784420000):0.2663330000):0.2338820000	((1eum_A:0.3025140000	1krq_A:0.2951590000):0.1789650000	(2jd7_A:0.1620630000	1vlg_A:0.2480850000):0.1433880000):0.1725140000):0.1094300000	3e6s_A:0.7078500000):0.3245770000):0.2209650000):0.4086660000):0.2482680000	((1otk_A:1.9366820000	(((2uw1_A:0.0000010000	2uw1_B:0.0000010000):0.0648338000	1afr_A:0.1257030000):1.0297400000	1za0_A:1.5062850000):0.6849890000):0.1882930000	((((((1oqu_A:0.1532460000	1r2f_A:0.1716120000):0.0530857000	1uzr_A:0.0119110000):0.6381000000	1mxr_A:1.1308130000):0.3111290000	(1jk0_A:0.2788920000	(2uw2_A:0.0267760000	1w68_A:0.0250200000):0.1511000000):0.7495470000):0.4321740000	3ee4_A:1.0049550000):0.2928840000	(((2inc_B:1.3786340000	(2inp_C:0.6972530000	1mty_B:2.7480610000):0.3194870000):0.6592160000	1mty_D:1.0167450000):0.3188800000	3dhg_A:1.1527730000):0.7403550000):0.2648480000):1.0004300000):0.1907530000	2vzb_A:1.0590860000):0.3343260000):0.0678456000):0.0098361200	1n1q_A:0.3102710000);
(1ji5_A:0.1777320000	((1jig_A:0.0705340000	((1ji4_A:0.6052380000	2fjc_A:0.5356600000):0.1285010000	(((((1dps_A:0.0000010000	1jts_A:0.0000010000):0.2983740000	1o9r_A:0.1945950000):0.2284860000	1uvh_A:1.0154050000):0.2297190000	(1tjo_A:0.0000010000	1tk6_A:0.0000010000):0.9876510000):0.1770200000	((((2fzf_A:2.1559290000	1nfv_A:0.4073970000):0.4309980000	((((1bcf_A:0.0000010000	3e1q_A:0.0000010000):0.1514400000	2fkz_A:0.1083830000):0.1647900000	1jgc_A:0.2853220000):0.4843680000	(((1lko_A:1.2174410000	1yuz_A:0.9142580000):0.2082410000	3qhb_A:0.8996460000):0.6485450000	((((1lb3_A:0.0639740000	2za7_A:0.0811040000):0.1664450000	(1bg7_A:0.1005610000	1r03_A:0.2133710000):0.0891399000):0.2332560000	(1z6o_A:1.0736980000	1z6o_M:0.7130580000):0.2866640000):0.2777210000	(((1eum_A:0.2882510000	1krq_A:0.3178480000):0.1087600000	3e6s_A:0.7259720000):0.1179090000	(2jd7_A:0.1081180000	1vlg_A:0.3334530000):0.1496490000):0.2115480000):0.4104300000):0.1497130000):0.1396020000):0.3453210000	(1otk_A:1.3056380000	(((((((1oqu_A:0.1658050000	1r2f_A:0.1719000000):0.0462467000	1uzr_A:0.0274110000):0.6821440000	1mxr_A:0.8930420000):0.2004350000	(1jk0_A:0.2212160000	(2uw2_A:0.0341440000	1w68_A:0.0271750000):0.1778340000):0.7731370000):0.3859600000	3ee4_A:0.9710840000):0.4401410000	((2inc_B:1.3446840000	(2inp_C:0.9586110000	1mty_B:2.3293480000):0.1413340000):0.4179910000	(1mty_D:1.4236330000	3dhg_A:1.2271950000):0.2262160000):0.4558650000):0.2433390000	(((2uw1_A:0.0000010000	2uw1_B:0.0000010000):0.0386517000	1afr_A:0.1656410000):1.0761300000	1za0_A:1.3600180000):1.0947100000):0.2923300000):0.7907410000):0.3370410000	2vzb_A:0.8308450000):0.4350310000):0.0556200000):0.2197140000):0.0881759000	(1n1q_A:0.1999630000	2chp_A:0.4819970000):0.1309590000):0.0832142000	(1qgh_A:0.3293260000	2ux1_A:0.4893860000):0.3367580000);
(1ji5_A:0.2247280000	(1jig_A:0.1058210000	(((1qgh_A:0.4039170000	2ux1_A:0.2859660000):0.2627930000	(1ji4_A:0.4088020000	2fjc_A:0.4869320000):0.1827380000):0.1304340000	(((((1dps_A:0.0000010000	1jts_A:0.0000010000):0.2160850000	1o9r_A:0.1969180000):0.2612530000	1uvh_A:0.9797450000):0.1989340000	(1tjo_A:0.0000010000	1tk6_A:0.0000010000):1.0781000000):0.1663040000	((((2fzf_A:2.1551830000	1nfv_A:0.4581090000):0.2084560000	((((1bcf_A:0.0000010000	3e1q_A:0.0000010000):0.1583470000	2fkz_A:0.0801930000):0.0594343000	1jgc_A:0.3147850000):0.4417840000	(((1lko_A:0.7184800000	1yuz_A:1.2803180000):0.5108390000	3qhb_A:0.7726840000):0.7807300000	((((1lb3_A:0.0658730000	2za7_A:0.0872650000):0.1516340000	(1bg7_A:0.0833990000	1r03_A:0.1700940000):0.0736764000):0.2536700000	(1z6o_A:1.0039010000	1z6o_M:0.7349790000):0.2112560000):0.2173260000	(((1eum_A:0.2857330000	1krq_A:0.2352320000):0.2275130000	3e6s_A:0.8991160000):0.1640800000	(2jd7_A:0.1700700000	1vlg_A:0.2208170000):0.0902445000):0.1706700000):0.4281730000):0.1889170000):0.1304290000):0.2318600000	((1otk_A:1.9903110000	(((2uw1_A:0.0000010000	2uw1_B:0.0000010000):0.0872976000	1afr_A:0.1094210000):1.1429400000	1za0_A:1.4829240000):0.9206310000):0.2053600000	(((((1oqu_A:0.1638310000	1r2f_A:0.1671100000):0.0598648000	1uzr_A:0.0000030000):0.9084740000	(1mxr_A:1.1124160000	(1jk0_A:0.1405020000	(2uw2_A:0.0153400000	1w68_A:0.0338000000):0.1891770000):0.7313950000):0.1958940000):0.4408820000	3ee4_A:0.7559270000):0.4657290000	((2inc_B:1.0637220000	(2inp_C:0.9589630000	1mty_B:2.5802840000):0.5378420000):0.5582670000	(1mty_D:1.2030460000	3dhg_A:1.4690360000):0.4534460000):0.5787410000):0.1855510000):0.9700840000):0.2124600000	2vzb_A:0.8504640000):0.3325130000):0.1278240000):0.1195860000):0.0604184000	(1n1q_A:0.1957180000	2chp_A:0.3468830000):0.0684789000);
(1ji5_A:0.1969140000	((1jig_A:0.1015340000	((2chp_A:0.3222410000	(((((1dps_A:0.0000010000	1jts_A:0.0000010000):0.2495390000	1o9r_A:0.2562350000):0.4185940000	1uvh_A:0.7779710000):0.2025870000	(1tjo_A:0.0000010000	1tk6_A:0.0000010000):1.0144700000):0.2515720000	((((2fzf_A:2.3989750000	1nfv_A:0.4645920000):0.2558290000	((((1bcf_A:0.0000010000	3e1q_A:0.0000010000):0.1744800000	2fkz_A:0.0711150000):0.0469282000	1jgc_A:0.3644500000):0.3498390000	((((1lb3_A:0.0633060000	2za7_A:0.0961580000):0.1378010000	(1bg7_A:0.0644130000	1r03_A:0.2086800000):0.1016750000):0.2948080000	(1z6o_A:0.8537090000	1z6o_M:0.5859000000):0.2896030000):0.2064140000	((1eum_A:0.2555040000	(1krq_A:0.1683970000	3e6s_A:0.9556440000):0.1199400000):0.2083350000	(2jd7_A:0.2273850000	1vlg_A:0.2497530000):0.0676945000):0.1902440000):0.5547430000):0.1832800000):0.0953273000	((1lko_A:0.7961550000	1yuz_A:1.0084730000):0.6057860000	3qhb_A:0.7197980000):0.7808740000):0.3002470000	(2vzb_A:0.9605180000	(1otk_A:1.6397770000	(((((((1oqu_A:0.1588360000	1r2f_A:0.1525870000):0.0845245000	1uzr_A:0.0018680000):0.9531540000	1mxr_A:0.7717710000):0.1889470000	(1jk0_A:0.2585080000	(2uw2_A:0.0207440000	1w68_A:0.0500250000):0.1221320000):0.7589270000):0.5217710000	3ee4_A:0.8612460000):0.6364430000	(((2uw1_A:0.0000010000	2uw1_B:0.0000010000):0.0336313000	1afr_A:0.1477370000):1.4076700000	1za0_A:1.5496220000):0.5816070000):0.3012910000	((((2inc_B:1.2940910000	2inp_C:1.1630350000):0.2470330000	1mty_B:2.1684860000):0.7631580000	3dhg_A:1.8810470000):0.3636930000	1mty_D:1.3899140000):0.6581460000):0.3286630000):0.7513680000):0.2876130000):0.2642440000):0.1900710000):0.1003450000	(1ji4_A:0.6164920000	2fjc_A:0.5652350000):0.2506810000):0.1199500000):0.0416504000	1n1q_A:0.3521560000):0.1218640000	(1qgh_A:0.2184440000	2ux1_A:0.6306140000):0.3729870000);
(1ji5_A:0.3171590000	(1jig_A:0.0761390000	((2chp_A:0.4604170000	(((((1dps_A:0.0000010000	1jts_A:0.0000010000):0.3879260000	1o9r_A:0.2342440000):0.2836900000	1uvh_A:0.8732990000):0.2990590000	(1tjo_A:0.0000010000	1tk6_A:0.0000010000):0.8862230000):0.1742760000	((((2fzf_A:2.4577230000	1otk_A:1.4850570000):0.4765760000	(((((((1oqu_A:0.1803190000	1r2f_A:0.1645570000):0.0694497000	1uzr_A:0.0251500000):0.8671210000	1mxr_A:0.8147900000):0.3785570000	(1jk0_A:0.2738580000	(2uw2_A:0.0328800000	1w68_A:0.0465950000):0.1658540000):0.7342220000):0.3321740000	3ee4_A:1.0178150000):0.3439800000	((2inc_B:1.0502950000	(2inp_C:0.9258170000	1mty_B:2.1789570000):0.2855570000):0.2944750000	(1mty_D:1.4487760000	3dhg_A:1.2210800000):0.4155230000):0.8157050000):0.2152160000	(((2uw1_A:0.0000010000	2uw1_B:0.0000010000):0.1127940000	1afr_A:0.0714260000):0.8196370000	1za0_A:1.5564160000):0.8860230000):0.6919970000):0.4636520000	(((((1bcf_A:0.0000010000	3e1q_A:0.0000010000):0.1726790000	2fkz_A:0.0859130000):0.1129300000	1jgc_A:0.3231190000):0.3581150000	(((1lko_A:1.0908220000	1yuz_A:1.1549910000):0.5703320000	3qhb_A:1.0165610000):0.8533950000	((((1lb3_A:0.0467460000	2za7_A:0.0789800000):0.1481630000	(1bg7_A:0.1053090000	1r03_A:0.1851520000):0.0784420000):0.2209900000	(1z6o_A:1.0968340000	1z6o_M:0.5601780000):0.3349700000):0.2096780000	(((1eum_A:0.3574350000	1krq_A:0.2852590000):0.1475040000	3e6s_A:0.7495150000):0.1331660000	(2jd7_A:0.1765390000	1vlg_A:0.3218410000):0.1079970000):0.2465080000):0.3694270000):0.1272520000):0.4132960000	1nfv_A:0.8266400000):0.1720570000):0.2465870000	2vzb_A:0.8790370000):0.4293910000):0.1081050000):0.1731900000	((1qgh_A:0.3669340000	2ux1_A:0.3795460000):0.1835090000	(1ji4_A:0.4002640000	2fjc_A:0.6722400000):0.2586920000):0.1377860000):0.1192080000):0.0483418000	1n1q_A:0.3373290000);
(1ji5_A:0.1269270000	((1jig_A:0.0951640000	(((1ji4_A:0.5454410000	2fjc_A:0.3995070000):0.1616070000	((((1dps_A:0.0000010000	1jts_A:0.0000010000):0.2854570000	1o9r_A:0.2041220000):0.1962200000	1uvh_A:0.7294770000):0.1571630000	(1tjo_A:0.0000010000	1tk6_A:0.0000010000):0.8850520000):0.2399500000):0.0520180000	(((2fzf_A:1.7225650000	(((((1bcf_A:0.0000010000	3e1q_A:0.0000010000):0.2228810000	2fkz_A:0.0533390000):0.0903502000	1jgc_A:0.3662110000):0.2474960000	(((1lko_A:0.8329320000	1yuz_A:1.1963350000):0.5392600000	3qhb_A:0.7134580000):1.0776200000	(((((1lb3_A:0.0482970000	2za7_A:0.0925500000):0.1449160000	1z6o_A:1.2402230000):0.1434630000	(1bg7_A:0.1215980000	1r03_A:0.2238540000):0.0544190000):0.2658380000	1z6o_M:0.8419600000):0.1768550000	(((1eum_A:0.3191450000	1krq_A:0.2345370000):0.2027300000	3e6s_A:0.6914990000):0.2216690000	(2jd7_A:0.1647270000	1vlg_A:0.2470240000):0.0799317000):0.0728624000):0.4557840000):0.1426410000):0.3399890000	1nfv_A:0.6087860000):0.1276800000):0.2582180000	(1otk_A:1.7739060000	(((((((1oqu_A:0.1482830000	1r2f_A:0.1412580000):0.0580965000	1uzr_A:0.0113990000):0.8970410000	1mxr_A:0.8232850000):0.2645220000	(1jk0_A:0.2304610000	(2uw2_A:0.0404860000	1w68_A:0.0332080000):0.1138870000):0.9066300000):0.5843020000	3ee4_A:1.2489410000):0.2032390000	(((2uw1_A:0.0000010000	2uw1_B:0.0000010000):0.0619197000	1afr_A:0.1052940000):1.2318700000	1za0_A:1.4703770000):0.7788930000):0.2624590000	(((2inc_B:1.0924750000	1mty_B:2.2849060000):0.2343660000	2inp_C:1.2141020000):0.5551590000	(1mty_D:1.3554120000	3dhg_A:1.3737920000):0.4603250000):0.5394660000):0.4288790000):0.8851930000):0.2225590000	2vzb_A:0.5395270000):0.5080170000):0.1752670000):0.0972067000	(1n1q_A:0.2818430000	2chp_A:0.2925750000):0.0346653000):0.0487833000	(1qgh_A:0.1922660000	2ux1_A:0.5181500000):0.3273390000);
(1ji5_A:0.1251380000	(1jig_A:0.1074790000	(1n1q_A:0.2028010000	((2chp_A:0.3793940000	(((((1dps_A:0.0000010000	1jts_A:0.0000010000):0.3177690000	1o9r_A:0.3233620000):0.1752010000	1uvh_A:0.8557930000):0.3856910000	(1tjo_A:0.0000010000	1tk6_A:0.0000010000):0.8537890000):0.1775690000	((2fzf_A:2.5381420000	((((((1bcf_A:0.0000010000	3e1q_A:0.0000010000):0.2144760000	2fkz_A:0.1357640000):0.0657681000	1jgc_A:0.3513080000):0.4694080000	(((1lko_A:0.7414080000	1yuz_A:1.0882120000):0.7072040000	3qhb_A:0.5491370000):1.2813000000	(((((1lb3_A:0.0502770000	2za7_A:0.1244540000):0.2864490000	(1z6o_A:1.1540750000	1z6o_M:0.6767070000):0.3668440000):0.0760742000	1bg7_A:0.0789300000):0.1718420000	1r03_A:0.0997710000):0.2512980000	(((1eum_A:0.3455980000	1krq_A:0.2467000000):0.1851370000	(2jd7_A:0.1707250000	1vlg_A:0.3206580000):0.1719370000):0.2546750000	3e6s_A:0.7043560000):0.2499060000):0.4022460000):0.1981340000):0.2669040000	(1otk_A:2.0162910000	(((((((1oqu_A:0.1749220000	1r2f_A:0.1531020000):0.0605192000	1uzr_A:0.0334610000):0.7967370000	1mxr_A:1.0610820000):0.2736380000	(1jk0_A:0.2112820000	(2uw2_A:0.0322180000	1w68_A:0.0270570000):0.2058320000):0.6601560000):0.2230380000	3ee4_A:0.9418460000):0.7178040000	(((2inc_B:1.0699630000	2inp_C:1.0110460000):0.2112310000	1mty_B:2.0944450000):0.6957530000	(1mty_D:1.1049100000	3dhg_A:1.1126130000):0.3140200000):0.5363930000):0.3593600000	(((2uw1_A:0.0000010000	2uw1_B:0.0000010000):0.0966568000	1afr_A:0.0978630000):1.0358900000	1za0_A:1.5845200000):0.6929680000):0.4926750000):0.9669220000):0.0066479400	1nfv_A:0.9145000000):0.2730900000):0.1802350000	2vzb_A:1.0029870000):0.2672270000):0.1006890000):0.0715150000	(1ji4_A:0.5768670000	2fjc_A:0.7508660000):0.1801130000):0.1047100000):0.0462118000):0.1854260000	(1qgh_A:0.2462650000	2ux1_A:0.6426260000):0.3676870000);
(1ji5_A:0.2553350000	(1jig_A:0.1303420000	(1n1q_A:0.2845570000	((2chp_A:0.5321320000	((((1dps_A:0.0000010000	1jts_A:0.0000010000):0.4127700000	1o9r_A:0.1168990000):0.5205210000	(1uvh_A:1.1428220000	(1tjo_A:0.0000010000	1tk6_A:0.0000010000):0.6734510000):0.1962220000):0.2558320000	((((2fzf_A:3.1206220000	1nfv_A:0.2150390000):0.4563340000	((((1bcf_A:0.0000010000	3e1q_A:0.0000010000):0.1712570000	2fkz_A:0.1246050000):0.1396690000	1jgc_A:0.2922950000):0.3947940000	(((((1lb3_A:0.0582240000	2za7_A:0.0585500000):0.1705660000	(1bg7_A:0.1033600000	1r03_A:0.1849910000):0.0660287000):0.1894170000	1z6o_A:1.3365130000):0.1080580000	1z6o_M:0.8900990000):0.1678040000	(((1eum_A:0.2533840000	1krq_A:0.3449970000):0.3235300000	(2jd7_A:0.1838620000	1vlg_A:0.2648930000):0.1352060000):0.1157180000	3e6s_A:0.9416010000):0.1800180000):0.5064990000):0.2467270000):0.0958162000	(((1lko_A:0.7220080000	1yuz_A:1.1485110000):0.5480570000	3qhb_A:0.6535350000):0.7969580000	(1otk_A:1.8226520000	(((((1oqu_A:0.1173470000	1r2f_A:0.1315890000):0.0866779000	1uzr_A:0.0122180000):0.7462000000	(1mxr_A:0.8134540000	(1jk0_A:0.2211530000	(2uw2_A:0.0323800000	1w68_A:0.0279590000):0.1188720000):1.0465600000):0.2124500000):0.4659450000	3ee4_A:0.9857410000):0.5001720000	(((2inc_B:1.2414150000	(2inp_C:0.7613660000	1mty_B:2.6048260000):0.3826810000):0.8288120000	(1mty_D:0.9637200000	3dhg_A:1.6178500000):0.3553070000):0.9270990000	(((2uw1_A:0.0000010000	2uw1_B:0.0000010000):0.0630184000	1afr_A:0.1438950000):0.7041390000	1za0_A:1.6291080000):0.6431330000):0.4665190000):0.2965200000):0.7664470000):0.1427310000):0.3142660000	2vzb_A:1.0632950000):0.2981930000):0.0772927000):0.0254557000	(1ji4_A:0.2840770000	2fjc_A:0.6232300000):0.3290190000):0.0901201000):0.0635239000):0.0612462000	(1qgh_A:0.2854920000	2ux1_A:0.4815640000):0.4584710000);
(1ji5_A:0.3147820000	1jig_A:0.1090090000	(1n1q_A:0.3398710000	((2chp_A:0.3962650000	((1qgh_A:0.4086240000	2ux1_A:0.4797100000):0.3457170000	(1ji4_A:0.5490260000	2fjc_A:0.5790710000):0.2386190000):0.1316080000):0.0615170000	(((((1dps_A:0.0000010000	1jts_A:0.0000010000):0.2880090000	1o9r_A:0.3307500000):0.2195330000	1uvh_A:0.7497400000):0.3298280000	(1tjo_A:0.0000010000	1tk6_A:0.0000010000):0.8000850000):0.2650260000	((((2fzf_A:2.1846240000	2vzb_A:0.8983720000):0.3519910000	((((1bcf_A:0.0000010000	3e1q_A:0.0000010000):0.2043660000	2fkz_A:0.0799430000):0.1041870000	(1jgc_A:0.3283460000	((1lko_A:0.5606570000	1yuz_A:1.4491250000):0.5796050000	3qhb_A:0.9044460000):1.2049000000):0.1227150000):0.3202500000	((((((1lb3_A:0.0757430000	2za7_A:0.0504770000):0.1858920000	1bg7_A:0.0740790000):0.0695439000	1r03_A:0.1658890000):0.2772230000	1z6o_A:1.3129560000):0.1404390000	1z6o_M:0.7626140000):0.1767850000	(((1eum_A:0.3013570000	1krq_A:0.3237130000):0.1362440000	3e6s_A:0.7772580000):0.1957190000	(2jd7_A:0.2734910000	1vlg_A:0.4537020000):0.1128800000):0.1743000000):0.5643480000):0.4316880000):0.1416470000	(1otk_A:1.5683830000	((((((1oqu_A:0.1857410000	1uzr_A:0.0701100000):0.0387376000	1r2f_A:0.1296590000):0.7527140000	1mxr_A:1.0924300000):0.1161350000	(1jk0_A:0.2385240000	(2uw2_A:0.0299830000	1w68_A:0.0536840000):0.1198560000):1.0265500000):0.5278320000	3ee4_A:1.2063010000):0.4542650000	(((((2inc_B:1.0504460000	1mty_B:2.3994260000):0.3910840000	2inp_C:1.0586930000):0.6859640000	(1mty_D:1.2692120000	3dhg_A:1.1154220000):0.2363960000):1.0848500000	((2uw1_A:0.0000010000	2uw1_B:0.0000010000):0.1318280000	1afr_A:0.0766840000):1.1558000000):0.2993790000	1za0_A:2.0473480000):0.3607840000):0.3093020000):0.8560170000):0.0578005000	1nfv_A:0.7908670000):0.4598160000):0.1062000000):0.1080440000):0.0595349000);
(1ji5_A:0.2431550000	((1jig_A:0.0914830000	((2chp_A:0.4507340000	(((((1dps_A:0.0000010000	1jts_A:0.0000010000):0.3791620000	1o9r_A:0.1292900000):0.3936890000	(1tjo_A:0.0000010000	1tk6_A:0.0000010000):0.7131830000):0.2045290000	1uvh_A:1.1105990000):0.0714983000	((((2fzf_A:1.9452440000	1nfv_A:0.5600020000):0.3041740000	(((((1bcf_A:0.0000010000	3e1q_A:0.0000010000):0.1775540000	2fkz_A:0.1007160000):0.0987784000	1jgc_A:0.3148680000):0.4587670000	((1lko_A:1.1483140000	1yuz_A:1.0639570000):0.4148060000	3qhb_A:0.7074250000):1.1091200000):0.1911480000	((((1lb3_A:0.0803690000	2za7_A:0.0831730000):0.1584200000	(1bg7_A:0.1097150000	1r03_A:0.1950730000):0.1056890000):0.2696840000	(1z6o_A:1.0798230000	1z6o_M:0.6301380000):0.1982400000):0.1918540000	(((1eum_A:0.2658820000	1krq_A:0.4003090000):0.1331400000	3e6s_A:0.9805030000):0.0844030000	(2jd7_A:0.1502240000	1vlg_A:0.3447990000):0.1612920000):0.3515760000):0.4932110000):0.1920210000):0.1962810000	(((1otk_A:1.6611920000	(((2inc_B:0.8486710000	1mty_B:1.7849850000):0.2074440000	2inp_C:0.8077100000):0.3943340000	(1mty_D:1.2080970000	3dhg_A:1.7822010000):0.8428670000):0.4507080000):0.2897970000	(((2uw1_A:0.0000010000	2uw1_B:0.0000010000):0.0747905000	1afr_A:0.0918800000):1.1530200000	1za0_A:1.5131940000):1.0129800000):0.2413040000	(((((1oqu_A:0.1421350000	1uzr_A:0.0648310000):0.0230381000	1r2f_A:0.1541940000):0.9274460000	1mxr_A:0.9220100000):0.3116510000	((1jk0_A:0.3898410000	2uw2_A:0.0297580000):0.0173439000	1w68_A:0.0141600000):0.9865830000):0.1749300000	3ee4_A:0.8196840000):0.4153650000):1.4349400000):0.0451759000	2vzb_A:1.0275150000):0.3226600000):0.1265270000):0.1840460000	(1ji4_A:0.3960370000	2fjc_A:0.5385560000):0.2214030000):0.0897132000):0.0828269000	1n1q_A:0.2753910000):0.0686193000	(1qgh_A:0.2082010000	2ux1_A:0.5334550000):0.4264430000);
(1ji5_A:0.1436710000	(1jig_A:0.1132160000	(1n1q_A:0.3518180000	((2chp_A:0.4728050000	(((((1dps_A:0.0000010000	1jts_A:0.0000010000):0.3618210000	1o9r_A:0.2835150000):0.2180950000	1uvh_A:0.9359430000):0.1884450000	(1tjo_A:0.0000010000	1tk6_A:0.0000010000):1.1581000000):0.3603670000	((((2fzf_A:2.5447190000	1nfv_A:0.3880080000):0.4037460000	((((1bcf_A:0.0000010000	3e1q_A:0.0000010000):0.2041450000	2fkz_A:0.1360300000):0.2099780000	1jgc_A:0.3050950000):0.3793560000	(((1lko_A:0.6337910000	1yuz_A:1.0742340000):0.9476310000	3qhb_A:0.8926310000):0.6892780000	((((((1lb3_A:0.0585280000	2za7_A:0.0830490000):0.2522360000	(1z6o_A:1.3422420000	1z6o_M:0.5925360000):0.5704110000):0.0630226000	1bg7_A:0.0661570000):0.1450490000	1r03_A:0.1015440000):0.6049740000	3e6s_A:0.6076380000):0.3012460000	((1eum_A:0.2312050000	1krq_A:0.3009310000):0.2107470000	(2jd7_A:0.2262100000	1vlg_A:0.4182990000):0.1737160000):0.1594370000):0.3467890000):0.2107430000):0.1441570000):0.3428790000	((1otk_A:2.0560130000	(((2uw1_A:0.0000010000	2uw1_B:0.0000010000):0.0776192000	1afr_A:0.1380600000):0.9366550000	1za0_A:1.3718190000):0.6221420000):0.3204270000	(((((1oqu_A:0.1323670000	1r2f_A:0.1578440000):0.1094360000	1uzr_A:0.0044870000):0.8131320000	1mxr_A:1.0486500000):0.4200030000	((1jk0_A:0.2775460000	(2uw2_A:0.0153330000	1w68_A:0.0269230000):0.0674904000):0.8992240000	(((2inc_B:1.3397360000	(2inp_C:1.2376110000	1mty_B:2.2243100000):0.4087250000):0.8455240000	1mty_D:1.1632290000):0.3754690000	3dhg_A:0.8786910000):0.7686030000):0.3491340000):0.1899270000	3ee4_A:0.9530050000):0.4016620000):0.8688200000):0.2233000000	2vzb_A:0.7504080000):0.4423760000):0.1083980000):0.0794495000	(1ji4_A:0.5448870000	2fjc_A:0.6666740000):0.4427050000):0.0827937000):0.0349492000):0.1068470000	(1qgh_A:0.2231590000	2ux1_A:0.4257420000):0.5488530000);
(1ji5_A:0.1833970000	((1jig_A:0.1432000000	(2chp_A:0.3689200000	((1ji4_A:0.4179430000	2fjc_A:0.5374300000):0.2485830000	(((((1dps_A:0.0000010000	1jts_A:0.0000010000):0.3050070000	1o9r_A:0.2053890000):0.2899480000	1uvh_A:0.8358800000):0.2421780000	(1tjo_A:0.0000010000	1tk6_A:0.0000010000):0.5804660000):0.2614450000	((2fzf_A:2.1645700000	2vzb_A:0.2973220000):0.5406010000	((((((1bcf_A:0.0000010000	3e1q_A:0.0000010000):0.1452110000	2fkz_A:0.1015460000):0.1141750000	1jgc_A:0.2558170000):0.6826340000	(((1lko_A:0.4968420000	1yuz_A:1.2213060000):0.5246730000	3qhb_A:0.9458240000):0.8747320000	((((((1lb3_A:0.0823920000	2za7_A:0.0746490000):0.1973970000	(1bg7_A:0.1022490000	1r03_A:0.1719180000):0.0761803000):0.1617460000	(1z6o_A:1.0737070000	1z6o_M:0.6165000000):0.2925450000):0.3219320000	3e6s_A:0.8198600000):0.1398130000	(2jd7_A:0.2440500000	1vlg_A:0.2996760000):0.1337080000):0.1254820000	(1eum_A:0.2041730000	1krq_A:0.3995130000):0.1805710000):0.4410780000):0.1297880000):0.2163610000	1nfv_A:0.4821680000):0.3328340000	(((1otk_A:2.0565330000	3ee4_A:1.0037560000):0.0140511000	((((1oqu_A:0.1679540000	1r2f_A:0.1474840000):0.0718819000	1uzr_A:0.0152300000):0.8596000000	1mxr_A:0.8919070000):0.3685750000	(((1jk0_A:0.3652010000	1w68_A:0.0244610000):0.0089712700	2uw2_A:0.0276920000):0.5213280000	((2inc_B:1.1403760000	(2inp_C:0.9058290000	1mty_B:2.2309030000):0.1745450000):0.4928450000	(1mty_D:1.6342900000	3dhg_A:1.2016430000):0.3700600000):0.7827720000):0.4318980000):0.1431190000):0.4889180000	(((2uw1_A:0.0000010000	2uw1_B:0.0000010000):0.0000024289	1afr_A:0.1323670000):0.7388520000	1za0_A:1.4551000000):0.9506060000):1.1496300000):0.1407460000):0.2296250000):0.0859912000):0.1455150000):0.1816090000):0.0057525800	1n1q_A:0.3238620000):0.0729951000	(1qgh_A:0.2397240000	2ux1_A:0.4605350000):0.3986010000);
(1ji5_A:0.2321950000	(1jig_A:0.1596360000	((2chp_A:0.3403510000	((1ji4_A:0.4945350000	2fjc_A:0.4704440000):0.3205140000	(((((1dps_A:0.0000010000	1jts_A:0.0000010000):0.2988080000	1o9r_A:0.1473630000):0.5829910000	(1tjo_A:0.0000010000	1tk6_A:0.0000010000):0.6794220000):0.1160980000	1uvh_A:1.1164110000):0.0799369000	((2fzf_A:2.5822720000	2vzb_A:0.6410310000):0.4658710000	((((((1bcf_A:0.0000010000	3e1q_A:0.0000010000):0.2107250000	2fkz_A:0.0534270000):0.0477590000	1jgc_A:0.3346920000):0.6250420000	(((1lko_A:0.7391450000	1yuz_A:1.2531440000):0.7074830000	3qhb_A:0.8478370000):0.9247820000	((((1lb3_A:0.0438190000	2za7_A:0.0509980000):0.1706760000	(1bg7_A:0.0625880000	1r03_A:0.2021070000):0.0615685000):0.2382210000	(1z6o_A:0.9924950000	1z6o_M:0.5842860000):0.1869980000):0.2694540000	(((1eum_A:0.2439190000	1krq_A:0.3082820000):0.1188290000	(2jd7_A:0.1831870000	1vlg_A:0.3228040000):0.1447560000):0.0922712000	3e6s_A:0.8908360000):0.1926560000):0.4040090000):0.1056300000):0.2337400000	1nfv_A:0.8754610000):0.1972940000	((1otk_A:1.5377160000	(((2uw1_A:0.0000010000	2uw1_B:0.0000010000):0.0983662000	1afr_A:0.1126670000):1.3743500000	1za0_A:1.6153470000):0.7292740000):0.3386230000	((((((1oqu_A:0.1713750000	1r2f_A:0.1690140000):0.0463051000	1uzr_A:0.0243250000):0.7960030000	1mxr_A:1.0457530000):0.3344850000	(1jk0_A:0.2117550000	(2uw2_A:0.0336060000	1w68_A:0.0290580000):0.1907560000):0.8721500000):0.4822030000	3ee4_A:0.8560200000):0.4819200000	(((2inc_B:1.0944380000	2inp_C:1.1169080000):0.5548680000	1mty_B:2.0031840000):0.3747510000	(1mty_D:1.1345660000	3dhg_A:1.0782250000):0.5017750000):0.9544820000):0.3453430000):0.9470360000):0.2273670000):0.2013890000):0.1472970000):0.1542290000):0.0930174000	(1qgh_A:0.2679830000	2ux1_A:0.4742060000):0.2942280000):0.1169420000):0.0146072000	1n1q_A:0.2733680000);
(1ji5_A:0.1636940000	(1jig_A:0.1806130000	(1n1q_A:0.3076260000	(2chp_A:0.3712130000	((1ji4_A:0.4551320000	2fjc_A:0.5884150000):0.2817660000	(((((1dps_A:0.0000010000	1jts_A:0.0000010000):0.3316840000	1o9r_A:0.1497440000):0.2456350000	1uvh_A:0.8817960000):0.3703810000	(1tjo_A:0.0000010000	1tk6_A:0.0000010000):0.7779000000):0.2686880000	(((2fzf_A:2.4217460000	1nfv_A:0.3557660000):0.5023450000	(((((1bcf_A:0.0000010000	3e1q_A:0.0000010000):0.1209970000	2fkz_A:0.0985030000):0.1477210000	1jgc_A:0.2777760000):0.5153210000	(((1lko_A:0.7645780000	1yuz_A:0.8140310000):0.1765960000	3qhb_A:0.8652350000):1.0163700000	(((((((1lb3_A:0.0333700000	2za7_A:0.0760180000):0.1177350000	1z6o_A:1.3086210000):0.1200530000	1z6o_M:0.8713000000):0.0221996000	1bg7_A:0.0821230000):0.1348110000	1r03_A:0.0801440000):0.4073000000	3e6s_A:0.7217090000):0.1885690000	(((1eum_A:0.2526600000	1krq_A:0.3350410000):0.3805280000	2jd7_A:0.1378730000):0.0925825000	1vlg_A:0.2805660000):0.2161510000):0.3458640000):0.2640630000):0.3268080000	(1otk_A:1.9917720000	(((((((1oqu_A:0.1726070000	1r2f_A:0.1437060000):0.0556162000	1uzr_A:0.0000020000):0.5610190000	1mxr_A:0.8625070000):0.3391420000	(1jk0_A:0.1324530000	(2uw2_A:0.0260310000	1w68_A:0.0472240000):0.1598100000):0.7218030000):0.2754630000	3ee4_A:0.9021950000):0.8753470000	(((2uw1_A:0.0000010000	2uw1_B:0.0000010000):0.0798314000	1afr_A:0.1175380000):0.9435590000	1za0_A:1.4314560000):0.8138640000):0.1608520000	((2inc_B:0.8856540000	(2inp_C:0.9941460000	1mty_B:2.3114190000):0.2415830000):0.7753860000	(1mty_D:1.1931880000	3dhg_A:1.1021150000):0.4285640000):0.6271960000):0.4020930000):0.2834160000):0.1422150000):0.5599870000	2vzb_A:0.8282830000):0.2977130000):0.1100880000):0.1550100000):0.0945300000):0.0668276000):0.1525740000	(1qgh_A:0.2957500000	2ux1_A:0.5860930000):0.5074440000);
(1ji5_A:0.3188700000	(1jig_A:0.1287010000	((2chp_A:0.4845960000	((1ji4_A:0.5280320000	2fjc_A:0.6431210000):0.0920053000	(((((1dps_A:0.0000010000	1jts_A:0.0000010000):0.2916930000	1o9r_A:0.1615760000):0.3773030000	1uvh_A:0.7490080000):0.3570500000	(1tjo_A:0.0000010000	1tk6_A:0.0000010000):0.8608730000):0.1684870000	(((2fzf_A:2.1829780000	(1otk_A:1.7893360000	(((((((1oqu_A:0.1504500000	1r2f_A:0.1335830000):0.0700127000	1uzr_A:0.0000030000):0.7636010000	1mxr_A:0.9460460000):0.2322970000	(1jk0_A:0.1928260000	(2uw2_A:0.0395740000	1w68_A:0.0131190000):0.1784820000):0.7966210000):0.2763210000	3ee4_A:0.8320280000):0.5013340000	((2inc_B:1.0139620000	(2inp_C:0.7126170000	1mty_B:2.8720690000):0.1392290000):0.5375030000	(1mty_D:1.2481100000	3dhg_A:1.2254070000):0.3581280000):0.4995680000):0.2659590000	(((2uw1_A:0.0000010000	2uw1_B:0.0000010000):0.0745120000	1afr_A:0.1154850000):0.9389470000	1za0_A:1.4238440000):0.7225050000):0.3137830000):0.7452420000):0.0706650000	(((((1bcf_A:0.0000010000	3e1q_A:0.0000010000):0.1891410000	2fkz_A:0.1378000000):0.1707310000	1jgc_A:0.3794510000):0.4334270000	(((1lko_A:0.7228390000	1yuz_A:0.9244630000):0.6265360000	3qhb_A:0.7496880000):0.8468170000	((((((1lb3_A:0.0788410000	2za7_A:0.0950960000):0.2961840000	(1bg7_A:0.0880440000	(1z6o_A:1.1768380000	1z6o_M:0.7591740000):0.3065460000):0.0528357000):0.1022780000	1r03_A:0.1476030000):0.4399620000	3e6s_A:0.7350560000):0.2596510000	(1eum_A:0.3127540000	1krq_A:0.3953480000):0.2597540000):0.0000022586	(2jd7_A:0.2578270000	1vlg_A:0.2543120000):0.1286980000):0.6895150000):0.0158775000):0.1283060000	1nfv_A:0.5825010000):0.1884220000):0.4089650000	2vzb_A:0.9839500000):0.2017700000):0.0729418000):0.1002900000):0.0982433000	(1qgh_A:0.4698260000	2ux1_A:0.5364230000):0.2056840000):0.0891376000):0.0357082000	1n1q_A:0.2497830000);
(1ji5_A:0.1605880000	(1jig_A:0.1010090000	(1n1q_A:0.2194770000	((2chp_A:0.3365270000	(((((1dps_A:0.0000010000	1jts_A:0.0000010000):0.2604280000	1o9r_A:0.2111930000):0.3261580000	1uvh_A:0.7775370000):0.3554850000	(1tjo_A:0.0000010000	1tk6_A:0.0000010000):0.7134370000):0.1984110000	(((((2fzf_A:2.2644800000	1nfv_A:0.2742560000):0.4828980000	(((1bcf_A:0.0000020000	3e1q_A:0.0000010000):0.1795220000	2fkz_A:0.1343290000):0.1788450000	1jgc_A:0.2345110000):0.4237780000):0.1880900000	((((((1lb3_A:0.0834160000	2za7_A:0.0804740000):0.2682190000	1bg7_A:0.0758560000):0.1601420000	1r03_A:0.0814310000):0.2985690000	(1z6o_A:1.2786090000	1z6o_M:0.5610720000):0.2341830000):0.1607560000	3e6s_A:0.7044360000):0.2221710000	(((1eum_A:0.2307620000	1krq_A:0.2333740000):0.2137680000	2jd7_A:0.2027480000):0.0329755000	1vlg_A:0.3624030000):0.0665029000):0.5189690000):0.1238080000	((1lko_A:0.8361620000	1yuz_A:0.7894200000):0.6247700000	3qhb_A:0.4684680000):0.7637840000):0.3269200000	(2vzb_A:0.9494390000	((1otk_A:1.8572480000	(((2uw1_A:0.0000010000	2uw1_B:0.0000010000):0.0545315000	1afr_A:0.1333770000):1.1544200000	1za0_A:1.6496200000):0.4666040000):0.3098060000	((((((1oqu_A:0.1442790000	1r2f_A:0.1710230000):0.0413367000	1uzr_A:0.0230280000):0.6655950000	1mxr_A:0.9292540000):0.1796480000	(1jk0_A:0.1885820000	(2uw2_A:0.0362430000	1w68_A:0.0387360000):0.1502720000):0.7453130000):0.4504630000	3ee4_A:0.8687120000):0.3371580000	(((2inc_B:1.2257930000	(2inp_C:0.7997230000	1mty_B:1.9136400000):0.4154730000):0.5053390000	3dhg_A:1.2973630000):0.4361210000	1mty_D:1.0467230000):1.0117000000):0.3152030000):1.1057300000):0.1358310000):0.4260240000):0.1474670000):0.0866218000	(1ji4_A:0.4110560000	2fjc_A:0.5472010000):0.2059570000):0.0868510000):0.0547624000):0.0720352000	(1qgh_A:0.1230310000	2ux1_A:0.5426470000):0.4484560000);
(1ji5_A:0.2459690000	(1jig_A:0.1447910000	(1n1q_A:0.2426300000	(((2chp_A:0.2558700000	(((((((2fzf_A:1.7897870000	(1lko_A:0.8339410000	1yuz_A:0.7208670000):0.1963060000):0.3556530000	3qhb_A:1.0045500000):0.7832120000	((((1lb3_A:0.0790220000	2za7_A:0.0836190000):0.1711820000	(1bg7_A:0.0895830000	1r03_A:0.1772470000):0.0772088000):0.2030470000	(1z6o_A:1.0284510000	1z6o_M:0.6437690000):0.2631920000):0.2101380000	(((1eum_A:0.2753340000	1krq_A:0.2887310000):0.1926860000	3e6s_A:0.8381750000):0.1090400000	(2jd7_A:0.1802050000	1vlg_A:0.3198490000):0.1056550000):0.0821254000):0.4206270000):0.2511170000	(((1bcf_A:0.0000010000	3e1q_A:0.0000010000):0.1682020000	2fkz_A:0.1105180000):0.0969601000	1jgc_A:0.3088230000):0.5263130000):0.3358440000	1nfv_A:0.5600930000):0.1409590000	(1otk_A:1.5428410000	((((((1oqu_A:0.1311450000	1r2f_A:0.1659070000):0.0347516000	1uzr_A:0.0298910000):0.9892410000	1mxr_A:0.7839350000):0.2610270000	(1jk0_A:0.1680790000	(2uw2_A:0.0287700000	1w68_A:0.0278670000):0.2150610000):1.1002500000):0.2234110000	3ee4_A:1.1149740000):0.3063330000	((((2inc_B:1.2307100000	1mty_B:2.3063760000):0.1430140000	2inp_C:0.9520740000):0.8847900000	(1mty_D:0.9875890000	3dhg_A:1.3104820000):0.6225610000):0.8241560000	(((2uw1_A:0.0000010000	2uw1_B:0.0000010000):0.1464310000	1afr_A:0.0811820000):0.9679530000	1za0_A:1.3458320000):1.2465000000):0.3882180000):0.5385140000):1.2261600000):0.3355790000	2vzb_A:1.1667640000):0.3672940000):0.0804751000	((((1dps_A:0.0000010000	1jts_A:0.0000010000):0.2599390000	1o9r_A:0.1752040000):0.4283830000	1uvh_A:0.8695120000):0.1437910000	(1tjo_A:0.0000010000	1tk6_A:0.0000010000):0.8275340000):0.3375530000):0.1562570000	(1ji4_A:0.4428110000	2fjc_A:0.6920740000):0.2037910000):0.0871829000):0.0530046000):0.0314520000	(1qgh_A:0.3025850000	2ux1_A:0.3589950000):0.3448010000);
(1ji5_A:0.2824720000	(1jig_A:0.1205180000	(((2chp_A:0.4834060000	(((((1dps_A:0.0000010000	1jts_A:0.0000010000):0.3672800000	1o9r_A:0.2758070000):0.2512700000	1uvh_A:0.8335030000):0.3070810000	(1tjo_A:0.0000010000	1tk6_A:0.0000010000):0.6864500000):0.2557180000	(((2fzf_A:3.1070450000	(1otk_A:1.5175340000	((((((1oqu_A:0.1728810000	1r2f_A:0.1994380000):0.0840579000	1uzr_A:0.0000030000):0.9091910000	1mxr_A:0.9877080000):0.1920560000	(1jk0_A:0.2248160000	(2uw2_A:0.0147620000	1w68_A:0.0386650000):0.1714240000):0.8398600000):0.2576870000	3ee4_A:1.0400850000):0.4020940000	((((2inc_B:0.9293390000	1mty_B:2.7958830000):0.2013060000	2inp_C:1.0412170000):0.5281640000	(1mty_D:1.1783700000	3dhg_A:1.5135230000):0.2125110000):0.6691710000	(((2uw1_A:0.0000010000	2uw1_B:0.0000010000):0.0831939000	1afr_A:0.1206720000):1.1338100000	1za0_A:1.5471160000):0.7889300000):0.3229250000):0.4933640000):0.5906470000):0.1791250000	((((((1bcf_A:0.0000010000	3e1q_A:0.0000010000):0.1001370000	2fkz_A:0.1319340000):0.1689890000	1jgc_A:0.2814190000):0.4612400000	((1lko_A:0.8674960000	1yuz_A:0.9869300000):0.5106630000	3qhb_A:0.5876990000):0.9029060000):0.1504100000	(((((1lb3_A:0.0369790000	2za7_A:0.0550750000):0.2078550000	(1bg7_A:0.0617130000	(1z6o_A:1.1120970000	1z6o_M:0.7763360000):0.4578760000):0.0412801000):0.1970260000	1r03_A:0.1026000000):0.3746640000	3e6s_A:0.8345580000):0.2653340000	((1eum_A:0.3367160000	1krq_A:0.3223000000):0.2316430000	(2jd7_A:0.2479170000	1vlg_A:0.2258850000):0.0884235000):0.0808946000):0.5073440000):0.3038490000	1nfv_A:0.7222010000):0.0843856000):0.3018420000	2vzb_A:1.0414560000):0.3135690000):0.0359112000):0.1089310000	(1ji4_A:0.5970170000	2fjc_A:0.5779910000):0.0801422000):0.0814441000	(1qgh_A:0.3446640000	2ux1_A:0.3892990000):0.3903480000):0.1143490000):0.0394966000	1n1q_A:0.2284310000);
(1ji5_A:0.1894920000	((1jig_A:0.1651380000	((2chp_A:0.3832420000	(((((1dps_A:0.0000010000	1jts_A:0.0000010000):0.2442560000	1o9r_A:0.2709330000):0.2702520000	1uvh_A:0.8795040000):0.2591540000	(1tjo_A:0.0000010000	1tk6_A:0.0000010000):0.9998240000):0.2377660000	(((2fzf_A:2.3758870000	1nfv_A:0.4219640000):0.2777190000	((((((1bcf_A:0.0000020000	3e1q_A:0.0000010000):0.1608430000	2fkz_A:0.1040090000):0.1221390000	1jgc_A:0.3535920000):0.2828270000	((1lko_A:0.8080210000	1yuz_A:0.9682010000):0.4584330000	3qhb_A:0.6050720000):0.8267980000):0.2203100000	(((((((1lb3_A:0.0713510000	2za7_A:0.0790030000):0.2703640000	1bg7_A:0.0885560000):0.0967404000	1r03_A:0.1372810000):0.2819320000	3e6s_A:1.0991950000):0.1614400000	1z6o_M:0.7554560000):0.2211610000	((1eum_A:0.1785560000	1krq_A:0.3879890000):0.3227210000	(2jd7_A:0.2526190000	1vlg_A:0.2694890000):0.0950477000):0.2360500000):0.1215860000	1z6o_A:1.1063850000):0.3110400000):0.2384310000	(1otk_A:1.4488660000	(((((((1oqu_A:0.1681200000	1r2f_A:0.1532620000):0.0491941000	1uzr_A:0.0121680000):0.8008990000	1mxr_A:0.7389550000):0.3405680000	(1jk0_A:0.2318810000	(2uw2_A:0.0120700000	1w68_A:0.0313780000):0.1722650000):0.5302640000):0.4720220000	3ee4_A:0.8177310000):0.6547700000	(((2uw1_A:0.0000010000	2uw1_B:0.0000010000):0.0539746000	1afr_A:0.1433650000):1.0120700000	1za0_A:1.4551130000):0.6260350000):0.1960940000	((((2inc_B:0.8148720000	2inp_C:1.1248750000):0.2278210000	1mty_B:2.5630490000):0.3633360000	3dhg_A:2.0032390000):0.3084490000	1mty_D:1.6400900000):0.3668450000):0.3457220000):0.9536140000):0.0728481000):0.3080440000	2vzb_A:1.0007070000):0.1690070000):0.0869149000):0.0976180000	(1ji4_A:0.4905030000	2fjc_A:0.6074450000):0.1696360000):0.1342340000):0.0423332000	1n1q_A:0.2781020000):0.0567976000	(1qgh_A:0.3131840000	2ux1_A:0.4986890000):0.3457440000);
(1ji5_A:0.2099590000	(1jig_A:0.0963670000	((1qgh_A:0.2903080000	2ux1_A:0.4469320000):0.2961470000	((1ji4_A:0.5022740000	2fjc_A:0.4045180000):0.1416900000	(((((1dps_A:0.0000020000	1jts_A:0.0000020000):0.3080400000	1o9r_A:0.1781700000):0.2964350000	1uvh_A:0.7993170000):0.2069520000	(1tjo_A:0.0000020000	1tk6_A:0.0000020000):0.8991290000):0.2009290000	(((2fzf_A:1.7369450000	2vzb_A:0.5019910000):0.4001570000	(((((1bcf_A:0.0000020000	3e1q_A:0.0000020000):0.1501320000	2fkz_A:0.0858160000):0.2153350000	1jgc_A:0.2116600000):0.6608140000	(((1lko_A:0.6049820000	1yuz_A:0.9217390000):0.4748820000	3qhb_A:0.6790880000):0.9197280000	((((((1lb3_A:0.0688800000	2za7_A:0.0581350000):0.1967780000	(1bg7_A:0.0780600000	1r03_A:0.1946180000):0.0390555000):0.1342140000	(1z6o_A:1.0963490000	1z6o_M:0.8364150000):0.1924580000):0.3589350000	3e6s_A:0.7837220000):0.1328200000	(2jd7_A:0.1891470000	1vlg_A:0.2470930000):0.1204160000):0.0473935000	(1eum_A:0.2481070000	1krq_A:0.3010090000):0.2483110000):0.5012270000):0.0734528000):0.2554130000	1nfv_A:0.6259380000):0.3643120000):0.2104190000	(1otk_A:2.0793790000	((((((1oqu_A:0.1823070000	1r2f_A:0.1620450000):0.0466433000	1uzr_A:0.0000020000):0.8336080000	1mxr_A:0.9578010000):0.2464990000	((1jk0_A:0.1984920000	(2uw2_A:0.0272920000	1w68_A:0.0415870000):0.1398490000):0.3828280000	((((2inc_B:0.9498170000	1mty_B:2.2076540000):0.4696620000	2inp_C:1.2895130000):0.5467830000	1mty_D:1.4943040000):0.4940870000	3dhg_A:1.3314540000):1.1085300000):0.5157110000):0.3712600000	3ee4_A:1.1057750000):0.6348510000	(((2uw1_A:0.0000020000	2uw1_B:0.0000020000):0.0542932000	1afr_A:0.1223970000):1.5905700000	1za0_A:1.1079230000):0.8038240000):0.3811720000):0.6301540000):0.3253840000):0.1853860000):0.1114790000):0.1611980000):0.0466130000	(1n1q_A:0.2769540000	2chp_A:0.4968160000):0.0634045000);
(1ji5_A:0.2478660000	(1jig_A:0.1478380000	((2chp_A:0.3786060000	((((1dps_A:0.0000010000	1jts_A:0.0000010000):0.3775150000	1o9r_A:0.1478460000):0.3143480000	1uvh_A:0.5862950000):0.5085790000	((1tjo_A:0.0000010000	1tk6_A:0.0000010000):0.6477290000	(((2fzf_A:2.0037450000	1nfv_A:0.2314500000):0.2251450000	((((1bcf_A:0.0000010000	3e1q_A:0.0000010000):0.1847870000	2fkz_A:0.1141480000):0.1074460000	1jgc_A:0.3510380000):0.4211430000	(((1lko_A:0.8990580000	1yuz_A:1.0878100000):0.4226090000	3qhb_A:0.6466220000):1.2159700000	((((((1lb3_A:0.0896910000	2za7_A:0.0532300000):0.1842870000	1bg7_A:0.1198120000):0.0415376000	(1z6o_A:0.8866170000	1z6o_M:0.7108210000):0.2138880000):0.1138380000	1r03_A:0.1233400000):0.3167030000	3e6s_A:0.8349440000):0.2424240000	((1eum_A:0.2111050000	1krq_A:0.3842340000):0.3918300000	(2jd7_A:0.1811450000	1vlg_A:0.3126500000):0.1414760000):0.0339829000):0.4802420000):0.1694130000):0.3677250000):0.3673290000	(2vzb_A:0.5892210000	(1otk_A:2.0151830000	((((((1oqu_A:0.1401270000	1r2f_A:0.1628070000):0.0113901000	1uzr_A:0.0340920000):0.8712420000	1mxr_A:0.8114460000):0.2644040000	((1jk0_A:0.4239210000	2uw2_A:0.0330080000):0.0349467000	1w68_A:0.0180590000):0.9148790000):0.4884630000	3ee4_A:0.8579000000):1.0061600000	(((((2inc_B:0.8705530000	1mty_B:2.5065710000):0.2480670000	2inp_C:1.1700700000):0.5681040000	3dhg_A:1.5789360000):0.2132250000	1mty_D:0.9188040000):0.8752550000	(((2uw1_A:0.0000010000	2uw1_B:0.0000010000):0.1152420000	1afr_A:0.0557510000):1.0303100000	1za0_A:1.6986530000):0.8058520000):0.3384910000):0.2346630000):0.5476210000):0.1596610000):0.4529520000):0.2881100000):0.0883505000):0.0981155000	(((1qgh_A:0.3518950000	2ux1_A:0.3588730000):0.2726370000	2fjc_A:0.4221980000):0.1024370000	1ji4_A:0.4719260000):0.0846534000):0.1364980000):0.0457391000	1n1q_A:0.3411440000);
(1ji5_A:0.1771120000	(1jig_A:0.1455810000	(1n1q_A:0.2945900000	(((2chp_A:0.3384650000	((((2fzf_A:2.3690570000	1nfv_A:0.4753530000):0.1225360000	(((((1bcf_A:0.0000010000	3e1q_A:0.0000010000):0.1124370000	2fkz_A:0.0984270000):0.1042500000	1jgc_A:0.3467170000):0.4271230000	((1lko_A:0.6146350000	1yuz_A:1.0767550000):0.4652660000	3qhb_A:0.9837360000):0.9018230000):0.0774437000	((((1lb3_A:0.1041690000	2za7_A:0.0799970000):0.2040480000	(1bg7_A:0.0644860000	1r03_A:0.2272530000):0.0689195000):0.2279740000	(1z6o_A:1.1050160000	1z6o_M:0.6169390000):0.2010800000):0.2885330000	(((1eum_A:0.3588970000	1krq_A:0.2579400000):0.1263280000	3e6s_A:1.0001040000):0.1880840000	(2jd7_A:0.2431190000	1vlg_A:0.3448650000):0.1253540000):0.2529520000):0.5864100000):0.2208160000):0.2735920000	(1otk_A:1.3408720000	((((((1oqu_A:0.1666470000	1r2f_A:0.1667240000):0.0506077000	1uzr_A:0.0415080000):0.9758560000	1mxr_A:0.7865860000):0.1182270000	(1jk0_A:0.1940940000	(2uw2_A:0.0094020000	1w68_A:0.0627540000):0.2279930000):0.7662010000):0.3047850000	3ee4_A:1.1390310000):0.3718510000	((((2inc_B:0.9267820000	2inp_C:1.2629390000):0.2416040000	1mty_B:1.8290340000):0.6547010000	(1mty_D:1.5824840000	3dhg_A:1.0209790000):0.2376350000):0.3646360000	(((2uw1_A:0.0000010000	2uw1_B:0.0000010000):0.1256410000	1afr_A:0.0778350000):1.2337400000	1za0_A:1.5275190000):0.4787600000):0.3208810000):0.4734820000):0.8335140000):0.0666057000	2vzb_A:1.0834020000):0.2953420000):0.0670536000	((((1dps_A:0.0000010000	1jts_A:0.0000010000):0.2350250000	1o9r_A:0.2279220000):0.2821030000	1uvh_A:0.8693590000):0.3897650000	(1tjo_A:0.0000010000	1tk6_A:0.0000010000):0.9009170000):0.2757770000):0.0457099000	(1ji4_A:0.4037850000	2fjc_A:0.5963000000):0.3215690000):0.1001530000):0.0733513000):0.0875308000	(1qgh_A:0.3025030000	2ux1_A:0.4772970000):0.3287440000);
(1ji5_A:0.2606460000	1jig_A:0.1300270000	(1n1q_A:0.2609050000	(((2chp_A:0.2055120000	(((2fzf_A:2.4082110000	1nfv_A:0.4739260000):0.2800320000	((((1bcf_A:0.0000010000	3e1q_A:0.0000010000):0.1359000000	2fkz_A:0.0926910000):0.1151240000	1jgc_A:0.3434830000):0.4388320000	(((1lko_A:0.8516090000	(1yuz_A:0.9447790000	3qhb_A:1.1074570000):0.1473650000):0.8494570000	((1otk_A:1.5997100000	((((((1oqu_A:0.1795210000	1r2f_A:0.1343060000):0.0637321000	1uzr_A:0.0042090000):0.7844520000	1mxr_A:0.8828130000):0.4332150000	(1jk0_A:0.2748610000	(2uw2_A:0.0282440000	1w68_A:0.0340590000):0.1327910000):0.7630990000):0.3250910000	((((2inc_B:1.4221540000	2inp_C:1.2145190000):0.1510500000	1mty_B:2.6915910000):0.4585750000	1mty_D:1.4391480000):0.2253020000	3dhg_A:1.4262340000):0.7051240000):0.2379790000	3ee4_A:0.9227560000):0.4821950000):0.5737120000	(((2uw1_A:0.0000010000	2uw1_B:0.0000010000):0.0431892000	1afr_A:0.1246880000):0.9847580000	1za0_A:1.3932440000):0.5574660000):0.9162720000):0.2181450000	((((1lb3_A:0.0594170000	2za7_A:0.1012010000):0.2072610000	(1bg7_A:0.0627730000	1r03_A:0.2589950000):0.0834013000):0.2357680000	(1z6o_A:1.0483540000	1z6o_M:0.6408780000):0.1604530000):0.2383830000	(((1eum_A:0.2555670000	1krq_A:0.2874480000):0.1252940000	3e6s_A:0.6658760000):0.1204430000	(2jd7_A:0.1280790000	1vlg_A:0.4117320000):0.1606990000):0.2249740000):0.4077950000):0.2572820000):0.1882240000):0.3329880000	2vzb_A:0.9190360000):0.3559590000):0.1262170000	((1ji4_A:0.4620810000	2fjc_A:0.6385820000):0.1351520000	((((1dps_A:0.0000010000	1jts_A:0.0000010000):0.3640900000	1o9r_A:0.1352540000):0.3852830000	1uvh_A:0.8076820000):0.1717190000	(1tjo_A:0.0000010000	1tk6_A:0.0000010000):0.7408600000):0.3576000000):0.1270050000):0.0552634000	(1qgh_A:0.3806700000	2ux1_A:0.4000520000):0.2669800000):0.0668713000):0.0324296000);
(1ji5_A:0.2380320000	(1jig_A:0.1502960000	(1n1q_A:0.2241970000	(2chp_A:0.5280720000	((1ji4_A:0.4843200000	2fjc_A:0.5441300000):0.1654610000	(((((1dps_A:0.0000010000	1jts_A:0.0000010000):0.2747830000	1o9r_A:0.2100080000):0.2751660000	1uvh_A:0.8665090000):0.2317030000	(1tjo_A:0.0000010000	1tk6_A:0.0000010000):0.9807990000):0.2358870000	((((2fzf_A:1.9414870000	1nfv_A:0.3989500000):0.2762610000	((((1bcf_A:0.0000010000	3e1q_A:0.0000010000):0.1574350000	2fkz_A:0.0682350000):0.1671650000	1jgc_A:0.3109760000):0.3019200000	(((1lko_A:0.6248100000	1yuz_A:1.1089520000):0.5482950000	3qhb_A:0.8607970000):0.4334920000	(((((1lb3_A:0.0636840000	2za7_A:0.0820900000):0.2677380000	(1bg7_A:0.0023910000	(1z6o_A:1.1163170000	1z6o_M:0.6928080000):0.4133740000):0.0575363000):0.1453420000	1r03_A:0.0621970000):0.2590850000	3e6s_A:0.8645220000):0.1083700000	((1eum_A:0.2734870000	1krq_A:0.3088910000):0.2025110000	(2jd7_A:0.1189450000	1vlg_A:0.3349770000):0.1788000000):0.1988720000):0.3630760000):0.1879390000):0.3668230000):0.0840265000	(1otk_A:1.7020550000	(((((((1oqu_A:0.1251900000	1r2f_A:0.1603000000):0.0591340000	1uzr_A:0.0177410000):0.8981110000	1mxr_A:0.8121210000):0.4425980000	((1jk0_A:0.3248860000	2uw2_A:0.0276480000):0.0179002000	1w68_A:0.0244530000):0.9238850000):0.1761880000	3ee4_A:1.1248270000):0.4799120000	(((2uw1_A:0.0000010000	2uw1_B:0.0000010000):0.0721216000	1afr_A:0.1014750000):1.1705200000	1za0_A:1.2479860000):0.8862000000):0.1236580000	((2inc_B:1.1931210000	(2inp_C:1.0325000000	1mty_B:2.0816650000):0.2400290000):0.8373330000	(1mty_D:1.1677690000	3dhg_A:1.1255560000):0.3410980000):0.7349550000):0.1837480000):0.7616770000):0.3236670000	2vzb_A:0.8867840000):0.4004530000):0.0641084000):0.0769546000):0.1249120000):0.0235810000):0.0694978000	(1qgh_A:0.2964030000	2ux1_A:0.5216210000):0.3102590000);
(1ji5_A:0.2566600000	1jig_A:0.1201230000	((1n1q_A:0.1746390000	((1ji4_A:0.4864720000	2fjc_A:0.5532920000):0.1174050000	((((1dps_A:0.0000010000	1jts_A:0.0000010000):0.2783860000	1o9r_A:0.2328110000):0.3488930000	1uvh_A:0.6191030000):0.4120810000	((1tjo_A:0.0000010000	1tk6_A:0.0000010000):0.7175370000	((((2fzf_A:2.8832210000	1nfv_A:0.5653170000):0.2743390000	((((1bcf_A:0.0000010000	3e1q_A:0.0000010000):0.1864400000	2fkz_A:0.1490430000):0.1627870000	1jgc_A:0.3523370000):0.4708940000	(((1lko_A:0.5467650000	1yuz_A:1.1074620000):0.6237480000	3qhb_A:0.6493860000):0.5915640000	(((((1lb3_A:0.0727930000	2za7_A:0.0625210000):0.1858280000	(1bg7_A:0.0755780000	1r03_A:0.1865770000):0.0783512000):0.3065640000	1z6o_M:0.8638810000):0.1002020000	1z6o_A:1.1138220000):0.1663970000	(((1eum_A:0.3914560000	1krq_A:0.1206790000):0.2708960000	3e6s_A:0.9489140000):0.2119440000	(2jd7_A:0.1777670000	1vlg_A:0.2892180000):0.1422400000):0.3249710000):0.4245460000):0.2250030000):0.2746280000):0.1965230000	(1otk_A:1.3297430000	(((((((1oqu_A:0.1537400000	1r2f_A:0.1529010000):0.0807483000	1uzr_A:0.0136660000):1.1378900000	1mxr_A:0.7368420000):0.2233980000	(1jk0_A:0.1690280000	(2uw2_A:0.0353380000	1w68_A:0.0308240000):0.1970400000):0.7788070000):0.2898040000	3ee4_A:1.3695800000):0.3470340000	(((2uw1_A:0.0000010000	2uw1_B:0.0000010000):0.0745173000	1afr_A:0.1083320000):1.1390500000	1za0_A:1.8181080000):0.9849690000):0.2438870000	(((2inc_B:0.9085300000	1mty_B:2.3954850000):0.2852030000	2inp_C:0.9206830000):0.2876780000	(1mty_D:1.2592160000	3dhg_A:1.5716000000):0.4763040000):0.7833560000):0.3439190000):0.9699020000):0.2251370000	2vzb_A:1.0006890000):0.1987020000):0.2903090000):0.0441236000):0.1724340000):0.0529417000	(2chp_A:0.4296870000	(1qgh_A:0.3309920000	2ux1_A:0.4262010000):0.2781250000):0.0554528000):0.0867762000);
(1ji5_A:0.1060370000	((1jig_A:0.0886020000	(2chp_A:0.4351030000	((1ji4_A:0.5381070000	2fjc_A:0.5677920000):0.1819520000	(((((1dps_A:0.0000010000	1jts_A:0.0000010000):0.2728140000	1o9r_A:0.2059400000):0.3402750000	1uvh_A:0.5983930000):0.2066520000	(1tjo_A:0.0000010000	1tk6_A:0.0000010000):0.7311800000):0.2938330000	(((2fzf_A:2.7274430000	(1otk_A:1.6860520000	(((((((1oqu_A:0.1656130000	1r2f_A:0.1527950000):0.0840705000	1uzr_A:0.0087370000):0.9972950000	(1jk0_A:0.1986950000	(2uw2_A:0.0201770000	1w68_A:0.0288980000):0.1806250000):0.8081860000):0.2094560000	1mxr_A:0.9766140000):0.3169820000	3ee4_A:0.8732940000):0.2941090000	(((2inc_B:1.3783670000	2inp_C:1.1812130000):0.6175350000	1mty_B:2.1340930000):0.5013310000	(1mty_D:1.3907970000	3dhg_A:0.9247240000):0.3602480000):0.4634310000):0.3885370000	(((2uw1_A:0.0000010000	2uw1_B:0.0000010000):0.0733875000	1afr_A:0.1008030000):0.9768760000	1za0_A:1.2472820000):1.0627100000):0.5501520000):0.6672150000):0.1115580000	(((((1bcf_A:0.0000010000	3e1q_A:0.0000010000):0.2380870000	2fkz_A:0.0518400000):0.1507380000	1jgc_A:0.3056960000):0.2945090000	(((1lko_A:0.7002700000	1yuz_A:1.2577580000):0.4297120000	3qhb_A:0.8713850000):0.8694030000	((((((1lb3_A:0.0641170000	2za7_A:0.0911000000):0.1683860000	(1z6o_A:0.9770730000	1z6o_M:0.6784010000):0.4271690000):0.0818903000	1bg7_A:0.0839840000):0.1896610000	1r03_A:0.0479310000):0.4078540000	3e6s_A:0.8069840000):0.1992240000	((1eum_A:0.2436580000	1krq_A:0.2907570000):0.2302720000	(2jd7_A:0.1897200000	1vlg_A:0.2450360000):0.1618890000):0.1312670000):0.4371890000):0.1871500000):0.2176350000	1nfv_A:0.6423890000):0.1477630000):0.3529900000	2vzb_A:0.7593340000):0.3583930000):0.1165310000):0.1390340000):0.1700070000):0.0410025000	1n1q_A:0.3533550000):0.0896707000	(1qgh_A:0.2279710000	2ux1_A:0.6083120000):0.3414070000);
(1ji5_A:0.1569510000	((1jig_A:0.1770350000	(2chp_A:0.4763020000	((1ji4_A:0.2758310000	2fjc_A:0.7566630000):0.2445500000	(((((1dps_A:0.0000010000	1jts_A:0.0000010000):0.3472000000	1o9r_A:0.1360140000):0.4588810000	(1tjo_A:0.0000010000	1tk6_A:0.0000020000):0.8996570000):0.1020610000	1uvh_A:1.1744510000):0.2722600000	(((2fzf_A:2.4205830000	1nfv_A:0.3815070000):0.4069870000	((((1bcf_A:0.0000010000	3e1q_A:0.0000010000):0.2317690000	2fkz_A:0.1166980000):0.1157420000	1jgc_A:0.3375180000):0.4083730000	(((1lko_A:1.0087440000	1yuz_A:0.9911100000):0.4477510000	3qhb_A:0.7248030000):0.9136800000	((((1lb3_A:0.0822140000	2za7_A:0.1115990000):0.1822440000	(1bg7_A:0.1161550000	1r03_A:0.1972850000):0.0938076000):0.3633820000	(1z6o_A:1.0949390000	1z6o_M:0.5783790000):0.2298260000):0.2282230000	((((1eum_A:0.2293130000	1krq_A:0.4200090000):0.3906870000	2jd7_A:0.1167410000):0.0484178000	3e6s_A:1.0369410000):0.0927096000	1vlg_A:0.2270980000):0.2699630000):0.4727930000):0.1281810000):0.0912889000):0.3828920000	(2vzb_A:0.8233100000	(1otk_A:1.8122190000	(((((((1oqu_A:0.1301720000	1r2f_A:0.1322180000):0.1370720000	1uzr_A:0.0000030000):0.9400420000	1mxr_A:0.8815740000):0.2832860000	(1jk0_A:0.1292090000	(2uw2_A:0.0220330000	1w68_A:0.0425870000):0.2584220000):0.5474840000):0.3389650000	3ee4_A:0.8982540000):0.6286640000	(((2uw1_A:0.0000010000	2uw1_B:0.0000010000):0.0747266000	1afr_A:0.1406830000):0.9868080000	1za0_A:1.7272330000):0.6696690000):0.0813906000	(((2inc_B:0.7932750000	(2inp_C:1.0587550000	1mty_B:2.4471580000):0.4234060000):0.5765820000	3dhg_A:1.7003220000):0.2567130000	1mty_D:1.6194170000):0.4368490000):0.3203440000):0.9235900000):0.1283000000):0.3735120000):0.0509011000):0.1866190000):0.0800068000):0.0684293000	1n1q_A:0.3175900000):0.0853894000	(1qgh_A:0.3586750000	2ux1_A:0.5073990000):0.4131390000);
(1ji5_A:0.1795470000	(1jig_A:0.1717130000	(1n1q_A:0.2541430000	((2chp_A:0.3236160000	((((1dps_A:0.0000010000	1jts_A:0.0000010000):0.2472560000	1o9r_A:0.3206710000):0.2174020000	1uvh_A:0.7232790000):0.3679410000	((1tjo_A:0.0000010000	1tk6_A:0.0000010000):0.5862360000	((((2fzf_A:2.4474340000	1nfv_A:0.4417520000):0.2564170000	(((((1bcf_A:0.0000010000	3e1q_A:0.0000010000):0.1819050000	2fkz_A:0.1251300000):0.1536150000	1jgc_A:0.2832330000):0.3739460000	((1lko_A:0.6339120000	1yuz_A:1.2045060000):0.5262610000	3qhb_A:0.5324360000):1.2797300000):0.1213080000	((((((1lb3_A:0.0454050000	2za7_A:0.0654350000):0.1799570000	(1bg7_A:0.0971660000	1r03_A:0.2535820000):0.0949522000):0.1912920000	(1z6o_A:1.0089310000	1z6o_M:0.6862570000):0.3062620000):0.4162220000	(1eum_A:0.2359930000	(1krq_A:0.1739210000	3e6s_A:1.0077650000):0.1825010000):0.3780590000):0.0961209000	2jd7_A:0.2301810000):0.1026410000	1vlg_A:0.2253590000):0.5002730000):0.1599610000):0.0983979000	(1otk_A:2.1024210000	(((((((1oqu_A:0.1365820000	1r2f_A:0.1546500000):0.0517453000	1uzr_A:0.0170470000):1.0140100000	3ee4_A:1.0038530000):0.2986150000	(1jk0_A:0.2015910000	(2uw2_A:0.0281090000	1w68_A:0.0298940000):0.2174600000):0.8229460000):0.3701620000	1mxr_A:1.0035250000):0.5683550000	(((2inc_B:0.9489530000	2inp_C:1.3391370000):0.4912680000	1mty_B:1.8096500000):0.6545110000	(1mty_D:1.3562980000	3dhg_A:1.2868760000):0.4838890000):0.5092690000):0.1847450000	(((2uw1_A:0.0000010000	2uw1_B:0.0000010000):0.0643746000	1afr_A:0.1341450000):1.1227900000	1za0_A:1.2110290000):1.0190400000):0.4587420000):0.7377860000):0.1774990000	2vzb_A:1.0974530000):0.1771720000):0.3349860000):0.1996380000):0.1423600000	(1ji4_A:0.5633090000	2fjc_A:0.6843670000):0.2138120000):0.0537284000):0.0324775000):0.0558264000	(1qgh_A:0.3462350000	2ux1_A:0.5096330000):0.2873650000);
(1ji5_A:0.1780360000	(1jig_A:0.1543310000	(1n1q_A:0.2751110000	(2chp_A:0.3832720000	((1ji4_A:0.5158800000	2fjc_A:0.7303850000):0.1786410000	((((1dps_A:0.0000010000	1jts_A:0.0000010000):0.2346610000	1o9r_A:0.2512870000):0.3966080000	(1uvh_A:0.7773730000	(1tjo_A:0.0000010000	1tk6_A:0.0000010000):1.0256300000):0.2173620000):0.2538910000	((2fzf_A:2.4149830000	2vzb_A:0.6649400000):0.6156260000	((((((1bcf_A:0.0000010000	3e1q_A:0.0000010000):0.1357080000	2fkz_A:0.1212520000):0.1257570000	1jgc_A:0.2968800000):0.4046730000	(((1lko_A:0.5886960000	1yuz_A:0.9334800000):0.8220670000	3qhb_A:0.7517300000):0.7587170000	(((((1lb3_A:0.0403340000	2za7_A:0.0663070000):0.2174980000	1bg7_A:0.1207820000):0.1067090000	1r03_A:0.1251580000):0.3268290000	(1z6o_A:1.1024800000	1z6o_M:0.7587220000):0.1708220000):0.2886420000	(((1eum_A:0.3700410000	(1krq_A:0.2444060000	3e6s_A:0.6629000000):0.0678206000):0.3385120000	2jd7_A:0.2813780000):0.1043760000	1vlg_A:0.3010430000):0.1299550000):0.3304870000):0.2720010000):0.2856900000	1nfv_A:0.7825850000):0.1927130000	((1otk_A:1.6775900000	(((2uw1_A:0.0000010000	2uw1_B:0.0000010000):0.0658580000	1afr_A:0.1334120000):1.1005900000	1za0_A:1.2834600000):0.9382700000):0.2906020000	((((((1oqu_A:0.1962500000	1r2f_A:0.1320230000):0.0528378000	1uzr_A:0.0170630000):0.6922130000	1mxr_A:0.8936390000):0.1741960000	(1jk0_A:0.1324230000	(2uw2_A:0.0291430000	1w68_A:0.0430250000):0.2112010000):0.8030280000):0.4556880000	(2inc_B:1.2786330000	((2inp_C:0.8172980000	1mty_B:3.1374990000):0.3019910000	(1mty_D:0.9292230000	3dhg_A:1.5270920000):0.3392150000):0.3080780000):0.7042040000):0.1966580000	3ee4_A:1.1182480000):0.4271330000):0.9355160000):0.2770480000):0.4680860000):0.0446981000):0.1107350000):0.0542840000):0.0781150000):0.0967520000	(1qgh_A:0.2419490000	2ux1_A:0.7653040000):0.3127480000);
(1ji5_A:0.2778870000	(1jig_A:0.1652800000	((2chp_A:0.4058130000	(((((1dps_A:0.0000010000	1jts_A:0.0000010000):0.2689340000	1o9r_A:0.2490020000):0.3559380000	1uvh_A:0.7450930000):0.2460200000	(1tjo_A:0.0000010000	1tk6_A:0.0000010000):0.7445420000):0.1350590000	((2fzf_A:2.2646070000	(2vzb_A:0.6085220000	((1otk_A:1.9464470000	(((2uw1_A:0.0000010000	2uw1_B:0.0000010000):0.0718412000	1afr_A:0.1250400000):1.1269800000	1za0_A:1.4196710000):0.4980700000):0.1855450000	((((((1oqu_A:0.1228970000	1r2f_A:0.1787710000):0.0538896000	1uzr_A:0.0148990000):0.8502420000	1mxr_A:0.7816450000):0.2731880000	(1jk0_A:0.1764490000	(2uw2_A:0.0362060000	1w68_A:0.0520250000):0.2051980000):0.8131520000):0.1961750000	3ee4_A:1.0122550000):0.3847650000	((((2inc_B:0.9627720000	1mty_B:2.1002990000):0.3476030000	2inp_C:0.9780890000):0.6174570000	1mty_D:1.2454480000):0.3687150000	3dhg_A:1.0864460000):0.6004440000):0.4632230000):0.7907670000):0.1386830000):0.1929650000	(((((1bcf_A:0.0000010000	3e1q_A:0.0000010000):0.1584720000	2fkz_A:0.0892740000):0.1875540000	1jgc_A:0.4077880000):0.3634770000	(((1lko_A:0.8821940000	1yuz_A:0.8511280000):0.3668050000	3qhb_A:0.7334390000):0.9540980000	(((((1lb3_A:0.0507310000	2za7_A:0.0715830000):0.0549756000	1z6o_A:1.3731820000):0.1680540000	(1bg7_A:0.0880600000	1r03_A:0.2177220000):0.0544167000):0.2575060000	1z6o_M:0.7472980000):0.1387900000	(((1eum_A:0.2845410000	1krq_A:0.2632000000):0.1620560000	3e6s_A:0.7927050000):0.1429600000	(2jd7_A:0.2566250000	1vlg_A:0.2319150000):0.0886425000):0.1426560000):0.5105350000):0.1480620000):0.2759710000	1nfv_A:0.5518100000):0.2590790000):0.2902250000):0.0795168000):0.0861819000	((1qgh_A:0.2993970000	2ux1_A:0.4662350000):0.2457080000	(1ji4_A:0.4170090000	2fjc_A:0.5393260000):0.1672950000):0.0936828000):0.0950166000):0.0364244000	1n1q_A:0.2067680000);
(1ji5_A:0.2200430000	(1jig_A:0.1753210000	((2chp_A:0.3144200000	((1ji4_A:0.4643120000	2fjc_A:0.5887050000):0.1453180000	(((((1dps_A:0.0000010000	1jts_A:0.0000010000):0.3547450000	1o9r_A:0.1828910000):0.2562200000	1uvh_A:0.7945300000):0.3238810000	(1tjo_A:0.0000010000	1tk6_A:0.0000010000):0.6828310000):0.1684780000	((2fzf_A:2.2867920000	((((((1bcf_A:0.0000010000	3e1q_A:0.0000010000):0.1823910000	2fkz_A:0.0981290000):0.1356790000	1jgc_A:0.2510520000):0.5200720000	(((1lko_A:0.6024140000	1yuz_A:0.9892150000):0.3532450000	3qhb_A:0.7989120000):0.9583810000	((((1lb3_A:0.0697240000	2za7_A:0.0619000000):0.1615280000	(1bg7_A:0.0991350000	1r03_A:0.2612140000):0.0625273000):0.2041450000	(1z6o_A:0.9571520000	1z6o_M:0.5868100000):0.2537810000):0.4317510000	(((1eum_A:0.2389110000	1krq_A:0.3385530000):0.1056740000	3e6s_A:0.9041490000):0.1069430000	(2jd7_A:0.2526630000	1vlg_A:0.2622000000):0.0922776000):0.0988910000):0.3876870000):0.2537540000):0.1100320000	1nfv_A:0.6157390000):0.2949640000	(1otk_A:1.4480300000	(((((((1oqu_A:0.1631990000	1r2f_A:0.2018550000):0.0447731000	1uzr_A:0.0212550000):0.8824550000	1mxr_A:0.6652080000):0.2235500000	(1jk0_A:0.1923180000	(2uw2_A:0.0235580000	1w68_A:0.0214760000):0.1709590000):0.8171010000):0.3213080000	3ee4_A:1.1834600000):0.2923640000	(((2uw1_A:0.0000010000	2uw1_B:0.0000010000):0.0730645000	1afr_A:0.1517780000):0.8005940000	1za0_A:1.6320830000):1.0278700000):0.1581340000	((2inc_B:1.0297350000	(2inp_C:0.8747490000	1mty_B:2.4459820000):0.1804550000):0.5576880000	(1mty_D:1.1938260000	3dhg_A:1.3548220000):0.2930770000):0.6352320000):0.3268060000):0.6729700000):0.1121410000):0.2880490000	2vzb_A:0.7212910000):0.4077970000):0.0569251000):0.1575340000):0.1018810000	(1qgh_A:0.3061440000	2ux1_A:0.4786400000):0.2698790000):0.0943377000):0.0087432600	1n1q_A:0.2959360000);
(1ji5_A:0.1880500000	1jig_A:0.1087550000	(1n1q_A:0.2422260000	((2chp_A:0.3729360000	((1ji4_A:0.4108110000	2fjc_A:0.6817210000):0.2228120000	(((((1dps_A:0.0000010000	1jts_A:0.0000010000):0.2819700000	1o9r_A:0.1999500000):0.4629060000	1uvh_A:0.7860880000):0.2381630000	(1tjo_A:0.0000010000	1tk6_A:0.0000010000):0.6430090000):0.2308770000	((2fzf_A:2.1431630000	2vzb_A:0.6709730000):0.2637330000	((((((1bcf_A:0.0000010000	3e1q_A:0.0000010000):0.1597700000	2fkz_A:0.1088050000):0.1219990000	1jgc_A:0.3418680000):0.3151240000	(((1lko_A:0.6553460000	1yuz_A:1.2307300000):0.6004610000	3qhb_A:0.9803030000):0.6747950000	(((((1lb3_A:0.0260980000	2za7_A:0.0699560000):0.2928770000	1bg7_A:0.0528020000):0.1144440000	1r03_A:0.1690280000):0.2568570000	(1z6o_A:0.9438350000	1z6o_M:0.6946540000):0.1715640000):0.2707070000	((1eum_A:0.2774490000	(1krq_A:0.2066600000	3e6s_A:0.8807490000):0.1168020000):0.1967630000	(2jd7_A:0.2446920000	1vlg_A:0.2436160000):0.1302240000):0.2917690000):0.2495680000):0.4098440000):0.1213070000	1nfv_A:0.6841740000):0.2088790000	(1otk_A:1.5056920000	((((((1oqu_A:0.1749580000	1uzr_A:0.0732230000):0.0378669000	1r2f_A:0.1470760000):0.7394640000	1mxr_A:1.1465450000):0.2702570000	(1jk0_A:0.1195330000	(2uw2_A:0.0332120000	1w68_A:0.0415590000):0.3160680000):0.7482300000):0.2328440000	3ee4_A:0.9826900000):0.5296620000	((((2inc_B:0.7476180000	1mty_B:2.3167940000):0.7107430000	2inp_C:0.6834930000):0.7461110000	(1mty_D:0.9670910000	3dhg_A:1.4231870000):0.3923920000):0.9244860000	(((2uw1_A:0.0000010000	2uw1_B:0.0000010000):0.1125880000	1afr_A:0.1150670000):0.8025830000	1za0_A:1.8980030000):0.7554020000):0.2300850000):0.3066940000):1.0539600000):0.4161350000):0.2102780000):0.0732558000):0.1615080000):0.0758053000	(1qgh_A:0.3345360000	2ux1_A:0.5360040000):0.3831890000):0.1094820000):0.0581046000);
(1ji5_A:0.1580130000	(1jig_A:0.1729550000	(1n1q_A:0.3124580000	(2chp_A:0.4645250000	((1ji4_A:0.4155000000	2fjc_A:0.5631510000):0.2362620000	(((((1dps_A:0.0000010000	1jts_A:0.0000010000):0.2595070000	1o9r_A:0.2610070000):0.2931100000	1uvh_A:0.7825400000):0.3681560000	(1tjo_A:0.0000010000	1tk6_A:0.0000010000):0.8838480000):0.1884200000	((((((2fzf_A:2.1846610000	((1lko_A:0.7304370000	1yuz_A:1.2977780000):0.5157220000	3qhb_A:0.6557140000):0.5895660000):0.4428420000	((((1lb3_A:0.0650250000	2za7_A:0.0584570000):0.1578500000	(1bg7_A:0.1530320000	1r03_A:0.1683190000):0.0670203000):0.2510720000	(1z6o_A:1.1109930000	1z6o_M:0.7484070000):0.2008030000):0.2763000000	(((1eum_A:0.3204400000	1krq_A:0.4045130000):0.2466710000	(2jd7_A:0.1831160000	1vlg_A:0.3590530000):0.1181140000):0.0309217000	3e6s_A:1.0262460000):0.2033560000):0.2921330000):0.1692780000	(((1bcf_A:0.0000010000	3e1q_A:0.0000010000):0.2209570000	2fkz_A:0.0957440000):0.0720320000	1jgc_A:0.3626960000):0.5569600000):0.3516880000	1nfv_A:0.4972760000):0.2909540000	((1otk_A:1.5644750000	(((2uw1_A:0.0000010000	2uw1_B:0.0000010000):0.0651845000	1afr_A:0.1321220000):0.9935930000	1za0_A:1.5759850000):0.7425870000):0.2568040000	((((((1oqu_A:0.1725570000	1r2f_A:0.2096230000):0.0380829000	1uzr_A:0.0149590000):0.7462290000	1mxr_A:1.0259140000):0.1484430000	(1jk0_A:0.1839430000	(2uw2_A:0.0405090000	1w68_A:0.0235490000):0.1770900000):0.6324200000):0.4141950000	3ee4_A:0.9610600000):0.5643780000	((2inc_B:1.0558110000	(2inp_C:0.8150560000	1mty_B:2.7223390000):0.2600690000):0.5247690000	(1mty_D:1.6777260000	3dhg_A:1.3350330000):0.3547100000):0.5511490000):0.3745410000):0.8004610000):0.3342340000	2vzb_A:1.0368080000):0.2148380000):0.1203940000):0.0876997000):0.1708070000):0.0298976000):0.1011610000	(1qgh_A:0.1785180000	2ux1_A:0.5507660000):0.3448910000);
(1ji5_A:0.0754470000	(1jig_A:0.1511150000	(1n1q_A:0.3013810000	((2chp_A:0.3711710000	((1ji4_A:0.4694570000	2fjc_A:0.5127680000):0.2351510000	((((1dps_A:0.0000010000	1jts_A:0.0000010000):0.2952420000	1o9r_A:0.2609840000):0.2665790000	1uvh_A:0.6388050000):0.2343630000	(1tjo_A:0.0000010000	1tk6_A:0.0000010000):0.8708380000):0.2014240000):0.1664570000):0.0369836000	((((2fzf_A:2.0576330000	(1otk_A:2.0260020000	((((((1oqu_A:0.1742650000	1r2f_A:0.1395400000):0.0398515000	1uzr_A:0.0280300000):0.9037850000	1mxr_A:0.7982890000):0.2146800000	(1jk0_A:0.1735180000	(2uw2_A:0.0315410000	1w68_A:0.0318150000):0.1641180000):0.8127530000):0.3810010000	3ee4_A:0.9551640000):0.3505390000	((((2inc_B:1.3201190000	2inp_C:1.0940330000):0.3845250000	1mty_B:2.4449920000):0.4529210000	(1mty_D:1.5467190000	3dhg_A:0.9825220000):0.3768990000):0.5713780000	(((2uw1_A:0.0000010000	2uw1_B:0.0000010000):0.0862583000	1afr_A:0.0632130000):1.2605400000	1za0_A:1.6587620000):0.8248350000):0.2854220000):0.2743990000):0.8390610000):0.2159220000	(((((1bcf_A:0.0000010000	3e1q_A:0.0000010000):0.1539970000	1jgc_A:0.4310350000):0.0832604000	2fkz_A:0.0346660000):0.5994940000	((((1lb3_A:0.0732990000	2za7_A:0.0552300000):0.1389170000	(1bg7_A:0.1006840000	1r03_A:0.1957470000):0.0765330000):0.3729020000	(1z6o_A:1.1532620000	1z6o_M:0.5232800000):0.2581580000):0.2398770000	(((1eum_A:0.3738430000	1krq_A:0.3390740000):0.1739410000	3e6s_A:0.8108460000):0.1341760000	(2jd7_A:0.1951900000	1vlg_A:0.2436370000):0.1439410000):0.2127070000):0.5178520000):0.1517000000	((1lko_A:0.6732110000	1yuz_A:1.5024650000):0.5841120000	3qhb_A:0.7441550000):0.9841810000):0.1451650000):0.2037020000	1nfv_A:0.5332810000):0.2722530000	2vzb_A:1.0256180000):0.4210300000):0.0933638000):0.0058023000):0.0889816000	(1qgh_A:0.1611910000	2ux1_A:0.4655340000):0.4413090000);
(1ji5_A:0.2521820000	(1jig_A:0.1588390000	((2chp_A:0.3049060000	((1ji4_A:0.4006090000	2fjc_A:0.5515330000):0.1852500000	(((((1dps_A:0.0000010000	1jts_A:0.0000010000):0.2883110000	1o9r_A:0.2673790000):0.2500200000	1uvh_A:0.8716220000):0.1501380000	(1tjo_A:0.0000010000	1tk6_A:0.0000010000):0.8388310000):0.1945720000	((((2fzf_A:2.3202740000	1nfv_A:0.4832730000):0.1847390000	(((((1bcf_A:0.0000010000	3e1q_A:0.0000010000):0.1741540000	2fkz_A:0.1386670000):0.1324970000	1jgc_A:0.3286290000):0.3852930000	((1lko_A:0.8673950000	1yuz_A:0.9330800000):0.4399610000	3qhb_A:0.7403330000):1.0905900000):0.0427355000	((((((1lb3_A:0.0682180000	2za7_A:0.0636990000):0.1686650000	(1z6o_A:1.0787740000	1z6o_M:0.8217150000):0.3809980000):0.0490845000	1bg7_A:0.0667600000):0.1681460000	1r03_A:0.1055670000):0.5714230000	3e6s_A:0.5510010000):0.2413590000	((1eum_A:0.3026540000	1krq_A:0.2732980000):0.2252190000	(2jd7_A:0.2657110000	1vlg_A:0.3171290000):0.1416210000):0.0996305000):0.5934160000):0.1937040000):0.2956250000	(1otk_A:1.5634620000	(((((((1oqu_A:0.2035200000	1r2f_A:0.1591870000):0.0692327000	1uzr_A:0.0190350000):0.7088530000	1mxr_A:0.8679850000):0.3165190000	(1jk0_A:0.2399710000	(2uw2_A:0.0382630000	1w68_A:0.0471720000):0.1638690000):0.7450510000):0.3220050000	3ee4_A:1.0311870000):0.3214720000	(((2inc_B:0.9209950000	1mty_B:2.9677450000):0.2717070000	2inp_C:1.3101750000):0.3507150000	(1mty_D:1.4367780000	3dhg_A:1.0927620000):0.1855540000):0.4142270000):0.2785910000	(((2uw1_A:0.0000010000	2uw1_B:0.0000010000):0.1064890000	1afr_A:0.1223060000):1.1308100000	1za0_A:1.4204790000):0.6778040000):0.6594930000):0.7300740000):0.2798160000	2vzb_A:1.1910820000):0.1794030000):0.0885335000):0.1403210000):0.0461285000	(1qgh_A:0.3150650000	2ux1_A:0.4936150000):0.3529880000):0.0672961000):0.0220901000	1n1q_A:0.2057710000);
(1ji5_A:0.2541850000	1jig_A:0.1316220000	(1n1q_A:0.2067540000	((2chp_A:0.3921550000	(((((1dps_A:0.0000010000	1jts_A:0.0000010000):0.3772420000	1o9r_A:0.1388590000):0.2850900000	1uvh_A:0.8698690000):0.2209150000	(1tjo_A:0.0000010000	1tk6_A:0.0000010000):0.7208650000):0.2180840000	(((2fzf_A:2.0181050000	((1lko_A:0.7772270000	1yuz_A:1.1470540000):0.5524010000	3qhb_A:0.8125620000):0.4263410000):0.3767400000	(((((1bcf_A:0.0000010000	3e1q_A:0.0000010000):0.1702350000	2fkz_A:0.0509250000):0.1591220000	1jgc_A:0.2295710000):0.4476990000	1nfv_A:0.5320120000):0.1298100000	(((((1lb3_A:0.0507760000	2za7_A:0.0795720000):0.2206510000	(1bg7_A:0.0860450000	1r03_A:0.2039370000):0.0432303000):0.2234770000	(1z6o_A:1.1588620000	1z6o_M:0.5241060000):0.2180270000):0.3087720000	3e6s_A:0.8550950000):0.2084580000	(((1eum_A:0.2941390000	1krq_A:0.3270010000):0.2901000000	2jd7_A:0.1662840000):0.0977180000	1vlg_A:0.2419940000):0.0611868000):0.5970220000):0.1430570000):0.2609740000	(2vzb_A:0.5380080000	(1otk_A:1.3815380000	((((((1oqu_A:0.1361370000	1r2f_A:0.1195110000):0.0375322000	1uzr_A:0.0214410000):0.7146800000	1mxr_A:0.8491500000):0.1822150000	(1jk0_A:0.2362490000	(2uw2_A:0.0147670000	1w68_A:0.0447980000):0.1125980000):0.7953750000):0.4108770000	3ee4_A:0.8472200000):0.5668710000	(((2inc_B:1.1954020000	(2inp_C:0.9496700000	1mty_B:1.8844490000):0.1851400000):0.7091460000	(1mty_D:1.1450620000	3dhg_A:1.2993240000):0.3889960000):0.1522550000	(((2uw1_A:0.0000010000	2uw1_B:0.0000010000):0.0591749000	1afr_A:0.1063310000):1.0892800000	1za0_A:1.6275200000):0.8320900000):0.3393600000):0.2392190000):0.6599680000):0.2079650000):0.3629220000):0.1774370000):0.1176330000	((1qgh_A:0.3575260000	2ux1_A:0.3940960000):0.2317320000	(1ji4_A:0.4182110000	2fjc_A:0.6050030000):0.1503860000):0.2095220000):0.1082370000):0.0544598000);
(1ji5_A:0.2816610000	((1jig_A:0.1161960000	((1qgh_A:0.4021200000	2ux1_A:0.2956410000):0.2881430000	(1ji4_A:0.3955310000	2fjc_A:0.4152820000):0.1739170000):0.1310850000):0.0655332000	((2chp_A:0.3506330000	((2fzf_A:2.2330820000	2vzb_A:0.3293040000):0.4868470000	((((((1bcf_A:0.0000010000	3e1q_A:0.0000010000):0.2055910000	2fkz_A:0.1219250000):0.1552260000	1jgc_A:0.2317780000):0.4136030000	(((1lko_A:0.6293100000	1yuz_A:1.1567800000):0.4625050000	3qhb_A:0.8113580000):0.7966570000	((((1lb3_A:0.0609860000	2za7_A:0.0729420000):0.1726460000	(1bg7_A:0.0349060000	1r03_A:0.2142120000):0.0816506000):0.1582990000	(1z6o_A:1.0190850000	1z6o_M:0.6443440000):0.2210270000):0.3846460000	(((1eum_A:0.3064490000	1krq_A:0.3010430000):0.1295650000	3e6s_A:0.8231420000):0.1067970000	(2jd7_A:0.2633420000	1vlg_A:0.2156050000):0.1488970000):0.1394180000):0.2998080000):0.3204580000):0.3509370000	1nfv_A:0.3548260000):0.2874260000	((1otk_A:1.5897080000	(((2uw1_A:0.0000010000	2uw1_B:0.0000010000):0.0464162000	1afr_A:0.1738210000):0.8138090000	1za0_A:1.7115860000):0.7383500000):0.5204140000	((((((1oqu_A:0.1436110000	1r2f_A:0.1552380000):0.0624071000	1uzr_A:0.0000030000):1.1180600000	1mxr_A:1.1146000000):0.2025110000	(1jk0_A:0.2118070000	(2uw2_A:0.0189550000	1w68_A:0.0354950000):0.2170600000):0.6329500000):0.5746790000	3ee4_A:0.8820920000):0.1752440000	((2inc_B:1.1064650000	(2inp_C:2.0462130000	1mty_B:1.3925740000):0.2937640000):1.2910400000	(1mty_D:1.4075430000	3dhg_A:1.0860050000):0.4263690000):0.6463530000):0.3017100000):1.0822000000):0.0664501000):0.5555650000):0.0596682000	((((1dps_A:0.0000010000	1jts_A:0.0000010000):0.3165440000	1o9r_A:0.2621620000):0.2500110000	1uvh_A:0.7104630000):0.1714150000	(1tjo_A:0.0000010000	1tk6_A:0.0000010000):0.7584270000):0.2940840000):0.1044550000):0.0118015000	1n1q_A:0.2165980000);
(1ji5_A:0.2412150000	(1jig_A:0.1223750000	(1n1q_A:0.2546920000	(((1qgh_A:0.3428320000	2ux1_A:0.4631340000):0.2406930000	(1ji4_A:0.4412650000	2fjc_A:0.5680650000):0.1710810000):0.1094860000	(((((1dps_A:0.0000010000	1jts_A:0.0000010000):0.3653680000	1o9r_A:0.2451580000):0.2127870000	1uvh_A:0.7274900000):0.3906690000	(1tjo_A:0.0000010000	1tk6_A:0.0000010000):0.7363840000):0.2367350000	(((2fzf_A:2.1843890000	1nfv_A:0.3779720000):0.4678490000	((((1bcf_A:0.0000010000	3e1q_A:0.0000010000):0.2062490000	2fkz_A:0.1744510000):0.1696220000	1jgc_A:0.2981460000):0.5602390000	(((1lko_A:0.6829020000	1yuz_A:1.0933420000):0.8613070000	3qhb_A:0.6055890000):0.6815760000	((((1lb3_A:0.0588600000	2za7_A:0.0768760000):0.1978620000	(1bg7_A:0.0900950000	1r03_A:0.2165250000):0.0726205000):0.3568490000	(1z6o_A:1.2148310000	1z6o_M:0.4907160000):0.2933380000):0.1622590000	((1eum_A:0.2582850000	1krq_A:0.3211190000):0.1989250000	(3e6s_A:0.9665530000	(2jd7_A:0.1444150000	1vlg_A:0.3155420000):0.1172430000):0.1048890000):0.2111100000):0.6168190000):0.1186750000):0.3182120000):0.1993850000	(2vzb_A:0.8778750000	(1otk_A:2.0359250000	(((((((1oqu_A:0.1469110000	1r2f_A:0.1588740000):0.0545299000	1uzr_A:0.0116310000):0.8273780000	(1jk0_A:0.2161280000	(2uw2_A:0.0414230000	1w68_A:0.0243670000):0.1416090000):0.7974980000):0.1887580000	1mxr_A:0.9560510000):0.3895050000	(((2inc_B:0.9778110000	1mty_B:1.9408430000):0.3888400000	2inp_C:0.9417880000):0.6065170000	(1mty_D:1.0101430000	3dhg_A:1.0686070000):0.5907980000):0.8231400000):0.2390170000	3ee4_A:0.9272520000):0.6464270000	(((2uw1_A:0.0000010000	2uw1_B:0.0000010000):0.0656156000	1afr_A:0.0855690000):0.9197730000	1za0_A:1.6208390000):0.9046670000):0.3929260000):0.5035340000):0.2228140000):0.3685920000):0.1221330000):0.1556850000):0.0285244000):0.0733110000	2chp_A:0.4633280000);
(1ji5_A:0.2136830000	(1jig_A:0.0923780000	(((2chp_A:0.2966070000	(((((1dps_A:0.0000010000	1jts_A:0.0000010000):0.2514210000	1o9r_A:0.2286280000):0.3524750000	1uvh_A:0.7857000000):0.1909440000	(1tjo_A:0.0000010000	1tk6_A:0.0000010000):0.6777420000):0.2737480000	(((((2fzf_A:2.4429090000	1nfv_A:0.4386150000):0.4578280000	((((1lb3_A:0.0882580000	2za7_A:0.0591070000):0.2099980000	(1bg7_A:0.0445030000	1r03_A:0.2327710000):0.0807410000):0.2104770000	1z6o_M:0.7926740000):0.2040300000	(1z6o_A:1.3044690000	((((1eum_A:0.2425560000	1krq_A:0.3098770000):0.0959128000	3e6s_A:0.6888600000):0.1929600000	2jd7_A:0.1155250000):0.1137850000	1vlg_A:0.1622090000):0.2268290000):0.0796505000):0.5104430000):0.0740704000	((((1bcf_A:0.0000020000	3e1q_A:0.0000010000):0.2294980000	2fkz_A:0.0976570000):0.1882950000	1jgc_A:0.2710610000):0.1569810000	((1lko_A:0.7105850000	1yuz_A:0.8779960000):0.3055520000	3qhb_A:0.6510130000):1.0675900000):0.2467720000):0.3062970000	(1otk_A:1.4671750000	(((((((1oqu_A:0.1698920000	1uzr_A:0.0648340000):0.0847021000	1r2f_A:0.1025900000):0.5855470000	1mxr_A:0.9256750000):0.3378540000	((1jk0_A:0.2888650000	2uw2_A:0.0193810000):0.0281177000	1w68_A:0.0180380000):1.0457300000):0.3132800000	3ee4_A:0.6255080000):0.5011320000	((((2inc_B:0.9980920000	2inp_C:1.0566490000):0.5342410000	1mty_D:1.2494650000):0.4480130000	1mty_B:1.9402300000):0.2191890000	3dhg_A:1.5839330000):0.8124820000):0.3200820000	(((2uw1_A:0.0000010000	2uw1_B:0.0000010000):0.1120890000	1afr_A:0.0758050000):1.2444200000	1za0_A:1.8950910000):0.6699740000):0.2185980000):0.7601580000):0.3733320000	2vzb_A:1.3876050000):0.2820430000):0.0675418000):0.0867798000	(1ji4_A:0.5293820000	2fjc_A:0.4096290000):0.1435920000):0.0859232000	(1qgh_A:0.2721390000	2ux1_A:0.4604270000):0.3652390000):0.0438214000):0.0424773000	1n1q_A:0.2607850000);
(1ji5_A:0.1704260000	(1jig_A:0.1092460000	(1n1q_A:0.3119900000	(2chp_A:0.4236560000	((1ji4_A:0.5103960000	2fjc_A:0.6372630000):0.1023260000	(((((1dps_A:0.0000010000	1jts_A:0.0000010000):0.2795610000	1o9r_A:0.2637700000):0.3211560000	1uvh_A:0.6981140000):0.3119290000	(1tjo_A:0.0000010000	1tk6_A:0.0000010000):0.6777490000):0.1921480000	((((2fzf_A:2.2399340000	1nfv_A:0.4886390000):0.3716810000	((((1bcf_A:0.0000010000	3e1q_A:0.0000010000):0.2057220000	2fkz_A:0.0775070000):0.1175820000	1jgc_A:0.3376410000):0.3413820000	(((1lko_A:0.7084310000	1yuz_A:0.8590070000):0.6021500000	3qhb_A:0.6843240000):0.8008290000	(((((1lb3_A:0.0424960000	2za7_A:0.0596630000):0.2172790000	(1bg7_A:0.0602900000	(1z6o_A:0.9653980000	1z6o_M:0.5833590000):0.3298870000):0.0913314000):0.0912701000	1r03_A:0.0946480000):0.3882550000	3e6s_A:0.6633070000):0.0991143000	(((1eum_A:0.3404970000	1krq_A:0.2543360000):0.3613290000	2jd7_A:0.2366460000):0.0821997000	1vlg_A:0.2191380000):0.2358240000):0.5044130000):0.1071310000):0.3588270000):0.2248600000	((1otk_A:1.5746940000	(((2uw1_A:0.0000010000	2uw1_B:0.0000010000):0.0707353000	1afr_A:0.1092290000):0.5888060000	1za0_A:1.5191770000):0.9273940000):0.3210710000	((((((1oqu_A:0.1491630000	1r2f_A:0.1136150000):0.0515293000	1uzr_A:0.0025910000):0.7437520000	1mxr_A:0.8274830000):0.3880860000	(1jk0_A:0.2317920000	(2uw2_A:0.0316520000	1w68_A:0.0371540000):0.1461000000):0.8349730000):0.5127070000	(((2inc_B:1.1078100000	(2inp_C:0.9248160000	1mty_B:2.2907120000):0.3096480000):0.7943930000	1mty_D:1.2342900000):0.2886430000	3dhg_A:1.2142490000):0.8148850000):0.2994640000	3ee4_A:0.6883520000):0.5481240000):0.6277500000):0.2158750000	2vzb_A:0.8835580000):0.3757410000):0.0616633000):0.1691150000):0.0770571000):0.0470771000):0.0889256000	(1qgh_A:0.2828680000	2ux1_A:0.4574330000):0.4931270000);
(1ji5_A:0.2122820000	(1jig_A:0.0809220000	(1n1q_A:0.2941550000	((2chp_A:0.3147230000	(((((1dps_A:0.0000010000	1jts_A:0.0000010000):0.2680410000	1o9r_A:0.2238140000):0.2756490000	1uvh_A:0.6470920000):0.2641830000	(1tjo_A:0.0000010000	1tk6_A:0.0000010000):0.9306710000):0.3133290000	((((((2fzf_A:2.2247050000	((1lb3_A:0.0567150000	2za7_A:0.0598270000):0.1451940000	(1bg7_A:0.0773900000	1r03_A:0.1865520000):0.0773749000):0.2418110000):0.0178108000	(1z6o_A:0.9295060000	1z6o_M:0.5859350000):0.2948430000):0.2417360000	(((1eum_A:0.2775040000	1krq_A:0.2943040000):0.1022660000	3e6s_A:0.6735910000):0.1552820000	(2jd7_A:0.1531590000	1vlg_A:0.3420450000):0.1119840000):0.1672820000):0.5489150000	((((1bcf_A:0.0000010000	3e1q_A:0.0000010000):0.1978590000	2fkz_A:0.0189690000):0.2482110000	1jgc_A:0.2325540000):0.4332870000	((1lko_A:0.6971830000	1yuz_A:1.1135020000):0.6422970000	3qhb_A:0.6191580000):0.9118350000):0.1483810000):0.1693200000	1nfv_A:0.4378940000):0.5456520000	(2vzb_A:0.9710030000	(1otk_A:1.8276840000	((((((1oqu_A:0.1675570000	1r2f_A:0.1791290000):0.0651567000	1uzr_A:0.0000020000):0.8617750000	1mxr_A:1.1040760000):0.1681930000	(1jk0_A:0.1595040000	(2uw2_A:0.0333230000	1w68_A:0.0335580000):0.1744230000):0.9624170000):0.5251950000	3ee4_A:1.0087370000):0.4826120000	(((((2inc_B:1.1797250000	1mty_B:1.9602160000):0.3856330000	2inp_C:1.0449450000):0.9241590000	1mty_D:1.0080950000):0.3576670000	3dhg_A:1.4312710000):0.4850180000	(((2uw1_A:0.0000010000	2uw1_B:0.0000010000):0.1044440000	1afr_A:0.0790400000):1.1534000000	1za0_A:2.1271040000):0.5270720000):0.3515150000):0.5015510000):0.6041820000):0.1292870000):0.3471520000):0.1161990000):0.0765626000	(1ji4_A:0.3810140000	2fjc_A:0.4725330000):0.2995300000):0.1193800000):0.0486946000):0.0488655000	(1qgh_A:0.2915040000	2ux1_A:0.3958760000):0.4586630000);
(1ji5_A:0.2558700000	1jig_A:0.1203390000	(1n1q_A:0.2555280000	(((2chp_A:0.2823090000	((((2fzf_A:2.6462340000	1nfv_A:0.4700660000):0.1716450000	((((1bcf_A:0.0000010000	3e1q_A:0.0000010000):0.1496950000	2fkz_A:0.0798870000):0.1268470000	1jgc_A:0.3167480000):0.4202030000	(((1lko_A:0.6531790000	1yuz_A:1.2646320000):0.2189230000	3qhb_A:0.9391690000):1.0605800000	(((((((1lb3_A:0.1028530000	2za7_A:0.0921680000):0.2289410000	1bg7_A:0.1192130000):0.1092050000	1r03_A:0.1101510000):0.3005910000	(1z6o_A:0.9558230000	1z6o_M:0.9065870000):0.2571430000):0.3274980000	(1eum_A:0.2029110000	(1krq_A:0.2390400000	3e6s_A:0.9351100000):0.1402260000):0.3654200000):0.1239050000	2jd7_A:0.1708020000):0.1047970000	1vlg_A:0.2617440000):0.4430070000):0.2007250000):0.1952420000):0.1333670000	(((1otk_A:1.5056740000	(((2inc_B:0.9861350000	1mty_B:2.0817510000):0.3144760000	2inp_C:1.0956960000):0.5805870000	(1mty_D:1.1474490000	3dhg_A:1.2849980000):0.5778990000):0.5738190000):0.1278590000	(((2uw1_A:0.0000010000	2uw1_B:0.0000010000):0.0721058000	1afr_A:0.1247870000):0.8148700000	1za0_A:1.7341780000):0.8870690000):0.2464610000	((((1oqu_A:0.1932220000	1r2f_A:0.1451880000):0.0551646000	1uzr_A:0.0278740000):0.9225060000	(1mxr_A:0.6657220000	(1jk0_A:0.2318680000	(2uw2_A:0.0228280000	1w68_A:0.0580990000):0.1897460000):0.9078870000):0.1035500000):0.5293820000	3ee4_A:0.9388990000):0.3682950000):0.9765400000):0.2334710000	2vzb_A:0.8968530000):0.4254440000):0.1392310000	(1qgh_A:0.3489560000	2ux1_A:0.5017400000):0.3016990000):0.0838423000	(1ji4_A:0.4046230000	(2fjc_A:0.4939510000	((((1dps_A:0.0000010000	1jts_A:0.0000010000):0.3380950000	1o9r_A:0.1715980000):0.4013560000	1uvh_A:0.8195810000):0.2515120000	(1tjo_A:0.0000010000	1tk6_A:0.0000010000):0.8475120000):0.3094730000):0.0415264000):0.1779500000):0.1183820000):0.0265738000);
(1ji5_A:0.1780980000	1jig_A:0.1697490000	(1n1q_A:0.2673250000	(2chp_A:0.3908650000	((1qgh_A:0.3041380000	2ux1_A:0.3378880000):0.3792130000	((1ji4_A:0.5329150000	2fjc_A:0.6030400000):0.1206500000	(((((1dps_A:0.0000010000	1jts_A:0.0000010000):0.2631770000	1o9r_A:0.2036260000):0.3385800000	1uvh_A:0.6169290000):0.2810100000	(1tjo_A:0.0000010000	1tk6_A:0.0000010000):0.6906640000):0.1253590000	((2fzf_A:1.9187560000	(((((1bcf_A:0.0000010000	3e1q_A:0.0000010000):0.1476410000	2fkz_A:0.1061360000):0.1282570000	1jgc_A:0.3933510000):0.4456930000	(((1lko_A:0.6898640000	1yuz_A:1.0050850000):0.7182750000	3qhb_A:0.7641240000):0.5626610000	((((((1lb3_A:0.0162680000	2za7_A:0.0746580000):0.2051420000	(1bg7_A:0.0470720000	1r03_A:0.2204710000):0.0802348000):0.2328250000	(1z6o_A:1.0277730000	1z6o_M:0.4917530000):0.2552090000):0.3647800000	3e6s_A:0.6310730000):0.1725730000	(2jd7_A:0.2114080000	1vlg_A:0.2739240000):0.0985089000):0.1102460000	(1eum_A:0.1772450000	1krq_A:0.3511210000):0.1149340000):0.3168520000):0.3365370000):0.4691940000	1nfv_A:0.5475850000):0.1939710000):0.1555120000	(2vzb_A:0.9493940000	(1otk_A:1.8571000000	((((((1oqu_A:0.1146050000	1r2f_A:0.1588980000):0.0435955000	1uzr_A:0.0021140000):0.7433250000	1mxr_A:0.8412300000):0.2117360000	(1jk0_A:0.2430740000	(2uw2_A:0.0274470000	1w68_A:0.0457790000):0.1996580000):0.8923170000):0.5084430000	3ee4_A:0.8069040000):0.2938920000	(((2inc_B:1.1738660000	(2inp_C:0.8133800000	1mty_B:2.0144690000):0.2430840000):0.7180140000	(1mty_D:1.0575100000	3dhg_A:1.0888340000):0.4178170000):0.6916770000	(((2uw1_A:0.0000010000	2uw1_B:0.0000010000):0.0573209000	1afr_A:0.1619470000):1.1127000000	1za0_A:1.4418000000):0.7688160000):0.1192460000):0.1530700000):0.6089520000):0.2011980000):0.7162130000):0.1024840000):0.1751630000):0.1429530000):0.1464740000):0.0798616000);
(1ji5_A:0.1335500000	(1jig_A:0.0765370000	((1n1q_A:0.2193220000	(((1ji4_A:0.5339700000	2fjc_A:0.7673710000):0.0433823000	((((1dps_A:0.0000010000	1jts_A:0.0000010000):0.2465500000	1o9r_A:0.1941890000):0.2547830000	1uvh_A:1.0699270000):0.2122130000	(1tjo_A:0.0000010000	1tk6_A:0.0000010000):0.8264100000):0.3815240000):0.0343382000	(((2fzf_A:1.8935130000	(1otk_A:1.4793980000	(((((((1oqu_A:0.1374820000	1r2f_A:0.1477460000):0.0419337000	1uzr_A:0.0140360000):0.8049410000	1mxr_A:0.8834090000):0.2938100000	(1jk0_A:0.1266120000	(2uw2_A:0.0083930000	1w68_A:0.0357340000):0.2610950000):0.6147510000):0.4993050000	3dhg_A:1.6983010000):0.1562950000	3ee4_A:1.1388660000):0.5917620000	((((2inc_B:1.1168030000	1mty_B:2.3698230000):0.1929470000	2inp_C:1.0037230000):0.7310650000	1mty_D:1.5093050000):0.4813040000	(((2uw1_A:0.0000010000	2uw1_B:0.0000010000):0.0608354000	1afr_A:0.1451890000):1.1414000000	1za0_A:1.3878580000):0.7431850000):0.0000023695):0.6794360000):0.8270150000):0.2291890000	((((((1bcf_A:0.0000010000	3e1q_A:0.0000010000):0.2027680000	2fkz_A:0.0877040000):0.1217960000	1jgc_A:0.2479970000):0.3727190000	((((((1lb3_A:0.0361230000	2za7_A:0.0802860000):0.2133450000	1bg7_A:0.1112070000):0.0829549000	1r03_A:0.1486140000):0.3176760000	1z6o_A:1.1984720000):0.1496390000	1z6o_M:0.7644680000):0.1863540000	((((1eum_A:0.2400320000	1krq_A:0.3514650000):0.1854100000	3e6s_A:0.9084550000):0.1746590000	2jd7_A:0.1679120000):0.0594054000	1vlg_A:0.2516010000):0.2886290000):0.5583600000):0.1432510000	((1lko_A:0.7833650000	1yuz_A:0.8373450000):0.5666800000	3qhb_A:0.8773640000):0.7549030000):0.1420810000	1nfv_A:0.5893750000):0.2933800000):0.1520080000	2vzb_A:0.8231760000):0.3723760000):0.2376020000):0.0553980000	2chp_A:0.4137460000):0.0387112000):0.1770600000	(1qgh_A:0.2764360000	2ux1_A:0.5178250000):0.4425030000);
(1ji5_A:0.1330070000	(1jig_A:0.1193940000	(1n1q_A:0.2010700000	((2chp_A:0.2749580000	(((((1dps_A:0.0000010000	1jts_A:0.0000010000):0.2903370000	1o9r_A:0.2022980000):0.2524010000	1uvh_A:0.8086610000):0.1820800000	(1tjo_A:0.0000010000	1tk6_A:0.0000010000):0.8220780000):0.2061720000	((((((((2fzf_A:2.3996780000	(1z6o_A:0.9484890000	1z6o_M:0.7614760000):0.2448690000):0.0046438400	((1lb3_A:0.0621430000	2za7_A:0.0854680000):0.1426430000	(1bg7_A:0.1258000000	1r03_A:0.1643690000):0.0949176000):0.3047870000):0.2580130000	(((1eum_A:0.3499300000	1krq_A:0.2944200000):0.1386960000	3e6s_A:0.7301660000):0.2240350000	(2jd7_A:0.1475190000	1vlg_A:0.2964160000):0.0811869000):0.1171270000):0.3900210000	((1lko_A:0.7415770000	1yuz_A:0.9052050000):0.3243760000	3qhb_A:0.8332320000):0.6720040000):0.2196770000	(((1bcf_A:0.0000010000	3e1q_A:0.0000010000):0.2363340000	2fkz_A:0.0612240000):0.1414710000	1jgc_A:0.2536310000):0.4103400000):0.1960130000	1nfv_A:0.7851990000):0.1817560000	(1otk_A:1.3224100000	(((((((1oqu_A:0.1380260000	1r2f_A:0.1648710000):0.0844609000	1uzr_A:0.0215840000):0.7829130000	1mxr_A:0.7657590000):0.2601540000	(1jk0_A:0.2502750000	(2uw2_A:0.0271980000	1w68_A:0.0385800000):0.1102790000):0.8273690000):0.3128430000	3ee4_A:1.1163890000):0.3444920000	((2inc_B:0.9322540000	(2inp_C:0.9325900000	1mty_B:2.0014560000):0.2905670000):0.4567970000	(1mty_D:1.3502090000	3dhg_A:0.9250170000):0.2578530000):0.5560900000):0.2040470000	(((2uw1_A:0.0000010000	2uw1_B:0.0000010000):0.0660239000	1afr_A:0.1327010000):0.9491510000	1za0_A:1.6145600000):1.0772500000):0.3325630000):0.6835050000):0.4451360000	2vzb_A:0.7474320000):0.3111880000):0.1496000000):0.0714056000	(1ji4_A:0.5176670000	2fjc_A:0.7578430000):0.1601320000):0.0645047000):0.0793587000):0.1054610000	(1qgh_A:0.1891340000	2ux1_A:0.5314480000):0.4131910000);
(1ji5_A:0.2017350000	1jig_A:0.1756070000	(1n1q_A:0.3149280000	((2chp_A:0.3082030000	((((1dps_A:0.0000010000	1jts_A:0.0000010000):0.4083260000	1o9r_A:0.1731480000):0.4554980000	1uvh_A:0.8461540000):0.4709830000	((1tjo_A:0.0000010000	1tk6_A:0.0000010000):0.6854600000	((((2fzf_A:2.0704640000	1nfv_A:0.5153070000):0.2736430000	(((((1bcf_A:0.0000010000	3e1q_A:0.0000010000):0.1663480000	2fkz_A:0.1000130000):0.1671200000	1jgc_A:0.2953820000):0.5008360000	((1lko_A:0.7683000000	1yuz_A:1.3023190000):0.4678170000	3qhb_A:0.6717640000):1.2166400000):0.1403640000	(((((1lb3_A:0.0674080000	2za7_A:0.0772500000):0.1696230000	(1bg7_A:0.0796790000	1r03_A:0.2517300000):0.1090730000):0.2358970000	1z6o_M:0.8207810000):0.2010630000	(((1eum_A:0.2895880000	1krq_A:0.3339730000):0.1291940000	3e6s_A:1.1281410000):0.1104840000	(2jd7_A:0.1602660000	1vlg_A:0.3680610000):0.1026870000):0.2500880000):0.2770110000	1z6o_A:1.2996610000):0.4034850000):0.2526640000):0.0000027542	(1otk_A:1.4279790000	(((((((1oqu_A:0.1928860000	1r2f_A:0.1835660000):0.0319941000	1uzr_A:0.0177180000):0.8927410000	(1jk0_A:0.1608360000	(2uw2_A:0.0186180000	1w68_A:0.0273630000):0.2252200000):0.9397640000):0.0813861000	1mxr_A:0.9186340000):0.4806720000	3ee4_A:1.1802540000):0.2912750000	(((2inc_B:1.0120650000	1mty_B:2.8376810000):0.3883570000	2inp_C:0.7494780000):0.8758280000	(1mty_D:1.4490400000	3dhg_A:1.2220530000):0.4007730000):0.3991990000):0.3571490000	(((2uw1_A:0.0000010000	2uw1_B:0.0000010000):0.0599832000	1afr_A:0.1331290000):0.7522940000	1za0_A:1.4305570000):1.3257100000):0.4673760000):1.1351100000):0.3273410000	2vzb_A:0.8174580000):0.2542520000):0.1661090000):0.1514000000):0.0884519000	((1qgh_A:0.3877730000	2ux1_A:0.6228270000):0.2162040000	(1ji4_A:0.5024760000	2fjc_A:0.3711160000):0.2727450000):0.1146310000):0.1942380000):0.0140532000);
(1ji5_A:0.2315380000	1jig_A:0.1626140000	(1n1q_A:0.2703840000	((2chp_A:0.3366680000	(((((1dps_A:0.0000010000	1jts_A:0.0000010000):0.2568140000	1o9r_A:0.2328000000):0.2984310000	1uvh_A:0.7315070000):0.2286120000	(1tjo_A:0.0000010000	1tk6_A:0.0000020000):0.8729350000):0.1531620000	(((2fzf_A:1.9777860000	1nfv_A:0.4715410000):0.2086450000	(((((1bcf_A:0.0000010000	3e1q_A:0.0000010000):0.1967370000	2fkz_A:0.1316490000):0.0872704000	1jgc_A:0.3321480000):0.4008360000	((1lko_A:0.9066330000	1yuz_A:1.0975510000):0.2986110000	3qhb_A:0.6485090000):1.0187600000):0.0619536000	(((((1lb3_A:0.0994380000	2za7_A:0.0661210000):0.1961510000	(1bg7_A:0.0863920000	1r03_A:0.1687690000):0.0544472000):0.3492330000	1z6o_M:0.6739290000):0.1276730000	1z6o_A:1.2833370000):0.1118100000	((((1eum_A:0.2139730000	1krq_A:0.3245450000):0.3872440000	2jd7_A:0.1847740000):0.0772700000	3e6s_A:1.1188140000):0.0987787000	1vlg_A:0.2006020000):0.1664470000):0.4727420000):0.2219000000):0.3621530000	(2vzb_A:0.8585270000	(1otk_A:1.6042440000	(((((((1oqu_A:0.1323180000	1r2f_A:0.1369910000):0.0664314000	1uzr_A:0.0031720000):0.6342450000	1mxr_A:0.7952000000):0.1621200000	(1jk0_A:0.2636080000	(2uw2_A:0.0184390000	1w68_A:0.0330620000):0.1237440000):0.8728970000):0.4209730000	3ee4_A:0.8945130000):0.3266500000	(((2uw1_A:0.0000010000	2uw1_B:0.0000010000):0.0914775000	1afr_A:0.0686800000):1.2594500000	1za0_A:1.6905520000):0.6830690000):0.1588310000	(((2inc_B:1.4553190000	(2inp_C:1.2716060000	1mty_B:2.2246710000):0.4315770000):0.3946370000	3dhg_A:1.2974440000):0.2802320000	1mty_D:1.1237800000):0.7572040000):0.4656450000):0.4914250000):0.2536330000):0.3689740000):0.1236530000):0.0647281000	((1qgh_A:0.2493960000	2ux1_A:0.4420470000):0.2135070000	(1ji4_A:0.4727520000	2fjc_A:0.5457400000):0.1705050000):0.1048780000):0.0954440000):0.0233715000);
(1ji5_A:0.2384570000	(1jig_A:0.1594030000	((2chp_A:0.4257210000	((1ji4_A:0.4958680000	2fjc_A:0.5725470000):0.1228990000	(((((1dps_A:0.0000010000	1jts_A:0.0000010000):0.4362590000	1o9r_A:0.1196540000):0.3537810000	1uvh_A:0.8558430000):0.2525900000	(1tjo_A:0.0000010000	1tk6_A:0.0000010000):0.7936180000):0.2221790000	((2fzf_A:2.2414710000	2vzb_A:0.5218590000):0.5708120000	(((((((1bcf_A:0.0000010000	3e1q_A:0.0000010000):0.1876530000	2fkz_A:0.0950360000):0.0901537000	1jgc_A:0.3052430000):0.5559220000	((1lko_A:0.8954300000	1yuz_A:0.9708820000):0.4003790000	3qhb_A:0.6567140000):0.8199890000):0.1446890000	((((1lb3_A:0.0953120000	2za7_A:0.0755550000):0.1756970000	(1bg7_A:0.1499530000	1r03_A:0.2035730000):0.0649273000):0.2172230000	(1z6o_A:0.8338530000	1z6o_M:0.7828370000):0.2194320000):0.3847410000	((((1eum_A:0.2363510000	1krq_A:0.3932840000):0.1695940000	3e6s_A:0.9460430000):0.1325430000	2jd7_A:0.1758960000):0.1563050000	1vlg_A:0.2550570000):0.2183790000):0.3671960000):0.1960780000	1nfv_A:0.7066100000):0.3320320000	((1otk_A:1.4362150000	(((2uw1_A:0.0000010000	2uw1_B:0.0000010000):0.0701833000	1afr_A:0.1169920000):1.1490100000	1za0_A:1.1961960000):0.9380270000):0.2108460000	((((((1oqu_A:0.1471220000	1r2f_A:0.1707010000):0.0601408000	1uzr_A:0.0232960000):0.8601570000	1mxr_A:0.8985310000):0.3051030000	((1jk0_A:0.4375340000	2uw2_A:0.0208940000):0.0213662000	1w68_A:0.0179660000):0.8524790000):0.3986350000	3ee4_A:1.0192500000):0.3135830000	(((2inc_B:0.7097790000	1mty_B:2.1195490000):0.1774080000	2inp_C:0.9485340000):0.7325960000	(1mty_D:1.2947710000	3dhg_A:1.2180630000):0.1780370000):0.5872100000):0.6131090000):0.6041940000):0.1837560000):0.2480830000):0.0636929000):0.1445350000):0.1023220000	(1qgh_A:0.3268190000	2ux1_A:0.4215590000):0.3331670000):0.0609176000):0.0423430000	1n1q_A:0.2886400000);
(1ji5_A:0.1988160000	(1jig_A:0.1734510000	(1n1q_A:0.2211770000	((2chp_A:0.4044430000	(((((1dps_A:0.0000010000	1jts_A:0.0000010000):0.2596060000	1o9r_A:0.2216060000):0.3482230000	1uvh_A:1.1804990000):0.2683140000	(1tjo_A:0.0000010000	1tk6_A:0.0000010000):0.9316390000):0.1451100000	(((2fzf_A:2.4292540000	1nfv_A:0.2292130000):0.4304170000	((((1bcf_A:0.0000010000	3e1q_A:0.0000010000):0.1597220000	2fkz_A:0.0584590000):0.1569140000	1jgc_A:0.2730560000):0.3375160000	(((1lko_A:0.8832910000	1yuz_A:1.2130800000):0.3415390000	3qhb_A:0.7216170000):0.9410520000	((((1lb3_A:0.0369900000	2za7_A:0.0828030000):0.1823490000	(1bg7_A:0.1124040000	1r03_A:0.2078460000):0.0738784000):0.2839030000	(1z6o_A:1.1942600000	1z6o_M:0.7335120000):0.1257430000):0.3684450000	(((1eum_A:0.2813030000	1krq_A:0.2241880000):0.1221480000	3e6s_A:0.8780870000):0.1999280000	(2jd7_A:0.1323800000	1vlg_A:0.3384960000):0.0854478000):0.0682256000):0.3956980000):0.1321560000):0.2343180000):0.3926330000	(2vzb_A:0.7902520000	(1otk_A:1.3053830000	(((((((1oqu_A:0.1557660000	1r2f_A:0.1808900000):0.0648704000	1uzr_A:0.0000030000):0.6659330000	1mxr_A:0.9198210000):0.2557020000	(1jk0_A:0.1963100000	(2uw2_A:0.0202900000	1w68_A:0.0319720000):0.1133540000):0.8343300000):0.3166600000	3ee4_A:0.8742600000):0.7428480000	(((2inc_B:1.0974490000	(2inp_C:0.8650040000	1mty_B:2.4968450000):0.2192940000):0.6430270000	1mty_D:1.4436570000):0.3961840000	3dhg_A:1.4900690000):0.5748640000):0.2855690000	(((2uw1_A:0.0000010000	2uw1_B:0.0000010000):0.0305456000	1afr_A:0.1408070000):1.0486400000	1za0_A:1.2951360000):0.7740750000):0.3469020000):0.9719640000):0.1467860000):0.3323630000):0.1671720000):0.0359877000	(1ji4_A:0.3913740000	2fjc_A:0.6494160000):0.3401330000):0.1119160000):0.0448113000):0.0847815000	(1qgh_A:0.2372500000	2ux1_A:0.5979150000):0.3610300000);
(1ji5_A:0.1849680000	1jig_A:0.1418440000	(1n1q_A:0.2635900000	(((2chp_A:0.1927490000	(((((1dps_A:0.0000010000	1jts_A:0.0000010000):0.3758580000	1o9r_A:0.1298140000):0.2922120000	1uvh_A:0.7055890000):0.3191070000	(1tjo_A:0.0000010000	1tk6_A:0.0000010000):0.6599080000):0.2727170000	((((2fzf_A:2.1686820000	1nfv_A:0.4273720000):0.5379430000	(((((1bcf_A:0.0000010000	3e1q_A:0.0000010000):0.2076210000	2fkz_A:0.1081370000):0.1819050000	1jgc_A:0.3550820000):0.3050810000	((1lko_A:0.8075830000	1yuz_A:1.1369660000):0.2149060000	3qhb_A:0.5837300000):1.0629600000):0.0916822000	(((((1lb3_A:0.0718020000	2za7_A:0.0610190000):0.1129070000	(1bg7_A:0.1160980000	1r03_A:0.1843100000):0.0705465000):0.2380570000	1z6o_M:0.6533050000):0.1696430000	1z6o_A:1.0703260000):0.1325030000	(((1eum_A:0.2739700000	1krq_A:0.3580160000):0.1757820000	3e6s_A:0.9855040000):0.0942750000	(2jd7_A:0.1815240000	1vlg_A:0.3409460000):0.1371060000):0.2638140000):0.5787460000):0.2312250000):0.1787270000	(1otk_A:1.6991400000	((((((1oqu_A:0.1706160000	1uzr_A:0.0751610000):0.0773138000	1r2f_A:0.0823470000):0.9303690000	(1mxr_A:0.7297330000	(1jk0_A:0.1764210000	(2uw2_A:0.0245420000	1w68_A:0.0223830000):0.1632280000):1.0339900000):0.1510870000):0.5153030000	3ee4_A:0.9226150000):0.4159460000	(((2uw1_A:0.0000010000	2uw1_B:0.0000010000):0.1009520000	1afr_A:0.1081120000):1.3636300000	1za0_A:1.8783690000):1.1771800000):0.1384490000	((((2inc_B:1.0778220000	2inp_C:0.8480040000):0.5837660000	1mty_B:2.4432630000):0.3584940000	3dhg_A:1.1499500000):0.1721760000	1mty_D:1.3678390000):0.8046040000):0.3407210000):0.8042370000):0.2229590000	2vzb_A:0.8818680000):0.3818680000):0.0724889000):0.0664155000	(1ji4_A:0.3832220000	2fjc_A:0.5120110000):0.2790310000):0.0821368000	(1qgh_A:0.2686490000	2ux1_A:0.3588300000):0.2815800000):0.0545803000):0.0307117000);
(1ji5_A:0.1370770000	(1jig_A:0.1311070000	((1n1q_A:0.1816570000	(1ji4_A:0.5255840000	((2fjc_A:0.5853100000	(((1dps_A:0.0000010000	1jts_A:0.0000010000):0.2285090000	1o9r_A:0.2260390000):0.2790420000	1uvh_A:0.7743330000):0.4243960000):0.0884087000	((1tjo_A:0.0000010000	1tk6_A:0.0000010000):0.6797540000	(((((((2fzf_A:2.4507850000	(1lko_A:0.9837270000	1yuz_A:0.9827150000):0.4893090000):0.5783860000	3qhb_A:0.7198110000):0.5308320000	((((1lb3_A:0.0837050000	2za7_A:0.0722620000):0.1954450000	(1bg7_A:0.1050140000	1r03_A:0.2051990000):0.0872725000):0.1409420000	(1z6o_A:0.8910870000	1z6o_M:0.4823270000):0.2997600000):0.2709330000	(((1eum_A:0.2624740000	1krq_A:0.2837300000):0.1736760000	3e6s_A:0.7780490000):0.1918850000	(2jd7_A:0.2492760000	1vlg_A:0.1889150000):0.0533398000):0.1407590000):0.4407610000):0.1998550000	(((1bcf_A:0.0000010000	3e1q_A:0.0000010000):0.1875920000	2fkz_A:0.0836640000):0.1257560000	1jgc_A:0.3749650000):0.4014740000):0.2427310000	1nfv_A:0.6718960000):0.3466680000	(1otk_A:1.1685490000	(((((((1oqu_A:0.1408870000	1r2f_A:0.1596980000):0.0548758000	1uzr_A:0.0271950000):0.7413020000	1mxr_A:1.0627940000):0.2261270000	(1jk0_A:0.2234050000	(2uw2_A:0.0329490000	1w68_A:0.0420830000):0.1660940000):0.8021820000):0.4908750000	3ee4_A:1.0354220000):0.2913920000	((((2inc_B:0.9089790000	1mty_B:1.5656800000):0.2999680000	2inp_C:0.9113230000):0.6952610000	1mty_D:1.4457820000):0.2999470000	3dhg_A:1.1937130000):0.6204790000):0.2631210000	(((2uw1_A:0.0000010000	2uw1_B:0.0000010000):0.0754800000	1afr_A:0.1326000000):1.0296100000	1za0_A:1.6822750000):0.6401390000):0.6318950000):0.6671700000):0.2501830000	2vzb_A:0.8576290000):0.2285130000):0.2648980000):0.0545570000):0.1157460000):0.0646842000	2chp_A:0.4267590000):0.0279730000):0.0936787000	(1qgh_A:0.2968740000	2ux1_A:0.4861690000):0.3956360000);
(1ji5_A:0.1131830000	(1jig_A:0.1861210000	(1n1q_A:0.3197180000	(2chp_A:0.3101820000	((1ji4_A:0.4835910000	2fjc_A:0.5921100000):0.1587940000	(((((1dps_A:0.0000010000	1jts_A:0.0000010000):0.2674950000	1o9r_A:0.2172480000):0.3635460000	1uvh_A:0.6995650000):0.2907100000	(1tjo_A:0.0000010000	1tk6_A:0.0000010000):0.6503030000):0.2908680000	((2fzf_A:2.2474540000	2vzb_A:0.5515560000):0.2877460000	((((((1bcf_A:0.0000010000	3e1q_A:0.0000010000):0.2376440000	2fkz_A:0.0808040000):0.0929045000	1jgc_A:0.2286000000):0.6034410000	(((1lko_A:0.8333650000	1yuz_A:1.0544400000):0.4028020000	3qhb_A:0.8749270000):0.8536850000	((((((1lb3_A:0.0435980000	2za7_A:0.0646080000):0.2076360000	(1bg7_A:0.1130970000	1r03_A:0.1862080000):0.0749848000):0.1815950000	(1z6o_A:0.9654730000	1z6o_M:0.6046730000):0.2539920000):0.4116260000	3e6s_A:0.9064290000):0.1501220000	(2jd7_A:0.2209160000	1vlg_A:0.3028740000):0.0516184000):0.1186580000	(1eum_A:0.2706860000	1krq_A:0.3186580000):0.1910180000):0.6632530000):0.1444150000):0.1171440000	1nfv_A:0.7113660000):0.3484540000	(1otk_A:1.5711410000	((((((1oqu_A:0.1494670000	1r2f_A:0.1267930000):0.0506058000	1uzr_A:0.0161670000):0.6977260000	1mxr_A:1.1178270000):0.2999760000	((1jk0_A:0.2141010000	(2uw2_A:0.0202860000	1w68_A:0.0462120000):0.1486490000):0.5222450000	((2inc_B:0.7391250000	(2inp_C:1.1033770000	1mty_B:2.9558170000):0.2278120000):1.0145800000	(1mty_D:1.4510410000	3dhg_A:1.3073980000):0.5551380000):1.0470300000):0.4173050000):0.3828870000	3ee4_A:0.9452300000):0.7472290000	(((2uw1_A:0.0000010000	2uw1_B:0.0000010000):0.0960706000	1afr_A:0.0919820000):1.4958400000	1za0_A:1.4094920000):0.8129880000):0.5484230000):0.9739750000):0.1241530000):0.2851370000):0.0814773000):0.1667700000):0.1302440000):0.0691477000):0.0813364000	(1qgh_A:0.2648470000	2ux1_A:0.6331020000):0.4000730000);
(1ji5_A:0.2600750000	(1jig_A:0.1039360000	(1n1q_A:0.2385880000	((2chp_A:0.4213020000	(((((1dps_A:0.0000010000	1jts_A:0.0000010000):0.2097990000	1o9r_A:0.3008300000):0.4807230000	1uvh_A:0.8983410000):0.1659710000	(1tjo_A:0.0000010000	1tk6_A:0.0000010000):0.6902750000):0.2386030000	((2fzf_A:2.6666580000	2vzb_A:0.4568140000):0.7544510000	(((((((1bcf_A:0.0000010000	3e1q_A:0.0000010000):0.1498930000	2fkz_A:0.1243580000):0.1171050000	1jgc_A:0.3125090000):0.2781410000	(((((1lb3_A:0.0525520000	2za7_A:0.0783370000):0.1889910000	(1bg7_A:0.1276330000	1r03_A:0.2183840000):0.0491331000):0.1487710000	(1z6o_A:1.1896670000	1z6o_M:0.6861460000):0.2925380000):0.2571390000	3e6s_A:0.8766230000):0.1665450000	((1eum_A:0.2367170000	1krq_A:0.4550850000):0.2360780000	(2jd7_A:0.1718050000	1vlg_A:0.3151290000):0.1596530000):0.1024590000):0.7499040000):0.0843469000	((1lko_A:0.7918710000	1yuz_A:1.0471380000):0.7275620000	3qhb_A:0.9115450000):0.8882210000):0.4182940000	1nfv_A:0.6249670000):0.3051870000	(1otk_A:1.6782280000	(((((((1oqu_A:0.1471260000	1r2f_A:0.1926790000):0.0732637000	1uzr_A:0.0096210000):0.9893010000	1mxr_A:0.7430530000):0.2082190000	(1jk0_A:0.2762380000	(2uw2_A:0.0346420000	1w68_A:0.0372390000):0.1403430000):0.9659420000):0.2059770000	3ee4_A:1.2679790000):0.3839710000	(((2uw1_A:0.0000010000	2uw1_B:0.0000010000):0.0501893000	1afr_A:0.1302080000):1.1947100000	1za0_A:1.3030520000):0.7222940000):0.1901940000	(((2inc_B:0.8773510000	2inp_C:1.1674770000):0.2310840000	1mty_B:1.8479230000):0.7818240000	(1mty_D:1.2407360000	3dhg_A:1.3267770000):0.3441620000):0.4418830000):0.3094050000):0.9198820000):0.2176890000):0.4268720000):0.0734761000):0.0665995000	(1ji4_A:0.4201930000	2fjc_A:0.6686990000):0.1854120000):0.0911508000):0.0750845000):0.1234510000	(1qgh_A:0.2142830000	2ux1_A:0.5387560000):0.4427230000);
(1ji5_A:0.2789940000	(1jig_A:0.1372600000	(((2chp_A:0.2656470000	((2fzf_A:2.6287100000	2vzb_A:0.4640290000):0.2103480000	((((((1bcf_A:0.0000010000	3e1q_A:0.0000010000):0.1720930000	2fkz_A:0.1060610000):0.0697598000	1jgc_A:0.2484340000):0.5285880000	(((1lko_A:0.8993630000	1yuz_A:1.3739430000):0.3578770000	3qhb_A:0.8415080000):0.5307020000	(((((1lb3_A:0.0784870000	2za7_A:0.0867450000):0.2305570000	1r03_A:0.1622600000):0.0866769000	1bg7_A:0.0711050000):0.2526580000	(1z6o_A:1.1584090000	1z6o_M:0.6851980000):0.3264230000):0.3463420000	((1eum_A:0.3681810000	(1krq_A:0.2082930000	3e6s_A:0.8335230000):0.1375390000):0.2319990000	(2jd7_A:0.1997800000	1vlg_A:0.2753590000):0.1225190000):0.2096910000):0.2587310000):0.3304540000):0.2494450000	1nfv_A:0.6588270000):0.2031650000	(1otk_A:1.4779330000	(((((((1oqu_A:0.1240090000	1r2f_A:0.1563430000):0.0636638000	1uzr_A:0.0196080000):0.9236760000	1mxr_A:0.8651270000):0.2083800000	(1jk0_A:0.2655320000	(2uw2_A:0.0207470000	1w68_A:0.0526930000):0.1409370000):0.5745080000):0.3632890000	3ee4_A:0.9528460000):0.8374540000	(((2uw1_A:0.0000010000	2uw1_B:0.0000010000):0.0781684000	1afr_A:0.1366530000):1.1635900000	1za0_A:1.5692490000):0.5051080000):0.0709568000	((2inc_B:1.0561540000	(2inp_C:1.2418050000	1mty_B:2.6906650000):0.3386490000):0.6371320000	(1mty_D:1.0322050000	3dhg_A:1.8291900000):0.3235480000):0.5632470000):0.5637880000):0.6985000000):0.3000950000):0.3710710000):0.0670851000	((((1dps_A:0.0000010000	1jts_A:0.0000010000):0.3666560000	1o9r_A:0.1957130000):0.3132340000	1uvh_A:0.9486660000):0.1801900000	(1tjo_A:0.0000010000	1tk6_A:0.0000010000):0.7995440000):0.3534860000):0.0895122000	((1qgh_A:0.4816250000	2ux1_A:0.4040530000):0.2779320000	(1ji4_A:0.3836400000	2fjc_A:0.4760270000):0.1565010000):0.1740770000):0.1172400000):0.0249727000	1n1q_A:0.2625150000);
(1ji5_A:0.2373290000	1jig_A:0.1371470000	(1n1q_A:0.1858010000	((2chp_A:0.3212210000	(((1ji4_A:0.5228520000	2fjc_A:0.6235610000):0.0945552000	((((1dps_A:0.0000010000	1jts_A:0.0000010000):0.3616470000	1o9r_A:0.2160290000):0.3028500000	1uvh_A:0.8823190000):0.3129110000	(1tjo_A:0.0000010000	1tk6_A:0.0000010000):0.7647040000):0.1597790000):0.0675112000	(((((2fzf_A:2.2463570000	((((1lb3_A:0.0637700000	2za7_A:0.0914470000):0.1851650000	(1bg7_A:0.1018200000	1r03_A:0.1662860000):0.0649120000):0.1909560000	(1z6o_A:0.9399470000	1z6o_M:0.6732860000):0.2993860000):0.1870750000	(((1eum_A:0.2277710000	1krq_A:0.2972160000):0.2930960000	3e6s_A:0.6762140000):0.0962669000	(2jd7_A:0.3070150000	1vlg_A:0.2606910000):0.0958799000):0.1941870000):0.1109280000):0.4252630000	1nfv_A:0.9382960000):0.0123702000	((((1bcf_A:0.0000010000	3e1q_A:0.0000010000):0.1962980000	2fkz_A:0.0610570000):0.1605750000	1jgc_A:0.2245070000):0.3236810000	((1lko_A:0.6737700000	1yuz_A:1.1124990000):0.3603780000	3qhb_A:0.6753970000):0.8954240000):0.1822520000):0.0897326000	(1otk_A:1.4881130000	((((((1oqu_A:0.1391030000	1r2f_A:0.1459490000):0.0752883000	1uzr_A:0.0147360000):0.7397550000	1mxr_A:0.7643420000):0.2030550000	((1jk0_A:0.2159600000	(2uw2_A:0.0285850000	1w68_A:0.0387170000):0.1534180000):0.5481640000	((2inc_B:0.9868100000	(2inp_C:1.0820120000	1mty_B:2.3705140000):0.3273580000):0.5819960000	(1mty_D:1.3422340000	3dhg_A:1.2447370000):0.2237710000):0.8526520000):0.3419600000):0.6006230000	3ee4_A:0.8063750000):0.2147960000	(((2uw1_A:0.0000010000	2uw1_B:0.0000010000):0.0549567000	1afr_A:0.1026930000):1.1547100000	1za0_A:1.6950770000):0.6686390000):0.3898490000):1.1129900000):0.3412070000	2vzb_A:0.8248030000):0.2460310000):0.0726834000):0.1646620000	(1qgh_A:0.2709550000	2ux1_A:0.4200880000):0.2552680000):0.0541209000):0.0162888000);
(1ji5_A:0.2525890000	(1jig_A:0.0631920000	((2chp_A:0.3929540000	((((1dps_A:0.0000010000	1jts_A:0.0000010000):0.3040810000	1o9r_A:0.3070620000):0.2239540000	1uvh_A:0.8078350000):0.3104140000	((1tjo_A:0.0000010000	1tk6_A:0.0000010000):0.9120920000	((((((2fzf_A:2.4422440000	((((1lb3_A:0.0506070000	2za7_A:0.0715750000):0.1690110000	(1bg7_A:0.1019780000	(1r03_A:0.0438510000	3e6s_A:1.2661610000):0.1487980000):0.0702738000):0.2581570000	(1z6o_A:1.0814690000	1z6o_M:0.5687330000):0.3266100000):0.1941080000	(((1eum_A:0.2680990000	1krq_A:0.3458350000):0.4393150000	2jd7_A:0.1633050000):0.1146000000	1vlg_A:0.2995320000):0.2554170000):0.4023810000):0.2174370000	(((1bcf_A:0.0000020000	3e1q_A:0.0000010000):0.1804540000	2fkz_A:0.0988120000):0.1108930000	1jgc_A:0.3679100000):0.3315430000):0.1493980000	1nfv_A:0.9101730000):0.3322440000	((1lko_A:1.0665380000	1yuz_A:1.5220800000):0.3871250000	3qhb_A:0.7476500000):0.6806820000):0.0000028482	(1otk_A:1.3544960000	((((((1oqu_A:0.1604730000	1r2f_A:0.1593110000):0.0568802000	1uzr_A:0.0166700000):0.8069770000	1mxr_A:1.0543090000):0.2407750000	(3ee4_A:1.3045470000	((1jk0_A:0.3581460000	2uw2_A:0.0263420000):0.0468512000	1w68_A:0.0066010000):1.4055000000):0.2269330000):0.6648720000	(((2uw1_A:0.0000010000	2uw1_B:0.0000010000):0.0362254000	1afr_A:0.1596030000):0.9605940000	1za0_A:1.6533700000):1.1735200000):0.2451050000	((2inc_B:1.4686430000	2inp_C:0.8512210000):0.3390720000	(1mty_B:2.2205020000	(1mty_D:1.1959890000	3dhg_A:1.3774220000):0.2700270000):0.3372960000):0.6582780000):0.5395820000):0.8103800000):0.2499050000	2vzb_A:0.7621220000):0.3922640000):0.2218040000):0.1571300000):0.0608928000	(1ji4_A:0.4756620000	2fjc_A:0.4698770000):0.2958460000):0.1900350000):0.0454445000	(1n1q_A:0.2439220000	(1qgh_A:0.3456970000	2ux1_A:0.4170590000):0.4117150000):0.1232940000);
(1ji5_A:0.1148930000	(1jig_A:0.1740230000	(1n1q_A:0.2476000000	(2chp_A:0.5379170000	((1ji4_A:0.4658160000	2fjc_A:0.4950670000):0.2102330000	(((((1dps_A:0.0000010000	1jts_A:0.0000010000):0.2148540000	1uvh_A:0.8339300000):0.1304350000	1o9r_A:0.2472410000):0.4703740000	(1tjo_A:0.0000010000	1tk6_A:0.0000010000):0.6212480000):0.1581640000	(((2fzf_A:2.2431640000	1nfv_A:0.1708150000):0.3729320000	(((((1bcf_A:0.0000010000	3e1q_A:0.0000010000):0.1758260000	2fkz_A:0.1609980000):0.1400950000	1jgc_A:0.2984230000):0.2650540000	(1lko_A:1.3629490000	(1yuz_A:1.0236220000	3qhb_A:0.6440290000):0.0780575000):0.9950810000):0.1913120000	((((((1lb3_A:0.0476530000	2za7_A:0.0859770000):0.2522840000	1bg7_A:0.0838670000):0.1390020000	1r03_A:0.1061440000):0.2288550000	1z6o_A:1.3856910000):0.1121040000	(((1eum_A:0.2455210000	1krq_A:0.3384260000):0.1294570000	3e6s_A:0.7767370000):0.1040910000	(2jd7_A:0.2415430000	1vlg_A:0.2818730000):0.1158190000):0.2747210000):0.1604370000	1z6o_M:0.9065210000):0.4359110000):0.1677680000):0.4114630000	(2vzb_A:1.0998640000	(1otk_A:2.0113750000	(((((((1oqu_A:0.1767130000	1r2f_A:0.1368880000):0.0301096000	1uzr_A:0.0484850000):0.8471710000	1mxr_A:0.7770420000):0.2594630000	(1jk0_A:0.1825060000	(2uw2_A:0.0265130000	1w68_A:0.0357970000):0.1216510000):0.6398650000):0.3397600000	3ee4_A:0.8177100000):0.3225060000	(((2inc_B:0.9644000000	(2inp_C:1.1798340000	1mty_B:1.9003510000):0.2797330000):0.5026010000	1mty_D:1.3815690000):0.3357360000	3dhg_A:1.0668180000):0.6063420000):0.2350830000	(((2uw1_A:0.0000010000	2uw1_B:0.0000010000):0.0599252000	1afr_A:0.1233540000):0.5349400000	1za0_A:1.7091600000):0.8770470000):0.4309100000):0.2676600000):0.0931373000):0.1417760000):0.0975153000):0.1594540000):0.0894701000):0.0326762000):0.1496620000	(1qgh_A:0.2610900000	2ux1_A:0.5315640000):0.3589400000);
(1ji5_A:0.1708090000	(1jig_A:0.1046550000	(1n1q_A:0.2740900000	(2chp_A:0.3244500000	((1ji4_A:0.4609670000	2fjc_A:0.4750850000):0.1887670000	(((((1dps_A:0.0000010000	1jts_A:0.0000010000):0.3376430000	1o9r_A:0.3089950000):0.3169010000	1uvh_A:0.7128580000):0.1680310000	(1tjo_A:0.0000010000	1tk6_A:0.0000010000):0.7635220000):0.2965180000	((((2fzf_A:2.0015380000	1nfv_A:0.5308310000):0.1658630000	((((1bcf_A:0.0000010000	3e1q_A:0.0000010000):0.2149960000	2fkz_A:0.0961590000):0.2199140000	1jgc_A:0.1878170000):0.4430180000	((1lko_A:0.5344230000	(1yuz_A:0.9907680000	3qhb_A:1.2490360000):0.1228850000):1.0201500000	((((((1lb3_A:0.0582510000	2za7_A:0.0820500000):0.2291170000	(1z6o_A:1.2429290000	1z6o_M:0.7603390000):0.2969020000):0.1138830000	1bg7_A:0.0294220000):0.2150180000	1r03_A:0.1187920000):0.4057440000	3e6s_A:0.6530610000):0.1996740000	((1eum_A:0.2650750000	1krq_A:0.2991990000):0.2213670000	(2jd7_A:0.1302890000	1vlg_A:0.2934600000):0.1704870000):0.1176230000):0.3117430000):0.2390800000):0.1689100000):0.1365570000	(1otk_A:1.7589280000	(((((((1oqu_A:0.1611290000	1r2f_A:0.1288460000):0.0488675000	1uzr_A:0.0173870000):0.9100610000	1mxr_A:0.7288220000):0.2111610000	(1jk0_A:0.1979140000	(2uw2_A:0.0199140000	1w68_A:0.0429010000):0.1576090000):0.6310750000):0.2821030000	3ee4_A:1.0832380000):0.4723900000	((2inc_B:1.2461180000	(2inp_C:1.3805390000	1mty_B:2.5170350000):0.2843870000):0.5736750000	(1mty_D:1.2157460000	3dhg_A:1.4365890000):0.3863790000):0.5084830000):0.3534060000	(((2uw1_A:0.0000010000	2uw1_B:0.0000010000):0.0441684000	1afr_A:0.1535540000):1.2582400000	1za0_A:0.8649650000):0.8161160000):0.2634630000):0.5855630000):0.1982480000	2vzb_A:0.7060460000):0.3837830000):0.1035890000):0.1306960000):0.0916281000):0.0302924000):0.0580403000	(1qgh_A:0.2091080000	2ux1_A:0.4730120000):0.4234490000);
(1ji5_A:0.1283620000	((1jig_A:0.1500050000	(2chp_A:0.2846940000	((1ji4_A:0.4595610000	2fjc_A:0.5634550000):0.1091030000	(((((1dps_A:0.0000010000	1jts_A:0.0000010000):0.1931430000	1uvh_A:0.9051320000):0.1731730000	1o9r_A:0.1847230000):0.4280140000	(1tjo_A:0.0000010000	1tk6_A:0.0000010000):0.6015330000):0.2578890000	(((2fzf_A:1.8800470000	(1otk_A:1.5957670000	((((((1oqu_A:0.1364520000	1r2f_A:0.1860310000):0.0686888000	1uzr_A:0.0000030000):0.7629390000	1mxr_A:0.9328400000):0.1498700000	(1jk0_A:0.2282140000	(2uw2_A:0.0049630000	1w68_A:0.0508200000):0.1902440000):0.8340230000):0.3286710000	((((2inc_B:1.1886070000	1mty_B:2.6361670000):0.3075150000	2inp_C:0.9418820000):0.7520330000	(1mty_D:1.1248360000	3dhg_A:1.1921780000):0.4915990000):0.4916350000	(((2uw1_A:0.0000010000	2uw1_B:0.0000010000):0.0865174000	1afr_A:0.1130550000):0.7596830000	1za0_A:1.6641300000):0.9101690000):0.4203130000):0.2318440000	3ee4_A:1.1248590000):0.4412910000):0.4791150000):0.3865040000	((((((1bcf_A:0.0000010000	3e1q_A:0.0000010000):0.1906290000	2fkz_A:0.0878220000):0.1606980000	1jgc_A:0.2630370000):0.2936220000	((((((1lb3_A:0.0535650000	2za7_A:0.1030050000):0.1975990000	(1z6o_A:0.9064880000	1z6o_M:0.6466380000):0.7595680000):0.0854603000	1bg7_A:0.0885800000):0.1347350000	1r03_A:0.1446820000):0.4664180000	3e6s_A:0.7459030000):0.1335300000	(((1eum_A:0.2415170000	1krq_A:0.3649350000):0.2869280000	2jd7_A:0.1602550000):0.1055340000	1vlg_A:0.2861870000):0.2021960000):0.4617380000):0.2087290000	((1lko_A:1.1021190000	1yuz_A:0.9979200000):0.7588500000	3qhb_A:0.9052360000):0.8098610000):0.2734860000	1nfv_A:0.5170270000):0.1648180000):0.4102860000	2vzb_A:0.7225600000):0.2807890000):0.1014860000):0.1092330000):0.0936812000):0.0000029334	1n1q_A:0.2582410000):0.1260420000	(1qgh_A:0.1862620000	2ux1_A:0.5065490000):0.3136010000);
(1ji5_A:0.1461660000	(1jig_A:0.1373390000	(1n1q_A:0.2682960000	((2chp_A:0.3274780000	(((((1dps_A:0.0000010000	1jts_A:0.0000010000):0.3184740000	1o9r_A:0.2490130000):0.4160910000	1uvh_A:0.9643350000):0.2620150000	(1tjo_A:0.0000010000	1tk6_A:0.0000010000):0.6668930000):0.1170850000	((((2fzf_A:2.0515690000	1nfv_A:0.4009440000):0.3505330000	(((1bcf_A:0.0000010000	3e1q_A:0.0000010000):0.1502210000	2fkz_A:0.1417060000):0.1842670000	1jgc_A:0.2005950000):0.5360320000):0.1536000000	(((1lko_A:0.9098720000	1yuz_A:0.8600530000):0.4169970000	3qhb_A:0.5644810000):1.2600300000	((((((1lb3_A:0.0629660000	2za7_A:0.0885230000):0.1524220000	(1bg7_A:0.1269280000	1r03_A:0.1432580000):0.0892140000):0.0754764000	3e6s_A:1.0499390000):0.1824370000	1z6o_M:0.7624630000):0.2366660000	((1eum_A:0.2302850000	1krq_A:0.3224240000):0.2474090000	(2jd7_A:0.2011280000	1vlg_A:0.2941160000):0.0646564000):0.2477960000):0.0620551000	1z6o_A:1.0567490000):0.1854550000):0.0899584000):0.3822550000	(2vzb_A:0.8177080000	(1otk_A:1.9273520000	(((((((1oqu_A:0.1179060000	1r2f_A:0.1267230000):0.0684042000	1uzr_A:0.0000030000):0.8025180000	1mxr_A:0.8329070000):0.2574960000	(1jk0_A:0.1856450000	(2uw2_A:0.0152500000	1w68_A:0.0407040000):0.1672580000):0.8918170000):0.6230550000	3ee4_A:0.7525750000):0.9855200000	((2inc_B:1.3850350000	(2inp_C:0.7835260000	1mty_B:2.9786990000):0.6648260000):0.6143220000	(1mty_D:1.1294740000	3dhg_A:1.6251050000):0.3337290000):0.5801060000):0.1804620000	(((2uw1_A:0.0000010000	2uw1_B:0.0000010000):0.0629619000	1afr_A:0.1276810000):0.9776480000	1za0_A:2.0298580000):0.8654690000):0.5158660000):0.3836720000):0.2490880000):0.2352660000):0.1699750000):0.1121010000	(1ji4_A:0.4417990000	2fjc_A:0.4835320000):0.2717140000):0.0996966000):0.0906930000):0.1138750000	(1qgh_A:0.1779780000	2ux1_A:0.5559320000):0.4140160000);
(1ji5_A:0.1932260000	(1jig_A:0.0766780000	((((2chp_A:0.2722220000	((((((((2fzf_A:2.2726700000	1z6o_M:0.6062110000):0.1515770000	((1lb3_A:0.0520360000	2za7_A:0.0644550000):0.1462520000	(1bg7_A:0.0942160000	1r03_A:0.2001170000):0.0965241000):0.2693610000):0.0998619000	1z6o_A:1.2164610000):0.1637310000	(((1eum_A:0.2329020000	1krq_A:0.3307760000):0.1416810000	3e6s_A:0.8761040000):0.1349550000	(2jd7_A:0.1701090000	1vlg_A:0.2796730000):0.1441150000):0.3381180000):0.4012950000	((((1bcf_A:0.0000010000	3e1q_A:0.0000010000):0.1989450000	2fkz_A:0.0590310000):0.2257720000	1jgc_A:0.3149270000):0.3872270000	((1lko_A:0.6168710000	1yuz_A:1.1681150000):0.3841000000	3qhb_A:0.9445360000):0.7514700000):0.0841831000):0.2410420000	1nfv_A:0.6120250000):0.3385480000	(1otk_A:1.5310890000	(((((((1oqu_A:0.1323750000	1r2f_A:0.1649690000):0.0473420000	1uzr_A:0.0113840000):0.8057000000	1mxr_A:0.8451110000):0.0937506000	(1jk0_A:0.2227360000	(2uw2_A:0.0338230000	1w68_A:0.0294220000):0.1206070000):0.9243730000):0.4632900000	3ee4_A:0.9040000000):0.3135290000	((2inc_B:1.3394020000	(2inp_C:1.1775790000	1mty_B:2.2331310000):0.1937210000):0.4836020000	(1mty_D:1.1236960000	3dhg_A:1.5681930000):0.4560810000):0.6212150000):0.2272010000	(((2uw1_A:0.0000010000	2uw1_B:0.0000010000):0.0709894000	1afr_A:0.0830370000):1.0270900000	1za0_A:1.5956020000):0.7886790000):0.3473010000):0.7110550000):0.2394230000	2vzb_A:0.8784400000):0.3676680000):0.1061710000	((((1dps_A:0.0000010000	1jts_A:0.0000010000):0.2338070000	1o9r_A:0.2088610000):0.4338100000	1uvh_A:0.8308290000):0.1925040000	(1tjo_A:0.0000010000	1tk6_A:0.0000010000):0.7335700000):0.4569240000):0.0618819000	(1ji4_A:0.4779430000	2fjc_A:0.4458290000):0.1810140000):0.0763741000	(1qgh_A:0.2690620000	2ux1_A:0.4361660000):0.4068770000):0.0675237000):0.0349591000	1n1q_A:0.2873370000);
(1ji5_A:0.2553060000	(1jig_A:0.1873500000	(1n1q_A:0.2081160000	((2chp_A:0.2643320000	(((((1dps_A:0.0000010000	1jts_A:0.0000010000):0.3260230000	1o9r_A:0.2463820000):0.2159570000	1uvh_A:1.0533010000):0.2171230000	(1tjo_A:0.0000010000	1tk6_A:0.0000010000):0.9223390000):0.3265650000	(((2fzf_A:2.7871610000	1nfv_A:0.4392890000):0.2448990000	(((((1bcf_A:0.0000010000	3e1q_A:0.0000010000):0.2065300000	2fkz_A:0.0625330000):0.1260430000	1jgc_A:0.3370410000):0.4077430000	((1lko_A:0.7925880000	1yuz_A:1.2173780000):0.5669530000	3qhb_A:0.6475850000):0.8654850000):0.0724551000	((((((1lb3_A:0.0387660000	2za7_A:0.0766010000):0.2395850000	1bg7_A:0.0628170000):0.0849279000	1r03_A:0.1587700000):0.3509910000	1z6o_A:1.1107600000):0.1360240000	1z6o_M:0.7771660000):0.1341910000	(((1eum_A:0.3303850000	1krq_A:0.1791200000):0.2072840000	3e6s_A:0.8477270000):0.1739080000	(2jd7_A:0.2276940000	1vlg_A:0.3724580000):0.1275750000):0.1924020000):0.4435190000):0.2875390000):0.4435930000	(2vzb_A:1.0994440000	(1otk_A:1.6500540000	(((((((1oqu_A:0.1346820000	1r2f_A:0.1508440000):0.0592195000	1uzr_A:0.0182380000):0.7724510000	1mxr_A:0.8168400000):0.2099000000	(1jk0_A:0.1758140000	(2uw2_A:0.0311350000	1w68_A:0.0613180000):0.1514280000):0.7239290000):0.3619720000	3ee4_A:1.0071530000):0.3998610000	((2inc_B:0.8092080000	(2inp_C:0.9751160000	1mty_B:2.5195760000):0.3451840000):0.5818710000	(1mty_D:1.0306120000	3dhg_A:1.2521850000):0.3287010000):0.5659320000):0.1558400000	(((2uw1_A:0.0000010000	2uw1_B:0.0000010000):0.0877458000	1afr_A:0.1064600000):1.2487500000	1za0_A:1.5192030000):0.6428890000):0.3474710000):0.7406430000):0.1985040000):0.2036560000):0.0318077000):0.0381455000	(1ji4_A:0.5051070000	2fjc_A:0.6272010000):0.2054210000):0.1056070000):0.0474703000):0.0738827000	(1qgh_A:0.3077340000	2ux1_A:0.5285100000):0.3697710000);
(1ji5_A:0.1820220000	1jig_A:0.2610780000	(1n1q_A:0.2968710000	(((2chp_A:0.2639620000	((2fzf_A:2.1716750000	2vzb_A:0.5913140000):0.2060670000	(((((((1bcf_A:0.0000010000	3e1q_A:0.0000010000):0.2426800000	2fkz_A:0.0848550000):0.0933889000	1jgc_A:0.3494090000):0.2575680000	((1lko_A:0.6958880000	1yuz_A:0.9840930000):0.7463470000	3qhb_A:0.9485380000):0.9774460000):0.1413190000	((((((1lb3_A:0.0895310000	2za7_A:0.0785290000):0.1846460000	1bg7_A:0.1086280000):0.0477755000	(1z6o_A:1.0691970000	1z6o_M:0.6430740000):0.3008260000):0.0894976000	1r03_A:0.1152950000):0.4580060000	3e6s_A:0.6704340000):0.1915540000	((1eum_A:0.2426750000	1krq_A:0.2874490000):0.1635180000	(2jd7_A:0.1609630000	1vlg_A:0.4201960000):0.1860990000):0.1302170000):0.5486500000):0.4052200000	1nfv_A:0.4367670000):0.2649880000	(1otk_A:1.4702410000	((((((1oqu_A:0.1565340000	1r2f_A:0.1540410000):0.0501683000	1uzr_A:0.0248080000):0.6812810000	1mxr_A:0.8387940000):0.2048810000	(1jk0_A:0.1288640000	(2uw2_A:0.0351620000	1w68_A:0.0545250000):0.1909700000):0.7700710000):0.4831360000	3ee4_A:0.9503280000):0.4146290000	((((2inc_B:0.8957260000	(2inp_C:0.8511190000	1mty_B:2.3782260000):0.4283630000):0.7683180000	3dhg_A:1.2523290000):0.2454590000	1mty_D:1.1466550000):0.7052620000	(((2uw1_A:0.0000010000	2uw1_B:0.0000010000):0.0378090000	1afr_A:0.1342430000):1.2539700000	1za0_A:1.2383580000):0.8983060000):0.2168830000):0.3430190000):0.9050480000):0.2621660000):0.4441940000):0.0665305000	((1ji4_A:0.4202070000	2fjc_A:0.5655210000):0.1315480000	((((1dps_A:0.0000010000	1jts_A:0.0000010000):0.2632070000	1o9r_A:0.1790090000):0.4790960000	1uvh_A:0.8861900000):0.2527860000	(1tjo_A:0.0000010000	1tk6_A:0.0000010000):0.8723150000):0.2113260000):0.1366260000):0.0801189000	(1qgh_A:0.3175740000	2ux1_A:0.5925930000):0.2634210000):0.1181180000):0.0342781000);
(1ji5_A:0.1479250000	(1jig_A:0.1520990000	(1n1q_A:0.2906800000	(2chp_A:0.3946500000	((1ji4_A:0.4098700000	2fjc_A:0.6339270000):0.1089370000	(((((1dps_A:0.0000010000	1jts_A:0.0000010000):0.3248620000	1o9r_A:0.3244840000):0.3656730000	1uvh_A:0.8895530000):0.2288030000	(1tjo_A:0.0000010000	1tk6_A:0.0000010000):0.8806750000):0.2126100000	((2fzf_A:2.6964020000	((((((1bcf_A:0.0000010000	3e1q_A:0.0000010000):0.2506470000	2fkz_A:0.0568890000):0.0860032000	1jgc_A:0.4093610000):0.4773650000	(((1lko_A:1.0120060000	1yuz_A:0.8077490000):0.7194090000	3qhb_A:0.7550370000):0.9025460000	(((((1lb3_A:0.0605710000	2za7_A:0.0825770000):0.1345400000	(1bg7_A:0.0994020000	1r03_A:0.2295870000):0.0965200000):0.1625200000	(1z6o_A:1.3087290000	1z6o_M:0.5610970000):0.3062740000):0.3311330000	3e6s_A:0.7476030000):0.2040690000	((1eum_A:0.3267610000	1krq_A:0.3603360000):0.2443020000	(2jd7_A:0.2183280000	1vlg_A:0.3578860000):0.1351440000):0.0488804000):0.2509940000):0.2752060000):0.3431170000	1nfv_A:0.7157470000):0.3329500000	(1otk_A:1.6128340000	(((((((1oqu_A:0.1529700000	1r2f_A:0.1819780000):0.0616749000	1uzr_A:0.0000020000):0.8001460000	1mxr_A:1.1960580000):0.2467240000	(1jk0_A:0.1520300000	(2uw2_A:0.0251500000	1w68_A:0.0536770000):0.1852360000):0.9380940000):0.3731070000	3ee4_A:0.9281140000):0.4974650000	(((2inc_B:1.1979620000	2inp_C:0.8406510000):0.3971650000	1mty_B:2.2171180000):0.6379230000	(1mty_D:1.5325030000	3dhg_A:1.3446420000):0.3713690000):0.8720930000):0.3378740000	(((2uw1_A:0.0000010000	2uw1_B:0.0000010000):0.0962441000	1afr_A:0.0569560000):1.1435000000	1za0_A:1.5941290000):0.9485010000):0.2448180000):1.0714600000):0.0628603000):0.3712790000	2vzb_A:0.9973230000):0.4254260000):0.0872614000):0.0997864000):0.1000650000):0.0320160000):0.1018670000	(1qgh_A:0.1913700000	2ux1_A:0.4907590000):0.4440790000);
(1ji5_A:0.2351770000	(1jig_A:0.1163070000	(1n1q_A:0.2958270000	((2chp_A:0.4147240000	(((((1dps_A:0.0000010000	1jts_A:0.0000010000):0.3764590000	1o9r_A:0.2519720000):0.3369550000	1uvh_A:0.9135360000):0.2141380000	(1tjo_A:0.0000010000	1tk6_A:0.0000010000):0.7307260000):0.2938800000	(((2fzf_A:2.1370720000	1nfv_A:0.4300800000):0.2431120000	((((1bcf_A:0.0000010000	3e1q_A:0.0000010000):0.1485760000	2fkz_A:0.1147860000):0.2312220000	1jgc_A:0.2146770000):0.5309220000	((1lko_A:0.8098330000	(1yuz_A:0.9095200000	3qhb_A:0.9047090000):0.0931297000):1.0506700000	(((((((1lb3_A:0.0489280000	2za7_A:0.1286550000):0.2529420000	1bg7_A:0.1121350000):0.0803103000	(1z6o_A:1.0958000000	1z6o_M:0.9201650000):0.3002840000):0.0831641000	1r03_A:0.1022420000):0.3538470000	3e6s_A:0.8511230000):0.2954610000	((1eum_A:0.3003760000	1krq_A:0.3344970000):0.2641480000	(2jd7_A:0.2322800000	1vlg_A:0.2792670000):0.1509610000):0.1384370000):0.3444280000	(1otk_A:1.9168820000	(((((((1oqu_A:0.1724700000	1r2f_A:0.2006930000):0.0822885000	1uzr_A:0.0076150000):0.9616830000	3ee4_A:0.9605190000):0.3253120000	(1jk0_A:0.1382510000	(2uw2_A:0.0163040000	1w68_A:0.0353050000):0.2650540000):0.8979840000):0.1288830000	1mxr_A:0.9494990000):0.3329930000	(((2inc_B:1.3159710000	2inp_C:1.2492610000):0.3196260000	1mty_B:2.4417680000):0.4871570000	(1mty_D:1.1829080000	3dhg_A:1.1404560000):0.3456440000):0.5014610000):0.6591270000	(((2uw1_A:0.0000010000	2uw1_B:0.0000010000):0.0857128000	1afr_A:0.1188490000):1.2249700000	1za0_A:1.6191420000):0.8575440000):0.3374450000):0.6559270000):0.1164660000):0.0925921000):0.1191500000):0.1654990000	2vzb_A:0.8806490000):0.5375720000):0.0409877000):0.0545731000	(1ji4_A:0.4447040000	2fjc_A:0.5128390000):0.2680210000):0.0814740000):0.0171541000):0.1104930000	(1qgh_A:0.2900640000	2ux1_A:0.5228290000):0.3791700000);
(1ji5_A:0.2075880000	(1jig_A:0.1797060000	(1n1q_A:0.3069580000	(2chp_A:0.4180930000	((1ji4_A:0.4740240000	2fjc_A:0.5979420000):0.1439130000	(((((1dps_A:0.0000010000	1jts_A:0.0000010000):0.3985460000	1o9r_A:0.2131040000):0.2555750000	1uvh_A:0.9933520000):0.3734140000	(1tjo_A:0.0000010000	1tk6_A:0.0000010000):0.8567150000):0.2635460000	((((2fzf_A:2.7883990000	1nfv_A:0.3078880000):0.4915100000	((((1bcf_A:0.0000010000	3e1q_A:0.0000010000):0.1418610000	2fkz_A:0.1115970000):0.1167530000	1jgc_A:0.3084460000):0.6401080000	(((1lko_A:0.9636800000	1yuz_A:1.1475030000):0.4542740000	3qhb_A:0.5839530000):0.7750880000	((((1lb3_A:0.0517030000	2za7_A:0.0834990000):0.2092490000	(1bg7_A:0.1425610000	1r03_A:0.2050790000):0.0444935000):0.2373580000	(1z6o_A:1.0886120000	1z6o_M:0.6843130000):0.2265630000):0.2515930000	((1eum_A:0.3456310000	1krq_A:0.4207650000):0.2419600000	(3e6s_A:1.0248060000	(2jd7_A:0.2390720000	1vlg_A:0.2586770000):0.0615502000):0.0370379000):0.2117020000):0.3361570000):0.2003350000):0.1800570000):0.1454590000	(1otk_A:1.6085550000	(((((((1oqu_A:0.1666510000	1r2f_A:0.1720420000):0.0533553000	1uzr_A:0.0316050000):0.8601610000	1mxr_A:1.0931420000):0.1498960000	(1jk0_A:0.1251470000	(2uw2_A:0.0277180000	1w68_A:0.0493720000):0.2001330000):0.6459520000):0.6805790000	3ee4_A:0.6548140000):0.6461350000	(((2uw1_A:0.0000010000	2uw1_B:0.0000010000):0.0523880000	1afr_A:0.1756390000):0.9557640000	1za0_A:1.8072480000):0.9588380000):0.1871900000	(((2inc_B:1.0498720000	1mty_B:1.8238710000):0.3832250000	2inp_C:1.2057730000):0.6617220000	(1mty_D:1.2228490000	3dhg_A:1.6183370000):0.3523530000):0.7701040000):0.2156440000):0.8238640000):0.2579810000	2vzb_A:1.0352530000):0.2820700000):0.0311129000):0.1638690000):0.1010940000):0.0654269000):0.0660407000	(1qgh_A:0.3823020000	2ux1_A:0.3687100000):0.4320950000);
(1ji5_A:0.2094550000	(1jig_A:0.1851040000	(1n1q_A:0.2815710000	(2chp_A:0.4150080000	(((1ji4_A:0.5913920000	2fjc_A:0.7032540000):0.0350204000	((2fzf_A:2.1568490000	(((((1bcf_A:0.0000010000	3e1q_A:0.0000010000):0.2135420000	2fkz_A:0.1097080000):0.0340609000	1jgc_A:0.3755880000):0.4584220000	(((1lko_A:0.8520560000	1yuz_A:1.0570840000):0.6337930000	3qhb_A:0.8801520000):0.7772260000	((((1lb3_A:0.0670840000	2za7_A:0.0628660000):0.1540710000	(1bg7_A:0.1494510000	1r03_A:0.1781730000):0.0405127000):0.1812040000	(1z6o_A:0.8885920000	1z6o_M:0.5611870000):0.2576040000):0.3088060000	((1eum_A:0.2323130000	(1krq_A:0.2363270000	3e6s_A:0.7794640000):0.1426040000):0.3198080000	(2jd7_A:0.1724190000	1vlg_A:0.3251490000):0.0829910000):0.1264660000):0.4246920000):0.0875648000):0.1623510000	1nfv_A:0.7149020000):0.2299730000):0.2447350000	(2vzb_A:0.7378910000	(1otk_A:1.5558990000	(((((((1oqu_A:0.1508400000	1r2f_A:0.1397230000):0.0432676000	1uzr_A:0.0054600000):0.7975760000	1mxr_A:0.9409370000):0.2109510000	(1jk0_A:0.1903770000	(2uw2_A:0.0363470000	1w68_A:0.0523790000):0.1455690000):0.7783800000):0.4100810000	3ee4_A:1.0007300000):0.3840710000	(((2inc_B:0.8732950000	1mty_B:2.5385090000):0.4044620000	2inp_C:0.9336380000):0.6305020000	(1mty_D:0.8068070000	3dhg_A:1.5288240000):0.2544330000):0.7104480000):0.2293250000	(((2uw1_A:0.0000010000	2uw1_B:0.0000010000):0.0444381000	1afr_A:0.1125000000):1.1678800000	1za0_A:1.5780770000):0.8451400000):0.3873860000):0.8657680000):0.2935350000):0.4128490000):0.0491562000	((((1dps_A:0.0000010000	1jts_A:0.0000010000):0.3617020000	1o9r_A:0.1980770000):0.3034380000	1uvh_A:0.8027470000):0.2801910000	(1tjo_A:0.0000010000	1tk6_A:0.0000010000):0.6988440000):0.2409780000):0.2023810000):0.1800750000):0.0648375000):0.0787750000	(1qgh_A:0.3300160000	2ux1_A:0.5043960000):0.4092040000);
(1ji5_A:0.1714680000	(1jig_A:0.0886340000	(1n1q_A:0.2996300000	(2chp_A:0.4143560000	(((1ji4_A:0.5699790000	2fjc_A:0.5675790000):0.1737660000	((((1dps_A:0.0000010000	1jts_A:0.0000010000):0.3642630000	1o9r_A:0.2520760000):0.1843450000	1uvh_A:0.8219030000):0.2832180000	(1tjo_A:0.0000010000	1tk6_A:0.0000010000):0.8792640000):0.2829740000):0.0619186000	((((((2fzf_A:1.9812870000	((1lko_A:0.9814100000	1yuz_A:0.8780250000):0.3532940000	3qhb_A:0.8720630000):0.5749790000):0.1896450000	((((1lb3_A:0.0858070000	2za7_A:0.0716690000):0.1679030000	(1bg7_A:0.1045380000	1r03_A:0.2318400000):0.0758524000):0.3020630000	(1z6o_A:1.2403450000	1z6o_M:0.4559730000):0.3797280000):0.1626220000	(((1eum_A:0.2753830000	1krq_A:0.3252480000):0.1392570000	3e6s_A:1.0313780000):0.1732450000	(2jd7_A:0.1372780000	1vlg_A:0.3622630000):0.1819980000):0.1511180000):0.4532050000):0.1568010000	(((1bcf_A:0.0000010000	3e1q_A:0.0000010000):0.1702120000	2fkz_A:0.1219220000):0.1001010000	1jgc_A:0.3541370000):0.5464130000):0.1476950000	1nfv_A:0.8595240000):0.3363800000	(1otk_A:1.8424800000	(((((((1oqu_A:0.1569660000	1r2f_A:0.1723040000):0.0408774000	1uzr_A:0.0106980000):0.6835490000	1mxr_A:0.9477230000):0.2433630000	(1jk0_A:0.1671260000	(2uw2_A:0.0300110000	1w68_A:0.0538380000):0.1479610000):0.8949270000):0.6165530000	3ee4_A:0.9455580000):0.3570760000	(((2inc_B:1.3319970000	2inp_C:1.1487090000):0.3200760000	1mty_B:1.9575490000):0.6166950000	(1mty_D:1.3554930000	3dhg_A:1.0369130000):0.5302090000):0.7427280000):0.3110260000	(((2uw1_A:0.0000010000	2uw1_B:0.0000010000):0.0576971000	1afr_A:0.1098730000):1.0168300000	1za0_A:1.8789970000):0.7373950000):0.4749070000):0.7909930000):0.1828430000	2vzb_A:1.0470140000):0.3796250000):0.1106190000):0.1544690000):0.0365916000):0.0980977000	(1qgh_A:0.2411380000	2ux1_A:0.5786260000):0.4051880000);
(1ji5_A:0.1512290000	(1jig_A:0.1544260000	(1n1q_A:0.2383900000	(2chp_A:0.3695610000	((1ji4_A:0.3402470000	2fjc_A:0.5708860000):0.1474410000	(((((1dps_A:0.0000010000	1jts_A:0.0000010000):0.2798730000	1uvh_A:1.0775800000):0.1299160000	1o9r_A:0.1862130000):0.3989700000	(1tjo_A:0.0000010000	1tk6_A:0.0000010000):0.7221920000):0.2720330000	(((2fzf_A:2.4772360000	((((((1bcf_A:0.0000010000	3e1q_A:0.0000010000):0.1664530000	2fkz_A:0.1031040000):0.0943418000	1jgc_A:0.3268240000):0.2386400000	((1lko_A:0.9966130000	1yuz_A:1.1231090000):0.4617260000	3qhb_A:0.7456170000):0.9979900000):0.2603010000	((((1lb3_A:0.0566280000	2za7_A:0.0898990000):0.1582080000	(1bg7_A:0.0975530000	1r03_A:0.1941990000):0.0918957000):0.2692690000	(1z6o_A:1.0707120000	1z6o_M:0.7216410000):0.2122100000):0.1959890000	(((1eum_A:0.2231240000	1krq_A:0.4184330000):0.1738100000	3e6s_A:0.9385160000):0.1330350000	(2jd7_A:0.2472080000	1vlg_A:0.3173230000):0.1289490000):0.1921510000):0.5875840000):0.2249250000	1nfv_A:0.5845660000):0.2911060000):0.1465230000	((1otk_A:1.3980640000	(((2uw1_A:0.0000010000	2uw1_B:0.0000010000):0.0798272000	1afr_A:0.1038790000):1.5318400000	1za0_A:1.6847430000):0.5829670000):0.4550570000	((((((1oqu_A:0.1500630000	1r2f_A:0.1628740000):0.0841991000	1uzr_A:0.0277590000):0.7644320000	1mxr_A:1.0521140000):0.3186360000	(1jk0_A:0.2441800000	(2uw2_A:0.0220450000	1w68_A:0.0424670000):0.1525640000):0.8689230000):0.4625960000	3ee4_A:1.1282660000):0.2417470000	((2inc_B:1.3007230000	(2inp_C:1.3861600000	1mty_B:2.0085070000):0.1356230000):0.5023020000	(1mty_D:0.9485810000	3dhg_A:1.5881820000):0.2353570000):0.7100470000):0.4389590000):0.9339960000):0.1789630000	2vzb_A:0.6984140000):0.4853970000):0.1129950000):0.2350240000):0.0660548000):0.0257573000):0.1125820000	(1qgh_A:0.1983780000	2ux1_A:0.5519070000):0.4430960000);
(1ji5_A:0.1996500000	(1jig_A:0.0848050000	(1n1q_A:0.2088460000	(2chp_A:0.4009100000	(1ji4_A:0.4953730000	(2fjc_A:0.5159750000	(((((1dps_A:0.0000010000	1jts_A:0.0000010000):0.1972890000	1o9r_A:0.2510570000):0.2531390000	1uvh_A:0.6589300000):0.3261130000	(1tjo_A:0.0000010000	1tk6_A:0.0000010000):0.8367010000):0.2812470000	((((2fzf_A:2.2662240000	1nfv_A:0.3695810000):0.2543280000	((((1bcf_A:0.0000010000	3e1q_A:0.0000010000):0.2065140000	2fkz_A:0.0319940000):0.1865470000	1jgc_A:0.3281830000):0.3197220000	(((1lko_A:1.0336050000	3qhb_A:0.7137990000):0.2996390000	1yuz_A:1.2480850000):0.7092260000	((((1lb3_A:0.0737190000	2za7_A:0.0671520000):0.2116540000	(1bg7_A:0.0885620000	1r03_A:0.1886770000):0.0865050000):0.2160690000	(1z6o_A:1.0166730000	1z6o_M:0.6874690000):0.2332630000):0.2465030000	((1eum_A:0.3009420000	(1krq_A:0.2288840000	3e6s_A:0.8272980000):0.1543480000):0.2461530000	(2jd7_A:0.1718620000	1vlg_A:0.3679220000):0.0986213000):0.0894490000):0.5507850000):0.0982120000):0.2373290000):0.1822360000	(1otk_A:1.8538420000	((((((1oqu_A:0.1565770000	1r2f_A:0.2037320000):0.0410597000	1uzr_A:0.0307220000):0.8238390000	1mxr_A:0.9493360000):0.2542090000	((1jk0_A:0.2426400000	(2uw2_A:0.0178540000	1w68_A:0.0325900000):0.2565270000):0.6994580000	((((2inc_B:0.8733450000	2inp_C:1.0185360000):0.3254190000	1mty_B:2.4284500000):0.4578940000	1mty_D:1.5966520000):0.2341930000	3dhg_A:1.6274180000):0.7075930000):0.4201480000):0.2899240000	3ee4_A:1.0587150000):0.3259740000	(((2uw1_A:0.0000010000	2uw1_B:0.0000010000):0.1349200000	1afr_A:0.1169170000):1.3750300000	1za0_A:1.4123110000):0.8481660000):0.5996330000):0.5756930000):0.2115060000	2vzb_A:0.7389450000):0.5674260000):0.0288697000):0.0676131000):0.0605798000):0.0614501000):0.0907351000):0.0460638000	(1qgh_A:0.3282600000	2ux1_A:0.3999540000):0.3929200000);
(1ji5_A:0.1257440000	(1jig_A:0.1372960000	(1n1q_A:0.2206600000	((2chp_A:0.4950020000	(((((1dps_A:0.0000010000	1jts_A:0.0000010000):0.3303600000	1o9r_A:0.2211670000):0.2613760000	1uvh_A:0.9703720000):0.2270520000	(1tjo_A:0.0000010000	1tk6_A:0.0000010000):0.7587270000):0.2130670000	((2fzf_A:2.0266470000	2vzb_A:0.5220550000):0.6955090000	((((((1bcf_A:0.0000010000	3e1q_A:0.0000010000):0.1958740000	2fkz_A:0.0872940000):0.1439550000	1jgc_A:0.3396660000):0.2960870000	(((1lko_A:0.9719680000	1yuz_A:1.0216010000):0.3440220000	3qhb_A:0.6828560000):0.9983760000	((((((1lb3_A:0.0320340000	2za7_A:0.0768900000):0.2622930000	1bg7_A:0.0501570000):0.0831096000	1r03_A:0.1340130000):0.1776670000	(1z6o_A:0.9214670000	1z6o_M:0.5576380000):0.2467140000):0.2610010000	3e6s_A:0.8233900000):0.1031360000	((1eum_A:0.2661370000	1krq_A:0.2888700000):0.2765300000	(2jd7_A:0.1857690000	1vlg_A:0.4028020000):0.0858473000):0.0998956000):0.3300360000):0.2022980000):0.3771290000	1nfv_A:0.6664530000):0.2235690000	(1otk_A:1.5106100000	(((((1oqu_A:0.1521450000	1r2f_A:0.1496390000):0.0573547000	1uzr_A:0.0140430000):0.8877920000	(1mxr_A:0.7152200000	(1jk0_A:0.1132560000	(2uw2_A:0.0328430000	1w68_A:0.0311910000):0.2839160000):0.9119020000):0.2235710000):0.5615670000	3ee4_A:0.9715150000):0.4587920000	(((((2inc_B:0.7233390000	1mty_B:2.4536900000):0.1893350000	2inp_C:0.8732020000):1.2654000000	1mty_D:1.2890980000):0.3909680000	3dhg_A:1.6180450000):0.8624540000	(((2uw1_A:0.0000010000	2uw1_B:0.0000010000):0.1085750000	1afr_A:0.0889720000):1.2108700000	1za0_A:1.3759060000):0.5012590000):0.6380660000):0.3666480000):0.7509660000):0.1574970000):0.2165650000):0.0778227000):0.1100940000	(1ji4_A:0.4182330000	2fjc_A:0.6153090000):0.2488660000):0.1434740000):0.1192640000):0.0681949000	(1qgh_A:0.3734560000	2ux1_A:0.6568610000):0.3129050000);
(1ji5_A:0.1310570000	(1jig_A:0.1117060000	((1n1q_A:0.2050040000	(1ji4_A:0.4405590000	2fjc_A:0.3352490000):0.1642290000):0.0674319000	(2chp_A:0.3552410000	(((((1dps_A:0.0000010000	1jts_A:0.0000010000):0.4805320000	1o9r_A:0.1512940000):0.2893130000	1uvh_A:0.8473500000):0.1289090000	(1tjo_A:0.0000010000	1tk6_A:0.0000010000):0.8245670000):0.2195360000	((((((2fzf_A:2.7990780000	((((1lb3_A:0.0796520000	2za7_A:0.0776150000):0.1634010000	(1bg7_A:0.0860070000	1r03_A:0.1755170000):0.0517088000):0.1375880000	(1z6o_A:0.9851420000	1z6o_M:0.7075660000):0.2724770000):0.1708680000	((1eum_A:0.2821200000	(1krq_A:0.2229060000	3e6s_A:0.9194690000):0.1002220000):0.1804760000	(2jd7_A:0.1218990000	1vlg_A:0.3247050000):0.1210620000):0.2171370000):0.2057400000):0.2069140000	((1lko_A:0.5716720000	1yuz_A:0.8858840000):0.6452740000	3qhb_A:0.4062140000):0.9587280000):0.2350030000	(((1bcf_A:0.0000010000	3e1q_A:0.0000010000):0.1821190000	2fkz_A:0.1163580000):0.1314100000	1jgc_A:0.3114020000):0.4031600000):0.2372580000	1nfv_A:0.7252230000):0.0739115000	(1otk_A:1.4606840000	(((((((1oqu_A:0.1290850000	1r2f_A:0.1625470000):0.0699474000	1uzr_A:0.0226570000):0.8549800000	(1jk0_A:0.2158090000	(2uw2_A:0.0354160000	1w68_A:0.0443090000):0.1632060000):1.2048300000):0.1051830000	1mxr_A:0.9115660000):0.5498680000	3ee4_A:0.9026130000):0.2751840000	(((2inc_B:1.2824560000	2inp_C:0.8704620000):0.3570880000	1mty_B:2.2589010000):0.8158090000	(1mty_D:0.7988810000	3dhg_A:1.0481000000):0.6239520000):0.6591760000):0.4188150000	(((2uw1_A:0.0000010000	2uw1_B:0.0000010000):0.0516663000	1afr_A:0.1185090000):1.4183100000	1za0_A:1.5485310000):0.6618310000):0.1423400000):0.8769050000):0.2837240000	2vzb_A:0.9309710000):0.4914390000):0.0465403000):0.0891010000):0.0472787000):0.0626207000	(1qgh_A:0.2231840000	2ux1_A:0.3813110000):0.3736650000);
(1ji5_A:0.1868690000	(1jig_A:0.0910290000	(1n1q_A:0.2945110000	(2chp_A:0.4090200000	((1ji4_A:0.5405260000	2fjc_A:0.6092850000):0.3013650000	((((1dps_A:0.0000010000	1jts_A:0.0000010000):0.3202450000	1o9r_A:0.1724990000):0.4875070000	(1uvh_A:0.9110900000	(1tjo_A:0.0000010000	1tk6_A:0.0000010000):0.6152180000):0.1557130000):0.2590730000	((((2fzf_A:2.0827820000	1nfv_A:0.3436380000):0.2543900000	((((1bcf_A:0.0000010000	3e1q_A:0.0000010000):0.1929730000	2fkz_A:0.0896080000):0.1247880000	1jgc_A:0.3431420000):0.4418770000	(((1lko_A:1.0996160000	1yuz_A:0.7451720000):0.2708600000	3qhb_A:0.8280070000):0.9772110000	(((((1lb3_A:0.0469570000	2za7_A:0.0916870000):0.1492520000	1z6o_A:1.3165440000):0.0833884000	(1bg7_A:0.1424470000	1r03_A:0.1844980000):0.0362472000):0.3185050000	1z6o_M:0.7614760000):0.2524780000	(((1eum_A:0.2851580000	1krq_A:0.2272490000):0.1730780000	3e6s_A:0.8239200000):0.1032780000	(2jd7_A:0.1839600000	1vlg_A:0.3121210000):0.0531235000):0.2149030000):0.3392840000):0.0997660000):0.2303140000):0.3247020000	(1otk_A:1.3782670000	(((((((1oqu_A:0.1811790000	1r2f_A:0.1714330000):0.0501831000	1uzr_A:0.0184460000):0.7570840000	1mxr_A:1.0102720000):0.2694820000	(1jk0_A:0.2400580000	(2uw2_A:0.0082920000	1w68_A:0.0345220000):0.1394950000):0.9111560000):0.2419380000	3ee4_A:1.1284120000):0.5078530000	(((2uw1_A:0.0000010000	2uw1_B:0.0000010000):0.0783020000	1afr_A:0.1217760000):1.0941000000	1za0_A:1.5701930000):1.0933700000):0.1915900000	(((2inc_B:1.3958970000	1mty_B:2.4118380000):0.2088060000	2inp_C:0.9601880000):0.6685240000	(1mty_D:1.1500230000	3dhg_A:1.3057370000):0.7309310000):0.8025730000):0.2862950000):0.7091580000):0.2021690000	2vzb_A:0.7547410000):0.3510680000):0.0832550000):0.0923363000):0.0927358000):0.0508694000):0.1040870000	(1qgh_A:0.2155290000	2ux1_A:0.4615090000):0.4658020000);
(1ji5_A:0.2752950000	1jig_A:0.1451060000	(1n1q_A:0.3642810000	(((2chp_A:0.4800170000	((1ji4_A:0.7270150000	2fjc_A:0.6115020000):0.1922810000	((((1dps_A:0.0000010000	1jts_A:0.0000010000):0.3148810000	1o9r_A:0.2308610000):0.4313840000	1uvh_A:0.9949680000):0.2065820000	(1tjo_A:0.0000010000	1tk6_A:0.0000010000):0.9999360000):0.2598860000):0.0662789000):0.0335772000	((2fzf_A:2.3345160000	2vzb_A:0.7078780000):0.3196810000	(((((((1bcf_A:0.0000010000	3e1q_A:0.0000010000):0.2014550000	2fkz_A:0.0603200000):0.2448590000	1jgc_A:0.3330110000):0.4441170000	(((((1lb3_A:0.0674070000	2za7_A:0.0653770000):0.0581523000	1z6o_A:1.2994860000):0.1235900000	(1bg7_A:0.1084990000	1r03_A:0.1791520000):0.0952424000):0.2692650000	1z6o_M:0.7692820000):0.2973050000	((1eum_A:0.3533460000	(1krq_A:0.1754420000	3e6s_A:0.8587400000):0.1156300000):0.2924910000	(2jd7_A:0.2251150000	1vlg_A:0.3113430000):0.1160690000):0.1030740000):0.5543560000):0.1266960000	((1lko_A:0.8471340000	1yuz_A:0.8723330000):0.4671100000	3qhb_A:0.8470150000):0.8687220000):0.4805900000	(1otk_A:1.6374320000	(((((((1oqu_A:0.1729710000	1r2f_A:0.1684280000):0.0405951000	1uzr_A:0.0100290000):0.9896020000	(1jk0_A:0.1690240000	(2uw2_A:0.0452130000	1w68_A:0.0330010000):0.1617170000):0.9501830000):0.1490280000	3ee4_A:1.4606800000):0.3089290000	1mxr_A:0.7183280000):0.7260470000	(((2uw1_A:0.0000010000	2uw1_B:0.0000010000):0.1022510000	1afr_A:0.0882550000):0.8614740000	1za0_A:2.0036390000):0.7900920000):0.1571100000	((((2inc_B:1.0877010000	1mty_B:2.0855850000):0.1452980000	2inp_C:0.9786110000):0.7022560000	3dhg_A:1.2608870000):0.2777340000	1mty_D:1.6615430000):0.5751500000):0.2102350000):0.6788350000):0.1615390000	1nfv_A:0.5408870000):0.3614620000):0.5397940000):0.0946331000	(1qgh_A:0.3722530000	2ux1_A:0.5665780000):0.3712280000):0.1814770000):0.0069519700);
(1ji5_A:0.1529110000	(1jig_A:0.0932220000	((1n1q_A:0.1821430000	(1ji4_A:0.4078030000	(2fjc_A:0.5777160000	(((((1dps_A:0.0000010000	1jts_A:0.0000010000):0.2572900000	1o9r_A:0.2705200000):0.1324830000	1uvh_A:0.9175630000):0.3196950000	(1tjo_A:0.0000010000	1tk6_A:0.0000010000):0.9122300000):0.1016760000	((((2fzf_A:2.3575350000	1nfv_A:0.3963580000):0.3533600000	(((((1bcf_A:0.0000010000	3e1q_A:0.0000010000):0.1896460000	2fkz_A:0.0581070000):0.1553530000	1jgc_A:0.2327700000):0.3281860000	((1lko_A:1.0342990000	1yuz_A:1.2213130000):0.2530020000	3qhb_A:0.8994210000):0.7830360000):0.3053160000	((((((1lb3_A:0.0678450000	2za7_A:0.0612980000):0.1660320000	1bg7_A:0.0830520000):0.1224520000	1r03_A:0.1173830000):0.2290900000	1z6o_M:0.9407290000):0.2129650000	((1eum_A:0.3020270000	(1krq_A:0.2185200000	3e6s_A:0.7563280000):0.0947155000):0.2488250000	(2jd7_A:0.3019790000	1vlg_A:0.2579870000):0.1668140000):0.2461780000):0.1171190000	1z6o_A:1.3381740000):0.3101620000):0.1094270000):0.1840440000	1otk_A:2.2101850000):0.3707590000	(2vzb_A:1.1297710000	(((((((1oqu_A:0.1606880000	1r2f_A:0.1540250000):0.0774778000	1uzr_A:0.0000020000):0.6738470000	1mxr_A:1.0586740000):0.3849790000	(1jk0_A:0.2435440000	(2uw2_A:0.0323010000	1w68_A:0.0385980000):0.1695360000):0.7776160000):0.5848120000	3ee4_A:0.8483940000):0.5221270000	(((2inc_B:1.0647620000	(2inp_C:0.6550640000	1mty_B:2.0207320000):0.2370150000):0.5404350000	3dhg_A:1.5610060000):0.4081620000	1mty_D:1.4730990000):0.8777340000):0.4645430000	(((2uw1_A:0.0000010000	2uw1_B:0.0000010000):0.0553434000	1afr_A:0.1255180000):0.9513760000	1za0_A:2.1433050000):0.4470290000):1.0962900000):0.1400200000):0.2924530000):0.1377790000):0.0518138000):0.1582330000):0.0617260000	2chp_A:0.3865860000):0.0746892000):0.1043500000	(1qgh_A:0.2787440000	2ux1_A:0.6386880000):0.2761990000);
(1ji5_A:0.1887820000	(1jig_A:0.1701490000	(1n1q_A:0.3403900000	((2chp_A:0.3772630000	(((2fzf_A:2.2027970000	1nfv_A:0.6647170000):0.1721220000	((((1bcf_A:0.0000010000	3e1q_A:0.0000010000):0.1722460000	2fkz_A:0.1316300000):0.1684870000	1jgc_A:0.2645440000):0.4446720000	(((1lko_A:0.5068430000	1yuz_A:0.8556540000):0.3303830000	3qhb_A:0.5808030000):0.7569440000	((((1lb3_A:0.0476870000	2za7_A:0.0727080000):0.1419440000	(1bg7_A:0.0909040000	1r03_A:0.2400650000):0.0827189000):0.2657880000	(1z6o_A:1.0197380000	1z6o_M:0.5545060000):0.3877800000):0.2755420000	(((1eum_A:0.3327600000	1krq_A:0.2863010000):0.1873810000	3e6s_A:0.8522830000):0.1362100000	(2jd7_A:0.1289060000	1vlg_A:0.2644590000):0.0754558000):0.2270580000):0.4610460000):0.3057550000):0.2315770000):0.2165500000	(2vzb_A:0.9724990000	(1otk_A:1.7977750000	(((((1oqu_A:0.1988930000	1r2f_A:0.1438110000):0.0599456000	1uzr_A:0.0144270000):0.7136060000	(1mxr_A:0.8310630000	(1jk0_A:0.1518430000	(2uw2_A:0.0216190000	1w68_A:0.0470870000):0.1982890000):0.9799340000):0.1373750000):0.8521000000	3ee4_A:0.7285790000):0.4298500000	((((2inc_B:0.8954820000	2inp_C:1.3966820000):0.4855840000	1mty_B:2.1317870000):0.7499950000	(1mty_D:1.3384040000	3dhg_A:1.3925820000):0.3981220000):0.7812140000	(((2uw1_A:0.0000010000	2uw1_B:0.0000010000):0.0776820000	1afr_A:0.1113330000):1.1162900000	1za0_A:2.2082840000):0.5761720000):0.3168940000):0.1960320000):0.8089000000):0.0853518000):0.5076350000):0.0282768000	((1ji4_A:0.4014450000	2fjc_A:0.6188040000):0.2511150000	((((1dps_A:0.0000010000	1jts_A:0.0000010000):0.2879190000	1o9r_A:0.2324390000):0.3491360000	1uvh_A:0.9243900000):0.2080710000	(1tjo_A:0.0000010000	1tk6_A:0.0000010000):0.8308870000):0.3530980000):0.1273670000):0.1194230000):0.0531003000):0.0858564000	(1qgh_A:0.2367900000	2ux1_A:0.4774170000):0.5390170000);
(1ji5_A:0.1680440000	(1jig_A:0.1117020000	(1n1q_A:0.2898160000	((2chp_A:0.3499270000	(((((1dps_A:0.0000010000	1jts_A:0.0000010000):0.3210140000	1o9r_A:0.2348410000):0.2535060000	1uvh_A:0.9136730000):0.2053790000	(1tjo_A:0.0000020000	1tk6_A:0.0000020000):0.7578710000):0.1937130000	(((2fzf_A:2.7442530000	1nfv_A:0.5610960000):0.2627910000	((((1bcf_A:0.0000010000	3e1q_A:0.0000010000):0.1653530000	2fkz_A:0.1244240000):0.1129520000	1jgc_A:0.3434810000):0.3396560000	(((1lko_A:0.5141640000	1yuz_A:1.2539950000):0.6098510000	3qhb_A:0.6598640000):1.0083500000	((((1lb3_A:0.0580830000	2za7_A:0.1294530000):0.1981760000	(1bg7_A:0.1155810000	1r03_A:0.1486720000):0.0461641000):0.2492120000	(1z6o_A:1.0761950000	1z6o_M:0.5789080000):0.2585370000):0.2114870000	((1eum_A:0.3049280000	(1krq_A:0.1830840000	3e6s_A:0.8342150000):0.0806794000):0.2158110000	(2jd7_A:0.1576950000	1vlg_A:0.3160670000):0.1651450000):0.1803600000):0.3238330000):0.2213920000):0.2249120000):0.3462620000	(2vzb_A:0.6624150000	(1otk_A:1.2048920000	((((((1oqu_A:0.1434740000	1r2f_A:0.1345230000):0.0819143000	1uzr_A:0.0125050000):0.6731230000	1mxr_A:0.9840350000):0.2778550000	((1jk0_A:0.3560280000	2uw2_A:0.0294690000):0.0231169000	1w68_A:0.0067610000):1.0545000000):0.1890330000	3ee4_A:1.1737960000):0.5164210000	(((2inc_B:1.2195540000	(2inp_C:0.8245600000	1mty_B:2.2617670000):0.1550140000):0.3854470000	(1mty_D:1.2896980000	3dhg_A:1.4341890000):0.4135110000):0.7716580000	(((2uw1_A:0.0000010000	2uw1_B:0.0000010000):0.0714769000	1afr_A:0.0977960000):1.7345800000	1za0_A:1.4060040000):0.7328750000):0.2660320000):0.3003550000):0.9465730000):0.2889920000):0.2997600000):0.2114750000):0.0587720000	(1ji4_A:0.5107250000	2fjc_A:0.5564610000):0.2782490000):0.1228910000):0.0654835000):0.0736151000	(1qgh_A:0.1775450000	2ux1_A:0.4816610000):0.4922690000);
(1ji5_A:0.3366450000	1jig_A:0.1646440000	(1n1q_A:0.2899140000	(((2chp_A:0.3297000000	(((((1dps_A:0.0000010000	1jts_A:0.0000010000):0.3152000000	1o9r_A:0.1981740000):0.2645480000	1uvh_A:0.9105910000):0.4015650000	(1tjo_A:0.0000010000	1tk6_A:0.0000010000):0.7190680000):0.1609590000	(((2fzf_A:2.0269030000	((1otk_A:1.4865100000	(((2uw1_A:0.0000010000	2uw1_B:0.0000010000):0.1154850000	1afr_A:0.0863520000):1.2006700000	1za0_A:1.5555930000):0.5153690000):0.3865980000	(((((1oqu_A:0.1645080000	1r2f_A:0.1962910000):0.0634311000	1uzr_A:0.0117140000):0.8724230000	1mxr_A:0.8130990000):0.1543550000	((1jk0_A:0.1865680000	(2uw2_A:0.0356920000	1w68_A:0.0597820000):0.1987850000):0.7204420000	((2inc_B:0.9647180000	(2inp_C:1.1320460000	1mty_B:2.0071860000):0.3526970000):0.8974250000	(1mty_D:1.3048990000	3dhg_A:1.1102370000):0.4296750000):0.8945750000):0.2777690000):0.3963080000	3ee4_A:1.0239160000):0.3749880000):0.7850440000):0.1030020000	(((((1bcf_A:0.0000010000	3e1q_A:0.0000010000):0.1624020000	2fkz_A:0.1110290000):0.2630340000	1jgc_A:0.1717580000):0.6284690000	(((1lko_A:0.8525480000	1yuz_A:1.1526000000):0.5325330000	3qhb_A:0.6328610000):0.6690640000	(((((1lb3_A:0.0477470000	2za7_A:0.0827490000):0.2033520000	(1bg7_A:0.0793950000	1r03_A:0.2032550000):0.0671292000):0.2089730000	1z6o_M:0.8978570000):0.1720980000	1z6o_A:1.0601900000):0.1811040000	((((1eum_A:0.3065640000	1krq_A:0.2547490000):0.1145750000	3e6s_A:0.7867160000):0.2290520000	2jd7_A:0.1514640000):0.1188260000	1vlg_A:0.2394780000):0.2061240000):0.4302470000):0.2553940000):0.0565190000	1nfv_A:0.7803320000):0.2039260000):0.2344420000	2vzb_A:0.8143720000):0.3759270000):0.1645680000):0.0814139000	(1ji4_A:0.5347000000	2fjc_A:0.5023270000):0.2884530000):0.0590633000	(1qgh_A:0.4604520000	2ux1_A:0.4283970000):0.3715660000):0.1185440000):0.0340881000);
(1ji5_A:0.1951880000	(1jig_A:0.1435240000	(1n1q_A:0.2883230000	((2chp_A:0.3956710000	((((1dps_A:0.0000010000	1jts_A:0.0000010000):0.3311060000	1o9r_A:0.2113000000):0.2665250000	1uvh_A:0.6252290000):0.4990940000	((1tjo_A:0.0000010000	1tk6_A:0.0000010000):0.7025760000	(((((((2fzf_A:2.3391470000	(((1lb3_A:0.0842500000	2za7_A:0.0633400000):0.2131900000	(1bg7_A:0.0961760000	1r03_A:0.2281000000):0.0883136000):0.1944980000	(1z6o_A:1.1852550000	1z6o_M:0.8417830000):0.1732630000):0.2455620000):0.2289320000	(((1eum_A:0.3266250000	1krq_A:0.2853370000):0.1604030000	3e6s_A:0.9880540000):0.1262820000	(2jd7_A:0.1504790000	1vlg_A:0.3369420000):0.1428640000):0.1419450000):0.4000910000	((1lko_A:0.7750670000	1yuz_A:0.9570600000):0.4533560000	3qhb_A:0.7227670000):0.8601710000):0.1621420000	(((1bcf_A:0.0000010000	3e1q_A:0.0000010000):0.1761910000	2fkz_A:0.0960860000):0.1597770000	1jgc_A:0.2441290000):0.4862850000):0.2793290000	1nfv_A:0.5649480000):0.1568240000	((1otk_A:1.6944650000	(((((1oqu_A:0.1739880000	1r2f_A:0.1700200000):0.0599962000	1uzr_A:0.0094590000):0.7218890000	1mxr_A:0.9241230000):0.2013050000	((1jk0_A:0.3582830000	2uw2_A:0.0236950000):0.0242477000	1w68_A:0.0270000000):0.9082800000):0.3319280000	3ee4_A:0.7068630000):0.4845890000):0.2091410000	((((2inc_B:0.9814960000	1mty_B:3.2742490000):0.1958360000	2inp_C:0.9596480000):0.6330180000	(1mty_D:1.3000690000	3dhg_A:1.5069970000):0.3225200000):0.4634920000	(((2uw1_A:0.0000010000	2uw1_B:0.0000010000):0.0645601000	1afr_A:0.1418200000):0.8200810000	1za0_A:1.8338090000):1.1978700000):0.2267440000):0.8643770000):0.3406260000	2vzb_A:0.8205510000):0.1276780000):0.1430690000):0.2132010000):0.1120600000	(1ji4_A:0.4359080000	2fjc_A:0.5113960000):0.2620710000):0.1054500000):0.0727628000):0.1191350000	(1qgh_A:0.2641750000	2ux1_A:0.6324320000):0.4061370000);
(1ji5_A:0.1843130000	(1jig_A:0.1237160000	(1n1q_A:0.1865270000	((2chp_A:0.4208950000	((((1dps_A:0.0000010000	1jts_A:0.0000010000):0.2274960000	1o9r_A:0.2209740000):0.3390470000	1uvh_A:0.7391890000):0.1929650000	((1tjo_A:0.0000010000	1tk6_A:0.0000010000):0.7887870000	(2fzf_A:2.3723850000	((2vzb_A:1.2372240000	1nfv_A:0.7131050000):0.0729691000	((((((1bcf_A:0.0000010000	3e1q_A:0.0000010000):0.2121500000	2fkz_A:0.0721180000):0.1465190000	1jgc_A:0.2555280000):0.6657160000	((1lko_A:0.8063380000	1yuz_A:0.9442550000):0.3655580000	3qhb_A:0.6464030000):0.9562820000):0.0860713000	(((((1lb3_A:0.0468360000	2za7_A:0.0689890000):0.2386940000	(1bg7_A:0.1095400000	1r03_A:0.2012290000):0.0518485000):0.1078000000	(1z6o_A:0.9840230000	1z6o_M:0.4951660000):0.4725060000):0.2153440000	3e6s_A:0.8995120000):0.2013310000	(((1eum_A:0.2352020000	1krq_A:0.3199020000):0.2571030000	2jd7_A:0.2322500000):0.0962391000	1vlg_A:0.2428980000):0.0929402000):0.4016150000):0.1551650000	(1otk_A:1.7487190000	(((((((1oqu_A:0.1652910000	1uzr_A:0.0488720000):0.0839965000	1r2f_A:0.0965180000):0.8041760000	1mxr_A:1.0914180000):0.1806010000	(1jk0_A:0.2428910000	(2uw2_A:0.0192430000	1w68_A:0.0547580000):0.1965740000):0.8288430000):0.3558700000	3ee4_A:0.8764120000):0.3867220000	(((2inc_B:1.0199620000	2inp_C:0.9663070000):0.5335250000	1mty_D:1.1302960000):0.5044780000	(1mty_B:2.4406320000	3dhg_A:1.2828320000):0.2540560000):0.4490320000):0.5706610000	(((2uw1_A:0.0000010000	2uw1_B:0.0000010000):0.1217670000	1afr_A:0.0712730000):1.1949500000	1za0_A:2.1903620000):0.8807120000):0.1584590000):0.8600570000):0.2281950000):0.1200480000):0.3277940000):0.2705830000):0.2375820000):0.0888177000	(1ji4_A:0.4686240000	2fjc_A:0.4546240000):0.2196340000):0.0688740000):0.0505780000):0.0537256000	(1qgh_A:0.2713200000	2ux1_A:0.6970700000):0.3831230000);
(1ji5_A:0.2210880000	(1jig_A:0.1653530000	((1n1q_A:0.2231810000	(1ji4_A:0.3959270000	2fjc_A:0.5547380000):0.2498020000):0.1286230000	(2chp_A:0.3208080000	((((1dps_A:0.0000010000	1jts_A:0.0000010000):0.3365340000	1o9r_A:0.2421650000):0.4120260000	(1uvh_A:0.5829480000	(1tjo_A:0.0000010000	1tk6_A:0.0000010000):0.6286360000):0.3112630000):0.3656910000	(((2fzf_A:2.1240820000	2vzb_A:0.7549940000):0.3153100000	((((((1bcf_A:0.0000010000	3e1q_A:0.0000010000):0.1671000000	2fkz_A:0.0990920000):0.1334500000	1jgc_A:0.3370090000):0.3749030000	((1lko_A:0.7570240000	1yuz_A:0.8781710000):0.8229040000	3qhb_A:0.5775850000):0.9682320000):0.1540130000	((((1lb3_A:0.0526530000	2za7_A:0.1024950000):0.1515870000	(1bg7_A:0.0947670000	1r03_A:0.2079130000):0.0650737000):0.2586000000	(1z6o_A:0.9687810000	1z6o_M:0.6764580000):0.1285310000):0.3377450000	((1eum_A:0.3017880000	(1krq_A:0.2518240000	3e6s_A:0.8908000000):0.1337740000):0.1527430000	(2jd7_A:0.1983820000	1vlg_A:0.3492320000):0.0772936000):0.1827530000):0.4416200000):0.3546400000	1nfv_A:0.7283830000):0.3309830000):0.0848885000	(1otk_A:1.8327190000	(((((1oqu_A:0.1254550000	1r2f_A:0.1286300000):0.0673337000	1uzr_A:0.0154960000):0.7561630000	(1mxr_A:1.0677500000	(1jk0_A:0.3022850000	(2uw2_A:0.0162060000	1w68_A:0.0742510000):0.1027940000):0.9041900000):0.0803540000):0.3565880000	3ee4_A:0.9003250000):0.4841230000	((((2inc_B:1.0236580000	1mty_B:2.4286070000):0.4743990000	2inp_C:1.3360940000):0.6525810000	(1mty_D:0.9903730000	3dhg_A:1.8586500000):0.2953370000):0.8307810000	(((2uw1_A:0.0000010000	2uw1_B:0.0000010000):0.0563855000	1afr_A:0.1285180000):1.6707200000	1za0_A:1.2666550000):0.8417420000):0.4040610000):0.2110040000):1.0485900000):0.3072490000):0.1342430000):0.0874526000):0.0673501000):0.0882089000	(1qgh_A:0.1990340000	2ux1_A:0.5923730000):0.4841040000);
(1ji5_A:0.1381810000	((1jig_A:0.1277430000	(2chp_A:0.2882150000	(((1ji4_A:0.4233900000	2fjc_A:0.4807080000):0.1650880000	((1tjo_A:0.0000010000	1tk6_A:0.0000010000):0.7255360000	((2fzf_A:2.0566320000	((((((1bcf_A:0.0000010000	3e1q_A:0.0000010000):0.2079000000	2fkz_A:0.0731760000):0.0750676000	1jgc_A:0.3185620000):0.3738180000	(((1lko_A:0.7136470000	1yuz_A:1.0761360000):0.8921730000	3qhb_A:0.9848340000):0.4704780000	((((1lb3_A:0.0719250000	2za7_A:0.0792590000):0.1855000000	(1bg7_A:0.0788520000	1r03_A:0.2523640000):0.0808280000):0.2116330000	(1z6o_A:1.0486900000	1z6o_M:0.5210580000):0.2039660000):0.3073470000	(((1eum_A:0.2632530000	1krq_A:0.3003880000):0.1333140000	3e6s_A:0.9326150000):0.1564330000	(2jd7_A:0.1547670000	1vlg_A:0.3524280000):0.0521456000):0.1800580000):0.2960390000):0.2206450000):0.3118150000	1nfv_A:0.7161740000):0.1254680000	(1otk_A:1.4772270000	(((((1oqu_A:0.1418850000	1r2f_A:0.1329700000):0.0373694000	1uzr_A:0.0292900000):1.0401800000	(1mxr_A:1.1217900000	(1jk0_A:0.1392860000	(2uw2_A:0.0445330000	1w68_A:0.0292900000):0.2203940000):0.7404240000):0.0728985000):0.3782770000	3ee4_A:1.0957810000):0.4608010000	((((2inc_B:1.3512720000	1mty_B:2.2458380000):0.1934370000	2inp_C:0.9806250000):0.5150780000	(1mty_D:0.8802810000	3dhg_A:1.5046730000):0.3430380000):0.8690880000	(((2uw1_A:0.0000010000	2uw1_B:0.0000010000):0.0544721000	1afr_A:0.0985350000):1.0966200000	1za0_A:1.7967790000):0.4822310000):0.3723550000):0.4814680000):0.8664030000):0.1078560000):0.1785120000	2vzb_A:0.8172470000):0.1381730000):0.3490360000):0.0700155000	(((1dps_A:0.0000010000	1jts_A:0.0000010000):0.2882310000	1o9r_A:0.1965880000):0.2657170000	1uvh_A:0.7791220000):0.4806800000):0.0833100000):0.1097470000):0.0594386000	1n1q_A:0.2204470000):0.0506052000	(1qgh_A:0.3070540000	2ux1_A:0.5208590000):0.2255060000);
(1ji5_A:0.2539200000	1jig_A:0.1355160000	(1n1q_A:0.2864200000	((2chp_A:0.4052750000	((1ji4_A:0.3754380000	2fjc_A:0.4508130000):0.1970900000	(((((1dps_A:0.0000010000	1jts_A:0.0000010000):0.3210390000	1o9r_A:0.1980540000):0.2838150000	1uvh_A:0.7674640000):0.3304710000	(1tjo_A:0.0000020000	1tk6_A:0.0000020000):0.7194570000):0.1167220000	(((2fzf_A:2.8686480000	1nfv_A:0.5162210000):0.1725510000	(((((1bcf_A:0.0000010000	3e1q_A:0.0000010000):0.2116030000	2fkz_A:0.0993930000):0.1403750000	1jgc_A:0.2716000000):0.2371360000	((1lko_A:0.6288820000	1yuz_A:0.9308380000):0.4061220000	3qhb_A:0.6334460000):0.9437520000):0.0995572000	(((((1lb3_A:0.0685410000	2za7_A:0.0593030000):0.1744530000	(1bg7_A:0.0585100000	1r03_A:0.1467790000):0.0451533000):0.3550920000	1z6o_M:0.6791750000):0.1346810000	1z6o_A:1.1094490000):0.1207360000	((((1eum_A:0.3008870000	1krq_A:0.2657210000):0.1829370000	3e6s_A:0.7849500000):0.1840260000	2jd7_A:0.1610910000):0.1068420000	1vlg_A:0.2604760000):0.1857120000):0.3698770000):0.2499220000):0.4968680000	(2vzb_A:1.0978920000	(1otk_A:1.4144750000	((((((1oqu_A:0.1601310000	1r2f_A:0.1394240000):0.0652369000	1uzr_A:0.0147480000):0.9341800000	(1mxr_A:0.9129910000	(1jk0_A:0.1486930000	(2uw2_A:0.0130400000	1w68_A:0.0714020000):0.2007710000):0.6690260000):0.0918576000):0.2700480000	(((2inc_B:0.9909090000	1mty_B:2.0204840000):0.2413380000	2inp_C:1.2042320000):0.5273370000	(1mty_D:1.0658820000	3dhg_A:0.8770210000):0.5456560000):0.7798720000):0.2343000000	3ee4_A:0.8683150000):0.3325190000	(((2uw1_A:0.0000010000	2uw1_B:0.0000010000):0.0669380000	1afr_A:0.1165880000):1.2707100000	1za0_A:1.9650480000):0.7297120000):0.2693790000):0.5530430000):0.2581620000):0.3644320000):0.0982683000):0.1491720000):0.0220561000	(1qgh_A:0.2506100000	2ux1_A:0.4426620000):0.2751970000):0.0943380000):0.0344177000);
(1ji5_A:0.1921030000	(1jig_A:0.1197190000	(1n1q_A:0.2746150000	((2chp_A:0.4250810000	(((((1dps_A:0.0000010000	1jts_A:0.0000010000):0.3825570000	1o9r_A:0.2135520000):0.2547780000	1uvh_A:1.0085130000):0.1881910000	(1tjo_A:0.0000010000	1tk6_A:0.0000020000):0.7773540000):0.1502720000	((((2fzf_A:2.5214990000	1nfv_A:0.5287340000):0.3980540000	(((((1bcf_A:0.0000010000	3e1q_A:0.0000010000):0.2068050000	2fkz_A:0.1123710000):0.1653040000	1jgc_A:0.2590020000):0.2705040000	((1lko_A:0.7831990000	1yuz_A:1.1262420000):0.3779800000	3qhb_A:0.5474240000):1.2803500000):0.3172580000	(((((1lb3_A:0.0858330000	2za7_A:0.0848480000):0.1797660000	(1bg7_A:0.1020310000	1r03_A:0.2142910000):0.0363336000):0.2964290000	1z6o_M:0.6872250000):0.2115180000	(((1eum_A:0.2333500000	(1krq_A:0.2894020000	3e6s_A:1.0450970000):0.1255390000):0.3515390000	2jd7_A:0.2009630000):0.1294090000	1vlg_A:0.2500950000):0.3432460000):0.1095850000	1z6o_A:1.1765850000):0.3451900000):0.1466320000):0.2613760000	(1otk_A:1.6472990000	((((((1oqu_A:0.1712820000	1r2f_A:0.1722520000):0.0592278000	1uzr_A:0.0165590000):0.7269540000	1mxr_A:0.8308900000):0.2200360000	(1jk0_A:0.2102660000	(2uw2_A:0.0146790000	1w68_A:0.0367730000):0.1750980000):0.8633790000):0.5394450000	3ee4_A:0.8079670000):0.7820290000	(((((2inc_B:1.3652650000	2inp_C:1.1012310000):0.4475020000	1mty_B:2.2348800000):0.3586890000	(1mty_D:1.2413680000	3dhg_A:1.3829410000):0.1626090000):1.1309000000	((2uw1_A:0.0000010000	2uw1_B:0.0000010000):0.1004890000	1afr_A:0.0700700000):1.4689900000):0.1870920000	1za0_A:1.6345940000):0.3286240000):0.5235740000):0.6435580000):0.2210020000	2vzb_A:1.0818560000):0.2824600000):0.0744754000):0.0719647000	(1ji4_A:0.3154590000	2fjc_A:0.6827740000):0.3793280000):0.1277600000):0.0664021000):0.0875012000	(1qgh_A:0.2791020000	2ux1_A:0.5398660000):0.4167890000);
(1ji5_A:0.2152330000	(1jig_A:0.2123390000	((2chp_A:0.3115300000	((((2fzf_A:2.0955030000	1nfv_A:0.3839960000):0.2978700000	((((1bcf_A:0.0000010000	3e1q_A:0.0000010000):0.1818070000	2fkz_A:0.0654240000):0.1388960000	1jgc_A:0.3098990000):0.3717150000	(((1lko_A:0.9632610000	1yuz_A:1.0795280000):0.5123750000	3qhb_A:0.9326840000):0.6837760000	(((((1lb3_A:0.0699010000	2za7_A:0.0519690000):0.1726380000	(1bg7_A:0.1112730000	1r03_A:0.2111100000):0.0467764000):0.1927170000	1z6o_M:0.8141090000):0.1029990000	1z6o_A:1.1281820000):0.2102670000	((1eum_A:0.2341050000	(1krq_A:0.2896670000	3e6s_A:0.6879420000):0.1030040000):0.2619090000	(2jd7_A:0.1839970000	1vlg_A:0.3334190000):0.0651131000):0.1863570000):0.3375140000):0.2049070000):0.2928840000):0.2275500000	((1otk_A:1.6930460000	((((((1oqu_A:0.1587630000	1r2f_A:0.1903480000):0.0509429000	1uzr_A:0.0288860000):0.7093340000	1mxr_A:0.9275520000):0.2216080000	(1jk0_A:0.1639160000	(2uw2_A:0.0184330000	1w68_A:0.0371800000):0.2011230000):0.8080880000):0.4456870000	((2inc_B:1.1761900000	(2inp_C:0.9683960000	1mty_B:2.3267450000):0.1677580000):0.7714580000	(1mty_D:1.2243290000	3dhg_A:1.3911070000):0.2354280000):0.9872260000):0.0883610000	3ee4_A:0.9891920000):0.1445070000):0.3668830000	(((2uw1_A:0.0000010000	2uw1_B:0.0000010000):0.0914558000	1afr_A:0.0978040000):1.0066600000	1za0_A:1.3249900000):0.8884670000):0.6615990000):0.2740120000	2vzb_A:0.9766460000):0.3420750000):0.1424910000	(((1qgh_A:0.4287470000	2ux1_A:0.4756050000):0.1571330000	((((1dps_A:0.0000010000	1jts_A:0.0000010000):0.3891220000	1o9r_A:0.1860180000):0.3785820000	1uvh_A:0.7684920000):0.2114890000	(1tjo_A:0.0000010000	1tk6_A:0.0000010000):0.8141490000):0.3455580000):0.1057430000	(1ji4_A:0.3601650000	2fjc_A:0.5039740000):0.1582470000):0.0796381000):0.0556353000):0.0260262000	1n1q_A:0.3021000000);
(1ji5_A:0.1078130000	(1jig_A:0.1597950000	(1n1q_A:0.1897260000	(((2chp_A:0.2211630000	(((((2fzf_A:2.8695440000	((((1lb3_A:0.0729140000	2za7_A:0.0542960000):0.1389600000	(1bg7_A:0.0789280000	1r03_A:0.2460630000):0.0637580000):0.2320370000	(1z6o_A:0.9288780000	1z6o_M:0.8361250000):0.2914780000):0.3577140000	(((1eum_A:0.2654620000	1krq_A:0.3425990000):0.2280760000	3e6s_A:0.7590840000):0.0951301000	(2jd7_A:0.2556570000	1vlg_A:0.3393480000):0.1483530000):0.1073320000):0.2493540000):0.2201490000	(((1lko_A:0.9018280000	1yuz_A:1.1429980000):0.4467310000	3qhb_A:0.6805230000):0.9328260000	(((1otk_A:1.7040250000	(((2inc_B:0.6394270000	1mty_B:2.2191280000):0.1600930000	2inp_C:0.9098830000):0.4890050000	(1mty_D:1.1731130000	3dhg_A:1.7718160000):0.7113140000):0.3866950000):0.4354450000	(((2uw1_A:0.0000010000	2uw1_B:0.0000010000):0.0143592000	1afr_A:0.1769390000):1.2751200000	1za0_A:1.5467440000):0.5479320000):0.3391840000	((((1oqu_A:0.1742370000	1r2f_A:0.1671090000):0.0216777000	1uzr_A:0.0221080000):0.5570000000	(1mxr_A:0.9617320000	(1jk0_A:0.1613110000	(2uw2_A:0.0269190000	1w68_A:0.0424700000):0.1738860000):0.8423880000):0.1657740000):0.5880290000	3ee4_A:0.8422540000):0.5031000000):1.1555000000):0.2930620000):0.0902869000	(((1bcf_A:0.0000010000	3e1q_A:0.0000010000):0.1791650000	2fkz_A:0.1007180000):0.0653202000	1jgc_A:0.3454680000):0.5436560000):0.2774510000	1nfv_A:0.6968030000):0.4314720000	2vzb_A:0.7695510000):0.2235150000):0.0677422000	((((1dps_A:0.0000010000	1jts_A:0.0000010000):0.3391520000	1o9r_A:0.1243930000):0.2518510000	1uvh_A:0.8003620000):0.1557110000	(1tjo_A:0.0000010000	1tk6_A:0.0000010000):0.7401200000):0.2739450000):0.0518262000	(1ji4_A:0.4827410000	2fjc_A:0.6543930000):0.1755410000):0.1027640000):0.0129697000):0.0798650000	(1qgh_A:0.2172210000	2ux1_A:0.5285130000):0.3515350000);
(1ji5_A:0.1481630000	(1jig_A:0.2028490000	(1n1q_A:0.2536780000	(2chp_A:0.4092060000	((1ji4_A:0.3764500000	2fjc_A:0.4952360000):0.2031010000	(((((1dps_A:0.0000010000	1jts_A:0.0000010000):0.3826060000	1o9r_A:0.2774150000):0.2812690000	1uvh_A:0.9753100000):0.1880140000	(1tjo_A:0.0000010000	1tk6_A:0.0000010000):0.8446160000):0.3539480000	(((2fzf_A:1.9349880000	1nfv_A:0.5206770000):0.1252950000	(((((1bcf_A:0.0000010000	3e1q_A:0.0000010000):0.1545770000	2fkz_A:0.1175430000):0.0809018000	1jgc_A:0.3282730000):0.5262980000	(((1lko_A:0.7100490000	1yuz_A:0.9532500000):0.3685490000	3qhb_A:0.7704550000):1.3750200000	((((((1lb3_A:0.0656540000	2za7_A:0.1049880000):0.2102360000	1bg7_A:0.1233330000):0.0456416000	(1z6o_A:1.0864200000	1z6o_M:0.7535830000):0.3420430000):0.0700641000	1r03_A:0.1012080000):0.3817140000	3e6s_A:0.8516160000):0.2145530000	((1eum_A:0.2518200000	1krq_A:0.3504810000):0.2237970000	(2jd7_A:0.2131710000	1vlg_A:0.2386720000):0.1231550000):0.0644995000):0.2521580000):0.1375980000):0.3362920000	(1otk_A:1.5310910000	(((((((1oqu_A:0.1533190000	1r2f_A:0.1329990000):0.0510367000	1uzr_A:0.0120890000):0.7134400000	1mxr_A:1.0409890000):0.1964910000	(1jk0_A:0.1849600000	(2uw2_A:0.0033660000	1w68_A:0.0360970000):0.1701770000):0.7204560000):0.3972460000	3ee4_A:0.9655490000):0.2817650000	(((2uw1_A:0.0000010000	2uw1_B:0.0000010000):0.0518228000	1afr_A:0.1054830000):1.2382100000	1za0_A:1.4130640000):1.0405300000):0.1553070000	(((2inc_B:0.9474390000	1mty_B:2.8961210000):0.2751310000	2inp_C:1.1347730000):0.4051640000	(1mty_D:0.9841860000	3dhg_A:1.3001260000):0.2489630000):0.8369460000):0.3634120000):0.7612560000):0.0535540000):0.2338810000	2vzb_A:1.0225890000):0.2308570000):0.1021380000):0.0996149000):0.0910198000):0.0450947000):0.1022080000	(1qgh_A:0.3315550000	2ux1_A:0.6327230000):0.3289500000);
(1ji5_A:0.2455480000	(1jig_A:0.1735020000	(((1qgh_A:0.3374170000	2ux1_A:0.3364800000):0.2887170000	(1ji4_A:0.4443780000	2fjc_A:0.5274600000):0.1222150000):0.1572200000	(((((1dps_A:0.0000010000	1jts_A:0.0000010000):0.2827870000	1o9r_A:0.1891300000):0.3044600000	1uvh_A:0.7876680000):0.2203270000	(1tjo_A:0.0000010000	1tk6_A:0.0000010000):0.6996370000):0.2801890000	((2fzf_A:2.3036470000	2vzb_A:0.4689230000):0.5082530000	((((((1bcf_A:0.0000010000	3e1q_A:0.0000010000):0.2572770000	2fkz_A:0.1183800000):0.1147920000	1jgc_A:0.3783010000):0.4680810000	(((1lko_A:0.8864150000	1yuz_A:0.9774590000):0.3485650000	3qhb_A:0.7884600000):0.8462940000	((((1lb3_A:0.0499810000	2za7_A:0.0874260000):0.1655250000	(1bg7_A:0.1540160000	1r03_A:0.1708060000):0.0531616000):0.2126120000	(1z6o_A:1.1046410000	1z6o_M:0.7671710000):0.2293710000):0.3629170000	(((1eum_A:0.3389990000	1krq_A:0.2675560000):0.2197990000	3e6s_A:0.7749630000):0.0814785000	(2jd7_A:0.2282240000	1vlg_A:0.2747030000):0.0770680000):0.1458200000):0.5401900000):0.1864740000):0.1749320000	1nfv_A:0.6725100000):0.2384890000	(1otk_A:1.5485060000	(((((((1oqu_A:0.1950230000	1r2f_A:0.1823930000):0.0527898000	1uzr_A:0.0070730000):0.7198180000	1mxr_A:1.0386120000):0.1573850000	(1jk0_A:0.1638350000	(2uw2_A:0.0412920000	1w68_A:0.0508700000):0.1882500000):0.8901980000):0.3913620000	3ee4_A:0.8210120000):0.4674720000	(((2inc_B:1.2848080000	1mty_B:2.4225340000):0.2453120000	2inp_C:1.0610440000):0.3560110000	(1mty_D:1.3309030000	3dhg_A:1.3129570000):0.6662770000):0.7048870000):0.1723420000	(((2uw1_A:0.0000010000	2uw1_B:0.0000010000):0.0644331000	1afr_A:0.1356520000):0.6557250000	1za0_A:1.6475060000):0.9511500000):0.5270300000):0.6285050000):0.1170330000):0.4328610000):0.0583672000):0.0641831000):0.0674562000	(1n1q_A:0.3327230000	2chp_A:0.3629500000):0.0446432000);
(1ji5_A:0.2526130000	1jig_A:0.1630670000	((1n1q_A:0.1910660000	(1ji4_A:0.3182800000	2fjc_A:0.5399860000):0.2132770000):0.0657627000	(((2chp_A:0.4209110000	(((2fzf_A:2.1145620000	(((1otk_A:1.8604760000	(((2uw1_A:0.0000010000	2uw1_B:0.0000010000):0.0679777000	1afr_A:0.0828330000):0.7922200000	1za0_A:1.3723700000):0.7380090000):0.4847120000	(((((1oqu_A:0.1748250000	1r2f_A:0.1733640000):0.0613866000	1uzr_A:0.0426770000):0.9169540000	1mxr_A:0.9369710000):0.4362470000	((1jk0_A:0.4546460000	2uw2_A:0.0174370000):0.0334785000	1w68_A:0.0306900000):0.7311980000):0.3744530000	(((2inc_B:0.9170640000	(2inp_C:0.7521560000	1mty_B:3.1325090000):0.1496250000):0.6590180000	1mty_D:1.3325240000):0.4197410000	3dhg_A:1.4543520000):0.2957380000):0.4756220000):0.2021340000	3ee4_A:0.8665270000):0.6949000000):0.4611580000	(((((1bcf_A:0.0000010000	3e1q_A:0.0000010000):0.1693330000	2fkz_A:0.0851780000):0.1450150000	1jgc_A:0.3473840000):0.3664420000	(((1lko_A:0.8805760000	1yuz_A:0.9750830000):0.4237120000	3qhb_A:0.4557130000):1.2851600000	((((((1lb3_A:0.0474610000	2za7_A:0.1181290000):0.1499830000	(1z6o_A:0.9813640000	1z6o_M:0.7597460000):0.2977090000):0.0651404000	1bg7_A:0.0736870000):0.1520680000	1r03_A:0.0832900000):0.2814200000	3e6s_A:0.7132790000):0.2760580000	(((1eum_A:0.2101950000	1krq_A:0.3528780000):0.3108250000	2jd7_A:0.1693320000):0.0936672000	1vlg_A:0.2895600000):0.0906099000):0.2370420000):0.2540650000):0.2701530000	1nfv_A:0.5884820000):0.3085870000):0.2160430000	2vzb_A:0.8740400000):0.3369700000):0.1012850000	((((1dps_A:0.0000010000	1jts_A:0.0000010000):0.3380880000	1o9r_A:0.2019630000):0.2214060000	1uvh_A:0.7517060000):0.4118540000	(1tjo_A:0.0000010000	1tk6_A:0.0000010000):0.5993770000):0.2381790000):0.0671173000	(1qgh_A:0.2654490000	2ux1_A:0.4366020000):0.2881150000):0.0902072000):0.0404396000);
(1ji5_A:0.1203220000	((1jig_A:0.1111360000	((1ji4_A:0.5356200000	2fjc_A:0.5847660000):0.1018540000	(((((1dps_A:0.0000010000	1jts_A:0.0000010000):0.3045560000	1o9r_A:0.2947830000):0.2484670000	1uvh_A:0.7661400000):0.2648310000	(1tjo_A:0.0000010000	1tk6_A:0.0000010000):0.7556510000):0.2398220000	(((2fzf_A:2.6947770000	(((1otk_A:2.3213730000	(((2uw1_A:0.0000010000	2uw1_B:0.0000010000):0.0357850000	1afr_A:0.1601530000):1.3163600000	1za0_A:1.6267400000):0.3594040000):0.4313710000	(((((1oqu_A:0.1515400000	1r2f_A:0.1475310000):0.0790313000	1uzr_A:0.0000030000):0.6347630000	1mxr_A:0.8256990000):0.1897010000	(1jk0_A:0.2030140000	(2uw2_A:0.0206350000	1w68_A:0.0431580000):0.1432950000):0.9823600000):0.4958120000	3ee4_A:0.6056340000):0.7320880000):0.0000021356	((((2inc_B:0.8867230000	1mty_B:2.9982170000):0.1026690000	2inp_C:1.1894050000):0.5134040000	3dhg_A:1.4382220000):0.1835470000	1mty_D:1.2008900000):0.7861640000):0.7397200000):0.2531910000	(((((1bcf_A:0.0000010000	3e1q_A:0.0000010000):0.1718060000	2fkz_A:0.0799060000):0.1967440000	1jgc_A:0.2463390000):0.3933540000	(((1lko_A:0.5838720000	1yuz_A:1.3250450000):0.3832100000	3qhb_A:0.8394540000):1.2513000000	((((((1lb3_A:0.0488810000	2za7_A:0.0584310000):0.1349520000	(1z6o_A:1.0352190000	1z6o_M:0.6554910000):0.4619200000):0.0769908000	1bg7_A:0.0667040000):0.1955470000	1r03_A:0.0749870000):0.5417760000	3e6s_A:0.6887930000):0.3574550000	((1eum_A:0.2367250000	1krq_A:0.2481920000):0.2253850000	(2jd7_A:0.1758830000	1vlg_A:0.3236930000):0.1353060000):0.1200800000):0.3230340000):0.1190590000):0.2521430000	1nfv_A:0.6020930000):0.3394370000):0.1858550000	2vzb_A:0.9778680000):0.2600670000):0.1172150000):0.1871770000):0.0610138000	(1n1q_A:0.2372890000	2chp_A:0.3638360000):0.0336505000):0.1130840000	(1qgh_A:0.1648600000	2ux1_A:0.5217990000):0.5074250000);
(1ji5_A:0.3257880000	1jig_A:0.1485750000	((1n1q_A:0.1846010000	(1qgh_A:0.3353450000	2ux1_A:0.4099900000):0.4031810000):0.1001240000	(2chp_A:0.4720570000	(((1ji4_A:0.3633790000	2fjc_A:0.6320110000):0.2860550000	((((1dps_A:0.0000010000	1jts_A:0.0000010000):0.2032730000	1o9r_A:0.2515540000):0.2967910000	1uvh_A:0.8675080000):0.3000420000	(1tjo_A:0.0000010000	1tk6_A:0.0000010000):0.8651850000):0.2846390000):0.0825515000	((2fzf_A:2.6125530000	(((((1bcf_A:0.0000010000	3e1q_A:0.0000010000):0.2012360000	2fkz_A:0.1073000000):0.0766694000	1jgc_A:0.3588120000):0.5796630000	(((1lko_A:0.9967450000	1yuz_A:1.2383330000):0.4295460000	3qhb_A:0.7425660000):0.9576260000	(((((1lb3_A:0.0468340000	2za7_A:0.0926710000):0.2085600000	1bg7_A:0.0984730000):0.0563705000	1r03_A:0.1380570000):0.3540370000	(1z6o_A:1.1309050000	1z6o_M:0.8418030000):0.1651270000):0.3676420000	((((1eum_A:0.2371830000	1krq_A:0.3116250000):0.0940059000	3e6s_A:0.8261430000):0.2232360000	2jd7_A:0.2429610000):0.0782172000	1vlg_A:0.3261340000):0.2324060000):0.3999130000):0.0893720000):0.1850430000	1nfv_A:0.7560430000):0.1565270000):0.3086290000	(2vzb_A:0.6974740000	(1otk_A:1.6275800000	(((((1oqu_A:0.1732240000	1r2f_A:0.1547540000):0.0673847000	1uzr_A:0.0252440000):0.7618810000	(1mxr_A:0.9726970000	((1jk0_A:0.1998410000	(2uw2_A:0.0350140000	1w68_A:0.0622280000):0.2276850000):0.3804090000	(((2inc_B:1.4564330000	(2inp_C:1.1536160000	1mty_B:2.7826190000):0.1901400000):0.7735860000	1mty_D:1.4311460000):0.3314040000	3dhg_A:1.2552970000):1.4616500000):0.3779100000):0.1577910000):0.6474140000	3ee4_A:0.8408110000):0.7603830000	(((2uw1_A:0.0000010000	2uw1_B:0.0000010000):0.1132110000	1afr_A:0.0948370000):1.4231300000	1za0_A:1.9287410000):0.3711590000):0.4199350000):0.5713660000):0.1865420000):0.4566340000):0.1143930000):0.0833758000):0.0234370000);
(1ji5_A:0.2073200000	(1jig_A:0.1538850000	((2chp_A:0.3248550000	(((((1dps_A:0.0000010000	1jts_A:0.0000010000):0.3201070000	1o9r_A:0.2298500000):0.2464080000	1uvh_A:0.8399730000):0.2884060000	(1tjo_A:0.0000010000	1tk6_A:0.0000010000):0.7773240000):0.1867470000	(((((2fzf_A:2.2189220000	(((((1lb3_A:0.0491110000	2za7_A:0.0811470000):0.1968540000	(1bg7_A:0.1179500000	1r03_A:0.1958700000):0.0994221000):0.1381660000	1z6o_M:0.9493530000):0.2407970000	1z6o_A:1.1740640000):0.0187783000	((1eum_A:0.2821110000	(1krq_A:0.1924470000	3e6s_A:0.8492780000):0.0908158000):0.2361680000	(2jd7_A:0.1511420000	1vlg_A:0.2782450000):0.1388150000):0.2445600000):0.4127560000):0.3240890000	1nfv_A:0.6961820000):0.1021940000	((((1bcf_A:0.0000010000	3e1q_A:0.0000010000):0.2264500000	2fkz_A:0.1166040000):0.2224710000	1jgc_A:0.2683650000):0.2918320000	((1lko_A:0.8642470000	1yuz_A:1.0530290000):0.4824210000	3qhb_A:0.8282080000):0.9777040000):0.1742700000):0.3048390000	((1otk_A:2.1787740000	(((2uw1_A:0.0000010000	2uw1_B:0.0000010000):0.0492598000	1afr_A:0.1347760000):0.9063320000	1za0_A:1.4582780000):0.6884020000):0.2206410000	((((((1oqu_A:0.1548820000	1r2f_A:0.1646440000):0.0586739000	1uzr_A:0.0000020000):0.7699200000	1mxr_A:0.9798900000):0.2793470000	(1jk0_A:0.2091790000	(2uw2_A:0.0357550000	1w68_A:0.0157840000):0.2052640000):0.6582270000):0.4785890000	3ee4_A:1.1238460000):0.3344700000	((2inc_B:1.1843520000	(2inp_C:0.8806220000	1mty_B:2.7665660000):0.4270910000):0.7920450000	(1mty_D:1.3255200000	3dhg_A:1.1008770000):0.4506380000):0.3712500000):0.4471060000):0.9727990000):0.2354890000	2vzb_A:0.6330940000):0.4925590000):0.0636744000):0.0711393000	(((1qgh_A:0.4010030000	2ux1_A:0.4654120000):0.2359550000	2fjc_A:0.5984030000):0.1286610000	1ji4_A:0.5524270000):0.0737144000):0.0731502000):0.0064280300	1n1q_A:0.3173170000);
(1ji5_A:0.2198240000	(1jig_A:0.1227860000	(1n1q_A:0.2488970000	(2chp_A:0.3224560000	((1ji4_A:0.5592670000	2fjc_A:0.4804220000):0.1112090000	(((((1dps_A:0.0000010000	1jts_A:0.0000010000):0.4233550000	1o9r_A:0.2092200000):0.3359390000	1uvh_A:0.9663920000):0.1817470000	(1tjo_A:0.0000010000	1tk6_A:0.0000010000):0.9038770000):0.2846970000	((2fzf_A:2.5045000000	2vzb_A:0.5677920000):0.4543930000	((((((1bcf_A:0.0000010000	3e1q_A:0.0000010000):0.1716440000	2fkz_A:0.0680380000):0.1169050000	1jgc_A:0.2897280000):0.5053730000	(((1lko_A:0.7078410000	1yuz_A:1.2403600000):0.8022040000	3qhb_A:0.7569990000):0.7963380000	((((1lb3_A:0.0561320000	2za7_A:0.0818390000):0.1709820000	(1bg7_A:0.0743980000	1r03_A:0.2354200000):0.0898690000):0.1790960000	(1z6o_A:1.0775110000	1z6o_M:0.6668670000):0.1914990000):0.3388580000	((((1eum_A:0.2314120000	1krq_A:0.3041980000):0.3694880000	2jd7_A:0.1553610000):0.1102930000	1vlg_A:0.2394990000):0.2224080000	3e6s_A:0.9139160000):0.1470840000):0.5151570000):0.1695710000):0.2487050000	1nfv_A:0.6672370000):0.1851410000	(1otk_A:1.5170750000	(((((((1oqu_A:0.1515060000	1r2f_A:0.1458320000):0.0393769000	1uzr_A:0.0086190000):0.8445000000	1mxr_A:1.0500250000):0.2084720000	(1jk0_A:0.1778240000	(2uw2_A:0.0326170000	1w68_A:0.0552060000):0.1782840000):0.5405900000):0.3440370000	3ee4_A:1.3024150000):0.7128420000	(((2uw1_A:0.0000010000	2uw1_B:0.0000010000):0.0930727000	1afr_A:0.1124140000):1.0648000000	1za0_A:1.7036640000):1.0781800000):0.1371100000	((((2inc_B:0.9621530000	1mty_B:2.3770540000):0.1951980000	2inp_C:1.0555140000):0.8229550000	1mty_D:1.1609480000):0.3008970000	3dhg_A:1.3973640000):0.7793240000):0.5584610000):0.9823010000):0.3848780000):0.3896010000):0.0352156000):0.1704990000):0.0681215000):0.0295376000):0.0546680000	(1qgh_A:0.4186750000	2ux1_A:0.6221980000):0.3941140000);
(1ji5_A:0.1056650000	(1jig_A:0.1282580000	(1n1q_A:0.2460030000	(2chp_A:0.3597260000	((1ji4_A:0.3672060000	2fjc_A:0.5757190000):0.2122790000	(((((1dps_A:0.0000010000	1jts_A:0.0000010000):0.2205390000	1o9r_A:0.2960880000):0.2297550000	1uvh_A:0.7082810000):0.3051200000	(1tjo_A:0.0000010000	1tk6_A:0.0000010000):0.8722020000):0.1763520000	((((2fzf_A:2.2052360000	1nfv_A:0.4078110000):0.3604200000	(((((1bcf_A:0.0000010000	3e1q_A:0.0000010000):0.2049720000	2fkz_A:0.0642000000):0.1274300000	1jgc_A:0.3940370000):0.4628280000	((1lko_A:0.9326540000	1yuz_A:1.0332520000):0.3991760000	3qhb_A:0.9858930000):0.7805850000):0.1154570000	(((((1lb3_A:0.0600660000	2za7_A:0.0551210000):0.2237040000	1r03_A:0.2152410000):0.0618028000	1bg7_A:0.0344130000):0.2403470000	(1z6o_A:1.1223460000	1z6o_M:0.5631870000):0.2799120000):0.3133870000	(((1eum_A:0.3001170000	1krq_A:0.2773600000):0.2331770000	3e6s_A:0.7582320000):0.0885269000	(2jd7_A:0.2315060000	1vlg_A:0.2467810000):0.1516100000):0.1591710000):0.4142220000):0.2692990000):0.2839710000	(1otk_A:1.4334540000	(((((((1oqu_A:0.1788940000	1r2f_A:0.1687540000):0.0345333000	1uzr_A:0.0127570000):0.5531930000	1mxr_A:0.9687230000):0.2622810000	(1jk0_A:0.1847010000	(2uw2_A:0.0271510000	1w68_A:0.0519060000):0.2128600000):0.9327300000):0.4721400000	3ee4_A:0.8917400000):0.3322860000	(((2uw1_A:0.0000010000	2uw1_B:0.0000010000):0.1041040000	1afr_A:0.0967490000):0.7936320000	1za0_A:1.3702120000):0.7989040000):0.1435510000	(((2inc_B:1.2144000000	(2inp_C:0.9344950000	1mty_B:2.1747460000):0.2040270000):0.5587950000	1mty_D:1.3885650000):0.2042020000	3dhg_A:1.3832970000):0.7326120000):0.3505350000):0.7139300000):0.3136910000	2vzb_A:0.7534290000):0.5569100000):0.1220330000):0.1024210000):0.1276460000):0.0157637000):0.1492650000	(1qgh_A:0.2437970000	2ux1_A:0.5501930000):0.3172790000);
(1ji5_A:0.1828120000	(1jig_A:0.1731990000	(1n1q_A:0.2871090000	((2chp_A:0.4403260000	(((((1dps_A:0.0000010000	1jts_A:0.0000010000):0.2916540000	1o9r_A:0.2166670000):0.3707160000	1uvh_A:0.7966610000):0.2329600000	(1tjo_A:0.0000010000	1tk6_A:0.0000010000):0.8629690000):0.1836990000	((((2fzf_A:1.8417810000	1nfv_A:0.3287680000):0.2734610000	((((1bcf_A:0.0000010000	3e1q_A:0.0000010000):0.2103240000	2fkz_A:0.0741130000):0.1379770000	1jgc_A:0.2426310000):0.4039140000	(((1lko_A:0.6533980000	1yuz_A:0.8690320000):0.4941390000	3qhb_A:0.6099830000):0.7143160000	((((((1lb3_A:0.0352210000	2za7_A:0.0897740000):0.1735640000	(1z6o_A:1.2781530000	1z6o_M:0.7222150000):0.3785790000):0.0900386000	1bg7_A:0.0946960000):0.1660530000	1r03_A:0.0757910000):0.4068550000	3e6s_A:0.5621340000):0.2317290000	((1eum_A:0.2603810000	1krq_A:0.3006900000):0.2717920000	(2jd7_A:0.1662070000	1vlg_A:0.3002370000):0.1008570000):0.0879440000):0.4279050000):0.1825850000):0.3264080000):0.2741150000	(1otk_A:1.8932970000	((((((1oqu_A:0.1268700000	1uzr_A:0.0623000000):0.0628655000	1r2f_A:0.0975070000):0.8567620000	1mxr_A:0.9740410000):0.1128750000	(1jk0_A:0.2315820000	(2uw2_A:0.0154100000	1w68_A:0.0346590000):0.1525060000):0.6859620000):0.4034900000	3ee4_A:0.8211520000):0.3492850000	((((2inc_B:1.1744830000	(2inp_C:1.1959530000	1mty_B:2.2356390000):0.2634340000):0.7400480000	3dhg_A:1.3222170000):0.2520450000	1mty_D:1.1235010000):0.7334030000	(((2uw1_A:0.0000010000	2uw1_B:0.0000010000):0.0730868000	1afr_A:0.0506890000):1.1703800000	1za0_A:1.3186730000):0.9499320000):0.3321480000):0.5343660000):0.7334940000):0.1264310000	2vzb_A:0.9441440000):0.5146250000):0.1324480000):0.0735866000	(1ji4_A:0.6200350000	2fjc_A:0.6363260000):0.1923150000):0.1281300000):0.0645783000):0.1178210000	(1qgh_A:0.3067870000	2ux1_A:0.5427710000):0.4534360000);
(1ji5_A:0.2474820000	(1jig_A:0.1547470000	((2chp_A:0.4738390000	(((1ji4_A:0.4007490000	2fjc_A:0.6328130000):0.1129800000	((((1dps_A:0.0000010000	1jts_A:0.0000010000):0.2349220000	1o9r_A:0.1730500000):0.2736710000	1uvh_A:0.7603700000):0.2119620000	(1tjo_A:0.0000010000	1tk6_A:0.0000010000):0.8525450000):0.2612590000):0.0862000000	(((2fzf_A:3.0153270000	2vzb_A:0.3137780000):0.4639030000	(1otk_A:1.5492600000	((((((1oqu_A:0.1331710000	1r2f_A:0.1453590000):0.0575877000	1uzr_A:0.0181010000):0.8303730000	1mxr_A:0.8407240000):0.3073610000	(3ee4_A:1.0216770000	(1jk0_A:0.2035060000	(2uw2_A:0.0378490000	1w68_A:0.0527880000):0.1386850000):0.8031760000):0.1788930000):0.3879670000	(((2inc_B:0.7958130000	1mty_B:2.2544080000):0.4058620000	2inp_C:1.2036590000):0.6341690000	(1mty_D:1.1021000000	3dhg_A:1.5975490000):0.2450310000):0.7562280000):0.3236000000	(((2uw1_A:0.0000010000	2uw1_B:0.0000010000):0.0820613000	1afr_A:0.1107490000):1.3537000000	1za0_A:1.6675920000):0.4752230000):0.4032540000):0.6681520000):0.1280430000	(((((1bcf_A:0.0000010000	3e1q_A:0.0000010000):0.1779650000	2fkz_A:0.0860060000):0.1021230000	1jgc_A:0.3157600000):0.3789630000	(((1lko_A:0.8414970000	1yuz_A:1.2926870000):0.3150640000	3qhb_A:0.7345480000):0.8947360000	(((((1lb3_A:0.0367720000	2za7_A:0.0890300000):0.1260850000	1z6o_A:1.5817740000):0.0924122000	(1bg7_A:0.0950670000	1r03_A:0.2244410000):0.0709454000):0.3552710000	1z6o_M:0.9375620000):0.2703520000	(((1eum_A:0.3821130000	1krq_A:0.2797920000):0.1852330000	3e6s_A:0.8095860000):0.1688140000	(2jd7_A:0.1428600000	1vlg_A:0.3549230000):0.0986631000):0.3487590000):0.2813660000):0.2310760000):0.3571750000	1nfv_A:0.7156120000):0.5286830000):0.2881210000):0.1136960000):0.0963067000	(1qgh_A:0.3317640000	2ux1_A:0.5411590000):0.3232410000):0.0486998000):0.0538682000	1n1q_A:0.2619780000);
(1ji5_A:0.3008590000	(1jig_A:0.1597080000	1n1q_A:0.2436890000):0.0000020033	((2chp_A:0.3844560000	((1ji4_A:0.5803520000	2fjc_A:0.5064170000):0.0259147000	(((((1dps_A:0.0000010000	1jts_A:0.0000010000):0.2574690000	1o9r_A:0.2491380000):0.3097230000	1uvh_A:0.8740640000):0.3419310000	(1tjo_A:0.0000010000	1tk6_A:0.0000010000):0.7861880000):0.1578190000	(((2fzf_A:2.0797100000	2vzb_A:0.7665760000):0.2036940000	((1otk_A:1.7500090000	(((2uw1_A:0.0000010000	2uw1_B:0.0000010000):0.1064740000	1afr_A:0.0999870000):1.0566900000	1za0_A:1.4931880000):0.6541050000):0.2602040000	((((((1oqu_A:0.1665640000	1r2f_A:0.1694410000):0.0514204000	1uzr_A:0.0331410000):0.7743970000	1mxr_A:0.9147790000):0.1465040000	(1jk0_A:0.2175200000	(2uw2_A:0.0263540000	1w68_A:0.0292490000):0.1836120000):0.7985020000):0.5356100000	3ee4_A:0.8804000000):0.4023930000	((2inc_B:0.7920580000	(2inp_C:0.9194260000	1mty_B:2.2632230000):0.2156760000):0.8277680000	(1mty_D:1.4182820000	3dhg_A:1.3481970000):0.1828700000):0.7276540000):0.3859560000):0.8600430000):0.2371980000	(((((1bcf_A:0.0000010000	3e1q_A:0.0000010000):0.2056370000	2fkz_A:0.0992510000):0.2174190000	1jgc_A:0.2158550000):0.4297760000	(((1lko_A:0.9180140000	1yuz_A:1.4198440000):0.6260020000	3qhb_A:0.6585450000):1.0740900000	((((((1lb3_A:0.0736660000	2za7_A:0.0502310000):0.1331330000	(1z6o_A:1.1683770000	1z6o_M:0.9790360000):0.4229020000):0.0814721000	1bg7_A:0.0777690000):0.1074340000	1r03_A:0.0867430000):0.3321480000	3e6s_A:0.7438170000):0.1407300000	((1eum_A:0.2712040000	1krq_A:0.3053790000):0.2744180000	(2jd7_A:0.2309620000	1vlg_A:0.2404040000):0.1627870000):0.1427670000):0.4218110000):0.1293200000):0.2067810000	1nfv_A:0.5876400000):0.3855740000):0.3898160000):0.0587703000):0.1579300000):0.0851703000	(1qgh_A:0.3487130000	2ux1_A:0.4707790000):0.2350900000):0.1138590000);
(1ji5_A:0.2947420000	1jig_A:0.1473520000	(1n1q_A:0.2174430000	(((2chp_A:0.3190140000	(((2fzf_A:2.3397400000	1nfv_A:0.4780050000):0.2085670000	((((1bcf_A:0.0000010000	3e1q_A:0.0000010000):0.2079580000	2fkz_A:0.1450220000):0.1310280000	1jgc_A:0.3040120000):0.4434160000	(((1lko_A:1.0716080000	1yuz_A:0.9692850000):0.2322120000	3qhb_A:0.6579350000):0.9265240000	(((((((1lb3_A:0.0816100000	2za7_A:0.1104080000):0.2145500000	1bg7_A:0.1110560000):0.1055510000	1r03_A:0.1322550000):0.2209250000	1z6o_M:0.8783480000):0.1106630000	1z6o_A:1.0326170000):0.1771600000	(((1eum_A:0.2721860000	1krq_A:0.3295410000):0.1933570000	3e6s_A:0.7623440000):0.1869190000	(2jd7_A:0.1383910000	1vlg_A:0.3515650000):0.0901881000):0.2079330000):0.2411620000	(1otk_A:1.4935320000	((((((((1oqu_A:0.1392970000	1r2f_A:0.1231860000):0.0466438000	1uzr_A:0.0449130000):0.9631010000	1mxr_A:0.9675520000):0.2271110000	(1jk0_A:0.2195480000	(2uw2_A:0.0350870000	1w68_A:0.0581790000):0.1791350000):0.7168130000):0.3938310000	3ee4_A:1.0389420000):0.3890580000	(1mty_D:0.9136480000	3dhg_A:1.2245530000):0.9426460000):0.1898990000	((2inc_B:0.6438190000	2inp_C:1.4391610000):0.3183030000	1mty_B:2.1154000000):0.8899960000):0.2865460000	(((2uw1_A:0.0000010000	2uw1_B:0.0000010000):0.1124290000	1afr_A:0.1363160000):0.9961000000	1za0_A:1.6302280000):0.5204270000):0.2087100000):1.1296700000):0.2366080000):0.1469830000):0.2349630000):0.2404570000	2vzb_A:1.0001220000):0.4315900000):0.1148900000	((1ji4_A:0.4785640000	2fjc_A:0.6102300000):0.1020510000	((((1dps_A:0.0000010000	1jts_A:0.0000010000):0.2929730000	1o9r_A:0.2558940000):0.2848650000	1uvh_A:0.7868470000):0.1818460000	(1tjo_A:0.0000010000	1tk6_A:0.0000010000):0.8556150000):0.1488150000):0.1970110000):0.0961322000	(1qgh_A:0.2889680000	2ux1_A:0.3803240000):0.3909120000):0.0700457000):0.0360559000);
(1ji5_A:0.2430590000	1jig_A:0.1276900000	(1n1q_A:0.2416780000	((2chp_A:0.4920000000	((1ji4_A:0.4542410000	2fjc_A:0.4877940000):0.1751550000	(((((1dps_A:0.0000010000	1jts_A:0.0000010000):0.3948910000	1o9r_A:0.2263450000):0.3326520000	1uvh_A:0.8056480000):0.2797560000	(1tjo_A:0.0000010000	1tk6_A:0.0000010000):0.7067060000):0.1964540000	((((2fzf_A:2.2559160000	(((((1bcf_A:0.0000010000	3e1q_A:0.0000010000):0.1695350000	2fkz_A:0.0534120000):0.1484890000	1jgc_A:0.2513590000):0.4383290000	((1lko_A:0.9287110000	1yuz_A:1.0094630000):0.3577710000	3qhb_A:0.8427230000):0.7011980000):0.1180630000	((((1lb3_A:0.0408570000	2za7_A:0.0916390000):0.1953800000	(1bg7_A:0.0741790000	1r03_A:0.1805210000):0.0597319000):0.2230550000	(1z6o_A:1.1151850000	1z6o_M:0.6468580000):0.2599840000):0.3364860000	(((1eum_A:0.3071600000	1krq_A:0.2701760000):0.1102100000	3e6s_A:0.9113650000):0.1287110000	(2jd7_A:0.1631400000	1vlg_A:0.2979500000):0.1548520000):0.0532979000):0.5217090000):0.1478730000):0.0743282000	1nfv_A:0.6359320000):0.1263700000	(1otk_A:1.7051290000	((((((1oqu_A:0.1623720000	1uzr_A:0.0288740000):0.0213078000	1r2f_A:0.1270220000):0.8229500000	1mxr_A:0.8326700000):0.1206500000	(1jk0_A:0.1657470000	(2uw2_A:0.0320210000	1w68_A:0.0334020000):0.1975140000):0.6471120000):0.3816420000	3ee4_A:0.8888440000):0.3100190000	(((2inc_B:1.0616850000	(2inp_C:1.3721290000	1mty_B:2.6077780000):0.2211120000):0.6555330000	(1mty_D:1.2100130000	3dhg_A:1.1578590000):0.4241260000):0.6777290000	(((2uw1_A:0.0000010000	2uw1_B:0.0000010000):0.0803790000	1afr_A:0.1300220000):1.2323600000	1za0_A:1.5465790000):0.4407110000):0.2484520000):0.2664830000):0.9565970000):0.1887180000	2vzb_A:0.7828290000):0.4781080000):0.0743669000):0.1288030000):0.0667963000	(1qgh_A:0.3045440000	2ux1_A:0.3871490000):0.3415600000):0.1245580000):0.0296209000);
(1ji5_A:0.2528600000	(1jig_A:0.1662340000	(1n1q_A:0.2674960000	((2chp_A:0.4428540000	(((((1dps_A:0.0000010000	1jts_A:0.0000010000):0.3608260000	1o9r_A:0.2582440000):0.3335520000	1uvh_A:1.1111620000):0.2316290000	(1tjo_A:0.0000010000	1tk6_A:0.0000010000):0.8801250000):0.2998430000	(((((2fzf_A:1.8970100000	(1otk_A:1.7769100000	(((((((1oqu_A:0.1176990000	1r2f_A:0.1594870000):0.0517767000	1uzr_A:0.0096340000):0.7261830000	1mxr_A:0.7693400000):0.1367250000	(1jk0_A:0.1376720000	(2uw2_A:0.0285300000	1w68_A:0.0348330000):0.1278230000):0.8832050000):0.3898500000	(((2uw1_A:0.0000010000	2uw1_B:0.0000010000):0.1054700000	1afr_A:0.0670920000):1.0948600000	1za0_A:1.2619270000):1.1525400000):0.0600779000	(((2inc_B:1.3112830000	1mty_B:2.1418780000):0.2722560000	2inp_C:1.2700920000):0.5231620000	(1mty_D:1.1186700000	3dhg_A:1.5027370000):0.2750490000):0.7935260000):0.1035280000	3ee4_A:0.8942050000):0.2296650000):0.8848930000):0.2951020000	((1lko_A:1.0490040000	1yuz_A:1.1687420000):0.3259510000	3qhb_A:0.8286980000):0.5733820000):0.1273850000	((((1bcf_A:0.0000010000	3e1q_A:0.0000010000):0.1864070000	2fkz_A:0.0670730000):0.2150460000	1jgc_A:0.3303980000):0.2747260000	(((((1lb3_A:0.0494880000	2za7_A:0.0816500000):0.1788200000	(1bg7_A:0.0543390000	1r03_A:0.2173450000):0.0957898000):0.1530960000	1z6o_A:1.3020260000):0.1573490000	1z6o_M:0.5913850000):0.2473970000	((((1eum_A:0.2278490000	1krq_A:0.2568520000):0.1470180000	3e6s_A:0.7900510000):0.2443320000	2jd7_A:0.1161360000):0.1395980000	1vlg_A:0.2103480000):0.2328970000):0.3989430000):0.0741021000):0.1505030000	1nfv_A:0.6565760000):0.2855000000	2vzb_A:1.0111730000):0.3843430000):0.0737673000):0.0632595000	(1ji4_A:0.2829350000	2fjc_A:0.6126480000):0.2976320000):0.1355370000):0.0476098000):0.0465791000	(1qgh_A:0.2871320000	2ux1_A:0.4542280000):0.3745480000);
(1ji5_A:0.2645330000	1jig_A:0.1922730000	((1n1q_A:0.1767690000	(1ji4_A:0.5295410000	2fjc_A:0.6063800000):0.3235650000):0.0645728000	((2chp_A:0.2919600000	(((((1dps_A:0.0000010000	1jts_A:0.0000010000):0.3082070000	1o9r_A:0.2032010000):0.2858200000	1uvh_A:0.9892000000):0.2674030000	(1tjo_A:0.0000010000	1tk6_A:0.0000020000):0.8342620000):0.2541600000	((((2fzf_A:2.0960420000	1nfv_A:0.5262960000):0.1349450000	((((1bcf_A:0.0000010000	3e1q_A:0.0000010000):0.1408880000	2fkz_A:0.0870040000):0.1152720000	1jgc_A:0.2897250000):0.3796860000	(((1lko_A:0.7031080000	1yuz_A:1.0053460000):0.5309400000	3qhb_A:0.8159520000):0.8218230000	(((((1lb3_A:0.0603580000	2za7_A:0.0580000000):0.2438160000	1bg7_A:0.0726600000):0.1105240000	1r03_A:0.1287290000):0.2850250000	(1z6o_A:0.8791630000	1z6o_M:0.5936650000):0.2253360000):0.3653890000	((((1eum_A:0.2221130000	1krq_A:0.3523460000):0.1842000000	3e6s_A:1.0156900000):0.1921680000	2jd7_A:0.1878000000):0.0911821000	1vlg_A:0.2692620000):0.1337950000):0.4502660000):0.1749690000):0.1675730000):0.1622810000	(1otk_A:1.9118010000	(((((((1oqu_A:0.1527720000	1r2f_A:0.1656150000):0.0568715000	1uzr_A:0.0320730000):0.9702890000	1mxr_A:0.7453440000):0.1722260000	(1jk0_A:0.1814330000	(2uw2_A:0.0177040000	1w68_A:0.0416380000):0.1471980000):0.7950790000):0.2851420000	3ee4_A:0.9992380000):0.2387980000	((2inc_B:1.0171270000	(2inp_C:1.2682340000	1mty_B:2.2253880000):0.2272580000):0.8048060000	(1mty_D:1.2660580000	3dhg_A:1.2641330000):0.3609740000):0.4006090000):0.2014460000	(((2uw1_A:0.0000010000	2uw1_B:0.0000010000):0.0507769000	1afr_A:0.1375150000):1.0251600000	1za0_A:1.6447170000):0.7854620000):0.4579190000):0.9414690000):0.3171130000	2vzb_A:0.6557620000):0.3818320000):0.1240790000):0.0700193000	(1qgh_A:0.4343220000	2ux1_A:0.5516430000):0.2892910000):0.0928496000):0.0128561000);
(1ji5_A:0.2603300000	(1jig_A:0.1339460000	(((2chp_A:0.4357280000	((((1dps_A:0.0000010000	1jts_A:0.0000010000):0.2738910000	1o9r_A:0.2162640000):0.5293890000	1uvh_A:0.6041360000):0.2090820000	(1tjo_A:0.0000010000	1tk6_A:0.0000010000):0.7531670000):0.1134090000):0.0812520000	((2fzf_A:1.7116950000	2vzb_A:0.6231160000):0.4979810000	((((((1bcf_A:0.0000010000	3e1q_A:0.0000010000):0.2169880000	2fkz_A:0.1126320000):0.2269240000	1jgc_A:0.3494340000):0.3859550000	(((1lko_A:0.8158770000	1yuz_A:1.0383260000):0.4204230000	3qhb_A:0.5792240000):0.9086580000	(((((((1lb3_A:0.1090650000	2za7_A:0.0936870000):0.2451290000	(1z6o_A:1.0687280000	1z6o_M:0.7626860000):0.2934770000):0.0674367000	1bg7_A:0.0795440000):0.1196300000	1r03_A:0.0961940000):0.3772260000	3e6s_A:0.7236440000):0.2333490000	(2jd7_A:0.1962530000	1vlg_A:0.2615160000):0.0635428000):0.0326397000	(1eum_A:0.2761700000	1krq_A:0.3383110000):0.2305880000):0.2925640000):0.3179790000):0.2132120000	1nfv_A:0.5867190000):0.2085930000	(1otk_A:1.6209550000	(((((((1oqu_A:0.1408550000	1r2f_A:0.1540840000):0.0540693000	1uzr_A:0.0096660000):0.7615150000	1mxr_A:0.8830230000):0.1031450000	(1jk0_A:0.1518340000	(2uw2_A:0.0069780000	1w68_A:0.0462720000):0.2210080000):0.9631740000):0.3343450000	3ee4_A:0.9448250000):0.3557580000	(((2inc_B:0.8919930000	2inp_C:1.1517570000):0.4159530000	1mty_B:1.7322060000):0.3950120000	(1mty_D:1.0529020000	3dhg_A:1.1151530000):0.3801960000):0.8237510000):0.3990110000	(((2uw1_A:0.0000010000	2uw1_B:0.0000010000):0.0654086000	1afr_A:0.1305570000):1.2371200000	1za0_A:1.6858940000):0.7607460000):0.3216610000):0.6473560000):0.1379470000):0.5339890000):0.0609671000	(((1qgh_A:0.3045390000	2ux1_A:0.3691840000):0.2805870000	1ji4_A:0.4872780000):0.0835695000	2fjc_A:0.5577680000):0.0723351000):0.1235300000):0.0603741000	1n1q_A:0.2312660000);
(1ji5_A:0.2228050000	(1jig_A:0.1474380000	((1n1q_A:0.1577600000	(1ji4_A:0.4472670000	2fjc_A:0.6491880000):0.2338130000):0.0427145000	(2chp_A:0.3804420000	((((1dps_A:0.0000010000	1jts_A:0.0000010000):0.2971000000	1o9r_A:0.1771470000):0.2866400000	1uvh_A:0.6977030000):0.4211730000	((1tjo_A:0.0000010000	1tk6_A:0.0000010000):0.7067820000	(((2fzf_A:2.0975890000	1nfv_A:0.6320920000):0.2373210000	(((((1bcf_A:0.0000010000	3e1q_A:0.0000010000):0.2676470000	2fkz_A:0.0842870000):0.2007300000	1jgc_A:0.2787900000):0.3697330000	(((1lko_A:0.8198430000	1yuz_A:1.0546360000):0.5162430000	3qhb_A:0.7406450000):0.4954970000	((((((1lb3_A:0.0963510000	2za7_A:0.0620950000):0.1687480000	(1z6o_A:0.9123890000	1z6o_M:0.6007790000):0.4206070000):0.1004310000	1bg7_A:0.1072470000):0.1408260000	1r03_A:0.1075510000):0.4177820000	3e6s_A:0.7713990000):0.1309680000	((1eum_A:0.4749710000	1krq_A:0.2994610000):0.2126000000	(2jd7_A:0.1915120000	1vlg_A:0.3181280000):0.1458700000):0.1142820000):0.5180590000):0.1788230000):0.1879840000	((((1otk_A:1.7885280000	(((2uw1_A:0.0000010000	2uw1_B:0.0000010000):0.0304566000	1afr_A:0.1817910000):1.0869000000	1za0_A:1.7972610000):1.0936400000):0.2131340000	((2inc_B:1.2141060000	1mty_B:2.2982270000):0.2811580000	2inp_C:0.9450960000):1.0261600000):0.1708040000	(1mty_D:1.3767380000	3dhg_A:1.4929310000):0.3008800000):0.5166920000	(((((1oqu_A:0.1285560000	1r2f_A:0.1663300000):0.0854977000	1uzr_A:0.0113810000):0.8465960000	1mxr_A:0.9989740000):0.2112370000	(1jk0_A:0.2691200000	(2uw2_A:0.0210840000	1w68_A:0.0531410000):0.1335770000):0.8178610000):0.2896650000	3ee4_A:0.9287310000):0.3511410000):1.3338800000):0.0648190000):0.3334920000	2vzb_A:0.9014960000):0.3673570000):0.2825210000):0.1409660000):0.1236570000):0.0343050000):0.0472065000	(1qgh_A:0.2009830000	2ux1_A:0.5234380000):0.3915580000);
(1ji5_A:0.1996920000	(1jig_A:0.1137360000	(((1qgh_A:0.2354070000	2ux1_A:0.3548660000):0.3848130000	(1ji4_A:0.3908550000	2fjc_A:0.4728160000):0.1802310000):0.1211000000	(((((1dps_A:0.0000010000	1jts_A:0.0000010000):0.2376440000	1o9r_A:0.2669850000):0.3198340000	1uvh_A:0.8241270000):0.2551950000	(1tjo_A:0.0000010000	1tk6_A:0.0000010000):0.6559420000):0.2218580000	(((2fzf_A:1.8726100000	((((((1bcf_A:0.0000010000	3e1q_A:0.0000010000):0.1476170000	2fkz_A:0.1125590000):0.2084410000	1jgc_A:0.2171490000):0.4321590000	((1lko_A:0.6938440000	1yuz_A:0.9721180000):0.2402160000	3qhb_A:0.7592200000):0.8752400000):0.1401010000	((((1lb3_A:0.0713420000	2za7_A:0.0517900000):0.1953730000	(1bg7_A:0.0619610000	1r03_A:0.2229540000):0.0810551000):0.2589050000	(1z6o_A:1.0070320000	1z6o_M:0.5334640000):0.1438780000):0.2807600000	((((1eum_A:0.2557230000	1krq_A:0.3051960000):0.2362100000	3e6s_A:0.8908930000):0.0939525000	2jd7_A:0.1783810000):0.0810561000	1vlg_A:0.2476280000):0.1794260000):0.5390770000):0.3201720000	1nfv_A:0.5596590000):0.2119590000):0.0864542000	((1otk_A:2.0875300000	(((2uw1_A:0.0000010000	2uw1_B:0.0000010000):0.0773180000	1afr_A:0.1137410000):1.0521300000	1za0_A:1.4907180000):0.7154860000):0.2037110000	((((((1oqu_A:0.1224660000	1r2f_A:0.1611380000):0.0529960000	1uzr_A:0.0102520000):0.6843540000	1mxr_A:0.9003680000):0.2287330000	(1jk0_A:0.2364450000	(2uw2_A:0.0385570000	1w68_A:0.0205830000):0.1458140000):1.2215300000):0.3523040000	3ee4_A:0.9073900000):0.5981450000	(((2inc_B:1.6385940000	1mty_B:2.0999810000):0.2592280000	2inp_C:1.1841060000):0.6504580000	(1mty_D:1.1496260000	3dhg_A:1.2549380000):0.5056430000):0.5189080000):0.2519050000):0.6447370000):0.2382350000	2vzb_A:0.7993620000):0.4862760000):0.2007070000):0.1114980000):0.0473829000	(1n1q_A:0.2153180000	2chp_A:0.4121510000):0.0825618000);
(1ji5_A:0.1944940000	1jig_A:0.1030850000	(1n1q_A:0.3046330000	((2chp_A:0.3591240000	((1ji4_A:0.3482360000	2fjc_A:0.4995840000):0.1640040000	(((((1dps_A:0.0000010000	1jts_A:0.0000010000):0.2659510000	1o9r_A:0.2264150000):0.3673250000	1uvh_A:0.7659340000):0.1991910000	(1tjo_A:0.0000010000	1tk6_A:0.0000010000):0.5673630000):0.2571030000	((((2fzf_A:2.2741330000	1nfv_A:0.4159180000):0.1732620000	(((((1bcf_A:0.0000010000	3e1q_A:0.0000010000):0.1865780000	2fkz_A:0.0828770000):0.1090010000	1jgc_A:0.2598900000):0.3735480000	((1lko_A:0.7246300000	1yuz_A:1.1063630000):0.4134770000	3qhb_A:0.8542920000):0.8768300000):0.1307360000	((((1lb3_A:0.0883200000	2za7_A:0.0710490000):0.1950070000	(1bg7_A:0.0729080000	1r03_A:0.2117640000):0.0739146000):0.1877860000	(1z6o_A:1.0323570000	1z6o_M:0.6165250000):0.2140730000):0.2674990000	((1eum_A:0.3301490000	(1krq_A:0.2434880000	3e6s_A:0.8667750000):0.0832261000):0.1467430000	(2jd7_A:0.2517590000	1vlg_A:0.2946540000):0.1363790000):0.2970440000):0.5019230000):0.2260760000):0.1296980000	(1otk_A:1.5320050000	((((((1oqu_A:0.1170440000	1r2f_A:0.1437170000):0.0462681000	1uzr_A:0.0339410000):0.8689240000	1mxr_A:0.6458390000):0.2520600000	(1jk0_A:0.2225260000	(2uw2_A:0.0180960000	1w68_A:0.0292460000):0.1290620000):0.6787290000):0.3893320000	3ee4_A:0.8386510000):0.5252390000	(((2inc_B:0.9016650000	(2inp_C:1.1093880000	1mty_B:2.4982810000):0.4049820000):0.7696080000	(1mty_D:1.2921760000	3dhg_A:1.4700370000):0.2275560000):0.5904240000	(((2uw1_A:0.0000010000	2uw1_B:0.0000010000):0.0800151000	1afr_A:0.0529710000):1.0143400000	1za0_A:1.5894650000):0.6792300000):0.2351770000):0.3375580000):0.5879020000):0.2784830000	2vzb_A:0.9005590000):0.2856810000):0.0890050000):0.1389900000):0.0867460000	(1qgh_A:0.2857720000	2ux1_A:0.4215370000):0.3434660000):0.0791620000):0.0235977000);
(1ji5_A:0.1143380000	(1jig_A:0.1752450000	(1n1q_A:0.2425620000	(2chp_A:0.3179160000	((1ji4_A:0.4515000000	2fjc_A:0.4860560000):0.1250470000	(((((1dps_A:0.0000010000	1jts_A:0.0000010000):0.3414300000	1o9r_A:0.1987850000):0.3898100000	1uvh_A:0.7197030000):0.1784510000	(1tjo_A:0.0000010000	1tk6_A:0.0000010000):0.6801740000):0.2450390000	(2fzf_A:2.3886250000	((2vzb_A:0.6795250000	(1otk_A:1.6039710000	((((((1oqu_A:0.1438420000	1r2f_A:0.1687240000):0.0471425000	1uzr_A:0.0000030000):0.9412110000	(1mxr_A:0.7663050000	(1jk0_A:0.2647780000	(2uw2_A:0.0270210000	1w68_A:0.0260670000):0.1417350000):0.7919410000):0.1275970000):0.4089510000	(((2uw1_A:0.0000010000	2uw1_B:0.0000010000):0.0000022266	1afr_A:0.2153170000):1.5289100000	1za0_A:1.7402530000):1.5073600000):0.1075040000	3ee4_A:1.1779300000):0.2625640000	((2inc_B:2.1407490000	(2inp_C:1.1671260000	1mty_B:2.5138620000):0.2223730000):0.8249500000	(1mty_D:1.3292890000	3dhg_A:1.1956620000):0.2154260000):0.7412420000):0.7063340000):0.4387270000):0.1881140000	(((((1bcf_A:0.0000010000	3e1q_A:0.0000010000):0.1681120000	2fkz_A:0.1170090000):0.1623400000	1jgc_A:0.2360030000):0.5916200000	(((1lko_A:0.8204120000	1yuz_A:0.9113240000):0.4260720000	3qhb_A:0.7885640000):0.9598220000	((((((1lb3_A:0.0558450000	2za7_A:0.0752050000):0.2197400000	(1bg7_A:0.0732220000	1r03_A:0.2140930000):0.0486725000):0.1320080000	(1z6o_A:0.9572900000	1z6o_M:0.6353750000):0.2615140000):0.3199040000	3e6s_A:0.8447540000):0.2421190000	(2jd7_A:0.1706470000	1vlg_A:0.2637870000):0.1085450000):0.0433451000	(1eum_A:0.3035890000	1krq_A:0.3101880000):0.2276170000):0.3937990000):0.2159170000):0.1810900000	1nfv_A:0.6249580000):0.3114820000):0.1355870000):0.4052540000):0.0801015000):0.2088020000):0.0793521000):0.0587898000):0.0806455000	(1qgh_A:0.1210730000	2ux1_A:0.4889480000):0.5067770000);
(1ji5_A:0.1665470000	(1jig_A:0.1563010000	(1n1q_A:0.2127870000	(2chp_A:0.4044680000	((1ji4_A:0.4731740000	2fjc_A:0.4501700000):0.1297740000	(((((1dps_A:0.0000010000	1jts_A:0.0000010000):0.2675830000	1o9r_A:0.2035320000):0.3293300000	1uvh_A:0.6661850000):0.3284530000	(1tjo_A:0.0000010000	1tk6_A:0.0000010000):0.7517860000):0.1412900000	((2fzf_A:2.2939590000	2vzb_A:0.6967770000):0.1681120000	(((((((1bcf_A:0.0000010000	3e1q_A:0.0000010000):0.2153060000	2fkz_A:0.0683640000):0.1236350000	1jgc_A:0.2791650000):0.2562030000	((1lko_A:0.7994500000	1yuz_A:0.5738550000):0.6641230000	3qhb_A:0.7289680000):0.7108870000):0.0960141000	((((1lb3_A:0.0454270000	(2za7_A:0.0453950000	1z6o_A:1.4201930000):0.0223839000):0.2129300000	(1bg7_A:0.0865280000	1r03_A:0.2471590000):0.0732090000):0.3318020000	1z6o_M:0.8493360000):0.1833760000	(((1eum_A:0.2522130000	1krq_A:0.4043760000):0.2545530000	(2jd7_A:0.1795930000	1vlg_A:0.2905550000):0.0953939000):0.1216720000	3e6s_A:0.7036570000):0.2272190000):0.4569310000):0.4254770000	1nfv_A:0.5949310000):0.3469570000	(1otk_A:1.6512500000	((((((1oqu_A:0.1166490000	1uzr_A:0.0633070000):0.0406742000	1r2f_A:0.0910910000):0.6892370000	1mxr_A:0.9476090000):0.1735480000	((1jk0_A:0.2134010000	(2uw2_A:0.0111940000	1w68_A:0.0480600000):0.1819690000):0.4075630000	(((2inc_B:1.0586730000	2inp_C:0.9859920000):0.3690450000	1mty_B:1.8879660000):0.6924870000	(1mty_D:1.5065480000	3dhg_A:1.3066010000):0.5179550000):0.7793550000):0.2932390000):0.4299900000	3ee4_A:1.1586550000):0.4344790000	(((2uw1_A:0.0000010000	2uw1_B:0.0000010000):0.0796149000	1afr_A:0.0930770000):1.4524800000	1za0_A:1.5839780000):0.6074390000):0.3439460000):0.5682440000):0.1874010000):0.4005470000):0.1083130000):0.1601100000):0.0787458000):0.0260054000):0.0862440000	(1qgh_A:0.2680300000	2ux1_A:0.6739160000):0.3809810000);
(1ji5_A:0.2544110000	1jig_A:0.1284600000	(1n1q_A:0.2961590000	((2chp_A:0.2824900000	(((((1dps_A:0.0000010000	1jts_A:0.0000010000):0.2817230000	1o9r_A:0.2369520000):0.2937340000	1uvh_A:0.9083460000):0.2592160000	(1tjo_A:0.0000010000	1tk6_A:0.0000010000):0.6103900000):0.2932410000	((((2fzf_A:1.7670680000	(((((1bcf_A:0.0000010000	3e1q_A:0.0000010000):0.2119750000	2fkz_A:0.0835600000):0.1297250000	1jgc_A:0.3399030000):0.3804090000	((1lko_A:1.0187030000	1yuz_A:1.0040930000):0.5933140000	3qhb_A:0.9538950000):1.0854500000):0.0391187000	((((1lb3_A:0.0608380000	2za7_A:0.0919690000):0.1864280000	(1bg7_A:0.0780120000	1r03_A:0.2832740000):0.0871996000):0.2572880000	(1z6o_A:1.2362200000	1z6o_M:0.6400080000):0.2243470000):0.2141530000	(((1eum_A:0.2852400000	1krq_A:0.4300690000):0.2766350000	(2jd7_A:0.2153730000	1vlg_A:0.3027970000):0.1977300000):0.1052200000	3e6s_A:0.9330010000):0.2130150000):0.5194240000):0.2987410000):0.0622972000	1nfv_A:0.5574550000):0.2467640000	((1otk_A:1.8833470000	(((2uw1_A:0.0000010000	2uw1_B:0.0000010000):0.0461121000	1afr_A:0.1444220000):1.4811000000	1za0_A:1.1277330000):0.8967970000):0.1709240000	((((((1oqu_A:0.1966000000	1r2f_A:0.1552540000):0.0522731000	1uzr_A:0.0087000000):0.7031520000	1mxr_A:1.0828420000):0.2169260000	(1jk0_A:0.1796850000	(2uw2_A:0.0466070000	1w68_A:0.0245750000):0.1460710000):0.9962880000):0.3385080000	3ee4_A:0.9071450000):0.5639070000	(((2inc_B:1.1185790000	1mty_B:1.9067260000):0.3578030000	2inp_C:0.8252860000):0.6146680000	(1mty_D:1.1048390000	3dhg_A:1.5085840000):0.3882960000):0.9150660000):0.2664310000):0.8530630000):0.2229350000	2vzb_A:0.6942810000):0.4887450000):0.0708084000):0.0552990000	((1qgh_A:0.2963750000	2ux1_A:0.4010550000):0.3095380000	(1ji4_A:0.4954980000	2fjc_A:0.4497160000):0.1070580000):0.1728060000):0.1112240000):0.0279536000);
(1ji5_A:0.1925050000	1jig_A:0.1475290000	((1n1q_A:0.2038780000	(1qgh_A:0.2667530000	2ux1_A:0.4414780000):0.2828260000):0.1377500000	((2chp_A:0.3454930000	((2fzf_A:2.0361040000	2vzb_A:0.5725540000):0.2799140000	((((((1bcf_A:0.0000010000	3e1q_A:0.0000010000):0.2722970000	2fkz_A:0.0861990000):0.2058280000	1jgc_A:0.3826060000):0.3331340000	(((1lko_A:0.6546600000	1yuz_A:1.4193240000):0.9066740000	3qhb_A:0.7746730000):0.4344000000	(((((1lb3_A:0.0644660000	2za7_A:0.0620610000):0.2008700000	1bg7_A:0.1326690000):0.0792758000	1r03_A:0.1501920000):0.2532780000	(1z6o_A:1.0441660000	1z6o_M:0.5576950000):0.1959150000):0.1299810000	(((1eum_A:0.2810630000	1krq_A:0.2933210000):0.1816390000	3e6s_A:0.9201140000):0.0908711000	(2jd7_A:0.1845070000	1vlg_A:0.2826940000):0.1740060000):0.2225040000):0.5480330000):0.1175620000):0.4139530000	1nfv_A:0.5899010000):0.2372630000	(1otk_A:1.1884640000	(((((((1oqu_A:0.1488650000	1r2f_A:0.1752370000):0.0506402000	1uzr_A:0.0240460000):0.7370270000	1mxr_A:0.9176000000):0.1041280000	(1jk0_A:0.2098170000	(2uw2_A:0.0314450000	1w68_A:0.0606780000):0.1478620000):0.7765620000):0.4566510000	((((2inc_B:0.8260230000	1mty_B:2.4469270000):0.3483210000	2inp_C:0.9090250000):0.8459650000	1mty_D:0.8348390000):0.5750360000	3dhg_A:1.2932480000):0.7589830000):0.1005950000	3ee4_A:1.0938430000):0.1895330000	(((2uw1_A:0.0000010000	2uw1_B:0.0000010000):0.0806299000	1afr_A:0.0801230000):1.3334600000	1za0_A:1.1585910000):0.9247510000):0.4145660000):0.7819510000):0.2457960000):0.4072490000):0.0287564000	((1ji4_A:0.4328700000	2fjc_A:0.4046960000):0.1884090000	((((1dps_A:0.0000010000	1jts_A:0.0000010000):0.3353400000	1o9r_A:0.2713910000):0.2204900000	1uvh_A:0.7020920000):0.1918380000	(1tjo_A:0.0000010000	1tk6_A:0.0000010000):0.8432830000):0.3053260000):0.1266060000):0.1590170000):0.0483388000);
(1ji5_A:0.1300140000	(1jig_A:0.1124750000	(1n1q_A:0.2451080000	((2chp_A:0.3448730000	(((((1dps_A:0.0000010000	1jts_A:0.0000010000):0.3142450000	1o9r_A:0.1289680000):0.2772380000	1uvh_A:0.8625910000):0.2412300000	(1tjo_A:0.0000010000	1tk6_A:0.0000010000):0.7139720000):0.1588740000	((2fzf_A:2.6344100000	(((((1bcf_A:0.0000010000	3e1q_A:0.0000010000):0.1605620000	2fkz_A:0.1005960000):0.1579850000	1jgc_A:0.3055100000):0.5226220000	((1lko_A:0.9339000000	(1yuz_A:1.2402820000	3qhb_A:0.9978800000):0.1452140000):0.8581190000	(((((1lb3_A:0.0608880000	2za7_A:0.0740390000):0.2149520000	1bg7_A:0.0749900000):0.0668967000	1r03_A:0.1638540000):0.1921480000	(1z6o_A:0.8973140000	1z6o_M:0.7622300000):0.2414130000):0.3326340000	(((1eum_A:0.3250710000	1krq_A:0.2673070000):0.0908638000	3e6s_A:0.8567350000):0.1723280000	(2jd7_A:0.2170150000	1vlg_A:0.3265730000):0.0738751000):0.1752810000):0.4030840000):0.2718740000):0.2636410000	1nfv_A:0.6593270000):0.2454350000):0.0686495000	(2vzb_A:0.7557180000	(1otk_A:1.7413280000	(((((((1oqu_A:0.1681740000	1uzr_A:0.0542890000):0.0953038000	1r2f_A:0.0793730000):0.8035420000	1mxr_A:0.8207940000):0.2627980000	((1jk0_A:0.3768690000	2uw2_A:0.0229030000):0.0284780000	1w68_A:0.0102510000):1.1606500000):0.4977250000	3ee4_A:1.1917030000):0.3729640000	(((2uw1_A:0.0000010000	2uw1_B:0.0000010000):0.0527024000	1afr_A:0.1290890000):0.6737390000	1za0_A:2.3859690000):1.0558600000):0.1856650000	((((2inc_B:0.8237760000	2inp_C:0.8085870000):0.4391430000	1mty_B:1.8991720000):0.2317050000	3dhg_A:1.3101260000):0.2748490000	1mty_D:1.4866850000):0.4792520000):0.4783390000):0.4763540000):0.2430970000):0.3777490000):0.1327500000):0.0924200000	(1ji4_A:0.5088390000	2fjc_A:0.5963550000):0.1770320000):0.1025670000):0.0594130000):0.1463910000	(1qgh_A:0.1659630000	2ux1_A:0.5896890000):0.5277060000);
(1ji5_A:0.1318410000	(1jig_A:0.1346680000	(1n1q_A:0.2204260000	(((2chp_A:0.3014520000	((1tjo_A:0.0000010000	1tk6_A:0.0000010000):0.8959950000	((((((((2fzf_A:2.3214760000	1yuz_A:0.7647820000):0.4930720000	1lko_A:0.7544100000):0.5081870000	3qhb_A:0.8284650000):0.6229760000	((((((1lb3_A:0.0747960000	2za7_A:0.0776510000):0.2297210000	1bg7_A:0.0883340000):0.0622254000	1r03_A:0.1701510000):0.1784200000	1z6o_A:1.1097660000):0.1103700000	1z6o_M:0.8564110000):0.1547310000	((1eum_A:0.3234280000	(1krq_A:0.1686260000	3e6s_A:0.8181920000):0.1459960000):0.3163540000	(2jd7_A:0.2018280000	1vlg_A:0.2883700000):0.1498370000):0.0755139000):0.4748560000):0.1584130000	(((1bcf_A:0.0000010000	3e1q_A:0.0000010000):0.1708120000	2fkz_A:0.0678720000):0.1992920000	1jgc_A:0.3133470000):0.3477370000):0.2259160000	1nfv_A:0.6606840000):0.3324550000	(1otk_A:1.7373600000	((((((1oqu_A:0.1825130000	1r2f_A:0.1882160000):0.0648915000	1uzr_A:0.0034660000):0.9089780000	1mxr_A:1.0879120000):0.3285230000	(1jk0_A:0.2384860000	(2uw2_A:0.0446750000	1w68_A:0.0501520000):0.1577070000):0.7497090000):0.4321410000	3ee4_A:0.7401690000):0.6947310000	(((((2inc_B:0.6252240000	1mty_B:2.4664460000):0.4885440000	2inp_C:1.0380200000):0.6981540000	(1mty_D:1.1417110000	3dhg_A:1.8297390000):0.2703850000):0.7469960000	((2uw1_A:0.0000010000	2uw1_B:0.0000010000):0.0936930000	1afr_A:0.1107440000):1.4929400000):0.3643840000	1za0_A:1.9847610000):0.1644220000):0.3144150000):0.7168790000):0.1698540000	2vzb_A:0.7582520000):0.1514900000):0.3843140000):0.0975709000	(((1dps_A:0.0000010000	1jts_A:0.0000010000):0.2081870000	1o9r_A:0.2639930000):0.3069810000	1uvh_A:0.6401350000):0.5178910000):0.0741264000	(1ji4_A:0.4479490000	2fjc_A:0.4455780000):0.1438720000):0.1916420000):0.1137050000):0.0787642000	(1qgh_A:0.1858430000	2ux1_A:0.6023970000):0.3941220000);
(1ji5_A:0.1873280000	((1jig_A:0.1552420000	((2chp_A:0.2125640000	((((2fzf_A:2.2480410000	1nfv_A:0.3665760000):0.3859900000	((((1bcf_A:0.0000010000	3e1q_A:0.0000010000):0.1891100000	2fkz_A:0.0977770000):0.1520180000	1jgc_A:0.3930800000):0.6345010000	(((1lko_A:0.4298540000	1yuz_A:1.2245610000):0.5268770000	3qhb_A:0.5581010000):0.6427030000	((((1lb3_A:0.0641230000	2za7_A:0.0535540000):0.1653140000	(1bg7_A:0.0700380000	1r03_A:0.2256960000):0.0934190000):0.1099610000	(1z6o_A:0.9820590000	1z6o_M:0.5537100000):0.2868500000):0.3865360000	(((1eum_A:0.3866730000	1krq_A:0.2512880000):0.2004140000	3e6s_A:0.7759790000):0.1800740000	(2jd7_A:0.1918530000	1vlg_A:0.3221510000):0.1073080000):0.1880440000):0.5779500000):0.0378555000):0.3252760000):0.1156140000	(1otk_A:1.0907740000	(((((((1oqu_A:0.1566260000	1r2f_A:0.1362190000):0.0707188000	1uzr_A:0.0000020000):0.9098400000	3ee4_A:1.2577680000):0.3031600000	(1jk0_A:0.2804610000	(2uw2_A:0.0152410000	1w68_A:0.0428540000):0.1105090000):0.9058620000):0.1022380000	1mxr_A:0.9111290000):0.4666320000	(((2uw1_A:0.0000010000	2uw1_B:0.0000010000):0.1213180000	1afr_A:0.0738420000):1.0601600000	1za0_A:1.7958810000):1.4848400000):0.3299860000	(((2inc_B:1.1076580000	2inp_C:0.9446130000):0.2805400000	1mty_B:2.4117580000):0.2394740000	(1mty_D:1.0878030000	3dhg_A:1.8119070000):0.3311810000):1.0609700000):0.3569450000):1.0389300000):0.2307570000	2vzb_A:1.0211740000):0.3694000000):0.0919204000	((((1dps_A:0.0000010000	1jts_A:0.0000010000):0.2517550000	1o9r_A:0.2607580000):0.3307160000	1uvh_A:0.6466490000):0.2842130000	(1tjo_A:0.0000010000	1tk6_A:0.0000010000):0.8197080000):0.4716950000):0.1524310000):0.0532882000	1n1q_A:0.2773330000):0.0747724000	((1qgh_A:0.2419550000	2ux1_A:0.3844470000):0.2286930000	(1ji4_A:0.4620790000	2fjc_A:0.5361850000):0.2983630000):0.2090040000);
(1ji5_A:0.1725130000	((1jig_A:0.0927470000	((2chp_A:0.4205410000	((1ji4_A:0.3917350000	2fjc_A:0.4737000000):0.0605838000	((((1dps_A:0.0000010000	1jts_A:0.0000010000):0.3305990000	1o9r_A:0.1654640000):0.4144710000	1uvh_A:0.8542550000):0.1636440000	(1tjo_A:0.0000010000	1tk6_A:0.0000010000):0.9560550000):0.3230810000):0.1268320000):0.0047127500	((2fzf_A:2.2350780000	((2vzb_A:1.1307990000	((((1bcf_A:0.0000010000	3e1q_A:0.0000010000):0.1692820000	2fkz_A:0.0740750000):0.1313250000	1jgc_A:0.3103550000):0.2551080000	(((1lko_A:0.7559340000	1yuz_A:1.1879070000):0.6435840000	3qhb_A:0.7753540000):0.9641560000	((((1lb3_A:0.0679220000	2za7_A:0.0863660000):0.1753090000	(1bg7_A:0.1039860000	1r03_A:0.1822290000):0.0896720000):0.2485660000	(1z6o_A:1.0484080000	1z6o_M:0.8058160000):0.2656870000):0.2716340000	(((1eum_A:0.2821450000	1krq_A:0.3877160000):0.1905090000	3e6s_A:0.8921050000):0.1721860000	(2jd7_A:0.1561240000	1vlg_A:0.3141930000):0.1901060000):0.0416078000):0.2336110000):0.2990460000):0.2260210000):0.2536030000	1nfv_A:0.4548020000):0.1934280000):0.1921440000	(1otk_A:1.8053180000	((((((1oqu_A:0.1363800000	1r2f_A:0.1816590000):0.0810217000	1uzr_A:0.0000020000):1.0239400000	1mxr_A:0.7084380000):0.2771400000	(1jk0_A:0.2213800000	(2uw2_A:0.0170560000	1w68_A:0.0287580000):0.1282530000):0.7921140000):0.2387090000	3ee4_A:1.3285150000):0.3433070000	(((((2inc_B:0.7177170000	1mty_B:2.6187970000):0.4823570000	2inp_C:1.0348890000):0.7423870000	1mty_D:1.3037340000):0.2187610000	3dhg_A:1.3080340000):0.6480560000	(((2uw1_A:0.0000010000	2uw1_B:0.0000010000):0.0046761400	1afr_A:0.1258600000):1.2712000000	1za0_A:1.3688500000):0.5603390000):0.3516630000):0.3271780000):0.8957050000):0.3736090000):0.0979798000):0.0774700000	1n1q_A:0.2806480000):0.0861767000	(1qgh_A:0.2345440000	2ux1_A:0.5075390000):0.4273400000);
(1ji5_A:0.1942050000	(1jig_A:0.1166210000	((2chp_A:0.3224530000	((1ji4_A:0.3550690000	2fjc_A:0.5256190000):0.2304830000	(((((1dps_A:0.0000010000	1jts_A:0.0000010000):0.3090310000	1o9r_A:0.2684530000):0.2238980000	1uvh_A:0.7579370000):0.2246090000	(1tjo_A:0.0000010000	1tk6_A:0.0000010000):0.8433680000):0.1543700000	(((2fzf_A:1.9745940000	(1otk_A:1.4243700000	(((((((1oqu_A:0.2088570000	1r2f_A:0.1455310000):0.0302899000	1uzr_A:0.0490690000):0.9639220000	1mxr_A:0.9707440000):0.2055630000	(1jk0_A:0.1407020000	(2uw2_A:0.0331730000	1w68_A:0.0452880000):0.1802270000):1.0029200000):0.5284200000	3ee4_A:0.8922540000):0.4237920000	(((2uw1_A:0.0000010000	2uw1_B:0.0000010000):0.0981998000	1afr_A:0.0952970000):0.8425700000	1za0_A:1.6955680000):1.3709600000):0.2626960000	(((2inc_B:1.2383490000	1mty_B:2.1237170000):0.2230880000	2inp_C:0.9411590000):0.5436650000	(1mty_D:1.4342100000	3dhg_A:1.4418560000):0.5361210000):0.6879440000):0.3219710000):0.6330730000):0.2481110000	(((((1bcf_A:0.0000010000	3e1q_A:0.0000010000):0.2110240000	2fkz_A:0.0954700000):0.1268500000	1jgc_A:0.3469790000):0.3350460000	(((1lko_A:0.9010090000	1yuz_A:0.7734320000):0.4003880000	3qhb_A:0.7144760000):0.7986120000	(((((((1lb3_A:0.0638120000	2za7_A:0.0731910000):0.1577650000	1bg7_A:0.1488240000):0.1160730000	1r03_A:0.1784460000):0.3059160000	3e6s_A:0.8077520000):0.1299210000	(1z6o_A:0.9490020000	1z6o_M:0.6427240000):0.2602980000):0.2150120000	(2jd7_A:0.2158820000	1vlg_A:0.2258170000):0.1175490000):0.0597461000	(1eum_A:0.3808680000	1krq_A:0.3950540000):0.2140910000):0.3123100000):0.3470380000):0.1444310000	1nfv_A:0.5277290000):0.2853680000):0.2975240000	2vzb_A:0.8414730000):0.5287300000):0.0550875000):0.1736900000):0.0610898000	(1qgh_A:0.2970380000	2ux1_A:0.5398880000):0.3075850000):0.0838707000):0.0319489000	1n1q_A:0.3237320000);
(1ji5_A:0.2340730000	((1jig_A:0.1691440000	((2chp_A:0.4507200000	((1ji4_A:0.5568610000	2fjc_A:0.4666100000):0.1333110000	((((1dps_A:0.0000010000	1jts_A:0.0000010000):0.3043950000	1o9r_A:0.2375370000):0.3653110000	1uvh_A:0.7221970000):0.1816610000	(1tjo_A:0.0000010000	1tk6_A:0.0000010000):0.9511420000):0.3186080000):0.1748640000):0.0221327000	((((((2fzf_A:2.4108200000	((((1lb3_A:0.0346740000	2za7_A:0.0814260000):0.1748870000	(1bg7_A:0.0615170000	1r03_A:0.2328850000):0.0724579000):0.3194520000	(1z6o_A:1.2392500000	1z6o_M:0.6314210000):0.3228550000):0.3185300000	((1eum_A:0.3121810000	(1krq_A:0.2818930000	3e6s_A:0.9444760000):0.1831120000):0.2178410000	(2jd7_A:0.1744530000	1vlg_A:0.3786580000):0.2153550000):0.1711910000):0.2911600000):0.2140990000	((1lko_A:0.9408270000	1yuz_A:1.0347070000):0.6296580000	3qhb_A:0.8448440000):0.4719110000):0.1052330000	(((1bcf_A:0.0000010000	3e1q_A:0.0000010000):0.1936830000	2fkz_A:0.0775150000):0.1062990000	1jgc_A:0.3009200000):0.4051720000):0.1591450000	2vzb_A:0.8636260000):0.2096030000	1nfv_A:0.5744840000):0.1194960000	(1otk_A:1.4735360000	(((((((1oqu_A:0.1697800000	1r2f_A:0.1514750000):0.0461565000	1uzr_A:0.0150430000):0.8505380000	1mxr_A:1.3742170000):0.2226780000	(1jk0_A:0.1703610000	(2uw2_A:0.0154470000	1w68_A:0.0243730000):0.2195150000):0.9011440000):0.4307490000	(((2inc_B:1.1501280000	2inp_C:1.5141860000):0.4146710000	1mty_B:2.6287160000):0.4330420000	(1mty_D:1.2819830000	3dhg_A:1.1695330000):0.3915300000):0.6898670000):0.1655330000	(((2uw1_A:0.0000010000	2uw1_B:0.0000010000):0.0866726000	1afr_A:0.1206020000):0.9239160000	1za0_A:1.4380810000):1.0565600000):0.2384140000	3ee4_A:1.0424750000):0.7297380000):0.8012110000):0.5523740000):0.1114910000):0.0697703000	1n1q_A:0.2285290000):0.1211010000	(1qgh_A:0.3252110000	2ux1_A:0.4900690000):0.3856810000);
(1ji5_A:0.1776020000	(1jig_A:0.1713330000	(1n1q_A:0.2531490000	(2chp_A:0.5464720000	((1ji4_A:0.4733260000	2fjc_A:0.5608920000):0.2590340000	((((1dps_A:0.0000010000	1jts_A:0.0000010000):0.3400280000	1o9r_A:0.2241280000):0.3232640000	1uvh_A:0.9303940000):0.2660760000	((1tjo_A:0.0000010000	1tk6_A:0.0000010000):0.6572190000	((((2fzf_A:2.6112220000	1nfv_A:0.3930390000):0.2777850000	(((((1bcf_A:0.0000010000	3e1q_A:0.0000010000):0.1499340000	2fkz_A:0.1404330000):0.1102540000	1jgc_A:0.2774360000):0.5130530000	((((1lb3_A:0.0681630000	2za7_A:0.0737950000):0.1547810000	(1bg7_A:0.1160270000	1r03_A:0.2224970000):0.0708672000):0.1857730000	(1z6o_A:1.0820360000	1z6o_M:0.5383540000):0.3514710000):0.3436680000	((1eum_A:0.3698670000	1krq_A:0.2962830000):0.1323830000	(3e6s_A:0.8977600000	(2jd7_A:0.1693620000	1vlg_A:0.3983240000):0.1127430000):0.0873388000):0.1878110000):0.5012950000):0.0858175000	((1lko_A:0.7299720000	1yuz_A:1.3055020000):0.3751070000	3qhb_A:1.0023320000):0.7280150000):0.1588360000):0.1584690000	(1otk_A:1.2896370000	(((((((1oqu_A:0.1699880000	1r2f_A:0.1105300000):0.0365220000	1uzr_A:0.0205550000):0.8841840000	1mxr_A:0.7274500000):0.3120040000	(1jk0_A:0.1892200000	(2uw2_A:0.0303800000	1w68_A:0.0459650000):0.2232350000):0.7235880000):0.2884560000	3ee4_A:1.0021730000):0.4624570000	(((2inc_B:0.9607660000	2inp_C:0.7744960000):0.2470810000	1mty_B:2.9579330000):0.9230610000	(1mty_D:1.5346190000	3dhg_A:1.2716780000):0.3246430000):0.7402860000):0.4334780000	(((2uw1_A:0.0000010000	2uw1_B:0.0000010000):0.1086370000	1afr_A:0.0777330000):1.0383100000	1za0_A:1.3068950000):0.9506550000):0.2803960000):0.7848040000):0.1649500000	2vzb_A:0.8628600000):0.2313860000):0.2779050000):0.1185910000):0.1348210000):0.1141130000):0.0673405000):0.0933606000	(1qgh_A:0.3141080000	2ux1_A:0.5557480000):0.4017130000);
(1ji5_A:0.1798910000	((1jig_A:0.1652670000	1n1q_A:0.2719040000):0.0031958900	(2chp_A:0.3584690000	(((((1dps_A:0.0000010000	1jts_A:0.0000010000):0.2505380000	1o9r_A:0.2915350000):0.2924670000	1uvh_A:0.7711090000):0.2838090000	(1tjo_A:0.0000010000	1tk6_A:0.0000010000):0.6036040000):0.2520780000	((((2fzf_A:1.7907770000	((((1bcf_A:0.0000010000	3e1q_A:0.0000010000):0.1326480000	2fkz_A:0.0917880000):0.1020460000	1jgc_A:0.3193380000):0.3790500000	(((1lko_A:0.6772850000	1yuz_A:0.9803130000):0.3792550000	3qhb_A:0.9803920000):0.7793530000	((((((1lb3_A:0.0787150000	2za7_A:0.0952450000):0.2026940000	1bg7_A:0.0915730000):0.0432491000	1r03_A:0.1858670000):0.1764270000	1z6o_A:1.1469850000):0.0932619000	1z6o_M:0.6912290000):0.1829880000	(((1eum_A:0.2961960000	1krq_A:0.2859990000):0.2036110000	3e6s_A:0.7044260000):0.1465130000	(2jd7_A:0.2261850000	1vlg_A:0.2395250000):0.1755360000):0.1915320000):0.3029590000):0.1376550000):0.2362460000):0.1360500000	1nfv_A:0.5313430000):0.3703930000	2vzb_A:0.7815230000):0.0777922000	(1otk_A:1.9174090000	((((((1oqu_A:0.1181140000	1r2f_A:0.1931370000):0.0880054000	1uzr_A:0.0046770000):0.7292760000	1mxr_A:0.9477990000):0.2045410000	(1jk0_A:0.2572090000	(2uw2_A:0.0254500000	1w68_A:0.0341340000):0.1681590000):0.8614530000):0.4599200000	3ee4_A:0.9308120000):0.2950650000	(((2inc_B:0.8595180000	(2inp_C:1.2315090000	1mty_B:1.9571860000):0.2425890000):0.7329570000	(1mty_D:1.1599000000	3dhg_A:1.3960180000):0.2479160000):0.8258810000	(((2uw1_A:0.0000010000	2uw1_B:0.0000010000):0.1018990000	1afr_A:0.0627610000):1.0470700000	1za0_A:1.4488700000):0.7473230000):0.3095680000):0.3000090000):0.8822860000):0.2306940000):0.0837949000):0.1265410000):0.0796525000	((1qgh_A:0.2022030000	2ux1_A:0.4107090000):0.2630370000	(1ji4_A:0.4200680000	2fjc_A:0.3641940000):0.1475050000):0.1774840000);
(1ji5_A:0.0971750000	((1jig_A:0.0885570000	((1ji4_A:0.4379560000	2fjc_A:0.5232190000):0.1297750000	(((((1dps_A:0.0000010000	1jts_A:0.0000010000):0.2903210000	1o9r_A:0.1814280000):0.1920290000	1uvh_A:0.9266210000):0.2449580000	(1tjo_A:0.0000010000	1tk6_A:0.0000010000):0.7085380000):0.3140120000	(((2fzf_A:2.9793740000	((1otk_A:2.1348210000	(((2uw1_A:0.0000010000	2uw1_B:0.0000010000):0.1011730000	1afr_A:0.0886200000):1.0636900000	1za0_A:1.8682900000):0.6420560000):0.4391030000	(((((1oqu_A:0.1470870000	1r2f_A:0.1717260000):0.0411422000	1uzr_A:0.0179880000):0.9122880000	1mxr_A:1.1076760000):0.2164470000	((1jk0_A:0.1213100000	(2uw2_A:0.0264630000	1w68_A:0.0476890000):0.2083210000):0.4410380000	(((2inc_B:1.2206310000	2inp_C:1.2430350000):0.3554080000	1mty_D:1.6660210000):0.3919180000	(1mty_B:3.7397880000	3dhg_A:1.0917950000):0.2590390000):1.1295300000):0.5006380000):0.3891240000	3ee4_A:0.8631730000):0.6586310000):0.7623010000):0.1351270000	(((((1bcf_A:0.0000010000	3e1q_A:0.0000010000):0.1748150000	2fkz_A:0.0814880000):0.0848097000	1jgc_A:0.3465940000):0.3268470000	(((1lko_A:0.6914330000	1yuz_A:1.0203250000):0.4851410000	3qhb_A:0.7844830000):1.3478300000	((((((1lb3_A:0.0602890000	2za7_A:0.0519950000):0.1288080000	(1z6o_A:1.0357630000	1z6o_M:0.8410140000):0.3246170000):0.1470780000	1bg7_A:0.0845270000):0.1546330000	1r03_A:0.0541860000):0.4498520000	3e6s_A:0.7599950000):0.1373630000	(((1eum_A:0.2284870000	1krq_A:0.2635710000):0.3958000000	2jd7_A:0.1957000000):0.0752622000	1vlg_A:0.1791250000):0.2074070000):0.3793200000):0.2060250000):0.3349560000	1nfv_A:0.7301740000):0.3200360000):0.2866700000	2vzb_A:0.7441480000):0.3329650000):0.0477000000):0.1130030000):0.0751644000	(1n1q_A:0.2615210000	2chp_A:0.4545060000):0.0188198000):0.1080590000	(1qgh_A:0.2387270000	2ux1_A:0.4263870000):0.4321320000);
(1ji5_A:0.1711300000	(1jig_A:0.1169670000	(1n1q_A:0.2748030000	(2chp_A:0.3253320000	((1ji4_A:0.4684500000	2fjc_A:0.6568840000):0.2091860000	(((((1dps_A:0.0000010000	1jts_A:0.0000010000):0.2919680000	1o9r_A:0.1655660000):0.2377060000	1uvh_A:0.8916790000):0.3599620000	(1tjo_A:0.0000010000	1tk6_A:0.0000010000):0.7305360000):0.2406350000	((((2fzf_A:2.1238220000	1nfv_A:0.3842270000):0.2477690000	((((1bcf_A:0.0000020000	3e1q_A:0.0000010000):0.2141370000	2fkz_A:0.0868100000):0.1391820000	1jgc_A:0.2874420000):0.6011010000	(((1lko_A:0.7946220000	1yuz_A:0.8168870000):0.4773030000	3qhb_A:0.8660930000):0.7692260000	((((((((1lb3_A:0.0788880000	2za7_A:0.0791920000):0.1804410000	1bg7_A:0.0911360000):0.0891907000	1r03_A:0.1163770000):0.1740630000	(1z6o_A:1.1465920000	1z6o_M:0.6926720000):0.3265400000):0.3038780000	3e6s_A:0.6147170000):0.2032820000	(2jd7_A:0.1611750000	1vlg_A:0.2993070000):0.1511750000):0.1785810000	1krq_A:0.3446050000):0.1712590000	1eum_A:0.1407920000):0.6494120000):0.2219290000):0.1816990000):0.2742960000	((1otk_A:1.9731190000	(((2uw1_A:0.0000010000	2uw1_B:0.0000010000):0.0635069000	1afr_A:0.1285400000):1.5100700000	1za0_A:1.5278950000):0.2459270000):0.3932590000	((((((1oqu_A:0.1789840000	1r2f_A:0.1329400000):0.0311498000	1uzr_A:0.0456980000):0.7705160000	1mxr_A:0.6984060000):0.1459880000	(1jk0_A:0.1542700000	(2uw2_A:0.0173180000	1w68_A:0.0454280000):0.1752480000):0.7222690000):0.7109410000	3ee4_A:0.7380730000):0.3518650000	((2inc_B:0.9120350000	(2inp_C:1.0722110000	1mty_B:2.1449920000):0.3892220000):0.5908450000	(1mty_D:1.2530230000	3dhg_A:1.4812660000):0.2896490000):0.9872620000):0.1794610000):1.1042600000):0.1872510000	2vzb_A:0.7878850000):0.2610790000):0.0412104000):0.1647280000):0.1173600000):0.0005212740):0.0782426000	(1qgh_A:0.2558410000	2ux1_A:0.5438130000):0.3272640000);
(1ji5_A:0.2448120000	(1jig_A:0.1590570000	(((2chp_A:0.2576520000	((2fzf_A:2.5388770000	2vzb_A:0.7360290000):0.2596190000	((((((1bcf_A:0.0000010000	3e1q_A:0.0000010000):0.1845460000	2fkz_A:0.0832950000):0.1085880000	1jgc_A:0.3138960000):0.4609690000	(((1lko_A:0.7001910000	1yuz_A:1.3604080000):0.5549970000	3qhb_A:0.8154300000):1.0584100000	((((((1lb3_A:0.0532590000	2za7_A:0.0869640000):0.2768310000	1bg7_A:0.0801330000):0.1121970000	1r03_A:0.1284130000):0.1776910000	(1z6o_A:1.0021390000	1z6o_M:0.6261910000):0.3537180000):0.2439860000	3e6s_A:0.7714070000):0.1477230000	((1eum_A:0.2874000000	1krq_A:0.3546360000):0.3131590000	(2jd7_A:0.2617890000	1vlg_A:0.1840360000):0.1143960000):0.0370495000):0.4423670000):0.1690840000):0.2102070000	1nfv_A:0.5384340000):0.1711680000	(1otk_A:1.5621290000	((((((1oqu_A:0.1345200000	1r2f_A:0.1539630000):0.0582958000	1uzr_A:0.0068950000):0.7356850000	1mxr_A:1.0034300000):0.1303910000	(1jk0_A:0.1979980000	(2uw2_A:0.0306660000	1w68_A:0.0585840000):0.1668190000):0.8280650000):0.5141720000	3ee4_A:0.9506540000):0.4528590000	((((((2inc_B:0.9981180000	1mty_B:2.2239440000):0.4292210000	2inp_C:1.1253160000):0.7951650000	3dhg_A:1.1460320000):0.1541200000	1mty_D:0.8451320000):0.8625320000	((2uw1_A:0.0000010000	2uw1_B:0.0000010000):0.1010040000	1afr_A:0.0756490000):1.0230800000):0.4886540000	1za0_A:1.5333850000):0.3135230000):0.1945970000):1.0590800000):0.3135130000):0.2935440000):0.0642915000	((((1dps_A:0.0000010000	1jts_A:0.0000010000):0.3014940000	1o9r_A:0.2317460000):0.4352660000	1uvh_A:0.8498410000):0.1578030000	(1tjo_A:0.0000010000	1tk6_A:0.0000010000):0.5959460000):0.3842690000):0.0726566000	(((1qgh_A:0.3944630000	2ux1_A:0.4093280000):0.2996190000	2fjc_A:0.6629380000):0.0996582000	1ji4_A:0.4987980000):0.1315880000):0.1080010000):0.0302892000	1n1q_A:0.3056160000);
(1ji5_A:0.1564900000	((1jig_A:0.2016610000	1n1q_A:0.2609600000):0.0220510000	(2chp_A:0.3142190000	(((1ji4_A:0.5604280000	2fjc_A:0.6556620000):0.1242900000	((((1dps_A:0.0000010000	1jts_A:0.0000010000):0.3936550000	1o9r_A:0.1945700000):0.4308000000	1uvh_A:0.9017190000):0.1611400000	(1tjo_A:0.0000010000	1tk6_A:0.0000010000):0.7855480000):0.1971720000):0.0692789000	(((2fzf_A:2.2954680000	(((((1bcf_A:0.0000010000	3e1q_A:0.0000010000):0.2208460000	2fkz_A:0.0409730000):0.0371503000	1jgc_A:0.3831080000):0.4552150000	(((((1lb3_A:0.0312770000	2za7_A:0.0554900000):0.0774932000	1z6o_A:1.4812340000):0.1262500000	(1bg7_A:0.0909270000	1r03_A:0.1903160000):0.0541014000):0.1769590000	1z6o_M:1.0162560000):0.1511480000	(((1eum_A:0.2108470000	1krq_A:0.3398100000):0.2414160000	3e6s_A:0.6795140000):0.0872492000	(2jd7_A:0.2522490000	1vlg_A:0.2759990000):0.0815092000):0.2845480000):0.3955690000):0.0806488000	((1lko_A:0.6090300000	1yuz_A:1.3370150000):0.2685960000	3qhb_A:0.7089980000):1.0718100000):0.3500100000):0.0769881000	(1nfv_A:0.6590120000	(1otk_A:1.6995830000	((((((1oqu_A:0.1382980000	1r2f_A:0.1555120000):0.0626761000	1uzr_A:0.0000030000):0.6834620000	(1jk0_A:0.1807040000	(2uw2_A:0.0319830000	1w68_A:0.0265190000):0.1994000000):1.0057600000):0.2243100000	1mxr_A:0.7195260000):0.3858980000	3ee4_A:1.2222470000):0.3808780000	((((2inc_B:1.4611770000	(2inp_C:1.0009540000	1mty_B:2.6820610000):0.2608230000):0.4787690000	3dhg_A:1.3174880000):0.1613560000	1mty_D:1.0527610000):0.8907570000	(((2uw1_A:0.0000010000	2uw1_B:0.0000010000):0.0944881000	1afr_A:0.1202540000):1.1956600000	1za0_A:1.3300960000):0.6177820000):0.3833700000):0.2720800000):0.6980020000):0.2307800000):0.1589500000	2vzb_A:0.7808060000):0.4839410000):0.0914435000):0.1826500000):0.0939255000	(1qgh_A:0.1682610000	2ux1_A:0.6409920000):0.5299210000);
(1ji5_A:0.1818790000	(1jig_A:0.1489130000	(1n1q_A:0.2362060000	(2chp_A:0.3595130000	(((1ji4_A:0.5535820000	2fjc_A:0.6358780000):0.0406893000	(((1dps_A:0.0000010000	1jts_A:0.0000010000):0.2458020000	1o9r_A:0.2527640000):0.3550450000	1uvh_A:0.9373590000):0.2682480000):0.0976301000	((1tjo_A:0.0000010000	1tk6_A:0.0000010000):0.6700620000	(((2fzf_A:1.7485630000	2vzb_A:0.6937130000):0.2904210000	(1otk_A:2.0449190000	(((((((1oqu_A:0.1745070000	1r2f_A:0.1673760000):0.0799100000	1uzr_A:0.0003320000):0.8265960000	3ee4_A:1.0610200000):0.4025430000	1mxr_A:0.8700350000):0.1780860000	(1jk0_A:0.2591390000	(2uw2_A:0.0255350000	1w68_A:0.0433860000):0.1542940000):0.6369160000):0.6401620000	(((2uw1_A:0.0000010000	2uw1_B:0.0000010000):0.0789234000	1afr_A:0.1151690000):1.0077100000	1za0_A:2.1342890000):0.7099380000):0.0950141000	(((2inc_B:0.9289990000	2inp_C:1.0757210000):0.4183560000	1mty_B:2.5242620000):0.3271740000	(1mty_D:1.5784720000	3dhg_A:1.3276420000):0.1989090000):0.3150510000):0.7488800000):0.6602040000):0.2331760000	(((((1bcf_A:0.0000010000	3e1q_A:0.0000010000):0.2611430000	2fkz_A:0.0599700000):0.1459800000	1jgc_A:0.4140370000):0.6444010000	((1lko_A:0.8403530000	(1yuz_A:1.2492570000	3qhb_A:0.7457420000):0.2558070000):0.9554000000	((((1lb3_A:0.0670350000	2za7_A:0.0834570000):0.2262300000	(1bg7_A:0.0874180000	1r03_A:0.2384210000):0.0804995000):0.2265530000	(1z6o_A:1.0540700000	1z6o_M:0.8469370000):0.1854920000):0.2779040000	((1eum_A:0.3201420000	(1krq_A:0.3325270000	3e6s_A:0.8306270000):0.1240490000):0.2297310000	(2jd7_A:0.1725420000	1vlg_A:0.2959530000):0.1781280000):0.2932950000):0.2454310000):0.1357280000):0.2195550000	1nfv_A:0.6325830000):0.3226270000):0.2416520000):0.2154040000):0.1369770000):0.1144280000):0.0718895000):0.0734754000	(1qgh_A:0.2388150000	2ux1_A:0.4740600000):0.3907700000);
(1ji5_A:0.1905020000	(1jig_A:0.1355040000	(1n1q_A:0.2170000000	(2chp_A:0.4012730000	(((1ji4_A:0.4447970000	2fjc_A:0.4433980000):0.1507870000	(((1dps_A:0.0000010000	1jts_A:0.0000010000):0.3329860000	1o9r_A:0.2728240000):0.1818740000	1uvh_A:0.7345010000):0.3841360000):0.0834542000	((1tjo_A:0.0000010000	1tk6_A:0.0000010000):0.7631580000	(((2fzf_A:2.8751320000	(1otk_A:1.7202100000	(((((((1oqu_A:0.1393340000	1r2f_A:0.1367810000):0.0736292000	1uzr_A:0.0086050000):0.8801450000	1mxr_A:0.9044820000):0.2010780000	(1jk0_A:0.1674770000	(2uw2_A:0.0232540000	1w68_A:0.0323890000):0.1839400000):0.9041750000):0.3592460000	3ee4_A:1.0690000000):0.2456160000	(((2inc_B:1.5145720000	2inp_C:1.0727700000):0.2933720000	1mty_B:2.5282050000):0.5142440000	(1mty_D:1.2752500000	3dhg_A:1.3978310000):0.5747700000):0.7019510000):0.4858260000	(((2uw1_A:0.0000010000	2uw1_B:0.0000010000):0.0673602000	1afr_A:0.0978780000):1.2067400000	1za0_A:1.4422570000):0.6803880000):0.3845330000):0.7294060000):0.2463980000	(((((1bcf_A:0.0000010000	3e1q_A:0.0000010000):0.1940500000	2fkz_A:0.0814240000):0.1456990000	1jgc_A:0.2754270000):0.4185720000	(((1lko_A:0.9746120000	1yuz_A:0.8027140000):0.5156890000	3qhb_A:0.8535120000):0.8089220000	(((((1lb3_A:0.0565800000	2za7_A:0.0655590000):0.0941744000	1z6o_A:1.3344830000):0.1386000000	(1bg7_A:0.1001040000	1r03_A:0.2163430000):0.0713808000):0.2419380000	1z6o_M:0.7347700000):0.2081810000	(((1eum_A:0.2825250000	1krq_A:0.2814030000):0.2046660000	3e6s_A:0.7782810000):0.0674917000	(2jd7_A:0.2427820000	1vlg_A:0.1926270000):0.1279350000):0.2402290000):0.3568080000):0.1615560000):0.4797450000	1nfv_A:0.6214630000):0.1064690000):0.1831890000	2vzb_A:0.9046080000):0.2093650000):0.2638620000):0.0888213000):0.0864877000):0.0528985000):0.1273270000	(1qgh_A:0.2333470000	2ux1_A:0.6127850000):0.3656480000);
(1ji5_A:0.2209500000	(1jig_A:0.1014950000	(1n1q_A:0.2246450000	((2chp_A:0.3717230000	(((((1dps_A:0.0000010000	1jts_A:0.0000010000):0.2706380000	1o9r_A:0.2720400000):0.2758590000	1uvh_A:0.8690190000):0.1666750000	(1tjo_A:0.0000010000	1tk6_A:0.0000010000):1.0177900000):0.2834220000	((((2fzf_A:2.4961040000	1nfv_A:0.5779220000):0.3866790000	((((1bcf_A:0.0000010000	3e1q_A:0.0000010000):0.1371870000	2fkz_A:0.1592100000):0.1191410000	(1jgc_A:0.1640330000	((1lko_A:1.0427710000	1yuz_A:1.2010740000):0.1458860000	3qhb_A:0.9062560000):1.2420300000):0.2431700000):0.4743550000	((((((1lb3_A:0.0531680000	2za7_A:0.0835970000):0.2211010000	1bg7_A:0.0701180000):0.0831266000	1r03_A:0.1278180000):0.1322300000	1z6o_A:1.1630820000):0.1505710000	1z6o_M:0.9033800000):0.1230370000	(((1eum_A:0.3813090000	1krq_A:0.2790670000):0.1384870000	(2jd7_A:0.1496470000	1vlg_A:0.3437790000):0.1947480000):0.1839600000	3e6s_A:0.8127660000):0.2500250000):0.2907190000):0.3707590000):0.0000020390	(1otk_A:1.7032500000	((((((1oqu_A:0.1602860000	1r2f_A:0.1577890000):0.0635005000	1uzr_A:0.0357720000):0.7497270000	1mxr_A:1.0104360000):0.2752520000	((1jk0_A:0.2260740000	(2uw2_A:0.0260670000	1w68_A:0.0423350000):0.1485090000):0.5433480000	((((2inc_B:1.2201250000	2inp_C:1.2569610000):0.4297250000	1mty_B:1.7453760000):0.5147900000	1mty_D:1.4602180000):0.3837210000	3dhg_A:1.4048770000):1.0941800000):0.4008530000):0.3884440000	3ee4_A:0.7852340000):0.8585950000	(((2uw1_A:0.0000010000	2uw1_B:0.0000010000):0.0919732000	1afr_A:0.1415370000):1.5691900000	1za0_A:1.3858850000):0.7751350000):0.6546570000):0.5383700000):0.3991170000	2vzb_A:0.8698250000):0.2124380000):0.0911691000):0.0935433000	(1ji4_A:0.4546350000	2fjc_A:0.4813900000):0.2110380000):0.1308490000):0.0359085000):0.0618627000	(1qgh_A:0.2990270000	2ux1_A:0.5080490000):0.3994020000);
(1ji5_A:0.2787300000	1jig_A:0.1365410000	(1n1q_A:0.2019920000	(((2chp_A:0.3454230000	(((2fzf_A:2.2106040000	1nfv_A:0.4852930000):0.3016980000	(((((1bcf_A:0.0000010000	3e1q_A:0.0000010000):0.1656320000	2fkz_A:0.1791160000):0.1004510000	1jgc_A:0.3176930000):0.6187290000	(((((1lb3_A:0.0608670000	2za7_A:0.0925000000):0.2321500000	(1bg7_A:0.0453640000	1r03_A:0.2608190000):0.1017270000):0.1390280000	(1z6o_A:1.0526910000	1z6o_M:0.5929940000):0.2457170000):0.2766590000	((1eum_A:0.2501170000	(1krq_A:0.1975430000	3e6s_A:1.0000870000):0.1883040000):0.1338970000	(2jd7_A:0.2495410000	1vlg_A:0.2412020000):0.1915380000):0.2781180000):0.2697230000	((1otk_A:1.5512730000	((((((1oqu_A:0.1526790000	1r2f_A:0.1883840000):0.0495192000	1uzr_A:0.0198380000):0.8405780000	1mxr_A:1.0600050000):0.1803590000	(1jk0_A:0.1701400000	(2uw2_A:0.0183090000	1w68_A:0.0380270000):0.1871460000):0.7408360000):0.3646640000	3ee4_A:1.1336940000):0.1916870000	((2inc_B:0.9465680000	(2inp_C:0.9658400000	1mty_B:1.7895300000):0.2359050000):0.6595890000	(1mty_D:1.2425040000	3dhg_A:1.4810030000):0.3181780000):0.4407420000):0.3701140000):0.1509790000	(((2uw1_A:0.0000010000	2uw1_B:0.0000010000):0.0551099000	1afr_A:0.0914090000):1.3687900000	1za0_A:1.2079090000):0.7397170000):1.2395600000):0.1643450000):0.0040718800	((1lko_A:0.8224630000	1yuz_A:0.9040720000):0.5820350000	3qhb_A:0.8938350000):0.7013160000):0.2878410000):0.2739750000	2vzb_A:0.8046710000):0.4369070000):0.1298360000	((1ji4_A:0.3298940000	2fjc_A:0.6655540000):0.1494910000	((((1dps_A:0.0000010000	1jts_A:0.0000010000):0.2906420000	1o9r_A:0.2180350000):0.2205930000	1uvh_A:0.9320120000):0.1421840000	(1tjo_A:0.0000010000	1tk6_A:0.0000010000):0.9247110000):0.3227990000):0.0853286000):0.1052210000	(1qgh_A:0.3610830000	2ux1_A:0.5037820000):0.2361640000):0.0875052000):0.0546984000);
(1ji5_A:0.1744300000	((1jig_A:0.1304160000	(2chp_A:0.4344560000	((1ji4_A:0.4403390000	2fjc_A:0.4560790000):0.1825050000	(((((1dps_A:0.0000010000	1jts_A:0.0000010000):0.2276320000	1o9r_A:0.2683080000):0.2591310000	1uvh_A:0.7665140000):0.2835270000	(1tjo_A:0.0000010000	1tk6_A:0.0000010000):0.6972190000):0.2630320000	((2fzf_A:1.8039870000	((((((1bcf_A:0.0000010000	3e1q_A:0.0000010000):0.1905610000	2fkz_A:0.0707750000):0.1924270000	1jgc_A:0.2479000000):0.5027060000	((((((1lb3_A:0.0487900000	2za7_A:0.0953930000):0.2153370000	1bg7_A:0.1367480000):0.0668266000	(1z6o_A:1.1995000000	1z6o_M:0.6743120000):0.3570360000):0.1008940000	1r03_A:0.1114030000):0.3943900000	3e6s_A:0.7162250000):0.2540680000	((1eum_A:0.2931890000	1krq_A:0.3357430000):0.3527730000	(2jd7_A:0.1642670000	1vlg_A:0.2648290000):0.1236950000):0.0853985000):0.6153400000):0.0086666000	(((1lko_A:0.9360860000	1yuz_A:0.8724520000):0.3641020000	3qhb_A:1.0475460000):0.3831540000	((1otk_A:1.5599030000	(((2uw1_A:0.0000010000	2uw1_B:0.0000010000):0.1198860000	1afr_A:0.0363690000):1.4667400000	1za0_A:1.1261280000):0.7029390000):0.2657670000	((((1oqu_A:0.1800090000	1uzr_A:0.0365080000):0.0558029000	1r2f_A:0.1182710000):0.7505300000	(1mxr_A:0.9176340000	((1jk0_A:0.1684570000	(2uw2_A:0.0282370000	1w68_A:0.0438000000):0.2172460000):0.5859120000	(((2inc_B:1.0941030000	2inp_C:1.0835780000):0.3141780000	1mty_B:2.1262730000):0.7105220000	(1mty_D:1.4336470000	3dhg_A:1.3603360000):0.2038120000):0.6593290000):0.3042460000):0.1507890000):0.2768570000	3ee4_A:0.8261680000):0.9614900000):0.7054800000):0.2669170000):0.2942360000	1nfv_A:0.5420210000):0.1455110000):0.3031760000	2vzb_A:0.9762030000):0.4313590000):0.0449832000):0.1223160000):0.1204520000):0.0342198000	1n1q_A:0.2258290000):0.0978572000	(1qgh_A:0.2649920000	2ux1_A:0.6543680000):0.4254770000);
(1ji5_A:0.2669110000	1jig_A:0.1613730000	(1n1q_A:0.2247470000	(((2chp_A:0.2459490000	(((((1dps_A:0.0000010000	1jts_A:0.0000010000):0.2615450000	1o9r_A:0.2570810000):0.3362500000	1uvh_A:0.6310480000):0.2834450000	(1tjo_A:0.0000010000	1tk6_A:0.0000010000):0.7543080000):0.2922320000	((2fzf_A:3.1616950000	2vzb_A:0.7904180000):0.2233390000	((((((1bcf_A:0.0000010000	3e1q_A:0.0000010000):0.1478770000	2fkz_A:0.1213390000):0.0397769000	1jgc_A:0.3917200000):0.3335990000	(((1lko_A:0.5372960000	1yuz_A:1.0973980000):0.6579030000	3qhb_A:0.7039540000):1.1869700000	((((((1lb3_A:0.0548630000	2za7_A:0.0666700000):0.2396730000	1bg7_A:0.0701140000):0.0484731000	(1z6o_A:1.0375540000	1z6o_M:0.6561640000):0.2625700000):0.0775892000	1r03_A:0.1031730000):0.3313210000	3e6s_A:0.7088670000):0.2454210000	((1eum_A:0.3239810000	1krq_A:0.2992640000):0.2288020000	(2jd7_A:0.1912690000	1vlg_A:0.3455450000):0.1636770000):0.1275160000):0.3665740000):0.2267110000):0.3067430000	1nfv_A:0.6071010000):0.1183350000	(1otk_A:1.5512650000	(((((((1oqu_A:0.1607810000	1uzr_A:0.0682390000):0.0862597000	1r2f_A:0.1205630000):0.8427330000	1mxr_A:1.0801190000):0.3215730000	((1jk0_A:0.3452380000	2uw2_A:0.0287010000):0.0285052000	1w68_A:0.0345670000):0.9614780000):0.4069370000	3ee4_A:1.0098060000):0.5176910000	(((2inc_B:0.9240120000	1mty_B:2.3333350000):0.4249400000	2inp_C:1.0363600000):0.4611780000	(1mty_D:1.0632930000	3dhg_A:1.3893370000):0.5031670000):0.5171040000):0.3276840000	(((2uw1_A:0.0000010000	2uw1_B:0.0000010000):0.0797339000	1afr_A:0.1017860000):1.1417300000	1za0_A:1.7179050000):0.8918690000):0.1462560000):1.1160700000):0.2961480000):0.3086340000):0.1373680000):0.0884548000	(1qgh_A:0.3698100000	2ux1_A:0.4980700000):0.2854420000):0.0558311000	(1ji4_A:0.3765450000	2fjc_A:0.4217410000):0.2589390000):0.0694128000):0.0141618000);
(1ji5_A:0.1741380000	(1jig_A:0.1268770000	(1n1q_A:0.2760730000	(2chp_A:0.3307130000	((1ji4_A:0.5210790000	2fjc_A:0.3997050000):0.3333000000	(((((1dps_A:0.0000010000	1jts_A:0.0000010000):0.3462200000	1o9r_A:0.2798650000):0.4600470000	1uvh_A:0.8758290000):0.2446360000	(1tjo_A:0.0000010000	1tk6_A:0.0000010000):0.6912060000):0.2379660000	(((2fzf_A:2.3972860000	2vzb_A:0.2998500000):0.4042040000	((1otk_A:1.5665680000	(((2uw1_A:0.0000010000	2uw1_B:0.0000010000):0.0566979000	1afr_A:0.0887510000):1.3115700000	1za0_A:1.5396280000):0.6217400000):0.2637470000	((((((1oqu_A:0.1555960000	1r2f_A:0.1686770000):0.0456654000	1uzr_A:0.0076510000):0.9750460000	1mxr_A:0.9456630000):0.2462210000	((1jk0_A:0.3727030000	2uw2_A:0.0324490000):0.0277206000	1w68_A:0.0044560000):0.9491820000):0.1366200000	3ee4_A:1.2139130000):0.4126940000	((((2inc_B:1.0355430000	1mty_B:2.4061610000):0.3760110000	2inp_C:0.9094580000):0.8941530000	1mty_D:1.3423760000):0.2742610000	3dhg_A:1.7347540000):0.9049450000):0.3102490000):1.0584400000):0.2027960000	(((((1bcf_A:0.0000010000	3e1q_A:0.0000010000):0.1806040000	2fkz_A:0.0784720000):0.1095710000	1jgc_A:0.3484010000):0.4004430000	(((1lko_A:0.7311380000	1yuz_A:1.5239730000):0.4818010000	3qhb_A:0.7133220000):0.7585380000	((((1lb3_A:0.0914120000	2za7_A:0.0680980000):0.1750680000	(1bg7_A:0.1005870000	1r03_A:0.2254950000):0.0794955000):0.0937561000	(1z6o_A:1.1363970000	1z6o_M:0.7080630000):0.2202920000):0.4585630000	((1eum_A:0.2287310000	1krq_A:0.3190800000):0.2077520000	(3e6s_A:0.8672700000	(2jd7_A:0.2157820000	1vlg_A:0.2665320000):0.1319300000):0.0760362000):0.1140680000):0.3730570000):0.1815350000):0.3663680000	1nfv_A:0.7777720000):0.3548980000):0.2432240000):0.1560900000):0.1252980000):0.1109570000):0.0363641000):0.0486893000	(1qgh_A:0.2544200000	2ux1_A:0.6111260000):0.4137680000);
(1ji5_A:0.2567070000	((1jig_A:0.0589890000	2fjc_A:0.7424870000):0.1108480000	(1n1q_A:0.1531920000	1ji4_A:0.6757600000):0.1370980000):0.0439523000	((2chp_A:0.2988370000	((1tjo_A:0.0000010000	1tk6_A:0.0000010000):0.8593700000	(((2fzf_A:2.3506290000	2vzb_A:0.4692310000):0.1309300000	(1otk_A:1.8317490000	(((((((1oqu_A:0.1327810000	1r2f_A:0.1917480000):0.0607952000	1uzr_A:0.0000030000):0.9357160000	1mxr_A:0.8007660000):0.2085900000	(1jk0_A:0.3902960000	(2uw2_A:0.0383510000	1w68_A:0.0405550000):0.0798898000):0.6926870000):0.5087570000	3ee4_A:1.0506320000):0.3947450000	(((2inc_B:0.7042640000	1mty_B:2.3424490000):0.3047040000	2inp_C:0.9010830000):0.6558940000	(1mty_D:1.0639070000	3dhg_A:1.3030950000):0.2700210000):0.6228350000):0.3040420000	(((2uw1_A:0.0000010000	2uw1_B:0.0000010000):0.0611498000	1afr_A:0.1290700000):0.8831310000	1za0_A:1.4216360000):0.6123600000):0.3485240000):0.7923970000):0.3159340000	((((((1bcf_A:0.0000010000	3e1q_A:0.0000010000):0.0830871000	2fkz_A:0.1594760000):0.1084300000	1jgc_A:0.4086080000):0.4044650000	((1lko_A:0.4532460000	1yuz_A:1.0504670000):0.5495520000	3qhb_A:0.4067170000):1.1047600000):0.1685990000	(((((((1lb3_A:0.0566440000	2za7_A:0.0875470000):0.1624340000	1z6o_A:1.2140750000):0.1100800000	(1bg7_A:0.1041830000	1r03_A:0.1866110000):0.0252689000):0.1920350000	1z6o_M:0.9466210000):0.2626610000	3e6s_A:0.8275060000):0.2235900000	(2jd7_A:0.2269650000	1vlg_A:0.2804360000):0.1067350000):0.0572348000	(1eum_A:0.2860980000	1krq_A:0.3627070000):0.2739810000):0.4142550000):0.2038420000	1nfv_A:0.7018770000):0.2835930000):0.2780790000):0.3488020000):0.0808660000	((1qgh_A:0.3516060000	2ux1_A:0.4474500000):0.2089850000	(((1dps_A:0.0000010000	1jts_A:0.0000010000):0.2879970000	1o9r_A:0.2908900000):0.4313730000	1uvh_A:0.6200890000):0.3238290000):0.2646090000):0.2156620000);
(1ji5_A:0.2096570000	(1jig_A:0.1522140000	(((2chp_A:0.4001370000	((2fzf_A:2.1197600000	(((((((1bcf_A:0.0000010000	3e1q_A:0.0000010000):0.2856630000	2fkz_A:0.0415960000):0.0699424000	1jgc_A:0.3324500000):0.4584300000	((1lko_A:0.6189870000	1yuz_A:1.0682860000):0.7100360000	3qhb_A:0.7735530000):0.6619400000):0.0476019000	((((1lb3_A:0.1053620000	2za7_A:0.0957260000):0.1499130000	(1bg7_A:0.0904050000	1r03_A:0.1822670000):0.0696360000):0.1748600000	(1z6o_A:0.8640750000	1z6o_M:0.6221560000):0.1825060000):0.3540660000	((((1eum_A:0.4402310000	1krq_A:0.2381610000):0.1574510000	3e6s_A:0.7716230000):0.2233740000	2jd7_A:0.1812810000):0.0717828000	1vlg_A:0.2185860000):0.1804070000):0.3094800000):0.3573700000	1nfv_A:0.5133380000):0.1276410000	(1otk_A:1.8324690000	((((((1oqu_A:0.1907890000	1r2f_A:0.1281100000):0.0384986000	1uzr_A:0.0455150000):0.7219560000	1mxr_A:1.0276310000):0.1826820000	(1jk0_A:0.1901560000	(2uw2_A:0.0409480000	1w68_A:0.0464740000):0.1733300000):0.8864050000):0.2436770000	((((2inc_B:1.0326700000	2inp_C:0.9379110000):0.2580720000	1mty_B:2.0967660000):0.3915380000	(1mty_D:1.1237110000	3dhg_A:1.5716420000):0.1785030000):0.9287630000	(((2uw1_A:0.0000010000	2uw1_B:0.0000010000):0.1366360000	1afr_A:0.0577860000):1.3475900000	1za0_A:1.6289940000):0.5965100000):0.4791740000):0.1444620000	3ee4_A:0.7807670000):0.5167450000):0.8344200000):0.1857200000):0.1574000000	2vzb_A:0.6856880000):0.5272270000):0.1105930000	((1ji4_A:0.4253950000	2fjc_A:0.4203060000):0.2354770000	((((1dps_A:0.0000010000	1jts_A:0.0000010000):0.3042280000	1o9r_A:0.1680620000):0.3603940000	1uvh_A:0.7164850000):0.2448130000	(1tjo_A:0.0000010000	1tk6_A:0.0000010000):0.8375210000):0.3267250000):0.1177440000):0.0850829000	(1qgh_A:0.3109630000	2ux1_A:0.4318220000):0.4170320000):0.0757997000):0.0246690000	1n1q_A:0.3383270000);
(1ji5_A:0.2460880000	1jig_A:0.1369630000	(1n1q_A:0.2914000000	((2chp_A:0.3634370000	(((1qgh_A:0.4298840000	2ux1_A:0.3677790000):0.2813260000	(1ji4_A:0.5099430000	2fjc_A:0.3985970000):0.1098080000):0.1039070000	((((1dps_A:0.0000010000	1jts_A:0.0000010000):0.3453110000	1o9r_A:0.1304960000):0.5223150000	(1tjo_A:0.0000010000	1tk6_A:0.0000010000):0.8818270000):0.1229660000	1uvh_A:0.7160380000):0.3922860000):0.1058650000):0.0288087000	((((((2fzf_A:1.7204560000	(1lko_A:0.7746920000	(1yuz_A:1.2057360000	3qhb_A:0.7862150000):0.1281090000):0.5094030000):0.5330820000	(((((1lb3_A:0.0457980000	2za7_A:0.0808400000):0.3003260000	1bg7_A:0.0711830000):0.0618138000	1r03_A:0.1505050000):0.2204730000	(1z6o_A:1.5300300000	1z6o_M:0.6512900000):0.1407170000):0.2805460000	(((1eum_A:0.2461310000	1krq_A:0.2371230000):0.1517650000	3e6s_A:0.6554280000):0.2018140000	(2jd7_A:0.2083110000	1vlg_A:0.2695050000):0.0951822000):0.1161200000):0.5030920000):0.2473540000	(((1bcf_A:0.0000010000	3e1q_A:0.0000010000):0.1426540000	2fkz_A:0.0728410000):0.2373550000	1jgc_A:0.1573470000):0.4464570000):0.2409950000	1nfv_A:0.4508600000):0.3237950000	(1otk_A:1.6369400000	(((((((1oqu_A:0.1244670000	1r2f_A:0.1561180000):0.0586316000	1uzr_A:0.0135080000):1.0410800000	1mxr_A:0.7310810000):0.1831890000	(1jk0_A:0.1660190000	(2uw2_A:0.0151490000	1w68_A:0.0394300000):0.1153180000):0.8849110000):0.3267250000	3ee4_A:1.1988020000):0.3684080000	(((2uw1_A:0.0000010000	2uw1_B:0.0000010000):0.1045870000	1afr_A:0.0849940000):1.1892900000	1za0_A:1.7402960000):0.6193770000):0.1909370000	(((2inc_B:1.2971000000	(2inp_C:1.2966410000	1mty_B:2.1184480000):0.1754070000):0.6448420000	1mty_D:1.2239400000):0.3530130000	3dhg_A:1.3345180000):0.6760960000):0.2898820000):0.8079150000):0.0898237000	2vzb_A:0.8787050000):0.4743340000):0.0676771000):0.0434201000);
(1ji5_A:0.0926400000	(1jig_A:0.0886890000	((1n1q_A:0.2513750000	(1ji4_A:0.4907610000	2fjc_A:0.6044260000):0.2322910000):0.0476611000	(2chp_A:0.3454830000	(((((1dps_A:0.0000010000	1jts_A:0.0000010000):0.2960200000	1o9r_A:0.3297570000):0.2857510000	1uvh_A:0.8893810000):0.3164210000	(1tjo_A:0.0000010000	1tk6_A:0.0000010000):0.7217570000):0.3078910000	(((2fzf_A:2.3893060000	1nfv_A:0.4555970000):0.0649574000	(((((1bcf_A:0.0000010000	3e1q_A:0.0000010000):0.1028640000	2fkz_A:0.1119810000):0.1596780000	1jgc_A:0.2645550000):0.4421860000	(((1lko_A:0.7994340000	1yuz_A:0.8926090000):0.5275470000	3qhb_A:0.7387910000):0.8327240000	((((((1lb3_A:0.0550480000	2za7_A:0.0568110000):0.2004420000	(1z6o_A:1.2447880000	1z6o_M:0.7343270000):0.4901760000):0.0947814000	1bg7_A:0.0877290000):0.1727450000	1r03_A:0.0931800000):0.4658360000	3e6s_A:0.6859390000):0.2854770000	((1eum_A:0.3100150000	1krq_A:0.3200020000):0.2224970000	(2jd7_A:0.1398260000	1vlg_A:0.3608990000):0.1652480000):0.0231486000):0.4379890000):0.4552480000):0.1684520000	(1otk_A:1.6948320000	(((((((1oqu_A:0.1936390000	1r2f_A:0.1778760000):0.0575188000	1uzr_A:0.0169940000):0.9762490000	1mxr_A:0.8823470000):0.2107000000	(1jk0_A:0.2437570000	(2uw2_A:0.0190920000	1w68_A:0.0327500000):0.1354100000):0.8036490000):0.4786050000	3ee4_A:1.0704780000):0.2110830000	(((2uw1_A:0.0000010000	2uw1_B:0.0000010000):0.0527061000	1afr_A:0.1020250000):1.2008000000	1za0_A:1.3974070000):1.1011300000):0.2147230000	((2inc_B:1.1373860000	(2inp_C:0.9250870000	1mty_B:2.5202600000):0.1988110000):0.6882260000	(1mty_D:1.2990970000	3dhg_A:1.4268150000):0.3621790000):0.4945200000):0.4162270000):0.9084660000):0.1312750000):0.3289940000	2vzb_A:1.0757840000):0.2874540000):0.1698760000):0.1429330000):0.0817973000):0.1526990000	(1qgh_A:0.2926450000	2ux1_A:0.5509460000):0.4064480000);
(1ji5_A:0.1842370000	(1jig_A:0.1182450000	(1n1q_A:0.2503350000	(2chp_A:0.2146980000	((1ji4_A:0.4469350000	2fjc_A:0.5819790000):0.2092490000	(((((1dps_A:0.0000010000	1jts_A:0.0000010000):0.3591790000	1o9r_A:0.2079440000):0.3457300000	1uvh_A:0.9623650000):0.3018870000	(1tjo_A:0.0000010000	1tk6_A:0.0000010000):0.8230770000):0.2832660000	((2fzf_A:2.9299420000	((((((1bcf_A:0.0000010000	3e1q_A:0.0000010000):0.2422520000	2fkz_A:0.1171160000):0.0890832000	1jgc_A:0.3596920000):0.3776190000	(((1lko_A:0.8292730000	1yuz_A:0.9288170000):0.5206210000	3qhb_A:0.7966650000):1.0089300000	((((((1lb3_A:0.0552980000	2za7_A:0.1330530000):0.2194990000	(1z6o_A:0.8794680000	1z6o_M:0.6931410000):0.2711650000):0.1043010000	1bg7_A:0.0781560000):0.0976064000	1r03_A:0.1602940000):0.4874650000	3e6s_A:0.6705960000):0.0563184000	((1eum_A:0.2781350000	1krq_A:0.1910900000):0.1679890000	(2jd7_A:0.1968970000	1vlg_A:0.3063210000):0.1435710000):0.1135720000):0.3782050000):0.1691220000):0.2569120000	1nfv_A:0.5375650000):0.2439740000	((1otk_A:1.4494950000	(((2uw1_A:0.0000010000	2uw1_B:0.0000010000):0.1062830000	1afr_A:0.0890460000):0.8915540000	1za0_A:1.5495860000):0.9999410000):0.2739050000	((((((1oqu_A:0.1201690000	1r2f_A:0.2012720000):0.1054170000	1uzr_A:0.0000030000):0.8249410000	1mxr_A:0.9701050000):0.1663240000	(1jk0_A:0.1731830000	(2uw2_A:0.0432440000	1w68_A:0.0217560000):0.1511420000):0.9859010000):0.2179020000	3ee4_A:0.7854320000):0.5708090000	(((2inc_B:0.7876950000	1mty_B:2.5781040000):0.4581390000	2inp_C:1.2196510000):0.5840650000	(1mty_D:1.6371230000	3dhg_A:1.2854450000):0.6825270000):0.5808310000):0.2877130000):1.1916700000):0.1435800000):0.2683940000	2vzb_A:0.6809440000):0.3086690000):0.0698101000):0.0931103000):0.1675210000):0.0266496000):0.1113960000	(1qgh_A:0.2423000000	2ux1_A:0.4855760000):0.3428950000);
(1ji5_A:0.2592110000	(1jig_A:0.0708660000	((2chp_A:0.4212830000	(((((1dps_A:0.0000010000	1jts_A:0.0000010000):0.3264950000	1o9r_A:0.2743630000):0.2737200000	1uvh_A:0.7540330000):0.3799250000	(1tjo_A:0.0000010000	1tk6_A:0.0000010000):0.6340520000):0.1931010000	(((2fzf_A:1.9241260000	((1otk_A:1.7689510000	(((2uw1_A:0.0000010000	2uw1_B:0.0000010000):0.0658840000	1afr_A:0.1343660000):1.0773700000	1za0_A:1.5232100000):0.4575130000):0.2924600000	((((((1oqu_A:0.1284380000	1r2f_A:0.1496960000):0.0597324000	1uzr_A:0.0052890000):0.8232210000	1mxr_A:1.1251480000):0.2120970000	(1jk0_A:0.2064300000	(2uw2_A:0.0376810000	1w68_A:0.0460050000):0.1854700000):0.7098810000):0.2248070000	3ee4_A:0.9255330000):0.3429600000	(((2inc_B:1.3785840000	1mty_B:1.9964760000):0.5738700000	(2inp_C:1.0362260000	1mty_D:1.9521060000):0.1432810000):0.2834370000	3dhg_A:1.5332500000):0.4284470000):0.3492770000):0.7761150000):0.4124600000	((((((1bcf_A:0.0000010000	3e1q_A:0.0000010000):0.2116570000	2fkz_A:0.0722740000):0.1086210000	1jgc_A:0.3544700000):0.3762420000	((((1lb3_A:0.0639660000	2za7_A:0.0898670000):0.1247570000	(1bg7_A:0.1345390000	1r03_A:0.1715920000):0.0827852000):0.2061560000	(1z6o_A:1.2949720000	1z6o_M:0.7168830000):0.3593760000):0.2693560000	((1eum_A:0.2765380000	(1krq_A:0.1926170000	3e6s_A:0.8292260000):0.1418430000):0.1678170000	(2jd7_A:0.2182580000	1vlg_A:0.3208600000):0.1265000000):0.1606290000):0.4687780000):0.1359140000	((1lko_A:1.0981030000	1yuz_A:1.0683900000):0.5505010000	3qhb_A:0.8461890000):0.9910850000):0.1484520000	1nfv_A:0.4956710000):0.1682470000):0.3734980000	2vzb_A:1.0733610000):0.3607660000):0.0805176000):0.0945836000	((1qgh_A:0.3890720000	2ux1_A:0.3962640000):0.2841620000	(1ji4_A:0.3835700000	2fjc_A:0.4606830000):0.1134680000):0.1492070000):0.1110440000):0.0568245000	1n1q_A:0.2944280000);
(1ji5_A:0.2252540000	(1jig_A:0.1463230000	(((2chp_A:0.3285520000	(((((1dps_A:0.0000010000	1jts_A:0.0000010000):0.2630460000	1o9r_A:0.2443960000):0.1518030000	1uvh_A:0.7422010000):0.4368550000	(1tjo_A:0.0000010000	1tk6_A:0.0000010000):0.7572970000):0.2277690000	(((((((2fzf_A:2.0903870000	((((((1lb3_A:0.0633140000	2za7_A:0.0795620000):0.1723650000	(1bg7_A:0.0935280000	1r03_A:0.2092700000):0.0913600000):0.1844850000	1z6o_M:0.8010050000):0.1477190000	1z6o_A:1.1179610000):0.2826950000	(2jd7_A:0.1653600000	1vlg_A:0.2506650000):0.1418670000):0.1018750000	(1eum_A:0.3673460000	1krq_A:0.2623130000):0.1619170000):0.1274000000):0.1612130000	3e6s_A:0.7511100000):0.5605900000	(((1bcf_A:0.0000020000	3e1q_A:0.0000010000):0.2082700000	2fkz_A:0.0736360000):0.1225360000	1jgc_A:0.3103850000):0.3779300000):0.2903180000	(1lko_A:0.7847090000	(1yuz_A:1.1047020000	3qhb_A:0.7398410000):0.1166600000):0.7083010000):0.1176090000	1nfv_A:0.6424650000):0.1338990000	(1otk_A:1.6479750000	(((((((1oqu_A:0.1591520000	1r2f_A:0.1903710000):0.0809729000	1uzr_A:0.0320170000):0.8606580000	1mxr_A:1.1265990000):0.2438660000	((1jk0_A:0.4165140000	2uw2_A:0.0203050000):0.0225871000	1w68_A:0.0197490000):0.9103180000):0.3679180000	3ee4_A:1.0184030000):0.2644620000	((((2inc_B:0.9835360000	1mty_B:2.1110380000):0.2382210000	2inp_C:1.1119570000):0.7178540000	1mty_D:1.5316630000):0.2014650000	3dhg_A:1.4495010000):0.7575930000):0.3620210000	(((2uw1_A:0.0000010000	2uw1_B:0.0000010000):0.0814230000	1afr_A:0.1126740000):1.1570100000	1za0_A:1.4878300000):1.0434100000):0.3583650000):1.0694400000):0.2642960000	2vzb_A:0.8877850000):0.2242220000):0.1503660000):0.0905934000	(1qgh_A:0.2325860000	2ux1_A:0.5062940000):0.3868070000):0.0744787000	(1ji4_A:0.4495840000	2fjc_A:0.4805960000):0.3039470000):0.0324183000):0.0594237000	1n1q_A:0.2524300000);
(1ji5_A:0.1875210000	1jig_A:0.1679790000	(1n1q_A:0.2137600000	((2chp_A:0.2984990000	((2fzf_A:2.9291970000	2vzb_A:0.4466610000):0.3553180000	((((((1bcf_A:0.0000010000	3e1q_A:0.0000010000):0.1455540000	2fkz_A:0.1113060000):0.1856480000	1jgc_A:0.3583760000):0.5615780000	(((1lko_A:0.9534970000	1yuz_A:0.7880770000):0.5027100000	3qhb_A:0.5930430000):0.8902360000	(((((((1lb3_A:0.0417980000	2za7_A:0.0954870000):0.1687690000	(1bg7_A:0.0785160000	1r03_A:0.2043040000):0.0732444000):0.2534330000	1z6o_A:1.3845910000):0.1452190000	1z6o_M:0.7896570000):0.2393940000	3e6s_A:0.8253580000):0.2179850000	(2jd7_A:0.1153820000	1vlg_A:0.2914860000):0.1097680000):0.1076740000	(1eum_A:0.1945120000	1krq_A:0.3495540000):0.1561490000):0.4792990000):0.2422460000):0.1728140000	1nfv_A:0.6768600000):0.1876390000	(1otk_A:1.6362930000	((((((1oqu_A:0.1479970000	1r2f_A:0.1437650000):0.0730923000	1uzr_A:0.0018600000):0.6139920000	1mxr_A:0.9634110000):0.1742470000	(1jk0_A:0.2434740000	(2uw2_A:0.0165370000	1w68_A:0.0250840000):0.1344260000):0.7738730000):0.4989230000	3ee4_A:0.7372580000):0.4995090000	(((2inc_B:0.8260500000	(2inp_C:0.8635310000	1mty_B:2.6499860000):0.3722140000):0.6907370000	(1mty_D:1.3436460000	3dhg_A:1.4130080000):0.2001850000):0.5690970000	(((2uw1_A:0.0000010000	2uw1_B:0.0000010000):0.0307246000	1afr_A:0.1501430000):0.8022620000	1za0_A:1.7143560000):1.1958000000):0.2423860000):0.1579620000):1.2593900000):0.2250900000):0.3624950000):0.1071520000	(((1qgh_A:0.2568280000	2ux1_A:0.4374730000):0.2184440000	((((1dps_A:0.0000010000	1jts_A:0.0000010000):0.2026630000	1o9r_A:0.2526600000):0.3163010000	1uvh_A:0.8383320000):0.2553770000	(1tjo_A:0.0000010000	1tk6_A:0.0000010000):0.5827560000):0.3278310000):0.0674411000	(1ji4_A:0.3804350000	2fjc_A:0.4954850000):0.1908980000):0.1049940000):0.1294930000):0.0129351000);
(1ji5_A:0.1820480000	(1jig_A:0.1495990000	((2chp_A:0.3643730000	(((((1dps_A:0.0000010000	1jts_A:0.0000010000):0.2726860000	1o9r_A:0.2884830000):0.3954020000	1uvh_A:0.7976480000):0.2763620000	(1tjo_A:0.0000010000	1tk6_A:0.0000010000):0.7092780000):0.2506240000	((2fzf_A:1.7975590000	2vzb_A:0.6950810000):0.5590440000	(((((((1bcf_A:0.0000010000	3e1q_A:0.0000010000):0.2220660000	2fkz_A:0.0765800000):0.1437900000	1jgc_A:0.3695950000):0.3658640000	((1lko_A:0.8194490000	1yuz_A:1.1095800000):0.4273990000	3qhb_A:0.7833780000):0.8987140000):0.0944686000	(((((1lb3_A:0.0700420000	2za7_A:0.0318030000):0.1886400000	(1bg7_A:0.0882020000	1r03_A:0.2358510000):0.0840072000):0.2540380000	1z6o_M:0.7068210000):0.1528200000	1z6o_A:1.1124640000):0.1579450000	(((1eum_A:0.2227660000	1krq_A:0.3499210000):0.1876040000	3e6s_A:0.9009180000):0.1690930000	(2jd7_A:0.2185210000	1vlg_A:0.2624580000):0.1069740000):0.1336090000):0.3927400000):0.2613310000	(1otk_A:1.4620470000	(((((1oqu_A:0.1906340000	1r2f_A:0.1761030000):0.0529854000	1uzr_A:0.0000020000):0.6553530000	(1mxr_A:0.9288790000	(1jk0_A:0.1442960000	(2uw2_A:0.0337340000	1w68_A:0.0327850000):0.1838470000):0.8275610000):0.1740630000):0.5031280000	3ee4_A:0.9302730000):0.6029020000	(((((2inc_B:1.0823060000	2inp_C:1.0808180000):0.5391450000	1mty_B:1.8650470000):0.4939340000	3dhg_A:1.3371500000):0.1477650000	1mty_D:1.0935470000):0.7024820000	(((2uw1_A:0.0000010000	2uw1_B:0.0000010000):0.1397000000	1afr_A:0.0850410000):0.8688540000	1za0_A:1.7644910000):0.4839300000):0.3978670000):0.3902620000):0.6651250000):0.1296970000	1nfv_A:0.5599310000):0.3098280000):0.2475700000):0.1036660000):0.0576497000	((1qgh_A:0.3729590000	2ux1_A:0.4778150000):0.3428730000	(1ji4_A:0.4301250000	2fjc_A:0.5961400000):0.1448750000):0.1380740000):0.1777430000):0.0432550000	1n1q_A:0.2592220000);
(1ji5_A:0.1550280000	(1jig_A:0.1484740000	(1n1q_A:0.1881140000	(((2chp_A:0.3063120000	(((2fzf_A:2.1687080000	(((((1bcf_A:0.0000010000	3e1q_A:0.0000010000):0.2253320000	2fkz_A:0.0859400000):0.1305880000	1jgc_A:0.3196580000):0.3755080000	((1lko_A:0.8896870000	(1yuz_A:1.0389550000	3qhb_A:1.0285040000):0.1633080000):0.9825650000	(((((1lb3_A:0.0468680000	2za7_A:0.0683410000):0.2360340000	(1bg7_A:0.0756690000	1r03_A:0.2568210000):0.1006000000):0.3171780000	1z6o_M:0.6361260000):0.1415870000	1z6o_A:1.1155840000):0.1089660000	(((1eum_A:0.3042110000	1krq_A:0.2579020000):0.1472040000	3e6s_A:0.7465490000):0.1571480000	(2jd7_A:0.1921000000	1vlg_A:0.2966160000):0.1283450000):0.2397480000):0.3931990000):0.3595160000):0.2725400000	1nfv_A:0.8300760000):0.1801620000):0.1093190000	(1otk_A:1.4373930000	(((((((1oqu_A:0.1391160000	1r2f_A:0.1810090000):0.0286112000	1uzr_A:0.0174410000):0.9182790000	1mxr_A:0.6894360000):0.2138560000	(1jk0_A:0.1716650000	(2uw2_A:0.0322010000	1w68_A:0.0356470000):0.2368690000):0.6484800000):0.4689730000	((((2inc_B:1.2123600000	1mty_B:2.3796850000):0.0960480000	2inp_C:0.8743650000):0.8031040000	1mty_D:1.0978770000):0.2486270000	3dhg_A:1.0842790000):0.6831210000):0.1175410000	3ee4_A:1.0748810000):0.2018430000	(((2uw1_A:0.0000010000	2uw1_B:0.0000010000):0.1040460000	1afr_A:0.0679370000):1.3237500000	1za0_A:1.5980410000):0.6779710000):0.4296120000):1.1986000000):0.1795180000	2vzb_A:0.7485690000):0.3691650000):0.0251109000	((((1dps_A:0.0000010000	1jts_A:0.0000010000):0.2794290000	1o9r_A:0.2322250000):0.3722430000	1uvh_A:0.8049250000):0.2029110000	(1tjo_A:0.0000010000	1tk6_A:0.0000010000):0.9468570000):0.3222140000):0.0460523000	(1ji4_A:0.4002480000	2fjc_A:0.6822760000):0.2533340000):0.1295880000):0.0584290000):0.0806335000	(1qgh_A:0.2644100000	2ux1_A:0.4765000000):0.3340940000);
(1ji5_A:0.2171010000	(1jig_A:0.1613800000	((2chp_A:0.4083630000	(((1ji4_A:0.3581830000	2fjc_A:0.4413750000):0.2089850000	(((1dps_A:0.0000010000	1jts_A:0.0000010000):0.2387490000	1o9r_A:0.2371380000):0.5108510000	1uvh_A:0.6626140000):0.4268100000):0.0677934000	((1tjo_A:0.0000010000	1tk6_A:0.0000010000):0.7251740000	((((((2fzf_A:2.2633460000	1z6o_M:0.5034130000):0.1720120000	((((1lb3_A:0.0954650000	2za7_A:0.0690280000):0.1802840000	(1bg7_A:0.1139870000	1r03_A:0.1630300000):0.0786478000):0.3002490000	1z6o_A:1.1163890000):0.0881229000	(((1eum_A:0.3807690000	1krq_A:0.2554850000):0.2255920000	3e6s_A:0.8275480000):0.0995783000	(2jd7_A:0.1975490000	1vlg_A:0.2960380000):0.1645830000):0.2815420000):0.1924390000):0.5225300000	((1lko_A:0.7686660000	1yuz_A:1.2885590000):0.4062100000	3qhb_A:0.8745130000):0.8050880000):0.2379720000	(((1bcf_A:0.0000010000	3e1q_A:0.0000010000):0.2080720000	2fkz_A:0.1170700000):0.0993630000	1jgc_A:0.3964260000):0.4053010000):0.1262610000	1nfv_A:0.9332410000):0.4285960000	(2vzb_A:0.8778540000	(((1otk_A:1.2180190000	(((2uw1_A:0.0000010000	2uw1_B:0.0000010000):0.0666556000	1afr_A:0.1054990000):1.1395100000	1za0_A:1.4122460000):0.9924380000):0.3762910000	((2inc_B:0.6465820000	(2inp_C:0.9642720000	1mty_B:2.3893040000):0.4305750000):0.8591940000	(1mty_D:1.1815590000	3dhg_A:1.2399470000):0.3733110000):0.7564890000):0.0514753000	(((((1oqu_A:0.1480180000	1r2f_A:0.1815390000):0.0696005000	1uzr_A:0.0165500000):0.8727420000	1mxr_A:0.8853790000):0.1124800000	(1jk0_A:0.2893450000	(2uw2_A:0.0190930000	1w68_A:0.0535180000):0.1206220000):0.8562860000):0.6262960000	3ee4_A:1.0797520000):0.3562820000):0.9076190000):0.2621390000):0.1220760000):0.2341680000):0.0768903000):0.1187640000	(1qgh_A:0.2840580000	2ux1_A:0.5009450000):0.2679050000):0.1677110000):0.0277942000	1n1q_A:0.3190000000);
(1ji5_A:0.1837130000	((1jig_A:0.1184580000	((2chp_A:0.4105710000	((((1dps_A:0.0000010000	1jts_A:0.0000010000):0.3183050000	1o9r_A:0.2413020000):0.2804110000	1uvh_A:0.7146210000):0.3239930000	((1tjo_A:0.0000010000	1tk6_A:0.0000010000):0.7378950000	(((2fzf_A:2.5915480000	(1otk_A:1.4959460000	(((((((1oqu_A:0.1242330000	1r2f_A:0.1828550000):0.0505793000	1uzr_A:0.0141200000):0.7310530000	1mxr_A:0.7479590000):0.2070940000	(1jk0_A:0.2667710000	(2uw2_A:0.0279700000	1w68_A:0.0485140000):0.0978148000):0.9732210000):0.3198470000	3ee4_A:0.8906620000):0.4270340000	(((2uw1_A:0.0000010000	2uw1_B:0.0000010000):0.0905702000	1afr_A:0.1009800000):1.0279700000	1za0_A:1.8241330000):0.7089080000):0.1700290000	((((2inc_B:1.1614310000	1mty_B:1.6218110000):0.5144770000	2inp_C:1.1386130000):0.5414490000	1mty_D:1.3290070000):0.2163300000	3dhg_A:1.0313400000):0.7029460000):0.2153350000):0.8619870000):0.0801567000	((((((1bcf_A:0.0000010000	3e1q_A:0.0000010000):0.1331490000	2fkz_A:0.0926890000):0.1853110000	1jgc_A:0.2429510000):0.4690520000	(((((1lb3_A:0.0953520000	2za7_A:0.0843130000):0.1399690000	(1bg7_A:0.1169120000	(1r03_A:0.0987770000	3e6s_A:1.0882390000):0.0795873000):0.1092640000):0.2844450000	(1z6o_A:1.0968640000	1z6o_M:0.5421280000):0.1607000000):0.3067770000	(2jd7_A:0.2458280000	1vlg_A:0.2935680000):0.1204890000):0.0699717000	(1eum_A:0.1935900000	1krq_A:0.3366240000):0.2517340000):0.6475010000):0.1106940000	((1lko_A:0.8585190000	1yuz_A:1.0199190000):0.5345880000	3qhb_A:0.7739220000):0.5665120000):0.1652720000	1nfv_A:0.7101870000):0.1240330000):0.2365110000	2vzb_A:0.8900040000):0.3146680000):0.2901290000):0.0552873000):0.1220010000	(1ji4_A:0.4511950000	2fjc_A:0.5344470000):0.1162110000):0.0906389000):0.0368831000	1n1q_A:0.1819420000):0.0858469000	(1qgh_A:0.2509960000	2ux1_A:0.3865190000):0.4616110000);
(1ji5_A:0.2599340000	1jig_A:0.1001330000	(1n1q_A:0.1690930000	(((2chp_A:0.4112470000	(((((1dps_A:0.0000010000	1jts_A:0.0000010000):0.1766390000	1o9r_A:0.2442360000):0.2835390000	1uvh_A:0.8084640000):0.3922250000	(1tjo_A:0.0000010000	1tk6_A:0.0000010000):0.8550570000):0.1706580000	(((2fzf_A:2.5113120000	(1otk_A:1.6351640000	(((((((1oqu_A:0.1632990000	1r2f_A:0.1742270000):0.0386600000	1uzr_A:0.0066390000):0.7503360000	1mxr_A:0.9737560000):0.1149790000	(1jk0_A:0.1812390000	(2uw2_A:0.0215520000	1w68_A:0.0233130000):0.1738900000):0.8258320000):0.5710500000	3ee4_A:0.7622280000):0.3820620000	(((2uw1_A:0.0000010000	2uw1_B:0.0000010000):0.0923639000	1afr_A:0.0638910000):0.8089750000	1za0_A:2.1353180000):1.1615800000):0.1834250000	((2inc_B:0.7767030000	(2inp_C:1.2104220000	1mty_B:2.2269850000):0.4534250000):0.8076090000	(1mty_D:0.8667430000	3dhg_A:1.4950720000):0.5498810000):0.9006390000):0.4649350000):0.4343560000):0.2004060000	((((((1bcf_A:0.0000010000	3e1q_A:0.0000010000):0.1745470000	2fkz_A:0.1225460000):0.1705210000	1jgc_A:0.3435220000):0.3672110000	((1lko_A:0.9337680000	1yuz_A:0.8722790000):0.5183670000	3qhb_A:0.4639400000):0.9640000000):0.1231000000	((((1lb3_A:0.0612500000	2za7_A:0.0616910000):0.2417030000	(1bg7_A:0.0663940000	1r03_A:0.1834920000):0.0548806000):0.2181200000	(1z6o_A:1.3487000000	1z6o_M:0.6007920000):0.2373390000):0.2536250000	(((1eum_A:0.3094420000	(1krq_A:0.2217530000	3e6s_A:0.8511230000):0.1320830000):0.2724890000	2jd7_A:0.2333740000):0.0623387000	1vlg_A:0.1929950000):0.2068880000):0.5227450000):0.0451806000	1nfv_A:0.5824080000):0.3504530000):0.2306330000	2vzb_A:0.8769860000):0.3727210000):0.0684823000):0.0646705000	(1ji4_A:0.4030710000	2fjc_A:0.4686170000):0.1561360000):0.0916547000	(1qgh_A:0.2208870000	2ux1_A:0.5045830000):0.2292220000):0.0502927000):0.0411341000);
(1ji5_A:0.2502200000	1jig_A:0.1125300000	(1n1q_A:0.2238130000	(((2chp_A:0.3923090000	((2fzf_A:2.7035330000	2vzb_A:0.6580170000):0.1305550000	(((((((1bcf_A:0.0000010000	3e1q_A:0.0000010000):0.1977290000	2fkz_A:0.0837310000):0.1119730000	1jgc_A:0.3358770000):0.2909470000	((1lko_A:0.6487870000	1yuz_A:1.0789960000):0.5541190000	3qhb_A:0.6141200000):1.1929200000):0.1229740000	(((((((1lb3_A:0.0481820000	2za7_A:0.0665010000):0.2613430000	1bg7_A:0.0970080000):0.1080020000	1r03_A:0.1504840000):0.1416320000	3e6s_A:1.0266540000):0.1813800000	((1eum_A:0.2656740000	1krq_A:0.3430730000):0.2535220000	(2jd7_A:0.2277460000	1vlg_A:0.3322630000):0.1173890000):0.3249800000):0.1711860000	1z6o_A:1.0779970000):0.0464380000	1z6o_M:0.6247890000):0.3932320000):0.3069780000	1nfv_A:0.7865000000):0.0966104000	(1otk_A:1.5485600000	((((((1oqu_A:0.1235970000	1r2f_A:0.0984030000):0.0357194000	1uzr_A:0.0158900000):0.8927280000	1mxr_A:0.7445830000):0.2551530000	(1jk0_A:0.1899180000	(2uw2_A:0.0106200000	1w68_A:0.0489000000):0.2400550000):0.7000940000):0.5726590000	3ee4_A:1.0829720000):0.3571190000	(((2inc_B:1.0609450000	(2inp_C:0.7993860000	1mty_B:2.4175830000):0.2709190000):0.4978430000	(1mty_D:1.1870680000	3dhg_A:1.1997810000):0.3345090000):0.5115800000	(((2uw1_A:0.0000010000	2uw1_B:0.0000010000):0.0863539000	1afr_A:0.1028560000):1.5866600000	1za0_A:1.4828440000):0.7765580000):0.2676620000):0.2452180000):0.9445040000):0.1948970000):0.3591420000):0.0425038000	((((1dps_A:0.0000010000	1jts_A:0.0000010000):0.2057220000	1o9r_A:0.2320140000):0.2895840000	1uvh_A:0.5935220000):0.2716050000	(1tjo_A:0.0000010000	1tk6_A:0.0000010000):0.8026530000):0.2490970000):0.0582323000	(((1qgh_A:0.3395840000	2ux1_A:0.4067540000):0.2605420000	2fjc_A:0.5005320000):0.0643295000	1ji4_A:0.4221100000):0.1046620000):0.1632730000):0.0452611000);
(1ji5_A:0.1977740000	1jig_A:0.1658510000	(1n1q_A:0.2812480000	((2chp_A:0.2102060000	(((2fzf_A:2.2177620000	1nfv_A:0.6439320000):0.0762150000	((((1bcf_A:0.0000010000	3e1q_A:0.0000010000):0.1647770000	2fkz_A:0.0807350000):0.2229530000	1jgc_A:0.2936690000):0.5513940000	(((1lko_A:0.6738680000	1yuz_A:0.8412170000):0.4543400000	3qhb_A:0.5306560000):1.2065000000	((((((1lb3_A:0.0548780000	2za7_A:0.0933240000):0.2415910000	(1bg7_A:0.0771310000	1r03_A:0.2397560000):0.0332855000):0.1643110000	1z6o_M:0.8670670000):0.2176010000	((1eum_A:0.2580760000	(1krq_A:0.2531570000	3e6s_A:0.8480300000):0.1347920000):0.2192380000	(2jd7_A:0.1929540000	1vlg_A:0.3415030000):0.1107960000):0.1940600000):0.1348670000	1z6o_A:1.0066140000):0.2336050000	((1otk_A:1.3782460000	(((2inc_B:1.0790720000	2inp_C:0.9982280000):0.1442150000	1mty_B:2.1479700000):0.7896520000	(1mty_D:1.3058370000	3dhg_A:1.0509420000):0.5013720000):0.3018040000):0.3419750000	(((((1oqu_A:0.1950490000	1r2f_A:0.1561250000):0.0496137000	1uzr_A:0.0000020000):0.6948270000	(1mxr_A:0.8754330000	(1jk0_A:0.2428300000	(2uw2_A:0.0169580000	1w68_A:0.0512410000):0.1408590000):0.8988860000):0.0837873000):0.6279840000	3ee4_A:1.0604220000):0.4232180000	(((2uw1_A:0.0000010000	2uw1_B:0.0000010000):0.1058840000	1afr_A:0.0968390000):1.5243700000	1za0_A:1.4965300000):0.5794870000):0.0482244000):1.1885400000):0.2406400000):0.0798980000):0.1945530000):0.2841300000	2vzb_A:0.9300950000):0.5109570000):0.1919320000	((1qgh_A:0.2808600000	2ux1_A:0.4429730000):0.3585530000	((1ji4_A:0.6256390000	2fjc_A:0.5205880000):0.1090670000	((((1dps_A:0.0000010000	1jts_A:0.0000010000):0.2264940000	1o9r_A:0.2529650000):0.3393370000	(1tjo_A:0.0000010000	1tk6_A:0.0000010000):1.1633900000):0.1201430000	1uvh_A:0.8370500000):0.3641920000):0.0772344000):0.1383160000):0.0631637000):0.0341123000);
(1ji5_A:0.2023500000	1jig_A:0.1692700000	(1n1q_A:0.2444280000	(2chp_A:0.3891620000	(((1qgh_A:0.3913020000	2ux1_A:0.4065620000):0.2139170000	(1ji4_A:0.5540890000	2fjc_A:0.4947830000):0.1917190000):0.0880410000	(((((1dps_A:0.0000010000	1jts_A:0.0000010000):0.2665830000	1o9r_A:0.1954640000):0.3445990000	1uvh_A:0.9049280000):0.2133450000	(1tjo_A:0.0000020000	1tk6_A:0.0000020000):0.7446670000):0.1337690000	((2fzf_A:2.1089110000	((((((1bcf_A:0.0000010000	3e1q_A:0.0000010000):0.1759180000	2fkz_A:0.0742340000):0.1140760000	1jgc_A:0.2740100000):0.4633360000	(((((1lb3_A:0.0770880000	2za7_A:0.0914870000):0.2954320000	1bg7_A:0.0968150000):0.0859297000	1r03_A:0.1394720000):0.2640370000	(1z6o_A:0.9947400000	1z6o_M:0.8903570000):0.2072370000):0.2695410000	(((1eum_A:0.3590170000	1krq_A:0.2773980000):0.2350850000	3e6s_A:0.8946380000):0.1371510000	(2jd7_A:0.3038650000	1vlg_A:0.2644340000):0.0954086000):0.1757730000):0.5546120000):0.2330950000	((1lko_A:0.9063580000	1yuz_A:1.3260840000):0.3555720000	3qhb_A:0.7692570000):0.9169370000):0.2066830000	1nfv_A:0.6226410000):0.0850925000):0.1422620000	(2vzb_A:0.7723950000	(1otk_A:1.4009250000	(((((((1oqu_A:0.1275120000	1r2f_A:0.1163480000):0.0289388000	1uzr_A:0.0416600000):1.0042100000	1mxr_A:0.9710450000):0.1132040000	((1jk0_A:0.4033100000	2uw2_A:0.0220610000):0.0289167000	1w68_A:0.0237810000):0.8828330000):0.3744270000	3ee4_A:1.2519300000):0.4588620000	(((2uw1_A:0.0000010000	2uw1_B:0.0000010000):0.0607932000	1afr_A:0.1074790000):0.7589580000	1za0_A:1.5792040000):0.8509630000):0.1340970000	(((2inc_B:1.1530660000	(2inp_C:0.9425650000	1mty_B:2.4167280000):0.1904670000):0.4937190000	1mty_D:1.3671710000):0.2886900000	3dhg_A:1.5658680000):0.6141440000):0.4025760000):0.7586460000):0.1669440000):0.2783470000):0.1592740000):0.0895422000):0.1381670000):0.0232890000);
(1ji5_A:0.2113560000	((1jig_A:0.1146500000	(2chp_A:0.4798380000	((1ji4_A:0.5559300000	2fjc_A:0.5988650000):0.1544450000	(((((1dps_A:0.0000010000	1jts_A:0.0000010000):0.2386910000	1o9r_A:0.3352890000):0.1950650000	1uvh_A:0.7104500000):0.3638250000	(1tjo_A:0.0000010000	1tk6_A:0.0000010000):0.8623160000):0.1596250000	(((((2fzf_A:2.5518300000	((((1lb3_A:0.0504500000	2za7_A:0.1044280000):0.1975240000	(1bg7_A:0.1250700000	1r03_A:0.2310020000):0.0796644000):0.3070110000	(1z6o_A:1.0359220000	1z6o_M:0.6379080000):0.3170740000):0.1365850000	(((1eum_A:0.3436470000	1krq_A:0.3486790000):0.1825990000	3e6s_A:0.8413210000):0.1353720000	(2jd7_A:0.2159640000	1vlg_A:0.3026840000):0.1358270000):0.2554490000):0.2908520000):0.2832750000	(((1bcf_A:0.0000010000	3e1q_A:0.0000010000):0.2019020000	2fkz_A:0.0825700000):0.1179780000	1jgc_A:0.2672530000):0.3409220000):0.1358400000	((1lko_A:0.7660800000	1yuz_A:0.9949770000):0.3062020000	3qhb_A:0.9471670000):0.9075740000):0.3081640000	1nfv_A:0.5673100000):0.5616300000	(2vzb_A:0.8325840000	(1otk_A:1.6417900000	((((((1oqu_A:0.1639580000	1r2f_A:0.1512490000):0.0718053000	1uzr_A:0.0000030000):0.8592910000	1mxr_A:0.9459590000):0.0895265000	(1jk0_A:0.1756680000	(2uw2_A:0.0288220000	1w68_A:0.0597010000):0.1607140000):0.7670130000):0.3965060000	3ee4_A:0.9233410000):0.5873300000	(((2inc_B:1.3131220000	(2inp_C:0.9565300000	1mty_B:2.5027840000):0.2648810000):0.4426600000	(1mty_D:0.7741190000	3dhg_A:1.6314320000):0.5584770000):0.7283680000	(((2uw1_A:0.0000010000	2uw1_B:0.0000010000):0.0646345000	1afr_A:0.0991330000):1.0688100000	1za0_A:1.7834410000):0.7654300000):0.1743130000):0.4500010000):0.7882120000):0.3226520000):0.3605860000):0.0900171000):0.1077940000):0.1101080000):0.0358431000	1n1q_A:0.2911010000):0.0760447000	(1qgh_A:0.3920580000	2ux1_A:0.3877610000):0.4025030000);
(1ji5_A:0.1180370000	(1jig_A:0.1956830000	(1n1q_A:0.2713920000	(2chp_A:0.4306950000	(((1ji4_A:0.4745210000	2fjc_A:0.6599020000):0.1355920000	((((2fzf_A:2.7871810000	1nfv_A:0.6835850000):0.1053260000	((((1bcf_A:0.0000010000	3e1q_A:0.0000010000):0.1982310000	2fkz_A:0.0798640000):0.0455267000	1jgc_A:0.3825000000):0.3841970000	(((1lko_A:0.7716250000	1yuz_A:0.9285090000):0.3568170000	3qhb_A:1.1364070000):0.9971550000	(((((1lb3_A:0.0508410000	2za7_A:0.1179660000):0.0754224000	1z6o_A:1.3606410000):0.0979799000	(1bg7_A:0.1134580000	1r03_A:0.2167840000):0.0586754000):0.1762920000	1z6o_M:0.8066450000):0.2672260000	(((1eum_A:0.3209330000	1krq_A:0.2679970000):0.1335220000	3e6s_A:0.7634850000):0.1978290000	(2jd7_A:0.0981900000	1vlg_A:0.2692980000):0.0528635000):0.3123110000):0.3257850000):0.0914088000):0.2632260000):0.2606470000	(1otk_A:1.5025510000	(((((((1oqu_A:0.1750270000	1uzr_A:0.0432270000):0.0684001000	1r2f_A:0.0598860000):0.8682670000	1mxr_A:0.9298220000):0.1397520000	(1jk0_A:0.1286670000	(2uw2_A:0.0192220000	1w68_A:0.0492760000):0.1788370000):0.7879590000):0.4407460000	3ee4_A:1.2062420000):0.3913160000	(((2inc_B:1.2827080000	1mty_B:2.4994180000):0.1772550000	2inp_C:1.1595300000):0.5170390000	(1mty_D:1.3412050000	3dhg_A:1.2018530000):0.3305750000):0.5309740000):0.1391630000	(((2uw1_A:0.0000010000	2uw1_B:0.0000010000):0.0393648000	1afr_A:0.1406950000):0.9835100000	1za0_A:1.6895470000):0.6311240000):0.2934120000):0.7894290000):0.2183000000	2vzb_A:0.9854400000):0.4436410000):0.0261144000	((((1dps_A:0.0000010000	1jts_A:0.0000010000):0.2794110000	1o9r_A:0.2286550000):0.3047180000	1uvh_A:0.9483740000):0.3978290000	(1tjo_A:0.0000010000	1tk6_A:0.0000010000):1.0083000000):0.2235520000):0.0705288000):0.1352320000):0.0354528000):0.1011020000	(1qgh_A:0.2561240000	2ux1_A:0.4963920000):0.3887960000);
(1ji5_A:0.0947610000	(1jig_A:0.1128170000	(1n1q_A:0.2289370000	(2chp_A:0.3980650000	((1ji4_A:0.5714280000	2fjc_A:0.6821500000):0.1739700000	(((((1dps_A:0.0000010000	1jts_A:0.0000010000):0.3281910000	1o9r_A:0.2155920000):0.2732960000	1uvh_A:0.9188040000):0.1716190000	(1tjo_A:0.0000010000	1tk6_A:0.0000010000):0.9041490000):0.1469540000	(((2fzf_A:2.2727350000	1nfv_A:0.4536670000):0.2650340000	((((((1bcf_A:0.0000020000	3e1q_A:0.0000010000):0.2538260000	2fkz_A:0.0908340000):0.0846531000	1jgc_A:0.3324280000):0.3193410000	((1lko_A:0.9636960000	1yuz_A:1.0668820000):0.4679060000	3qhb_A:0.8916800000):0.7378990000):0.0852272000	((((((1lb3_A:0.0525320000	2za7_A:0.0900400000):0.2531530000	1bg7_A:0.1373100000):0.1471870000	1r03_A:0.1331720000):0.2883600000	3e6s_A:0.9374680000):0.1865160000	((1eum_A:0.3192610000	1krq_A:0.3123560000):0.2603370000	(2jd7_A:0.1781810000	1vlg_A:0.2961070000):0.2027350000):0.1340260000):0.0869478000	(1z6o_A:0.9804980000	1z6o_M:0.7754770000):0.4129400000):0.4421170000):0.2126280000	(1otk_A:1.7524570000	(((((((1oqu_A:0.1736670000	1r2f_A:0.1443710000):0.0582728000	1uzr_A:0.0290270000):0.7181150000	1mxr_A:0.8370600000):0.2670220000	(1jk0_A:0.2458440000	(2uw2_A:0.0213600000	1w68_A:0.0450670000):0.1929610000):0.7305750000):0.3238220000	3ee4_A:1.0328250000):0.2494710000	((2inc_B:0.9836010000	(2inp_C:0.8591170000	1mty_B:1.8085830000):0.3233470000):0.7036860000	(1mty_D:1.7002050000	3dhg_A:1.3058830000):0.2469470000):0.5766320000):0.3344480000	(((2uw1_A:0.0000010000	2uw1_B:0.0000010000):0.0827931000	1afr_A:0.0954110000):0.8239100000	1za0_A:1.2907490000):0.9276360000):0.4676290000):0.7028930000):0.0985384000):0.4043300000	2vzb_A:1.0774700000):0.1709790000):0.1365280000):0.0893512000):0.0603604000):0.0352752000):0.1247600000	(1qgh_A:0.2487160000	2ux1_A:0.7274950000):0.2964120000);
(1ji5_A:0.1573300000	(1jig_A:0.1156990000	(1n1q_A:0.2569510000	(2chp_A:0.4808100000	((1ji4_A:0.4984910000	2fjc_A:0.4762930000):0.2772610000	(((((1dps_A:0.0000010000	1jts_A:0.0000010000):0.3333120000	1o9r_A:0.2082980000):0.2105050000	1uvh_A:0.7819350000):0.3047290000	(1tjo_A:0.0000010000	1tk6_A:0.0000010000):0.7796450000):0.1361180000	(((2fzf_A:2.8982420000	2vzb_A:0.0547980000):0.5745510000	(1otk_A:1.4073630000	(((((((1oqu_A:0.1346940000	1r2f_A:0.1700460000):0.0480438000	1uzr_A:0.0246110000):0.7286250000	1mxr_A:0.7437680000):0.2951960000	((1jk0_A:0.3497850000	2uw2_A:0.0190540000):0.0255779000	1w68_A:0.0250970000):0.8333890000):0.2841180000	3ee4_A:1.1563770000):0.1953350000	(((2inc_B:0.9091440000	1mty_B:1.8436660000):0.3779940000	2inp_C:0.7777830000):0.6865870000	(1mty_D:1.0391260000	3dhg_A:1.3602590000):0.1340910000):0.9555180000):0.3099980000	(((2uw1_A:0.0000010000	2uw1_B:0.0000010000):0.0755676000	1afr_A:0.1220940000):1.1130700000	1za0_A:1.8635110000):0.7981460000):0.2371230000):0.7309730000):0.1911350000	(((((1bcf_A:0.0000010000	3e1q_A:0.0000010000):0.1825440000	2fkz_A:0.0685650000):0.1063260000	1jgc_A:0.2863110000):0.4383380000	(((1lko_A:0.8816990000	1yuz_A:1.0500790000):0.3824340000	3qhb_A:0.7223270000):0.7925860000	((((((1lb3_A:0.0746490000	2za7_A:0.0703180000):0.2290210000	1bg7_A:0.0826410000):0.0781050000	1r03_A:0.1704650000):0.1903770000	(1z6o_A:1.0563430000	1z6o_M:0.7123770000):0.2717840000):0.2960690000	3e6s_A:0.7619210000):0.2402390000	((1eum_A:0.2682550000	1krq_A:0.3044850000):0.2959230000	(2jd7_A:0.2034510000	1vlg_A:0.2983120000):0.0786880000):0.0566570000):0.5605450000):0.0655975000):0.3172190000	1nfv_A:0.6219260000):0.4495820000):0.3954820000):0.0563635000):0.1170440000):0.0649001000):0.0443975000):0.0910652000	(1qgh_A:0.1895080000	2ux1_A:0.5103100000):0.4437570000);
(1ji5_A:0.2314850000	1jig_A:0.1453790000	((1n1q_A:0.2325830000	(1qgh_A:0.3138270000	2ux1_A:0.4480710000):0.3053160000):0.0718148000	((2chp_A:0.3461030000	(((((1dps_A:0.0000010000	1jts_A:0.0000010000):0.3204350000	1o9r_A:0.2481300000):0.2860760000	1uvh_A:0.6687790000):0.3742720000	(1tjo_A:0.0000010000	1tk6_A:0.0000010000):0.8050280000):0.1542040000	(((2fzf_A:2.6257150000	((1otk_A:1.5616400000	(((2uw1_A:0.0000010000	2uw1_B:0.0000010000):0.0518306000	1afr_A:0.1250710000):1.3137500000	1za0_A:1.7152450000):0.8542490000):0.3266740000	(((((1oqu_A:0.1211570000	1uzr_A:0.0602140000):0.0820312000	1r2f_A:0.0868670000):0.7545660000	(1mxr_A:1.0849030000	(1jk0_A:0.2208580000	(2uw2_A:0.0063660000	1w68_A:0.0390690000):0.1406090000):0.8827330000):0.0993156000):0.6018550000	3ee4_A:0.8978500000):0.2294530000	((2inc_B:1.4335370000	(2inp_C:0.6934140000	1mty_B:2.0029610000):0.1555010000):0.5274580000	(1mty_D:1.0641010000	3dhg_A:1.4322720000):0.5369620000):0.7083100000):0.3254050000):0.3958200000):0.1351640000	((((((1bcf_A:0.0000010000	3e1q_A:0.0000010000):0.1833350000	2fkz_A:0.0941000000):0.1474280000	1jgc_A:0.3368060000):0.3848130000	(((((1lb3_A:0.0490610000	2za7_A:0.0429190000):0.2222890000	1bg7_A:0.0784080000):0.0908133000	1r03_A:0.1085810000):0.2269270000	(1z6o_A:1.1508000000	1z6o_M:0.6329760000):0.2454220000):0.1613870000	(((1eum_A:0.2825680000	1krq_A:0.2813550000):0.2749090000	(2jd7_A:0.2132740000	1vlg_A:0.3181920000):0.0879537000):0.1200310000	3e6s_A:0.7487510000):0.2024880000):0.4993020000):0.1327270000	((1lko_A:0.6654950000	1yuz_A:0.9814590000):0.5391070000	3qhb_A:0.5722960000):1.0018600000):0.1312400000	1nfv_A:0.6783400000):0.1304420000):0.2938340000	2vzb_A:0.9008420000):0.3757260000):0.0740430000):0.0907097000	(1ji4_A:0.4664080000	2fjc_A:0.6249340000):0.1976870000):0.1103050000):0.0348013000);
(1ji5_A:0.1698610000	(1jig_A:0.1544650000	((2chp_A:0.4102800000	((1ji4_A:0.4126230000	2fjc_A:0.5380210000):0.2843290000	(((((1dps_A:0.0000010000	1jts_A:0.0000010000):0.2994070000	1o9r_A:0.2611000000):0.3464780000	1uvh_A:0.8112510000):0.3995110000	(1tjo_A:0.0000020000	1tk6_A:0.0000020000):0.8075070000):0.3107030000	(((((2fzf_A:2.3828160000	((((1lb3_A:0.0686610000	2za7_A:0.0595840000):0.1595420000	(1bg7_A:0.1309480000	1r03_A:0.2398040000):0.0927172000):0.1677380000	(1z6o_A:0.9261690000	1z6o_M:0.5656570000):0.2514750000):0.2502050000	(((1eum_A:0.3525470000	1krq_A:0.3371360000):0.1947800000	3e6s_A:1.1251280000):0.1310720000	(2jd7_A:0.2103280000	1vlg_A:0.2753300000):0.0727246000):0.2643960000):0.4923370000):0.1391490000	1nfv_A:0.8302770000):0.0724820000	((((1bcf_A:0.0000010000	3e1q_A:0.0000010000):0.1423710000	2fkz_A:0.0600550000):0.1539980000	1jgc_A:0.3220760000):0.3422500000	((1lko_A:1.0490370000	1yuz_A:0.8912180000):0.6380330000	3qhb_A:0.7155440000):0.9244160000):0.1416770000):0.4127730000	(1otk_A:1.8008400000	(((((((1oqu_A:0.1497410000	1r2f_A:0.1540610000):0.0552276000	1uzr_A:0.0290290000):0.7214810000	1mxr_A:0.9428440000):0.4105020000	((1jk0_A:0.3408480000	2uw2_A:0.0282510000):0.0273171000	1w68_A:0.0225650000):1.0603300000):0.5389790000	3ee4_A:0.9118130000):0.4220710000	(((2uw1_A:0.0000010000	2uw1_B:0.0000010000):0.0952809000	1afr_A:0.0864180000):1.4107300000	1za0_A:1.4093250000):0.8756270000):0.2301870000	((2inc_B:1.0710010000	(2inp_C:1.2820090000	1mty_B:2.2807310000):0.3165640000):0.7813070000	(1mty_D:1.2439640000	3dhg_A:1.1600610000):0.3893760000):0.4542120000):0.2102130000):0.8364690000):0.1982980000	2vzb_A:0.9583340000):0.3534760000):0.1025400000):0.0658726000):0.1368240000	(1qgh_A:0.2666550000	2ux1_A:0.3874300000):0.3575510000):0.1210110000):0.0375193000	1n1q_A:0.4423990000);
(1ji5_A:0.1733910000	(1jig_A:0.1494110000	(1n1q_A:0.1730030000	(((2chp_A:0.3065250000	((((((((((2fzf_A:2.6205480000	1r03_A:0.1526350000):0.0841751000	1bg7_A:0.1156080000):0.0648146000	(1lb3_A:0.0752840000	2za7_A:0.0679440000):0.1498120000):0.2222950000	(1z6o_A:1.1059620000	1z6o_M:0.7704960000):0.1296030000):0.1930300000	(((1eum_A:0.2941010000	1krq_A:0.2985940000):0.2004070000	3e6s_A:0.7717840000):0.1378100000	(2jd7_A:0.2173700000	1vlg_A:0.2535650000):0.1196110000):0.2848460000):0.4009180000	((1lko_A:0.8292300000	1yuz_A:1.3879480000):0.3293750000	3qhb_A:0.7816930000):0.8585870000):0.1285570000	(((1bcf_A:0.0000010000	3e1q_A:0.0000010000):0.2133570000	2fkz_A:0.0701410000):0.1589100000	1jgc_A:0.3219840000):0.4454320000):0.1896480000	1nfv_A:0.6117870000):0.2250210000	((1otk_A:1.6995570000	(((2uw1_A:0.0000010000	2uw1_B:0.0000010000):0.0962008000	1afr_A:0.0730050000):1.0205900000	1za0_A:1.5299660000):0.6258120000):0.1704200000	((((((1oqu_A:0.1545760000	1r2f_A:0.2040630000):0.0682120000	1uzr_A:0.0475600000):0.6271260000	1mxr_A:0.8707740000):0.1787890000	(1jk0_A:0.2641170000	(2uw2_A:0.0373190000	1w68_A:0.0357650000):0.1570850000):0.9478990000):0.3709710000	3ee4_A:1.0494040000):0.3839550000	((2inc_B:1.0162640000	(2inp_C:1.1315130000	1mty_B:2.4981400000):0.1792090000):0.6331840000	(1mty_D:1.4302140000	3dhg_A:1.0798710000):0.3615240000):0.9594420000):0.2237870000):1.2620100000):0.2079710000	2vzb_A:0.8887520000):0.2567160000):0.1108080000	((((1dps_A:0.0000010000	1jts_A:0.0000010000):0.3308280000	1o9r_A:0.1924240000):0.1543850000	1uvh_A:0.9911690000):0.2347820000	(1tjo_A:0.0000010000	1tk6_A:0.0000010000):0.8488830000):0.3136100000):0.0783098000	(1ji4_A:0.3526620000	2fjc_A:0.5552660000):0.2801150000):0.0795223000):0.0616262000):0.1235820000	(1qgh_A:0.2601650000	2ux1_A:0.4496460000):0.3995850000);
(1ji5_A:0.1145280000	(1jig_A:0.1169140000	(1n1q_A:0.2588660000	((2chp_A:0.3911010000	(((((1dps_A:0.0000010000	1jts_A:0.0000010000):0.3433590000	1o9r_A:0.2619280000):0.2077470000	1uvh_A:0.8789830000):0.2274470000	(1tjo_A:0.0000010000	1tk6_A:0.0000010000):0.8933550000):0.2406240000	(((2fzf_A:2.0914890000	((1otk_A:1.8888280000	(((2uw1_A:0.0000010000	2uw1_B:0.0000010000):0.0929958000	1afr_A:0.1285510000):1.0631800000	1za0_A:1.5906200000):0.5555770000):0.3379860000	((((((1oqu_A:0.1569580000	1uzr_A:0.0601910000):0.0486022000	1r2f_A:0.0949390000):0.8544450000	1mxr_A:1.0708230000):0.3017180000	(1jk0_A:0.2600650000	(2uw2_A:0.0188090000	1w68_A:0.0617160000):0.1674530000):0.7261240000):0.1430680000	3ee4_A:0.8999070000):0.6191910000	(((2inc_B:1.0046370000	2inp_C:0.8823550000):0.2857580000	1mty_B:2.1543160000):0.8246360000	(1mty_D:1.2940670000	3dhg_A:1.0987690000):0.3732090000):1.1278800000):0.0110675000):1.0039700000):0.2624750000	(((((1bcf_A:0.0000010000	3e1q_A:0.0000010000):0.2697340000	2fkz_A:0.1049490000):0.0914566000	1jgc_A:0.3397300000):0.5229070000	(((1lko_A:0.8089590000	1yuz_A:1.0617560000):0.4208380000	3qhb_A:0.8116650000):0.9970950000	(((((1lb3_A:0.0489910000	2za7_A:0.0833750000):0.1163850000	1z6o_A:1.7384170000):0.1754840000	(1bg7_A:0.0998110000	1r03_A:0.2113310000):0.0413599000):0.2727940000	1z6o_M:0.8053730000):0.3439950000	((1eum_A:0.2645370000	(1krq_A:0.2447530000	3e6s_A:0.8265730000):0.0992103000):0.2384430000	(2jd7_A:0.1465860000	1vlg_A:0.3148510000):0.0874109000):0.1271220000):0.2599490000):0.1556840000):0.2687240000	1nfv_A:0.7032180000):0.4050660000):0.1492900000	2vzb_A:1.0137870000):0.4140880000):0.0969150000):0.0833108000	(1ji4_A:0.4816430000	2fjc_A:0.4302450000):0.2101560000):0.0673950000):0.0739682000):0.1358070000	(1qgh_A:0.2483020000	2ux1_A:0.6202390000):0.4121690000);
(1ji5_A:0.1760480000	(1jig_A:0.1347020000	(1n1q_A:0.2630240000	(2chp_A:0.3942150000	((1ji4_A:0.5089400000	2fjc_A:0.6058540000):0.2281090000	(((((1dps_A:0.0000010000	1jts_A:0.0000010000):0.3347420000	1o9r_A:0.2787740000):0.3597760000	1uvh_A:1.0207560000):0.0863923000	(1tjo_A:0.0000010000	1tk6_A:0.0000010000):0.8689400000):0.2514990000	(((2fzf_A:1.7362420000	1nfv_A:0.5554370000):0.2564330000	((((1bcf_A:0.0000010000	3e1q_A:0.0000010000):0.1959730000	2fkz_A:0.0621640000):0.1586910000	1jgc_A:0.3177040000):0.3283280000	(((1lko_A:0.8599710000	1yuz_A:1.1300320000):0.6010820000	3qhb_A:0.7678460000):0.5139060000	((((1lb3_A:0.0659950000	2za7_A:0.1098040000):0.1851860000	(1bg7_A:0.0786200000	1r03_A:0.2222680000):0.0967577000):0.2444230000	(1z6o_A:0.9428720000	1z6o_M:0.3907930000):0.2707240000):0.2706600000	(((1eum_A:0.3512650000	1krq_A:0.1746710000):0.1657350000	3e6s_A:0.7351900000):0.1708370000	(2jd7_A:0.1995850000	1vlg_A:0.2792250000):0.1449710000):0.1486890000):0.4195320000):0.2816380000):0.2824330000):0.2138730000	(2vzb_A:0.8375120000	((1otk_A:1.3815450000	((2inc_B:1.4038690000	(2inp_C:0.7489220000	1mty_B:2.7598790000):0.2455770000):0.3435440000	(1mty_D:1.1224090000	3dhg_A:1.1860120000):0.4660150000):0.4765150000):0.3594780000	((((((1oqu_A:0.1575010000	1r2f_A:0.1715200000):0.0459774000	1uzr_A:0.0129050000):0.7888500000	1mxr_A:0.9153570000):0.3160940000	(1jk0_A:0.2693110000	(2uw2_A:0.0322290000	1w68_A:0.0229280000):0.1333110000):0.8744400000):0.4716370000	3ee4_A:0.9054280000):0.4123780000	(((2uw1_A:0.0000010000	2uw1_B:0.0000010000):0.1187410000	1afr_A:0.1604680000):0.9329640000	1za0_A:1.5619670000):0.6350960000):0.0901085000):0.9461070000):0.1133550000):0.4172970000):0.0966283000):0.1248150000):0.0689164000):0.0452622000):0.0711549000	(1qgh_A:0.1786580000	2ux1_A:0.5612480000):0.4518330000);
(1ji5_A:0.1397630000	(1jig_A:0.1578010000	(1n1q_A:0.3204530000	((2chp_A:0.3419160000	((((2fzf_A:2.3585730000	1nfv_A:0.4672500000):0.3787340000	((((1bcf_A:0.0000010000	3e1q_A:0.0000010000):0.2110480000	2fkz_A:0.1121510000):0.0832009000	1jgc_A:0.4919710000):0.2855900000	(((1lko_A:0.8308500000	1yuz_A:1.2348960000):0.3686490000	3qhb_A:0.8721910000):1.0059400000	((((1lb3_A:0.0779120000	2za7_A:0.0858730000):0.1148550000	(1bg7_A:0.1305770000	1r03_A:0.2009340000):0.0928691000):0.1708430000	(1z6o_A:1.1628790000	1z6o_M:0.6728610000):0.3791300000):0.3849090000	(((1eum_A:0.2694560000	1krq_A:0.2869650000):0.1294220000	3e6s_A:0.8590260000):0.1665620000	(2jd7_A:0.1827540000	1vlg_A:0.2845110000):0.1643870000):0.0859392000):0.4256120000):0.2140660000):0.3023960000):0.1436970000	((((1otk_A:1.7229520000	((2inc_B:1.3155340000	(2inp_C:0.8078670000	1mty_B:2.3749330000):0.1929830000):0.4589500000	(1mty_D:1.3771910000	3dhg_A:1.2813410000):0.3407460000):0.4057920000):0.6039490000	((2uw1_A:0.0000010000	2uw1_B:0.0000010000):0.1102130000	1afr_A:0.1089310000):0.9263000000):0.2793170000	1za0_A:1.3987180000):0.4298250000	(((((1oqu_A:0.1804890000	1r2f_A:0.1539380000):0.0450435000	1uzr_A:0.0440460000):0.6958420000	1mxr_A:0.9454130000):0.2800970000	(1jk0_A:0.2302550000	(2uw2_A:0.0235030000	1w68_A:0.0562670000):0.2266680000):1.0115100000):0.4754900000	3ee4_A:0.8584500000):0.8262300000):1.0231100000):0.1575660000	2vzb_A:0.8320850000):0.5397590000):0.0722524000	((1ji4_A:0.5692520000	2fjc_A:0.5803400000):0.1106260000	((((1dps_A:0.0000010000	1jts_A:0.0000010000):0.3952400000	1o9r_A:0.3258190000):0.3584130000	1uvh_A:0.9025130000):0.1908700000	(1tjo_A:0.0000010000	1tk6_A:0.0000010000):0.7724980000):0.3822290000):0.1737380000):0.1051490000):0.0070343300):0.1386830000	(1qgh_A:0.2208370000	2ux1_A:0.5078360000):0.5268100000);
(1ji5_A:0.2928860000	1jig_A:0.1430420000	(1n1q_A:0.3444910000	((2chp_A:0.5772980000	((1ji4_A:0.3931440000	2fjc_A:0.4827690000):0.2068000000	((((1dps_A:0.0000010000	1jts_A:0.0000010000):0.3734150000	1o9r_A:0.2039310000):0.3628500000	1uvh_A:0.8260160000):0.2987050000	((1tjo_A:0.0000010000	1tk6_A:0.0000010000):0.7150420000	((((((2fzf_A:2.0787280000	((1lko_A:0.8254760000	1yuz_A:1.1737930000):0.4260180000	3qhb_A:1.0494240000):0.8523720000):0.2459830000	((((1lb3_A:0.0548270000	2za7_A:0.1064740000):0.1203080000	(1bg7_A:0.1249050000	1r03_A:0.1950390000):0.0541392000):0.3008210000	(1z6o_A:1.0464120000	1z6o_M:0.5236640000):0.2742160000):0.1430560000	((1eum_A:0.2967580000	(1krq_A:0.2157810000	3e6s_A:0.8783430000):0.1486010000):0.1674310000	(2jd7_A:0.1775040000	1vlg_A:0.1922190000):0.1494070000):0.2162890000):0.3639040000):0.3891240000	(((1bcf_A:0.0000010000	3e1q_A:0.0000010000):0.1759900000	2fkz_A:0.0860910000):0.1099330000	1jgc_A:0.2711420000):0.4996560000):0.1298490000	1nfv_A:0.8112640000):0.2171920000	(1otk_A:1.5490960000	((((((1oqu_A:0.1170460000	1r2f_A:0.1588200000):0.0546856000	1uzr_A:0.0089900000):0.8704020000	1mxr_A:0.9189830000):0.1229830000	((1jk0_A:0.1818930000	(2uw2_A:0.0315640000	1w68_A:0.0300850000):0.1674330000):0.7573650000	((((2inc_B:1.3884370000	1mty_B:3.1239350000):0.2050770000	2inp_C:1.1447880000):0.5891550000	1mty_D:1.3080040000):0.2386070000	3dhg_A:1.1555940000):1.0150400000):0.2138220000):0.3044630000	3ee4_A:1.1379560000):0.6023640000	(((2uw1_A:0.0000010000	2uw1_B:0.0000010000):0.0855861000	1afr_A:0.0792160000):1.3953300000	1za0_A:1.4256600000):0.8827960000):0.5119420000):0.9503140000):0.1726710000	2vzb_A:1.0609360000):0.1720820000):0.3012550000):0.0995609000):0.0834670000):0.1022320000	(1qgh_A:0.2920890000	2ux1_A:0.5253340000):0.3324270000):0.0597465000):0.0487979000);
(1ji5_A:0.1693090000	(1jig_A:0.1047280000	(1n1q_A:0.2268120000	(((1qgh_A:0.3089790000	2ux1_A:0.5290530000):0.1809200000	(1ji4_A:0.4031680000	2fjc_A:0.6358760000):0.1536510000):0.1184040000	(((((1dps_A:0.0000010000	1jts_A:0.0000010000):0.3693850000	1o9r_A:0.2454530000):0.2597840000	1uvh_A:0.7375590000):0.2323510000	(1tjo_A:0.0000010000	1tk6_A:0.0000010000):0.7594430000):0.1819750000	((((2fzf_A:2.1837760000	1nfv_A:0.6324320000):0.1550480000	(((((1bcf_A:0.0000010000	3e1q_A:0.0000010000):0.2437630000	2fkz_A:0.0986160000):0.1332500000	1jgc_A:0.2465120000):0.4869990000	((1lko_A:0.8566130000	1yuz_A:0.7495420000):1.0509900000	((((1lb3_A:0.0447920000	2za7_A:0.0963730000):0.1638540000	(1bg7_A:0.1010160000	1r03_A:0.2266050000):0.0989998000):0.2527430000	(1z6o_A:0.8940730000	1z6o_M:0.4832550000):0.1685590000):0.2547120000	(((1eum_A:0.3045010000	1krq_A:0.3175860000):0.1392070000	3e6s_A:0.7270120000):0.0874082000	(2jd7_A:0.1300200000	1vlg_A:0.3271980000):0.1434690000):0.2038610000):0.3106170000):0.3622070000):0.1286230000	3qhb_A:1.4719680000):0.2028290000):0.4353710000	2vzb_A:0.9798950000):0.1913780000	(1otk_A:1.9475490000	((((((1oqu_A:0.1761350000	1r2f_A:0.1559390000):0.0495163000	1uzr_A:0.0113250000):0.7759830000	1mxr_A:0.9927860000):0.3301100000	(1jk0_A:0.1754330000	(2uw2_A:0.0065020000	1w68_A:0.0456150000):0.2890810000):0.9338780000):0.3453050000	3ee4_A:1.0891750000):0.5306570000	(((2inc_B:1.4778330000	(2inp_C:0.7081230000	1mty_B:2.6011590000):0.4329630000):0.5866620000	(1mty_D:1.2492920000	3dhg_A:1.8644960000):0.2702490000):0.5725110000	(((2uw1_A:0.0000010000	2uw1_B:0.0000010000):0.0000022671	1afr_A:0.1770700000):1.8817000000	1za0_A:0.8277010000):1.4036500000):0.3405120000):0.4729150000):0.7865930000):0.4434850000):0.1177390000):0.1051320000):0.0858925000):0.0485036000	2chp_A:0.3364720000);
(1ji5_A:0.1972220000	(1jig_A:0.1671300000	(1n1q_A:0.2439010000	((2chp_A:0.2783680000	((((2fzf_A:2.1835440000	1nfv_A:0.3587930000):0.3339540000	(((1bcf_A:0.0000020000	3e1q_A:0.0000010000):0.1426590000	(2fkz_A:0.1224410000	1jgc_A:0.2904300000):0.0588658000):0.4509210000	(((1lko_A:0.7685020000	1yuz_A:0.8836230000):0.4097500000	3qhb_A:0.9684580000):0.5816980000	(((((((1lb3_A:0.0599210000	2za7_A:0.0779530000):0.2042240000	1bg7_A:0.1005340000):0.0875980000	1r03_A:0.1032040000):0.1923100000	(1z6o_A:0.8261750000	1z6o_M:0.5418920000):0.3091640000):0.3846690000	3e6s_A:0.8064290000):0.1982120000	(2jd7_A:0.1481380000	1vlg_A:0.3716650000):0.0798118000):0.1040390000	(1eum_A:0.2356880000	1krq_A:0.2644360000):0.1662460000):0.3730630000):0.1250210000):0.3281410000):0.1024630000	(1otk_A:1.6117460000	(((((((1oqu_A:0.1587620000	1r2f_A:0.1212630000):0.0488296000	1uzr_A:0.0172180000):0.7168320000	1mxr_A:0.8340650000):0.2510030000	(1jk0_A:0.2107340000	(2uw2_A:0.0267410000	1w68_A:0.0380450000):0.1691100000):0.6126490000):0.4052420000	3ee4_A:0.6845780000):0.3767780000	((2inc_B:0.9204560000	(2inp_C:1.0728680000	1mty_B:2.1362890000):0.2820280000):0.7224570000	(1mty_D:1.1107490000	3dhg_A:1.5148750000):0.4028350000):0.5690380000):0.3415570000	(((2uw1_A:0.0000010000	2uw1_B:0.0000010000):0.0631767000	1afr_A:0.1487770000):0.8942830000	1za0_A:1.6531720000):0.7196680000):0.4854720000):1.0263500000):0.2033950000	2vzb_A:0.6904550000):0.5910050000):0.1348470000	((1ji4_A:0.4947760000	2fjc_A:0.5720210000):0.1516890000	((((1dps_A:0.0000010000	1jts_A:0.0000010000):0.3279200000	1o9r_A:0.2183270000):0.3386990000	(1tjo_A:0.0000010000	1tk6_A:0.0000010000):0.7493380000):0.1221820000	1uvh_A:0.7594480000):0.2617320000):0.1777680000):0.1238710000):0.0509788000):0.0837561000	(1qgh_A:0.2572490000	2ux1_A:0.6361690000):0.4393030000);
(1ji5_A:0.2888920000	(1jig_A:0.1046730000	((1n1q_A:0.1568000000	((1qgh_A:0.3204770000	2ux1_A:0.3232680000):0.2950690000	2fjc_A:0.6623500000):0.1485410000):0.0454599000	1ji4_A:0.5386030000):0.0767167000):0.0441968000	((2chp_A:0.2656000000	((((((2fzf_A:2.2141310000	((1lko_A:0.6905490000	1yuz_A:0.8723820000):0.4803220000	3qhb_A:0.7342170000):0.8230320000):0.1633640000	((((((1lb3_A:0.0399420000	2za7_A:0.0843730000):0.2495590000	1bg7_A:0.0386740000):0.0892118000	1r03_A:0.1485790000):0.1444930000	1z6o_A:1.2207260000):0.0893435000	1z6o_M:0.7657660000):0.1448570000	(((1eum_A:0.3395400000	1krq_A:0.1630960000):0.2501750000	(2jd7_A:0.1657600000	1vlg_A:0.2763120000):0.1049850000):0.1049000000	3e6s_A:0.6962110000):0.1632880000):0.3782370000):0.1430490000	(((1bcf_A:0.0000010000	3e1q_A:0.0000010000):0.1526770000	2fkz_A:0.0705660000):0.1013350000	1jgc_A:0.3381010000):0.3185160000):0.2841730000	1nfv_A:0.5928420000):0.2201910000	(1otk_A:1.4708990000	(((((((1oqu_A:0.1610000000	1r2f_A:0.1670670000):0.0734657000	1uzr_A:0.0000030000):0.8761110000	1mxr_A:0.9166990000):0.2028810000	(1jk0_A:0.2210870000	(2uw2_A:0.0159800000	1w68_A:0.0348350000):0.1652430000):0.5974100000):0.4370350000	3ee4_A:0.8527350000):0.3611300000	(((2inc_B:1.3741760000	(2inp_C:0.9803590000	1mty_B:2.6501660000):0.2671560000):0.7893790000	1mty_D:1.3807590000):0.3178190000	3dhg_A:1.5292460000):0.5417110000):0.4421910000	(((2uw1_A:0.0000010000	2uw1_B:0.0000010000):0.0819383000	1afr_A:0.1337610000):1.4662200000	1za0_A:0.9394860000):0.7572300000):0.3269190000):0.6900390000):0.1668800000	2vzb_A:0.9811820000):0.4962590000):0.0386131000	((((1dps_A:0.0000010000	1jts_A:0.0000010000):0.1720340000	1uvh_A:0.7969370000):0.1392940000	1o9r_A:0.2489820000):0.3522380000	(1tjo_A:0.0000010000	1tk6_A:0.0000010000):0.8773730000):0.3263810000):0.0907355000);
(1ji5_A:0.1158000000	((1jig_A:0.1416270000	1n1q_A:0.3416130000):0.0350988000	(2chp_A:0.3243260000	(((1ji4_A:0.4591640000	2fjc_A:0.3871470000):0.2355880000	((((1dps_A:0.0000010000	1jts_A:0.0000010000):0.2786610000	1o9r_A:0.2399560000):0.4713820000	1uvh_A:0.7842140000):0.2215190000	(1tjo_A:0.0000010000	1tk6_A:0.0000010000):0.9741200000):0.3003100000):0.0590732000	((((2fzf_A:2.4182130000	1nfv_A:0.4441170000):0.3819600000	(((((1bcf_A:0.0000010000	3e1q_A:0.0000010000):0.1586400000	2fkz_A:0.1108790000):0.0912490000	1jgc_A:0.4014600000):0.3844880000	((((1lb3_A:0.0444290000	2za7_A:0.0856090000):0.2063320000	(1bg7_A:0.0914540000	1r03_A:0.1956080000):0.0732811000):0.1678500000	(1z6o_A:1.0965000000	1z6o_M:0.5047460000):0.1901460000):0.2543980000	((1eum_A:0.2409260000	(1krq_A:0.2115730000	3e6s_A:1.0555480000):0.0922929000):0.3020840000	(2jd7_A:0.1967530000	1vlg_A:0.2292180000):0.1445290000):0.1710350000):0.4722780000):0.1423350000	((1lko_A:0.6244250000	1yuz_A:1.1110140000):0.3525910000	3qhb_A:0.6972980000):0.6467100000):0.2004730000):0.2265090000	(1otk_A:1.1768350000	(((((((1oqu_A:0.1345120000	1r2f_A:0.1369450000):0.0566393000	1uzr_A:0.0159250000):0.9953910000	1mxr_A:0.8468560000):0.2992570000	(1jk0_A:0.2549700000	(2uw2_A:0.0086460000	1w68_A:0.0399480000):0.2163720000):0.7639170000):0.2668830000	3ee4_A:1.1217360000):0.4581140000	(((2uw1_A:0.0000010000	2uw1_B:0.0000010000):0.0949410000	1afr_A:0.0941330000):1.2118600000	1za0_A:1.2532140000):0.6969900000):0.1201890000	((2inc_B:1.2743940000	2inp_C:1.0792090000):0.3634390000	(1mty_B:1.9594980000	(1mty_D:1.0567340000	3dhg_A:1.3232390000):0.4185780000):0.1759490000):0.7746710000):0.6063860000):0.6892460000):0.1238990000	2vzb_A:0.9370300000):0.5050480000):0.1744180000):0.1726560000):0.0770025000	(1qgh_A:0.2699600000	2ux1_A:0.6579280000):0.4083410000);
(1ji5_A:0.2054940000	((1jig_A:0.1163020000	((2chp_A:0.2950830000	(((((1dps_A:0.0000010000	1jts_A:0.0000010000):0.2996060000	1o9r_A:0.2555320000):0.3665500000	1uvh_A:0.7592070000):0.1881580000	(1tjo_A:0.0000010000	1tk6_A:0.0000010000):0.7918530000):0.1523720000	(((2fzf_A:2.5374260000	1nfv_A:0.3778080000):0.3825000000	((((1bcf_A:0.0000010000	3e1q_A:0.0000010000):0.1548740000	2fkz_A:0.1083990000):0.1721410000	1jgc_A:0.3143160000):0.2368720000	(((1lko_A:0.7896590000	1yuz_A:0.9572800000):0.2453180000	3qhb_A:0.6658770000):0.8730760000	(((((((1lb3_A:0.0602540000	2za7_A:0.0919910000):0.1173030000	1z6o_A:1.1764230000):0.1853500000	1bg7_A:0.0558400000):0.0902676000	1r03_A:0.1901000000):0.2876420000	1z6o_M:0.8830430000):0.1929540000	3e6s_A:0.6675980000):0.2385790000	((1eum_A:0.1450270000	1krq_A:0.4570340000):0.3400410000	(2jd7_A:0.2206210000	1vlg_A:0.2989030000):0.1407200000):0.0654314000):0.3251490000):0.3446440000):0.3363890000):0.3386240000	(2vzb_A:0.8715510000	((1otk_A:1.7679050000	((((((1oqu_A:0.1540310000	1r2f_A:0.1734030000):0.0909349000	1uzr_A:0.0254940000):0.7765380000	1mxr_A:0.8123710000):0.5118830000	(1jk0_A:0.2365410000	(2uw2_A:0.0219410000	1w68_A:0.0444340000):0.1805790000):0.7195300000):0.2406580000	3ee4_A:1.1009290000):0.5000560000	((2inc_B:0.9530540000	(2inp_C:0.7329230000	1mty_B:2.2255000000):0.3065610000):0.5280490000	(1mty_D:1.3427500000	3dhg_A:1.2711560000):0.4009510000):0.7912930000):0.1780660000):0.2734120000	(((2uw1_A:0.0000010000	2uw1_B:0.0000010000):0.1005880000	1afr_A:0.0813410000):1.1652500000	1za0_A:1.5837370000):0.7905230000):0.7516420000):0.0901779000):0.3746970000):0.1267450000):0.1523660000	(1ji4_A:0.4944510000	2fjc_A:0.6077660000):0.1014400000):0.0984278000):0.0399080000	1n1q_A:0.2591830000):0.0860095000	(1qgh_A:0.1893020000	2ux1_A:0.4951470000):0.3567880000);
(1ji5_A:0.1413500000	(1jig_A:0.1098450000	(1n1q_A:0.2231030000	(((2chp_A:0.2607930000	((2fzf_A:2.0461340000	2vzb_A:0.4858020000):0.2962380000	(((((((1bcf_A:0.0000010000	3e1q_A:0.0000010000):0.1552120000	2fkz_A:0.0763510000):0.1413430000	1jgc_A:0.3045180000):0.3388030000	((1lko_A:0.7760720000	1yuz_A:0.9418630000):0.5946990000	3qhb_A:0.8271500000):0.9688890000):0.0747789000	(((((1lb3_A:0.0690210000	2za7_A:0.0651210000):0.0786940000	1z6o_A:1.2512330000):0.1455000000	(1bg7_A:0.0819390000	1r03_A:0.2391130000):0.0652428000):0.2273020000	1z6o_M:0.7215080000):0.1728190000	(((1eum_A:0.2832660000	1krq_A:0.3793680000):0.1764890000	3e6s_A:1.0017880000):0.1212960000	(2jd7_A:0.2310970000	1vlg_A:0.2162830000):0.1188400000):0.2114150000):0.4785280000):0.2355560000	1nfv_A:0.6256510000):0.2184540000	(1otk_A:1.5934090000	(((((((1oqu_A:0.1818740000	1r2f_A:0.1375060000):0.0303920000	1uzr_A:0.0359380000):0.8462880000	1mxr_A:0.6961730000):0.2336500000	(1jk0_A:0.2114720000	(2uw2_A:0.0338330000	1w68_A:0.0401990000):0.1101730000):0.7677870000):0.4599760000	3ee4_A:0.9231410000):0.3013500000	(((2inc_B:1.0104450000	1mty_B:2.4494440000):0.2563850000	2inp_C:1.1613250000):0.7078590000	(1mty_D:1.4497430000	3dhg_A:0.8966610000):0.4619230000):0.6203680000):0.2534510000	(((2uw1_A:0.0000010000	2uw1_B:0.0000010000):0.0682538000	1afr_A:0.0536810000):0.9294990000	1za0_A:1.7407600000):1.0054900000):0.2732340000):1.2591200000):0.3619830000):0.4043930000):0.1096220000	((((1dps_A:0.0000010000	1jts_A:0.0000010000):0.2268660000	1o9r_A:0.2975980000):0.2507490000	1uvh_A:0.7024250000):0.3237430000	(1tjo_A:0.0000010000	1tk6_A:0.0000010000):0.6738690000):0.3839910000):0.0384316000	(1ji4_A:0.3511220000	2fjc_A:0.4016110000):0.1729170000):0.1066170000):0.0268944000):0.0949403000	(1qgh_A:0.1632450000	2ux1_A:0.4446080000):0.3467220000);
(1ji5_A:0.2477410000	(1jig_A:0.1203480000	((2chp_A:0.3855670000	((1ji4_A:0.4561230000	2fjc_A:0.5884780000):0.2267600000	((((((1dps_A:0.0000010000	1jts_A:0.0000010000):0.3166720000	1o9r_A:0.1394940000):0.2122770000	1uvh_A:1.1460250000):0.3218120000	(1tjo_A:0.0000020000	1tk6_A:0.0000020000):0.8486710000):0.2687780000	(1otk_A:1.2423200000	(((((((1oqu_A:0.1602440000	1uzr_A:0.0804890000):0.0703661000	1r2f_A:0.1136680000):1.0136100000	1mxr_A:1.0045820000):0.1892810000	(1jk0_A:0.1687170000	(2uw2_A:0.0288450000	1w68_A:0.0396670000):0.1396020000):0.6530660000):0.1926120000	3ee4_A:1.1779030000):0.3994460000	(((2inc_B:0.9289700000	1mty_B:2.1416860000):0.3258550000	2inp_C:1.0878010000):0.7432700000	(1mty_D:1.1695690000	3dhg_A:1.2475650000):0.3139610000):0.7404730000):0.1723870000	(((2uw1_A:0.0000010000	2uw1_B:0.0000010000):0.0726364000	1afr_A:0.1177600000):1.1240100000	1za0_A:1.5486590000):0.6648150000):0.4041070000):0.8779210000):0.1118130000	(((2fzf_A:2.3735580000	1nfv_A:0.4605660000):0.1859160000	(((((1bcf_A:0.0000010000	3e1q_A:0.0000010000):0.2430920000	2fkz_A:0.1638970000):0.1265910000	1jgc_A:0.3656940000):0.3365940000	(((((1lb3_A:0.0316430000	2za7_A:0.0929950000):0.2050610000	(1bg7_A:0.0892040000	1r03_A:0.1898070000):0.1196500000):0.1794520000	1z6o_A:1.0910780000):0.1559200000	1z6o_M:0.7101760000):0.0907975000	(((1eum_A:0.2219140000	1krq_A:0.2868630000):0.2257610000	(2jd7_A:0.1580480000	1vlg_A:0.3104470000):0.1814290000):0.0820875000	3e6s_A:0.9035610000):0.2280190000):0.5259390000):0.1362960000	((1lko_A:0.6149440000	1yuz_A:0.9603030000):0.5182030000	3qhb_A:0.8583690000):0.7788520000):0.1930560000):0.4913710000	2vzb_A:0.9784590000):0.2028930000):0.0786426000):0.1482260000):0.0589279000	(1qgh_A:0.3691920000	2ux1_A:0.5009970000):0.3152230000):0.1056500000):0.0236829000	1n1q_A:0.2153030000);
(1ji5_A:0.2898390000	(1jig_A:0.1216720000	(((2chp_A:0.3068850000	(((2fzf_A:2.3113570000	1nfv_A:0.5696400000):0.3757710000	((((((1bcf_A:0.0000010000	3e1q_A:0.0000010000):0.2292530000	2fkz_A:0.0731490000):0.1331090000	1jgc_A:0.3990970000):0.4457690000	((((1lb3_A:0.0905470000	2za7_A:0.0511660000):0.1548930000	(1bg7_A:0.0956760000	1r03_A:0.2017730000):0.1058170000):0.3608350000	(1z6o_A:1.0263390000	1z6o_M:0.7371170000):0.2733430000):0.1244180000	(((1eum_A:0.2686070000	1krq_A:0.3275880000):0.2117600000	3e6s_A:0.8342110000):0.1492680000	(2jd7_A:0.1851060000	1vlg_A:0.3408030000):0.0976659000):0.2798900000):0.4887060000):0.0467612000	((1lko_A:1.1093980000	1yuz_A:0.7836510000):0.3619180000	3qhb_A:0.8291230000):0.9523070000):0.2328410000	((1otk_A:1.4168810000	(((2uw1_A:0.0000010000	2uw1_B:0.0000010000):0.0285180000	1afr_A:0.1261420000):1.4963600000	1za0_A:1.2240250000):0.7312490000):0.2934390000	((((((1oqu_A:0.1716910000	1r2f_A:0.1551200000):0.0650367000	1uzr_A:0.0000030000):0.7292690000	(1jk0_A:0.1875260000	(2uw2_A:0.0344230000	1w68_A:0.0301210000):0.1612320000):0.8061890000):0.1986350000	1mxr_A:0.9255580000):0.2741100000	3ee4_A:0.9965200000):0.4708180000	(((2inc_B:1.1753100000	1mty_B:2.2798510000):0.1290030000	2inp_C:0.9451780000):0.5658550000	(1mty_D:1.1631390000	3dhg_A:1.3261380000):0.5416130000):0.3282730000):0.5066720000):0.8205030000):0.1221370000):0.2777020000	2vzb_A:1.0033260000):0.3073070000):0.1162580000	((((1dps_A:0.0000010000	1jts_A:0.0000010000):0.2749050000	1o9r_A:0.2504450000):0.3987770000	1uvh_A:0.8073080000):0.2388460000	(1tjo_A:0.0000010000	1tk6_A:0.0000010000):0.6807530000):0.2822120000):0.0573872000	(((1qgh_A:0.3207170000	2ux1_A:0.4260780000):0.1673020000	2fjc_A:0.6271940000):0.0983793000	1ji4_A:0.5974370000):0.1023380000):0.0942908000):0.0242339000	1n1q_A:0.2313440000);
(1ji5_A:0.2247050000	(1jig_A:0.1014430000	((((2chp_A:0.4471120000	((((1dps_A:0.0000010000	1jts_A:0.0000010000):0.2738740000	1o9r_A:0.2527650000):0.3685440000	1uvh_A:0.7013900000):0.2020620000	(1tjo_A:0.0000010000	1tk6_A:0.0000010000):0.8207220000):0.3208340000):0.0745441000	(1ji4_A:0.5211740000	2fjc_A:0.4774460000):0.1727700000):0.0284033000	((2fzf_A:2.1258750000	2vzb_A:0.5930020000):0.5540320000	((((((1bcf_A:0.0000010000	3e1q_A:0.0000010000):0.1415180000	2fkz_A:0.1046700000):0.1666590000	1jgc_A:0.3342240000):0.3322180000	(((1lko_A:0.8415660000	1yuz_A:1.0668250000):0.4668630000	3qhb_A:0.7365860000):0.9181350000	(((((1lb3_A:0.0603020000	2za7_A:0.0976710000):0.2702270000	1bg7_A:0.0869340000):0.0867660000	1r03_A:0.1376200000):0.2169240000	(1z6o_A:0.8752450000	1z6o_M:0.5152130000):0.2461350000):0.2522980000	(((1eum_A:0.3523430000	1krq_A:0.2919780000):0.1343850000	3e6s_A:0.6611570000):0.1426720000	(2jd7_A:0.2057140000	1vlg_A:0.2266950000):0.0834050000):0.1390290000):0.4864800000):0.1311280000):0.3791030000	1nfv_A:0.6619340000):0.1849710000	((1otk_A:1.4371570000	(((2uw1_A:0.0000010000	2uw1_B:0.0000010000):0.0754989000	1afr_A:0.1024730000):1.0139000000	1za0_A:1.3758360000):0.6787710000):0.4454590000	((((((1oqu_A:0.1491290000	1r2f_A:0.1436210000):0.0728608000	1uzr_A:0.0002240000):0.7014480000	(1jk0_A:0.2038780000	(2uw2_A:0.0215700000	1w68_A:0.0398910000):0.1614560000):1.0114100000):0.2460770000	1mxr_A:1.0039110000):0.3158140000	(((2inc_B:1.3111310000	2inp_C:1.0009790000):0.2313590000	1mty_B:2.2766170000):0.6216960000	(1mty_D:1.0839350000	3dhg_A:1.3556480000):0.4205100000):0.8384790000):0.3322230000	3ee4_A:0.7145370000):0.6075990000):0.5406060000):0.2043290000):0.3745490000):0.0496881000	(1qgh_A:0.2984680000	2ux1_A:0.3626040000):0.3280750000):0.0776595000):0.0364929000	1n1q_A:0.2693920000);
(1ji5_A:0.2717370000	1jig_A:0.1941970000	(1n1q_A:0.3161950000	((((2chp_A:0.3928880000	((((((2fzf_A:2.0023110000	((1lko_A:0.6943390000	1yuz_A:1.3839750000):0.4221250000	3qhb_A:0.8760100000):0.6649180000):0.1501320000	((1otk_A:1.6001210000	(((2uw1_A:0.0000010000	2uw1_B:0.0000010000):0.0882284000	1afr_A:0.1160150000):0.8988700000	1za0_A:1.3520200000):1.0002300000):0.2155130000	((((((1oqu_A:0.1432930000	1r2f_A:0.1694790000):0.0843085000	1uzr_A:0.0000020000):0.8183450000	1mxr_A:1.1874160000):0.1177870000	(1jk0_A:0.3351370000	(2uw2_A:0.0288800000	1w68_A:0.0401390000):0.1252640000):0.6591240000):0.4848600000	((((2inc_B:0.6909720000	1mty_B:2.2739430000):0.2745320000	2inp_C:1.0570460000):0.8211990000	1mty_D:1.0745170000):0.5492450000	3dhg_A:1.3862820000):1.0154800000):0.1458220000	3ee4_A:0.8624660000):0.4366200000):0.6539470000):0.2375220000	(((((1lb3_A:0.0580110000	2za7_A:0.0815370000):0.1292250000	(1bg7_A:0.1344620000	1r03_A:0.2355230000):0.0501899000):0.2154900000	1z6o_M:0.7516710000):0.1082590000	1z6o_A:1.2330730000):0.2766050000	((((1eum_A:0.3854550000	1krq_A:0.2911330000):0.2000160000	3e6s_A:0.7420780000):0.1526810000	2jd7_A:0.1762040000):0.1400680000	1vlg_A:0.2374640000):0.1782120000):0.4736120000):0.2233840000	(((1bcf_A:0.0000010000	3e1q_A:0.0000010000):0.2058270000	2fkz_A:0.1033220000):0.2283860000	1jgc_A:0.3343650000):0.4420090000):0.2050440000	1nfv_A:0.7134240000):0.3240800000	2vzb_A:1.0156960000):0.3078350000):0.0769626000	((((1dps_A:0.0000010000	1jts_A:0.0000010000):0.3758130000	1o9r_A:0.2181110000):0.3280790000	1uvh_A:0.9788220000):0.2796800000	(1tjo_A:0.0000010000	1tk6_A:0.0000010000):0.8296810000):0.3270930000):0.0710468000	(1ji4_A:0.5116820000	2fjc_A:0.5753890000):0.2955550000):0.0872856000	(1qgh_A:0.3421740000	2ux1_A:0.4099140000):0.2495080000):0.0965595000):0.0567215000);
(1ji5_A:0.1961270000	(1jig_A:0.1583630000	((2chp_A:0.4703320000	((((((2fzf_A:2.2189010000	(((((1lb3_A:0.0614470000	2za7_A:0.0845810000):0.2402430000	(1bg7_A:0.1292770000	1r03_A:0.1816540000):0.0751078000):0.2055430000	(1z6o_A:0.9727040000	1z6o_M:0.8874210000):0.1475270000):0.3931590000	((1eum_A:0.2117450000	1krq_A:0.2859890000):0.2673030000	(2jd7_A:0.1723310000	1vlg_A:0.2612250000):0.1262470000):0.1418420000):0.1393260000	3e6s_A:0.6659720000):0.4169130000):0.2583470000	((1lko_A:0.9180770000	1yuz_A:0.8871400000):0.5738230000	3qhb_A:0.4370230000):0.7612960000):0.2286440000	(((1bcf_A:0.0000010000	3e1q_A:0.0000010000):0.1731230000	2fkz_A:0.0549380000):0.1467780000	1jgc_A:0.3028960000):0.3486570000):0.2609550000	1nfv_A:0.4975760000):0.1470030000	((1otk_A:1.7941830000	(((2uw1_A:0.0000010000	2uw1_B:0.0000010000):0.0989051000	1afr_A:0.0758530000):0.8880540000	1za0_A:1.6779990000):0.4321150000):0.1766000000	((((((1oqu_A:0.1182390000	1r2f_A:0.1943840000):0.0455266000	1uzr_A:0.0157320000):0.6709870000	1mxr_A:0.8556680000):0.1827600000	((1jk0_A:0.3571140000	2uw2_A:0.0259360000):0.0257798000	1w68_A:0.0206180000):0.7722330000):0.2189510000	(((2inc_B:0.7334390000	1mty_B:2.5934990000):0.2331870000	2inp_C:0.9137240000):0.7352570000	(1mty_D:1.2338430000	3dhg_A:1.2538630000):0.3128400000):0.8219840000):0.2797790000	3ee4_A:0.8655930000):0.2494190000):1.0480500000):0.1665900000	2vzb_A:0.8184950000):0.2877920000):0.0939984000	((1qgh_A:0.3136130000	2ux1_A:0.3782610000):0.2584510000	((1ji4_A:0.4635670000	2fjc_A:0.4750410000):0.1024190000	((((1dps_A:0.0000010000	1jts_A:0.0000010000):0.1936100000	1uvh_A:0.8611670000):0.1723400000	1o9r_A:0.2146030000):0.2066760000	(1tjo_A:0.0000010000	1tk6_A:0.0000010000):0.9805420000):0.3750090000):0.1251340000):0.0909350000):0.0911828000):0.0456236000	1n1q_A:0.2749630000);
(1ji5_A:0.1524400000	(1jig_A:0.1344490000	(1n1q_A:0.2267650000	(2chp_A:0.4280600000	((1ji4_A:0.4957200000	2fjc_A:0.7345550000):0.1261610000	(((((1dps_A:0.0000010000	1jts_A:0.0000010000):0.2731880000	1o9r_A:0.2225060000):0.2871350000	1uvh_A:0.9143900000):0.3207420000	(1tjo_A:0.0000010000	1tk6_A:0.0000010000):0.7621240000):0.1553590000	(2fzf_A:2.3075400000	(2vzb_A:0.8661330000	((((((1bcf_A:0.0000010000	3e1q_A:0.0000010000):0.1708570000	2fkz_A:0.0724090000):0.1156530000	1jgc_A:0.3225800000):0.5257460000	(((1lko_A:0.5928790000	1yuz_A:0.8986010000):0.5779650000	3qhb_A:0.7012200000):0.6260510000	(((((1lb3_A:0.0714600000	2za7_A:0.0558970000):0.2011420000	1bg7_A:0.0912330000):0.0854266000	1r03_A:0.1605290000):0.2694890000	(1z6o_A:1.0002810000	1z6o_M:0.7454100000):0.1987850000):0.2300750000	(((1eum_A:0.3642230000	1krq_A:0.2257790000):0.1468040000	3e6s_A:0.7072000000):0.1753080000	(2jd7_A:0.1419640000	1vlg_A:0.2586950000):0.0939007000):0.1972100000):0.4529290000):0.1367030000):0.1945110000	1nfv_A:0.5446690000):0.1778460000	((1otk_A:1.6816720000	(((2uw1_A:0.0000010000	2uw1_B:0.0000010000):0.0551842000	1afr_A:0.1467810000):1.0310700000	1za0_A:1.4167090000):0.7795510000):0.3989170000	((((((1oqu_A:0.1592380000	1r2f_A:0.1585880000):0.0389517000	1uzr_A:0.0304610000):0.8240830000	1mxr_A:1.1845140000):0.2345250000	(1jk0_A:0.2424120000	(2uw2_A:0.0360270000	1w68_A:0.0386350000):0.1282420000):1.0013200000):0.3017700000	3ee4_A:0.7652250000):0.3219790000	((2inc_B:0.9105570000	(2inp_C:0.9266680000	1mty_B:1.7047670000):0.3275050000):0.5522690000	(1mty_D:1.4930340000	3dhg_A:1.6123140000):0.5119010000):0.7117840000):0.2212440000):0.9065940000):0.1822940000):0.0338262000):0.3134440000):0.0855844000):0.1212150000):0.0852810000):0.0616804000):0.1178520000	(1qgh_A:0.2678950000	2ux1_A:0.4997630000):0.4496910000);
(1ji5_A:0.1925820000	(1jig_A:0.1520860000	(1n1q_A:0.2440620000	(2chp_A:0.3714290000	((1ji4_A:0.4037780000	2fjc_A:0.5965780000):0.1927800000	(((((1dps_A:0.0000010000	1jts_A:0.0000010000):0.2534490000	1o9r_A:0.2194250000):0.2910640000	1uvh_A:0.9482840000):0.1960470000	(1tjo_A:0.0000010000	1tk6_A:0.0000010000):0.9011870000):0.2955470000	(((((2fzf_A:1.5417810000	((1lko_A:0.7516340000	1yuz_A:1.0326820000):0.2570270000	3qhb_A:0.7590870000):0.6197580000):0.5333990000	((((1lb3_A:0.0816930000	2za7_A:0.0992810000):0.1005020000	(1bg7_A:0.0809010000	1r03_A:0.2603440000):0.1259170000):0.2971640000	(1z6o_A:1.0049690000	1z6o_M:0.7034660000):0.2624840000):0.1788290000	(((1eum_A:0.2842730000	1krq_A:0.3202310000):0.1615870000	3e6s_A:0.7851600000):0.0999774000	(2jd7_A:0.1660330000	1vlg_A:0.3443660000):0.1842000000):0.2311000000):0.2368830000):0.2180590000	(((1bcf_A:0.0000010000	3e1q_A:0.0000010000):0.1618600000	2fkz_A:0.1324150000):0.0925511000	1jgc_A:0.3751130000):0.3764840000):0.4824800000	1nfv_A:0.7086330000):0.4614070000	(2vzb_A:0.7311680000	((1otk_A:1.7351220000	(((2uw1_A:0.0000010000	2uw1_B:0.0000010000):0.0317048000	1afr_A:0.1440970000):1.2513600000	1za0_A:1.1441490000):0.6613370000):0.4746400000	(((((1oqu_A:0.1507080000	1r2f_A:0.1541720000):0.0674897000	1uzr_A:0.0101220000):0.7018340000	1mxr_A:1.1149190000):0.3413740000	((1jk0_A:0.2871560000	(2uw2_A:0.0229920000	1w68_A:0.0375760000):0.1128540000):0.6284860000	(((2inc_B:0.7846540000	1mty_B:2.3415620000):0.2847810000	(2inp_C:1.0656880000	1mty_D:1.9537110000):0.2215680000):0.4708020000	3dhg_A:2.2409190000):0.8051650000):0.2629720000):0.2397820000	3ee4_A:0.9473220000):0.7530800000):1.2404400000):0.1381840000):0.2470500000):0.0598369000):0.1414510000):0.1640420000):0.0102802000):0.0601639000	(1qgh_A:0.2295050000	2ux1_A:0.6122360000):0.3208680000);
(1ji5_A:0.1448800000	(1jig_A:0.1090890000	(1n1q_A:0.2564570000	(2chp_A:0.3343220000	((1ji4_A:0.5127050000	2fjc_A:0.4421710000):0.1539630000	(((((1dps_A:0.0000010000	1jts_A:0.0000010000):0.2461290000	1o9r_A:0.3334130000):0.2625690000	1uvh_A:0.9220920000):0.2505740000	(1tjo_A:0.0000010000	1tk6_A:0.0000010000):0.8714140000):0.2633440000	((((2fzf_A:1.8954090000	((((1bcf_A:0.0000010000	3e1q_A:0.0000010000):0.2221130000	2fkz_A:0.0798530000):0.1796720000	1jgc_A:0.2332360000):0.3745720000	(((1lko_A:0.6269970000	1yuz_A:1.0266500000):0.3217930000	3qhb_A:0.8493620000):0.8119880000	(((((1lb3_A:0.0285980000	2za7_A:0.1312040000):0.2349610000	(1bg7_A:0.0506580000	(1z6o_A:1.0490330000	1z6o_M:0.5580170000):0.4209530000):0.0693536000):0.1264710000	1r03_A:0.0720030000):0.3265170000	3e6s_A:0.8212760000):0.2037860000	((1eum_A:0.3047220000	1krq_A:0.2996700000):0.3070000000	(2jd7_A:0.1829740000	1vlg_A:0.2530250000):0.1007670000):0.0609553000):0.3288880000):0.0918455000):0.1896740000):0.0479112000	1nfv_A:0.6168420000):0.1968010000	(1otk_A:1.5041440000	(((((((1oqu_A:0.1604950000	1r2f_A:0.1376180000):0.0450475000	1uzr_A:0.0092530000):0.9495420000	1mxr_A:0.9171440000):0.2223450000	(1jk0_A:0.1911010000	(2uw2_A:0.0226350000	1w68_A:0.0207270000):0.1897040000):0.7055450000):0.3903260000	3ee4_A:1.2042550000):0.3471620000	(((2inc_B:1.0500890000	(2inp_C:1.0374540000	1mty_B:2.5843030000):0.2307510000):0.6972320000	3dhg_A:1.4901520000):0.2196920000	1mty_D:1.3519670000):0.5692070000):0.2362690000	(((2uw1_A:0.0000010000	2uw1_B:0.0000010000):0.1134760000	1afr_A:0.1273010000):1.0527800000	1za0_A:1.2859670000):0.6457240000):0.4540180000):0.6486600000):0.1656340000	2vzb_A:0.7452520000):0.5134270000):0.0606403000):0.1114020000):0.1516430000):0.0440967000):0.1316330000	(1qgh_A:0.2059810000	2ux1_A:0.6329370000):0.4247860000);
(1ji5_A:0.1975980000	(1jig_A:0.1534060000	((2chp_A:0.4142170000	((1ji4_A:0.3737600000	2fjc_A:0.6324020000):0.1227680000	(((((1dps_A:0.0000010000	1jts_A:0.0000010000):0.3514300000	1o9r_A:0.1246020000):0.3685530000	1uvh_A:0.7919580000):0.2184360000	(1tjo_A:0.0000010000	1tk6_A:0.0000010000):0.6155340000):0.2310450000	((2fzf_A:2.4543030000	2vzb_A:0.6638080000):0.1644950000	(((((((1bcf_A:0.0000010000	3e1q_A:0.0000010000):0.1714480000	2fkz_A:0.1533230000):0.1939480000	1jgc_A:0.2581050000):0.4890990000	((((1lb3_A:0.0842240000	2za7_A:0.0436080000):0.1719590000	(1bg7_A:0.1030420000	1r03_A:0.1573380000):0.1309910000):0.2669080000	(1z6o_A:1.1084940000	1z6o_M:0.6558790000):0.2270450000):0.2913360000	(((1eum_A:0.2610990000	1krq_A:0.2238060000):0.1812920000	3e6s_A:0.7903000000):0.1383400000	(2jd7_A:0.1838450000	1vlg_A:0.2475060000):0.1346920000):0.0728605000):0.7192360000):0.0626518000	((1lko_A:0.7553550000	1yuz_A:1.1221050000):0.5089530000	3qhb_A:1.0344330000):0.8034330000):0.2418450000	1nfv_A:0.6077560000):0.2283380000	(1otk_A:1.7211570000	((((((1oqu_A:0.1495210000	1r2f_A:0.1567290000):0.0263218000	1uzr_A:0.0136030000):0.7588240000	1mxr_A:0.9140510000):0.2025610000	(1jk0_A:0.1769520000	(2uw2_A:0.0355560000	1w68_A:0.0193560000):0.1551090000):0.8309460000):0.3020660000	3ee4_A:1.0633910000):0.5421460000	(((2inc_B:1.0167330000	(2inp_C:0.9406720000	1mty_B:2.5856180000):0.1662480000):0.7708150000	(1mty_D:1.4554110000	3dhg_A:1.4673580000):0.4317040000):0.4598180000	(((2uw1_A:0.0000010000	2uw1_B:0.0000010000):0.0242795000	1afr_A:0.1579530000):1.0076600000	1za0_A:1.7626870000):1.1239500000):0.2575140000):0.5033500000):0.5481830000):0.3739260000):0.2735150000):0.1219910000):0.1592250000):0.1058900000	(1qgh_A:0.1992860000	2ux1_A:0.5463440000):0.3141230000):0.1012160000):0.0000029584	1n1q_A:0.2699010000);
(1ji5_A:0.1956950000	1jig_A:0.1859450000	(1n1q_A:0.3103910000	((2chp_A:0.2781260000	(((((1dps_A:0.0000010000	1jts_A:0.0000010000):0.2109840000	1o9r_A:0.2277350000):0.4008110000	1uvh_A:0.6866550000):0.2335250000	(1tjo_A:0.0000010000	1tk6_A:0.0000010000):0.6872220000):0.2142870000	(((2fzf_A:2.1651050000	1nfv_A:0.1753690000):0.3109850000	((((1bcf_A:0.0000010000	3e1q_A:0.0000010000):0.1337420000	2fkz_A:0.1624090000):0.1385480000	1jgc_A:0.3842220000):0.5349570000	(((1lko_A:0.9638030000	1yuz_A:0.8642510000):0.3992080000	3qhb_A:0.9248560000):1.1125200000	((((((1lb3_A:0.0704330000	2za7_A:0.1158610000):0.1581330000	(1z6o_A:1.1719020000	1z6o_M:0.7237710000):0.3174300000):0.1008910000	1bg7_A:0.0764160000):0.1072100000	1r03_A:0.1117330000):0.2766970000	3e6s_A:0.8384370000):0.2504820000	((1eum_A:0.1919070000	1krq_A:0.4497480000):0.2198010000	(2jd7_A:0.2077750000	1vlg_A:0.2527390000):0.1210920000):0.1147790000):0.2572720000):0.2574480000):0.2929160000):0.3822340000	(2vzb_A:0.8835560000	((1otk_A:2.2063290000	((((((1oqu_A:0.1416840000	1r2f_A:0.1109420000):0.0596381000	1uzr_A:0.0145700000):0.7807470000	1mxr_A:0.9175350000):0.2105030000	((1jk0_A:0.3599690000	2uw2_A:0.0085940000):0.0247178000	1w68_A:0.0092320000):1.0585100000):0.4977230000	(((2inc_B:0.8707790000	1mty_B:2.9337030000):0.2342560000	2inp_C:1.3078090000):0.3071600000	(1mty_D:0.9921040000	3dhg_A:1.5542110000):0.2086040000):0.9326000000):0.2874810000	3ee4_A:0.7980050000):0.0557663000):0.5973330000	(((2uw1_A:0.0000010000	2uw1_B:0.0000010000):0.0840742000	1afr_A:0.0792200000):0.8604070000	1za0_A:1.7928450000):0.8811500000):0.9096850000):0.2207120000):0.4048170000):0.0461064000):0.0842756000	((1qgh_A:0.2889590000	2ux1_A:0.4378500000):0.3186230000	(1ji4_A:0.4301600000	2fjc_A:0.5327070000):0.1322360000):0.1466960000):0.1331700000):0.0000020033);
(1ji5_A:0.2003840000	((1jig_A:0.0846730000	((2chp_A:0.3146800000	((((((((2fzf_A:2.3222650000	(1z6o_A:1.1598260000	1z6o_M:0.7003190000):0.1788620000):0.1060720000	((1lb3_A:0.0525730000	2za7_A:0.0940930000):0.2074470000	(1bg7_A:0.1019950000	1r03_A:0.1933160000):0.0539314000):0.1814610000):0.3114090000	(((1eum_A:0.1610860000	1krq_A:0.3694710000):0.2363190000	(2jd7_A:0.1936680000	1vlg_A:0.3670970000):0.1091880000):0.1271880000	3e6s_A:0.7765420000):0.1996630000):0.5621950000	1nfv_A:0.8472540000):0.0905333000	(((1bcf_A:0.0000010000	3e1q_A:0.0000010000):0.1479010000	2fkz_A:0.1319770000):0.1300690000	1jgc_A:0.2843010000):0.5818300000):0.0646676000	((1lko_A:0.7699520000	1yuz_A:1.0547150000):0.7550690000	3qhb_A:0.6545660000):0.7208910000):0.2166820000	(1otk_A:1.6824640000	(((((((1oqu_A:0.1715230000	1r2f_A:0.1373530000):0.0544194000	1uzr_A:0.0194250000):0.8291690000	1mxr_A:0.7875780000):0.2255010000	(1jk0_A:0.2821610000	(2uw2_A:0.0240520000	1w68_A:0.0421860000):0.1222490000):0.9353800000):0.2088020000	(((2uw1_A:0.0000010000	2uw1_B:0.0000010000):0.0694711000	1afr_A:0.1173360000):1.1094800000	1za0_A:1.7673260000):0.9604310000):0.0709860000	((((2inc_B:0.7083150000	1mty_B:2.7054780000):0.3275430000	2inp_C:0.8870960000):0.5282520000	1mty_D:1.2959120000):0.3195510000	3dhg_A:1.3483560000):0.8476700000):0.1727960000	3ee4_A:0.8755650000):0.4311870000):1.0235100000):0.3027260000	2vzb_A:1.0125850000):0.3047820000):0.1708350000	((1ji4_A:0.4697040000	2fjc_A:0.5669730000):0.1801720000	((((1dps_A:0.0000010000	1jts_A:0.0000010000):0.2269050000	1uvh_A:0.9515410000):0.1937860000	1o9r_A:0.1664610000):0.3051460000	(1tjo_A:0.0000010000	1tk6_A:0.0000010000):0.9439270000):0.3721610000):0.1232020000):0.1185980000):0.0460299000	1n1q_A:0.3016900000):0.0628878000	(1qgh_A:0.2443140000	2ux1_A:0.5836290000):0.3401400000);
(1ji5_A:0.1545250000	(1jig_A:0.1466950000	(1n1q_A:0.3130250000	(2chp_A:0.4795920000	((1ji4_A:0.3203790000	2fjc_A:0.5548350000):0.2852420000	(((((1dps_A:0.0000010000	1jts_A:0.0000010000):0.1526980000	1uvh_A:1.1854990000):0.1637650000	1o9r_A:0.2306260000):0.4229310000	(1tjo_A:0.0000010000	1tk6_A:0.0000010000):0.8968460000):0.2623010000	(((2fzf_A:2.6336100000	2vzb_A:0.4176020000):0.4806880000	(1otk_A:1.7329660000	((((((1oqu_A:0.1306360000	1r2f_A:0.1688180000):0.0600479000	1uzr_A:0.0000020000):0.7139940000	1mxr_A:0.9728550000):0.1591680000	(1jk0_A:0.2337580000	(2uw2_A:0.0229790000	1w68_A:0.0416160000):0.1811190000):0.7968320000):0.4754730000	3ee4_A:1.1581390000):0.5214200000	(((2inc_B:1.1314820000	(2inp_C:0.8685200000	1mty_B:2.5008760000):0.3562600000):0.6903720000	(1mty_D:1.1679250000	3dhg_A:1.3766360000):0.4161270000):0.4471710000	(((2uw1_A:0.0000010000	2uw1_B:0.0000010000):0.0919719000	1afr_A:0.1364460000):1.1798400000	1za0_A:1.6325610000):0.6087120000):0.2104520000):0.3844630000):0.6580720000):0.1405650000	((((((1bcf_A:0.0000010000	3e1q_A:0.0000010000):0.2242840000	2fkz_A:0.0766940000):0.1407080000	1jgc_A:0.3022710000):0.3195940000	((1lko_A:0.8649670000	1yuz_A:1.1558690000):0.9542640000	3qhb_A:0.7386550000):0.7802770000):0.0168295000	((((1lb3_A:0.0641140000	2za7_A:0.0875140000):0.2229400000	(1bg7_A:0.0856860000	1r03_A:0.1867990000):0.1147260000):0.1688400000	(1z6o_A:1.1210650000	1z6o_M:0.5265360000):0.3526180000):0.3438580000	((((1eum_A:0.3200250000	1krq_A:0.2472080000):0.3425400000	2jd7_A:0.1625110000):0.0839888000	1vlg_A:0.2507850000):0.1283060000	3e6s_A:0.7943000000):0.2135860000):0.6065290000):0.3078670000	1nfv_A:0.7261010000):0.2857040000):0.4214270000):0.1213060000):0.1459200000):0.1410410000):0.0061896900):0.1105250000	(1qgh_A:0.1456050000	2ux1_A:0.4146430000):0.4670290000);
(1ji5_A:0.1584830000	(1jig_A:0.1440250000	(((2chp_A:0.3570920000	(((((1dps_A:0.0000010000	1jts_A:0.0000010000):0.2634760000	1o9r_A:0.1671500000):0.4719590000	1uvh_A:0.6324580000):0.2569000000	(1tjo_A:0.0000010000	1tk6_A:0.0000010000):0.6857750000):0.2187620000	((((((2fzf_A:2.5959900000	(1lko_A:1.0390040000	(1yuz_A:1.2546450000	3qhb_A:1.0914280000):0.1523360000):0.5663470000):0.2613520000	((((1lb3_A:0.0652100000	2za7_A:0.0844340000):0.1682820000	(1bg7_A:0.1091700000	1r03_A:0.2268500000):0.0380695000):0.2516250000	(1z6o_A:1.0009450000	1z6o_M:0.6947300000):0.3162870000):0.2933710000	(((1eum_A:0.3814810000	1krq_A:0.2797460000):0.1964410000	3e6s_A:0.7889080000):0.0910367000	(2jd7_A:0.2395330000	1vlg_A:0.2475680000):0.1266720000):0.1368540000):0.4628020000):0.1862420000	(((1bcf_A:0.0000010000	3e1q_A:0.0000010000):0.1277410000	2fkz_A:0.1162660000):0.0909492000	1jgc_A:0.2382940000):0.4863520000):0.1018380000	((1otk_A:1.4118800000	(((2uw1_A:0.0000010000	2uw1_B:0.0000010000):0.0540351000	1afr_A:0.1097150000):1.3555100000	1za0_A:1.4791980000):0.7705160000):0.3815290000	(((((1oqu_A:0.1625490000	1r2f_A:0.1565040000):0.0987930000	1uzr_A:0.0094870000):0.9222810000	3ee4_A:1.4240960000):0.3367670000	(1mxr_A:0.7079410000	(1jk0_A:0.1452220000	(2uw2_A:0.0124530000	1w68_A:0.0453940000):0.2917640000):1.0338800000):0.0455476000):0.3940190000	((2inc_B:1.0515740000	(2inp_C:0.9721100000	1mty_B:3.0868170000):0.2580550000):0.9770110000	(1mty_D:1.6365530000	3dhg_A:1.4500900000):0.2797250000):0.6811060000):0.4605610000):1.1760700000):0.1505610000	1nfv_A:0.5738390000):0.4715820000	2vzb_A:1.1022670000):0.0348021000):0.0999729000):0.1080250000	(1ji4_A:0.4881940000	2fjc_A:0.6060560000):0.2472580000):0.1070450000	(1qgh_A:0.3715890000	2ux1_A:0.5080670000):0.3414620000):0.0619421000):0.0678209000	1n1q_A:0.2388430000);
(1ji5_A:0.1316780000	(1jig_A:0.1531200000	((1n1q_A:0.2030370000	((1ji4_A:0.4182560000	2fjc_A:0.4944860000):0.1350070000	(((((1dps_A:0.0000010000	1jts_A:0.0000010000):0.3470510000	1o9r_A:0.1911560000):0.2610450000	1uvh_A:0.6762760000):0.2337080000	(1tjo_A:0.0000010000	1tk6_A:0.0000010000):0.7626910000):0.2197130000	(2fzf_A:2.0421390000	((2vzb_A:0.5690070000	((1otk_A:1.3672520000	(((2inc_B:1.1770200000	2inp_C:0.8091190000):0.3526850000	1mty_B:2.2953420000):0.5342910000	(1mty_D:1.2430970000	3dhg_A:1.4521490000):0.2768270000):0.4013120000):0.3515910000	(((((1oqu_A:0.1821960000	1r2f_A:0.1596710000):0.0533324000	1uzr_A:0.0165250000):0.6873250000	(1mxr_A:0.8973480000	(1jk0_A:0.2550350000	(2uw2_A:0.0104100000	1w68_A:0.0601810000):0.1428500000):1.0204700000):0.2075190000):0.4433830000	3ee4_A:0.8390300000):0.4971540000	(((2uw1_A:0.0000010000	2uw1_B:0.0000010000):0.0697926000	1afr_A:0.1172590000):1.5453600000	1za0_A:1.4085320000):1.0188900000):0.2498850000):0.9156260000):0.3042470000	(((((1bcf_A:0.0000010000	3e1q_A:0.0000010000):0.1814800000	2fkz_A:0.0639700000):0.1738330000	1jgc_A:0.2613270000):0.5002330000	(((1lko_A:0.6733480000	1yuz_A:1.3317560000):0.4269210000	3qhb_A:0.6878290000):0.7318040000	((((((1lb3_A:0.0794960000	2za7_A:0.0336590000):0.1440120000	(1bg7_A:0.1007720000	1r03_A:0.2115450000):0.0738115000):0.2328850000	(1z6o_A:1.2061610000	1z6o_M:0.6079560000):0.3947300000):0.3857010000	3e6s_A:0.9113060000):0.2252850000	(2jd7_A:0.2037360000	1vlg_A:0.4085270000):0.0848819000):0.0557164000	(1eum_A:0.3021890000	1krq_A:0.3202530000):0.2630520000):0.4807700000):0.1007700000):0.2588360000	1nfv_A:0.4349380000):0.5288880000):0.0986314000):0.3610680000):0.1547020000):0.2969600000):0.0759809000	2chp_A:0.6053320000):0.0542601000):0.1224540000	(1qgh_A:0.2718490000	2ux1_A:0.6051670000):0.4129300000);
(1ji5_A:0.2463590000	1jig_A:0.1316820000	(1n1q_A:0.2755710000	(2chp_A:0.4266800000	((1qgh_A:0.2946660000	2ux1_A:0.4989220000):0.2657720000	((1ji4_A:0.4829120000	2fjc_A:0.4357400000):0.2047150000	(((((1dps_A:0.0000010000	1jts_A:0.0000010000):0.3227060000	1o9r_A:0.1990240000):0.3468210000	1uvh_A:0.8114850000):0.1242610000	(1tjo_A:0.0000020000	1tk6_A:0.0000020000):0.8117540000):0.1732450000	(((2fzf_A:2.4453900000	1nfv_A:0.4237760000):0.0944153000	(((((1bcf_A:0.0000010000	3e1q_A:0.0000010000):0.1879530000	2fkz_A:0.0918670000):0.1211310000	1jgc_A:0.3908590000):0.5120250000	((1lko_A:0.7957290000	1yuz_A:1.1180810000):0.4786570000	3qhb_A:0.9042060000):0.6468330000):0.0699211000	(((((1lb3_A:0.0389420000	2za7_A:0.0588640000):0.2319330000	(1bg7_A:0.0538500000	1r03_A:0.1767190000):0.0628630000):0.2038650000	1z6o_A:1.2636140000):0.1655320000	1z6o_M:0.7215600000):0.2608270000	(((1eum_A:0.2773550000	1krq_A:0.3431160000):0.1524710000	3e6s_A:0.7042840000):0.1006370000	(2jd7_A:0.2602740000	1vlg_A:0.2463390000):0.0994096000):0.1192220000):0.4528820000):0.2758310000):0.2748070000	(2vzb_A:0.8918290000	(1otk_A:2.3951650000	(((((((1oqu_A:0.1495280000	1r2f_A:0.1348050000):0.0612736000	1uzr_A:0.0246100000):0.7934130000	1mxr_A:0.8109880000):0.2239800000	(1jk0_A:0.1522400000	(2uw2_A:0.0210990000	1w68_A:0.0514660000):0.1706000000):0.8006500000):0.5005010000	3ee4_A:0.5909630000):0.4910740000	(((2inc_B:1.1550040000	2inp_C:1.0562160000):0.4820140000	1mty_B:2.2552160000):0.7508770000	(1mty_D:1.0963070000	3dhg_A:1.5034710000):0.2312450000):0.5577570000):0.2010400000	(((2uw1_A:0.0000010000	2uw1_B:0.0000010000):0.0625927000	1afr_A:0.1325030000):0.7175720000	1za0_A:1.4615730000):1.0422900000):0.1590090000):0.3644350000):0.2570980000):0.4743860000):0.1718390000):0.1018550000):0.1565930000):0.1141180000):0.0457125000);
(1ji5_A:0.1415970000	(1jig_A:0.1474730000	(1n1q_A:0.3719220000	((2chp_A:0.3783410000	((1ji4_A:0.4978830000	2fjc_A:0.5839450000):0.0648525000	((((1dps_A:0.0000010000	1jts_A:0.0000010000):0.2771990000	1o9r_A:0.2138920000):0.3255260000	1uvh_A:0.9474700000):0.1442880000	(1tjo_A:0.0000010000	1tk6_A:0.0000010000):0.7814270000):0.4222220000):0.2644760000):0.0271177000	(((((2fzf_A:2.2544490000	((((1lb3_A:0.0280190000	2za7_A:0.0753000000):0.1886510000	(1bg7_A:0.0690520000	1r03_A:0.2256050000):0.0811101000):0.3471130000	(1z6o_A:1.3322590000	1z6o_M:0.5230040000):0.1418400000):0.3820500000	(((1eum_A:0.2457530000	1krq_A:0.3540560000):0.1041480000	3e6s_A:0.9174750000):0.0802733000	(2jd7_A:0.1966250000	1vlg_A:0.3558250000):0.1254260000):0.1804720000):0.2251660000):0.2742070000	1nfv_A:0.6400620000):0.1104530000	(((1bcf_A:0.0000010000	3e1q_A:0.0000010000):0.1567410000	2fkz_A:0.1010120000):0.1474180000	1jgc_A:0.2332410000):0.5770460000):0.0355733000	(((1lko_A:0.5040880000	1yuz_A:1.0809000000):0.4450570000	3qhb_A:0.7554870000):1.1940200000	(1otk_A:1.2275960000	(((((((1oqu_A:0.1328920000	1r2f_A:0.1362880000):0.0750997000	1uzr_A:0.0033020000):0.7050800000	1mxr_A:1.2218390000):0.3340630000	(1jk0_A:0.2040490000	(2uw2_A:0.0184950000	1w68_A:0.0497410000):0.1451570000):0.8944960000):0.4972370000	3ee4_A:0.7871420000):0.4119310000	((2inc_B:1.4719550000	(2inp_C:0.9747940000	1mty_B:2.4903680000):0.2371830000):0.4363900000	(1mty_D:1.2808900000	3dhg_A:1.1985420000):0.2571770000):0.8056690000):0.2213850000	(((2uw1_A:0.0000010000	2uw1_B:0.0000010000):0.0466295000	1afr_A:0.1079900000):1.6243900000	1za0_A:1.6862730000):0.6738930000):0.3825060000):0.8657740000):0.0156633000):0.3962700000	2vzb_A:1.1150580000):0.3487720000):0.1106840000):0.0686595000):0.0632170000	(1qgh_A:0.2618700000	2ux1_A:0.5712880000):0.4105510000);
(1ji5_A:0.2026260000	1jig_A:0.1036780000	(1n1q_A:0.2679200000	(((2chp_A:0.3729220000	((2fzf_A:2.5430960000	(((((1bcf_A:0.0000010000	3e1q_A:0.0000010000):0.1946270000	2fkz_A:0.0531130000):0.1865170000	1jgc_A:0.3272130000):0.3063820000	((1lko_A:0.6913130000	(1yuz_A:1.0238220000	3qhb_A:0.7440920000):0.2562430000):0.8831940000	(((((1lb3_A:0.0710780000	2za7_A:0.0938410000):0.1620840000	1bg7_A:0.1384820000):0.0788802000	1r03_A:0.1229460000):0.3033590000	(1z6o_A:0.9182350000	1z6o_M:0.5566740000):0.3051010000):0.1846670000	(((1eum_A:0.2524770000	1krq_A:0.2156050000):0.1449060000	3e6s_A:0.8471150000):0.0709559000	(2jd7_A:0.1694090000	1vlg_A:0.3326870000):0.1432310000):0.2109730000):0.5505190000):0.1726530000):0.1578750000	1nfv_A:0.5574720000):0.1922340000):0.1305190000	(2vzb_A:0.4812560000	((1otk_A:1.2560740000	(((2uw1_A:0.0000010000	2uw1_B:0.0000010000):0.0163020000	1afr_A:0.1130880000):1.2038400000	1za0_A:1.4770320000):0.7981900000):0.2652430000	((((((1oqu_A:0.1430060000	1r2f_A:0.1095710000):0.0555313000	1uzr_A:0.0205380000):0.5841650000	1mxr_A:1.0582700000):0.2592710000	(1jk0_A:0.2115530000	(2uw2_A:0.0243260000	1w68_A:0.0388770000):0.1599210000):0.8979170000):0.2844490000	3ee4_A:0.7782610000):0.3161220000	((2inc_B:1.3098800000	(2inp_C:0.6994330000	1mty_B:2.7220900000):0.3434570000):0.4441770000	(1mty_D:1.0514600000	3dhg_A:1.0230020000):0.4073850000):0.5653500000):0.4578560000):0.7901540000):0.3426210000):0.4881240000):0.0781218000	((1ji4_A:0.4563520000	2fjc_A:0.4145780000):0.2165130000	((((1dps_A:0.0000010000	1jts_A:0.0000010000):0.2638290000	1o9r_A:0.2066110000):0.2547270000	1uvh_A:0.7150040000):0.1580530000	(1tjo_A:0.0000010000	1tk6_A:0.0000010000):0.7874870000):0.2393790000):0.1214880000):0.1190070000	(1qgh_A:0.2410710000	2ux1_A:0.4433020000):0.2917460000):0.0899204000):0.0556749000);
(1ji5_A:0.2285720000	(1jig_A:0.1862620000	((1qgh_A:0.4064450000	2ux1_A:0.4229960000):0.2257560000	((1ji4_A:0.4834800000	2fjc_A:0.6160810000):0.0482411000	(((((1dps_A:0.0000010000	1jts_A:0.0000010000):0.2919770000	1o9r_A:0.2404070000):0.2782750000	(1tjo_A:0.0000010000	1tk6_A:0.0000010000):1.0472500000):0.0779653000	1uvh_A:0.9118030000):0.2133150000	(((2fzf_A:1.9343690000	2vzb_A:0.7916850000):0.1669570000	(((((1bcf_A:0.0000010000	3e1q_A:0.0000010000):0.2164830000	2fkz_A:0.0880670000):0.0645954000	1jgc_A:0.2769940000):0.5131480000	(((1lko_A:0.7683590000	1yuz_A:0.8614670000):0.5559990000	3qhb_A:0.6103160000):0.9810180000	((((1lb3_A:0.0562820000	2za7_A:0.0630290000):0.1908310000	(1bg7_A:0.1112280000	1r03_A:0.2588350000):0.0669489000):0.1528180000	(1z6o_A:0.9993840000	1z6o_M:0.6456290000):0.3360220000):0.3412080000	(((1eum_A:0.3646110000	1krq_A:0.3208430000):0.1993350000	3e6s_A:1.0831970000):0.0900184000	(2jd7_A:0.2595720000	1vlg_A:0.2921290000):0.0841224000):0.2373420000):0.3282760000):0.1229810000):0.3035710000	1nfv_A:0.7526800000):0.3256300000):0.1124710000	(((1otk_A:1.5865590000	((2inc_B:1.2104860000	(2inp_C:1.0241810000	1mty_B:2.5098540000):0.2305470000):0.5697980000	(1mty_D:0.9792290000	3dhg_A:1.7850220000):0.5650820000):0.5898200000):0.2065000000	(((((1oqu_A:0.1501390000	1r2f_A:0.1445530000):0.0630802000	1uzr_A:0.0263020000):0.7256920000	1mxr_A:1.2777320000):0.2421420000	(1jk0_A:0.2474550000	(2uw2_A:0.0244210000	1w68_A:0.0353960000):0.1616450000):1.1278000000):0.4396260000	3ee4_A:0.9238360000):0.5316010000):0.2226440000	(((2uw1_A:0.0000010000	2uw1_B:0.0000010000):0.0854525000	1afr_A:0.0791780000):1.3420400000	1za0_A:1.0479370000):0.9020480000):0.9740200000):0.3959840000):0.1298750000):0.1225120000):0.1839070000):0.0411708000	(1n1q_A:0.2705670000	2chp_A:0.3003270000):0.0283833000);
(1ji5_A:0.1661600000	1jig_A:0.1093210000	(1n1q_A:0.2273370000	((2chp_A:0.3390800000	((1ji4_A:0.3812700000	2fjc_A:0.5976020000):0.1798940000	(((((1dps_A:0.0000010000	1jts_A:0.0000010000):0.2796100000	1o9r_A:0.1980110000):0.2844190000	1uvh_A:0.8531050000):0.2438790000	(1tjo_A:0.0000010000	1tk6_A:0.0000010000):0.7163100000):0.2498150000	(((2fzf_A:1.8956510000	(1otk_A:1.6280560000	((((((1oqu_A:0.1690160000	1r2f_A:0.1652200000):0.0416642000	1uzr_A:0.0159970000):0.8148850000	1mxr_A:0.8898010000):0.3973470000	((1jk0_A:0.1745750000	(2uw2_A:0.0429880000	1w68_A:0.0363390000):0.1570850000):0.7316070000	((2inc_B:0.8881010000	(2inp_C:1.1064420000	1mty_B:1.9675700000):0.3708920000):0.5973130000	(1mty_D:1.3024830000	3dhg_A:1.3039160000):0.2950930000):0.8034890000):0.3275280000):0.2411130000	3ee4_A:0.8169830000):0.4628480000	(((2uw1_A:0.0000010000	2uw1_B:0.0000010000):0.0411688000	1afr_A:0.1501570000):1.1740100000	1za0_A:1.6545410000):1.0627900000):0.5570900000):0.7184610000):0.2784870000	(((((1bcf_A:0.0000010000	3e1q_A:0.0000010000):0.1487510000	2fkz_A:0.1041450000):0.1025120000	1jgc_A:0.3257680000):0.4853260000	(((1lko_A:1.0865900000	1yuz_A:1.0125740000):0.4512910000	3qhb_A:0.6358570000):0.9219640000	(((((1lb3_A:0.0843370000	2za7_A:0.0834930000):0.1143320000	1z6o_A:1.1973700000):0.0839458000	(1bg7_A:0.1008680000	1r03_A:0.2318700000):0.0660986000):0.3214380000	1z6o_M:0.6984460000):0.1611870000	(((1eum_A:0.2341260000	1krq_A:0.3353650000):0.1195080000	3e6s_A:0.7412820000):0.1400640000	(2jd7_A:0.2620770000	1vlg_A:0.3174140000):0.1115680000):0.3421820000):0.4081860000):0.1624680000):0.2475790000	1nfv_A:0.8753970000):0.1903140000):0.1490620000	2vzb_A:0.9506780000):0.4964050000):0.0593235000):0.1211100000):0.0381868000	(1qgh_A:0.2547230000	2ux1_A:0.5180630000):0.2608450000):0.0787168000):0.0082453300);
(1ji5_A:0.1404300000	(1jig_A:0.1786660000	(1n1q_A:0.2871740000	(2chp_A:0.4162870000	((1ji4_A:0.5143760000	2fjc_A:0.5005800000):0.2461850000	((((1dps_A:0.0000010000	1jts_A:0.0000010000):0.2594050000	1o9r_A:0.1625560000):0.3020430000	1uvh_A:0.7242940000):0.2611950000	((1tjo_A:0.0000010000	1tk6_A:0.0000010000):0.7401210000	(((2fzf_A:2.2421850000	1nfv_A:0.4315670000):0.4194870000	(((((1bcf_A:0.0000010000	3e1q_A:0.0000010000):0.1719750000	2fkz_A:0.1240500000):0.0883828000	1jgc_A:0.2772170000):0.5314480000	((((1lb3_A:0.0798330000	2za7_A:0.0722510000):0.1957630000	(1bg7_A:0.1304730000	1r03_A:0.1830580000):0.0648208000):0.3099510000	(1z6o_A:1.1071960000	1z6o_M:0.6100850000):0.1981110000):0.2289040000	(((1eum_A:0.3626360000	1krq_A:0.2389570000):0.1884920000	3e6s_A:0.8061180000):0.1320280000	(2jd7_A:0.1966790000	1vlg_A:0.3641010000):0.1082170000):0.1615400000):0.6479920000):0.0829552000	((1lko_A:0.6747640000	1yuz_A:0.8648500000):0.5396330000	3qhb_A:0.7230070000):0.6054020000):0.3724220000):0.2041530000	(2vzb_A:1.0478960000	(1otk_A:1.5159660000	(((((((1oqu_A:0.1713480000	1r2f_A:0.1445920000):0.0595858000	1uzr_A:0.0000020000):0.8444550000	1mxr_A:0.8766030000):0.3456850000	(1jk0_A:0.2922760000	(2uw2_A:0.0242870000	1w68_A:0.0432240000):0.1027330000):0.6915330000):0.3443350000	3ee4_A:1.3244790000):0.4554650000	(((2uw1_A:0.0000010000	2uw1_B:0.0000010000):0.0578006000	1afr_A:0.1087680000):1.1397500000	1za0_A:1.8210140000):0.7365920000):0.1779360000	(((2inc_B:1.2558580000	2inp_C:0.9209650000):0.2648340000	1mty_B:2.2309690000):0.6087330000	(1mty_D:1.1716720000	3dhg_A:1.4832330000):0.2858640000):0.6576230000):0.1808430000):0.8087840000):0.1202330000):0.3155690000):0.3607140000):0.0798097000):0.1324650000):0.1208910000):0.0618381000):0.0285402000	(1qgh_A:0.2630690000	2ux1_A:0.5693910000):0.3821280000);
(1ji5_A:0.1804490000	(1jig_A:0.1004300000	(2chp_A:0.4307800000	(((1qgh_A:0.3135940000	2ux1_A:0.3283800000):0.3463970000	(1ji4_A:0.4133890000	2fjc_A:0.5870160000):0.2125520000):0.0770802000	(((((1dps_A:0.0000010000	1jts_A:0.0000010000):0.2609800000	1uvh_A:0.8763010000):0.1540870000	1o9r_A:0.1828020000):0.5206280000	(1tjo_A:0.0000010000	1tk6_A:0.0000020000):0.7603750000):0.2545630000	((((2fzf_A:1.7048380000	1nfv_A:0.5460350000):0.1355080000	((((1bcf_A:0.0000010000	3e1q_A:0.0000010000):0.1849080000	2fkz_A:0.0802990000):0.1403520000	1jgc_A:0.2698750000):0.6339100000	(((1lko_A:0.6112810000	1yuz_A:1.2529590000):0.4387650000	3qhb_A:0.6421810000):1.0408400000	((((1lb3_A:0.0371050000	2za7_A:0.1018890000):0.2029300000	(1bg7_A:0.1515380000	1r03_A:0.2731220000):0.0939205000):0.2402940000	(1z6o_A:0.8950690000	1z6o_M:0.5516600000):0.2871370000):0.2580530000	((1eum_A:0.4039530000	(1krq_A:0.2738590000	3e6s_A:0.8418770000):0.0993668000):0.1554060000	(2jd7_A:0.2379630000	1vlg_A:0.3479670000):0.1373080000):0.2044750000):0.5402940000):0.1805960000):0.3898060000):0.1941380000	((1otk_A:1.8130180000	(((2uw1_A:0.0000010000	2uw1_B:0.0000010000):0.0937992000	1afr_A:0.1009830000):0.9910590000	1za0_A:1.5713800000):0.9197580000):0.5049670000	((((((1oqu_A:0.1840730000	1r2f_A:0.1402340000):0.0634437000	1uzr_A:0.0196390000):0.8832530000	1mxr_A:1.0105620000):0.2736120000	(1jk0_A:0.2629980000	(2uw2_A:0.0281220000	1w68_A:0.0523920000):0.1220670000):0.7398720000):0.3943880000	3ee4_A:1.1801730000):0.3261480000	((((2inc_B:1.0699080000	1mty_B:2.1481830000):0.3898690000	2inp_C:1.0659240000):0.4662000000	1mty_D:1.3672040000):0.4197770000	3dhg_A:1.3499940000):0.3877910000):0.1555980000):0.9006160000):0.2433340000	2vzb_A:0.8179020000):0.5178910000):0.0324100000):0.0768721000):0.0884298000):0.0533378000	1n1q_A:0.2447210000);
(1ji5_A:0.2659990000	1jig_A:0.2040790000	(1n1q_A:0.2750420000	((2chp_A:0.4471430000	(((1ji4_A:0.3889990000	2fjc_A:0.5621720000):0.1736550000	(2fzf_A:2.5132270000	((2vzb_A:0.7589650000	(1otk_A:1.4947600000	((((((1oqu_A:0.1420720000	1r2f_A:0.1587420000):0.0451975000	1uzr_A:0.0235660000):0.9356030000	1mxr_A:0.8313660000):0.1624680000	(1jk0_A:0.2165890000	(2uw2_A:0.0213290000	1w68_A:0.0423120000):0.1371080000):0.8202450000):0.4116690000	(3ee4_A:0.7086650000	(((2uw1_A:0.0000010000	2uw1_B:0.0000010000):0.0615160000	1afr_A:0.0975040000):0.6919460000	1za0_A:1.7879050000):1.3409900000):0.1390260000):0.3509980000	(((2inc_B:0.9104940000	1mty_B:1.9490810000):0.2686080000	2inp_C:1.2545320000):0.5692830000	(1mty_D:1.0564440000	3dhg_A:1.8190460000):0.5709400000):0.6559850000):0.2634810000):1.0068400000):0.2322250000	((((((1bcf_A:0.0000010000	3e1q_A:0.0000010000):0.1635880000	2fkz_A:0.1161540000):0.0973501000	1jgc_A:0.2502270000):0.4900730000	((1lko_A:0.7352900000	1yuz_A:1.2331770000):0.5341330000	3qhb_A:0.8066430000):0.6141830000):0.0887325000	(((((1lb3_A:0.0452030000	2za7_A:0.0670530000):0.2392960000	1bg7_A:0.0822410000):0.1097590000	1r03_A:0.1065700000):0.2572450000	(1z6o_A:1.0612670000	1z6o_M:0.7484170000):0.2330490000):0.2701520000	(((1eum_A:0.3216930000	1krq_A:0.2367520000):0.1522550000	3e6s_A:0.9296140000):0.1425940000	(2jd7_A:0.2123960000	1vlg_A:0.2284980000):0.1629440000):0.1536880000):0.4614250000):0.2603110000	1nfv_A:0.8032230000):0.2416660000):0.1071920000):0.3973060000):0.1354710000	(((1dps_A:0.0000010000	1jts_A:0.0000010000):0.3709890000	1o9r_A:0.1620640000):0.4200180000	(1uvh_A:0.9644540000	(1tjo_A:0.0000010000	1tk6_A:0.0000010000):0.8198930000):0.2981690000):0.4098600000):0.0720322000):0.0788727000	(1qgh_A:0.3464730000	2ux1_A:0.5206730000):0.3356900000):0.1103740000):0.0497307000);
(1ji5_A:0.1701050000	(1jig_A:0.1867250000	(1n1q_A:0.2834900000	((2chp_A:0.3266970000	((((2fzf_A:2.2215060000	1nfv_A:0.3504020000):0.1768610000	(((((1bcf_A:0.0000020000	3e1q_A:0.0000010000):0.1698290000	2fkz_A:0.0936940000):0.1653050000	1jgc_A:0.3174600000):0.2913120000	((1lko_A:0.9097330000	1yuz_A:1.0369910000):0.5037590000	3qhb_A:0.7962140000):0.7825240000):0.0842057000	(((((((1lb3_A:0.0810850000	2za7_A:0.0714810000):0.1827640000	1bg7_A:0.1159820000):0.0851550000	1r03_A:0.1124020000):0.1821620000	(1z6o_A:1.2240120000	1z6o_M:0.7055720000):0.1727810000):0.2478070000	3e6s_A:0.6661110000):0.1963660000	(2jd7_A:0.2739100000	1vlg_A:0.2192510000):0.0846220000):0.0682160000	(1eum_A:0.1884020000	1krq_A:0.3843980000):0.1997980000):0.5625030000):0.2579970000):0.3538950000	(((1otk_A:1.6371080000	(((2uw1_A:0.0000010000	2uw1_B:0.0000010000):0.0790149000	1afr_A:0.0660760000):1.1377800000	1za0_A:1.5985230000):0.6532470000):0.2346510000	((2inc_B:1.1805730000	(2inp_C:1.1177380000	1mty_B:3.0795140000):0.3552730000):0.6630110000	(1mty_D:0.9396380000	3dhg_A:1.2990890000):0.4332950000):0.8869740000):0.1411510000	(((((1oqu_A:0.1617980000	1r2f_A:0.1314300000):0.0399071000	1uzr_A:0.0389310000):0.6873880000	1mxr_A:0.8808560000):0.1249110000	(1jk0_A:0.1405270000	(2uw2_A:0.0204010000	1w68_A:0.0434770000):0.2209730000):0.8522530000):0.5643970000	3ee4_A:0.7125740000):0.5608760000):1.1197300000):0.2013100000	2vzb_A:1.1348590000):0.4792260000):0.0562723000	((1ji4_A:0.4670570000	2fjc_A:0.4763790000):0.1343290000	((((1dps_A:0.0000010000	1jts_A:0.0000010000):0.2786300000	1o9r_A:0.2216480000):0.4807490000	1uvh_A:0.5671330000):0.2190410000	(1tjo_A:0.0000010000	1tk6_A:0.0000010000):0.9159480000):0.1816510000):0.1384620000):0.1724710000):0.0321444000):0.1235990000	(1qgh_A:0.1745460000	2ux1_A:0.6660810000):0.3021790000);
(1ji5_A:0.3171090000	1jig_A:0.1815530000	(1n1q_A:0.3187350000	((2chp_A:0.4161070000	(1qgh_A:0.3643220000	2ux1_A:0.4766780000):0.3531050000):0.0812389000	((1ji4_A:0.5239710000	2fjc_A:0.5967500000):0.2687550000	((((1dps_A:0.0000010000	1jts_A:0.0000010000):0.3052800000	1o9r_A:0.2414890000):0.3398650000	(1uvh_A:1.0410070000	(1tjo_A:0.0000020000	1tk6_A:0.0000020000):0.7475090000):0.1640100000):0.3073620000	(((2fzf_A:2.4634890000	((((1bcf_A:0.0000010000	3e1q_A:0.0000010000):0.1526300000	2fkz_A:0.1341790000):0.0801337000	1jgc_A:0.3587780000):0.3554130000	(((1lko_A:0.7575460000	1yuz_A:1.2058390000):0.3654280000	3qhb_A:0.5701060000):1.1325900000	((((1lb3_A:0.0480350000	2za7_A:0.0811280000):0.1528970000	(1bg7_A:0.0666210000	1r03_A:0.2051040000):0.0708594000):0.3928220000	(1z6o_A:1.1131570000	1z6o_M:0.5453200000):0.1888430000):0.1600370000	(((1eum_A:0.3027330000	1krq_A:0.2477920000):0.2151350000	3e6s_A:0.6875540000):0.1573090000	(2jd7_A:0.2954340000	1vlg_A:0.2499450000):0.1644820000):0.1906700000):0.2977580000):0.1539100000):0.2597830000):0.0837654000	1nfv_A:0.7767500000):0.2851180000	(2vzb_A:0.8698100000	((1otk_A:1.7749720000	((2inc_B:1.1758930000	(2inp_C:1.0358830000	1mty_B:2.7317690000):0.2858980000):0.6892030000	(1mty_D:0.9775990000	3dhg_A:1.3405630000):0.6563780000):0.4184930000):0.1894060000	((((((1oqu_A:0.1884090000	1r2f_A:0.1539510000):0.0681288000	1uzr_A:0.0087140000):0.7353000000	1mxr_A:1.0603940000):0.1819270000	(1jk0_A:0.1912350000	(2uw2_A:0.0320890000	1w68_A:0.0599940000):0.2143270000):0.9251460000):0.2566900000	3ee4_A:1.0551090000):0.5555350000	(((2uw1_A:0.0000010000	2uw1_B:0.0000010000):0.0136131000	1afr_A:0.1475350000):0.9271430000	1za0_A:1.4788380000):0.7019140000):0.2468040000):1.0842000000):0.2002620000):0.2473560000):0.1118840000):0.0954603000):0.0912579000):0.0145024000);
(1ji5_A:0.1690070000	(1jig_A:0.1427710000	(1n1q_A:0.1808590000	((2chp_A:0.4186130000	(((((1dps_A:0.0000010000	1jts_A:0.0000010000):0.2953160000	1o9r_A:0.2141060000):0.3315630000	1uvh_A:0.7669370000):0.1937340000	(1tjo_A:0.0000010000	1tk6_A:0.0000010000):0.8141290000):0.2212540000	(2fzf_A:2.8799250000	(2vzb_A:0.9694510000	((((((1bcf_A:0.0000010000	3e1q_A:0.0000010000):0.2047540000	2fkz_A:0.1001260000):0.0668770000	1jgc_A:0.3853920000):0.2201970000	(((1lko_A:0.8825060000	1yuz_A:1.0978820000):0.4988020000	3qhb_A:0.8660900000):1.0422300000	((((1lb3_A:0.0543080000	2za7_A:0.0810510000):0.2308510000	(1bg7_A:0.1092730000	1r03_A:0.2006320000):0.0421049000):0.2991240000	(1z6o_A:1.1397090000	1z6o_M:0.5490110000):0.3037640000):0.2688250000	(((1eum_A:0.3392940000	1krq_A:0.3023910000):0.1474840000	3e6s_A:1.0371950000):0.0513406000	(2jd7_A:0.1912940000	1vlg_A:0.2997180000):0.1236060000):0.1511200000):0.4704910000):0.2919900000):0.5105170000	1nfv_A:0.7510660000):0.2388640000	(1otk_A:1.6496160000	(((((((1oqu_A:0.1883610000	1r2f_A:0.1377420000):0.0670268000	1uzr_A:0.0154670000):0.8425730000	(1jk0_A:0.1642160000	(2uw2_A:0.0359510000	1w68_A:0.0494050000):0.2009490000):0.8807000000):0.2081090000	1mxr_A:1.0892500000):0.3226980000	3ee4_A:1.0723730000):0.3506600000	(((2uw1_A:0.0000010000	2uw1_B:0.0000010000):0.0104924000	1afr_A:0.1279900000):1.1524300000	1za0_A:1.7625760000):1.1604200000):0.1887680000	(((2inc_B:0.8851730000	1mty_B:2.7081000000):0.3692740000	2inp_C:0.8441890000):0.8260860000	(1mty_D:1.4743510000	3dhg_A:1.4392480000):0.2756740000):0.6232910000):0.3411450000):1.1338700000):0.3078570000):0.0850217000):0.2312950000):0.0962417000):0.1248020000	(1ji4_A:0.4713400000	2fjc_A:0.4884030000):0.2642990000):0.1138900000):0.0928622000):0.1012650000	(1qgh_A:0.3531750000	2ux1_A:0.5409610000):0.2770660000);
(1ji5_A:0.1647800000	(1jig_A:0.1552780000	(1n1q_A:0.2436600000	(((2chp_A:0.4759370000	(((2fzf_A:2.0380720000	2vzb_A:0.8137200000):0.3259050000	(((((1bcf_A:0.0000010000	3e1q_A:0.0000010000):0.1625420000	2fkz_A:0.0879770000):0.0920607000	1jgc_A:0.3341000000):0.3630380000	(1lko_A:0.8020450000	(1yuz_A:1.2624160000	3qhb_A:1.1075900000):0.2351580000):1.1180100000):0.1134010000	(((((1lb3_A:0.0797140000	2za7_A:0.0656150000):0.1378700000	(1bg7_A:0.0975140000	1r03_A:0.1988980000):0.0810062000):0.2066410000	(1z6o_A:0.9339370000	1z6o_M:0.6589230000):0.3293220000):0.1618690000	(((1eum_A:0.3630010000	1krq_A:0.3607020000):0.2178630000	(2jd7_A:0.2233130000	1vlg_A:0.3594960000):0.1308980000):0.1740610000	3e6s_A:1.0752810000):0.1667170000):0.5485740000	(1otk_A:1.5411090000	(((((((1oqu_A:0.1834550000	1r2f_A:0.1612360000):0.0430941000	1uzr_A:0.0142520000):0.7175850000	3ee4_A:1.4216390000):0.3312510000	1mxr_A:0.8668770000):0.2758470000	(1jk0_A:0.1911620000	(2uw2_A:0.0207660000	1w68_A:0.0356500000):0.1489130000):0.8095950000):0.3987280000	((((2inc_B:0.9359160000	1mty_B:2.3296530000):0.3170240000	2inp_C:0.9249190000):0.6791440000	1mty_D:1.2685140000):0.2408300000	3dhg_A:1.2694720000):0.7125440000):0.6370690000	(((2uw1_A:0.0000010000	2uw1_B:0.0000010000):0.0589254000	1afr_A:0.1327660000):1.2928300000	1za0_A:1.3348430000):0.6817170000):0.6017740000):0.7837750000):0.1149040000):0.2785950000):0.1271810000	1nfv_A:0.7119970000):0.5521710000):0.0251919000	(((1dps_A:0.0000010000	1jts_A:0.0000010000):0.2898800000	1o9r_A:0.1671200000):0.4365930000	(1uvh_A:0.7915690000	(1tjo_A:0.0000010000	1tk6_A:0.0000010000):0.9049500000):0.1542060000):0.3470340000):0.0206209000	(1ji4_A:0.5015550000	2fjc_A:0.5558330000):0.3815930000):0.1166680000):0.0393726000):0.0863739000	(1qgh_A:0.3282880000	2ux1_A:0.5133710000):0.3590590000);
(1ji5_A:0.1482970000	(1jig_A:0.1022720000	(1n1q_A:0.2252460000	(2chp_A:0.3496980000	((1ji4_A:0.3091750000	2fjc_A:0.4959100000):0.2047940000	((((1dps_A:0.0000010000	1jts_A:0.0000010000):0.2876590000	1o9r_A:0.3491950000):0.2949120000	1uvh_A:0.7851520000):0.3776200000	((1tjo_A:0.0000010000	1tk6_A:0.0000010000):0.8229120000	(((((((2fzf_A:1.9571110000	(1lko_A:1.0335020000	1yuz_A:0.6364060000):0.2648130000):0.5629510000	3qhb_A:0.8831250000):0.8580590000	((((1lb3_A:0.0658360000	2za7_A:0.0812260000):0.1237470000	(1bg7_A:0.0872600000	1r03_A:0.2532050000):0.1270740000):0.2213380000	(1z6o_A:1.2247220000	1z6o_M:0.6410060000):0.3741250000):0.2272230000	(((1eum_A:0.3006800000	1krq_A:0.3172110000):0.3392040000	(2jd7_A:0.2018730000	1vlg_A:0.2771040000):0.1634550000):0.1179030000	3e6s_A:0.9321900000):0.1952040000):0.3324380000):0.0777606000	(((1bcf_A:0.0000010000	3e1q_A:0.0000010000):0.2601860000	2fkz_A:0.1051710000):0.0902773000	1jgc_A:0.5197530000):0.3546430000):0.2559220000	1nfv_A:0.7297580000):0.1914380000	((1otk_A:1.6298400000	(((2uw1_A:0.0000010000	2uw1_B:0.0000010000):0.0826471000	1afr_A:0.1143000000):1.3697500000	1za0_A:1.2611150000):1.2379100000):0.2933150000	((((((1oqu_A:0.1873010000	1r2f_A:0.1580340000):0.0484944000	1uzr_A:0.0150120000):1.0595600000	(1jk0_A:0.1503310000	(2uw2_A:0.0254810000	1w68_A:0.0428310000):0.2628210000):0.7818170000):0.1042370000	1mxr_A:0.7602360000):0.4736380000	3ee4_A:1.0286810000):0.3234080000	((2inc_B:1.1906370000	(2inp_C:0.9736030000	1mty_B:2.6655960000):0.2684090000):0.7431430000	(1mty_D:1.5741650000	3dhg_A:1.2709290000):0.6175510000):0.5022430000):0.2989160000):1.0027000000):0.1488430000	2vzb_A:1.1794690000):0.1235350000):0.3304090000):0.2070330000):0.1384910000):0.0591739000):0.0524635000):0.0309124000	(1qgh_A:0.2424040000	2ux1_A:0.5121430000):0.4305980000);
(1ji5_A:0.1081760000	(1jig_A:0.1272350000	(1n1q_A:0.2288920000	((2chp_A:0.3851340000	((((1dps_A:0.0000010000	1jts_A:0.0000010000):0.2419220000	1o9r_A:0.2566910000):0.3410100000	1uvh_A:0.7854360000):0.2666630000	((1tjo_A:0.0000010000	1tk6_A:0.0000010000):0.6419360000	(((2fzf_A:2.1284230000	(1otk_A:1.7663700000	((((((1oqu_A:0.1622450000	1r2f_A:0.1536160000):0.0586827000	1uzr_A:0.0083890000):0.9086610000	1mxr_A:0.6983890000):0.1234950000	(1jk0_A:0.2444630000	(2uw2_A:0.0362640000	1w68_A:0.0344420000):0.1263400000):0.7579590000):0.2868320000	((((2inc_B:1.0622870000	(2inp_C:0.9330670000	1mty_B:2.4407710000):0.1604630000):0.7335400000	1mty_D:0.8515430000):0.4998040000	3dhg_A:1.6554120000):0.7616770000	(((2uw1_A:0.0000010000	2uw1_B:0.0000010000):0.0885531000	1afr_A:0.1221330000):0.8852650000	1za0_A:1.4952760000):1.2530000000):0.3907650000):0.1506080000	3ee4_A:0.9725750000):0.3769960000):0.5989770000):0.2231720000	(((((1bcf_A:0.0000010000	3e1q_A:0.0000010000):0.1885320000	2fkz_A:0.0395240000):0.2163500000	1jgc_A:0.1963740000):0.6913210000	(((1lko_A:0.6963560000	1yuz_A:1.1790090000):0.3508350000	3qhb_A:0.9840970000):1.0236900000	((((1lb3_A:0.1101630000	2za7_A:0.0717990000):0.1434380000	(1bg7_A:0.1137500000	1r03_A:0.1780770000):0.0863066000):0.2718810000	(1z6o_A:1.0911630000	1z6o_M:0.5896370000):0.2126300000):0.2903930000	((1eum_A:0.2855030000	(1krq_A:0.2627550000	3e6s_A:0.8099390000):0.0826543000):0.2113360000	(2jd7_A:0.1849600000	1vlg_A:0.3133260000):0.1221920000):0.1025720000):0.3519120000):0.0985315000):0.2450710000	1nfv_A:0.5458110000):0.2895780000):0.2105880000	2vzb_A:0.7158760000):0.3394470000):0.2287110000):0.1155440000):0.0720771000	(1ji4_A:0.3713480000	2fjc_A:0.4885680000):0.2185280000):0.1274410000):0.0460721000):0.1230450000	(1qgh_A:0.0928450000	2ux1_A:0.6680030000):0.4760690000);
(1ji5_A:0.2962070000	1jig_A:0.1048140000	(1n1q_A:0.2552180000	((((2chp_A:0.3643800000	(((((1dps_A:0.0000010000	1jts_A:0.0000010000):0.2391010000	1o9r_A:0.2232370000):0.3675970000	(1tjo_A:0.0000010000	1tk6_A:0.0000010000):0.7393550000):0.1059650000	1uvh_A:0.7846080000):0.2710570000	((((2fzf_A:2.3252230000	2vzb_A:0.6063330000):0.4194490000	((1otk_A:2.0843890000	((((((1oqu_A:0.1422130000	1uzr_A:0.0441290000):0.0874064000	1r2f_A:0.0832980000):0.7235470000	1mxr_A:0.9209630000):0.1734070000	(1jk0_A:0.2092880000	(2uw2_A:0.0314100000	1w68_A:0.0392630000):0.1460360000):0.8937530000):0.3822920000	(((2inc_B:0.9842940000	2inp_C:0.8861620000):0.4410640000	(1mty_D:1.3902460000	3dhg_A:1.5971410000):0.3583640000):0.1730680000	1mty_B:2.3247740000):0.7949300000):0.1724450000	3ee4_A:0.6557050000):0.5033540000):0.4856200000	(((2uw1_A:0.0000010000	2uw1_B:0.0000010000):0.0830710000	1afr_A:0.0989240000):1.0840000000	1za0_A:1.2881490000):0.5520970000):0.6245370000):0.2766850000	((((1bcf_A:0.0000010000	3e1q_A:0.0000010000):0.2191150000	2fkz_A:0.0852920000):0.1412300000	1jgc_A:0.3629460000):0.3893640000	(((1lko_A:0.6203790000	1yuz_A:0.9783080000):0.5612700000	3qhb_A:0.4743630000):1.1749400000	((((((1lb3_A:0.0481590000	2za7_A:0.0594100000):0.2097810000	1bg7_A:0.0543210000):0.0882119000	1r03_A:0.1305690000):0.2012560000	3e6s_A:0.8616930000):0.1565190000	(1z6o_A:1.1769150000	1z6o_M:0.7103170000):0.1009990000):0.2349090000	(((1eum_A:0.2341580000	1krq_A:0.2806730000):0.4218580000	2jd7_A:0.1736940000):0.1298030000	1vlg_A:0.1986600000):0.0992568000):0.4709940000):0.0604662000):0.2281520000):0.1661210000	1nfv_A:0.6953310000):0.6423360000):0.0350022000):0.0667521000	(1qgh_A:0.3336260000	2ux1_A:0.3429550000):0.2637190000):0.0538977000	2fjc_A:0.5915540000):0.0515718000	1ji4_A:0.5356550000):0.0701076000):0.0581049000);
(1ji5_A:0.1352930000	(1jig_A:0.1219560000	(1n1q_A:0.2383510000	(2chp_A:0.4062590000	(((1ji4_A:0.5066730000	2fjc_A:0.6122880000):0.0591238000	((((1dps_A:0.0000010000	1jts_A:0.0000010000):0.1541620000	1uvh_A:1.2257570000):0.1706550000	1o9r_A:0.2526650000):0.3719220000	(1tjo_A:0.0000010000	1tk6_A:0.0000010000):0.9004360000):0.3344070000):0.0823254000	(((2fzf_A:2.5016730000	1nfv_A:0.3610030000):0.1781010000	(((((1bcf_A:0.0000010000	3e1q_A:0.0000010000):0.1378580000	2fkz_A:0.1655460000):0.1214100000	1jgc_A:0.2647010000):0.5056630000	(((1lko_A:0.5573310000	1yuz_A:0.9989360000):0.3611120000	3qhb_A:0.6541220000):0.7236560000	(((((1lb3_A:0.0558020000	2za7_A:0.0891210000):0.2503350000	1bg7_A:0.0842220000):0.1264200000	1r03_A:0.0766510000):0.3618220000	(1z6o_A:1.1831580000	1z6o_M:0.6973820000):0.1184700000):0.1686520000	((((1eum_A:0.2563420000	1krq_A:0.2457050000):0.1600630000	3e6s_A:0.8400200000):0.2572380000	2jd7_A:0.1725860000):0.1415500000	1vlg_A:0.2410620000):0.1861330000):0.5425390000):0.2437280000):0.2661610000	(1otk_A:1.5982300000	((((((1oqu_A:0.1970890000	1r2f_A:0.1585350000):0.0764463000	1uzr_A:0.0144320000):0.8975290000	1mxr_A:1.0607020000):0.1563530000	((1jk0_A:0.3500540000	2uw2_A:0.0390410000):0.0285721000	1w68_A:0.0070520000):1.0078800000):0.2187700000	3ee4_A:0.9160910000):0.5545300000	((((2inc_B:1.0147910000	1mty_B:2.0589410000):0.3879170000	2inp_C:1.0935420000):0.6144810000	(1mty_D:1.2849070000	3dhg_A:1.2420840000):0.3127790000):0.5692780000	(((2uw1_A:0.0000010000	2uw1_B:0.0000010000):0.0595809000	1afr_A:0.0965150000):0.7157390000	1za0_A:1.6593170000):0.9141520000):0.0943521000):0.3761750000):0.7975850000):0.0922424000):0.3011290000	2vzb_A:1.4524090000):0.5464960000):0.1599830000):0.0778951000):0.0079947200):0.2015620000	(1qgh_A:0.3200260000	2ux1_A:0.6389930000):0.4092740000);
(1ji5_A:0.2188030000	(1jig_A:0.1120400000	(1n1q_A:0.3184910000	((2chp_A:0.3381800000	((((1dps_A:0.0000010000	1jts_A:0.0000010000):0.3107510000	1o9r_A:0.2172650000):0.3638470000	1uvh_A:0.6883090000):0.2492630000	((1tjo_A:0.0000010000	1tk6_A:0.0000010000):0.7110410000	((2fzf_A:2.2896600000	2vzb_A:0.2581690000):0.4703800000	((((((1bcf_A:0.0000010000	3e1q_A:0.0000010000):0.2592240000	2fkz_A:0.0715310000):0.1490080000	1jgc_A:0.3022780000):0.5795600000	((1lko_A:0.7207110000	(1yuz_A:1.1723330000	3qhb_A:0.7074600000):0.2518840000):0.8308420000	((((1lb3_A:0.0704670000	2za7_A:0.0781530000):0.1458640000	(1bg7_A:0.0607460000	1r03_A:0.2079570000):0.0719898000):0.2279950000	(1z6o_A:0.8372110000	1z6o_M:0.7585200000):0.2401500000):0.2281950000	(((1eum_A:0.2405290000	1krq_A:0.2776750000):0.1644710000	3e6s_A:1.0771560000):0.0940650000	(2jd7_A:0.1318470000	1vlg_A:0.2411970000):0.1494440000):0.1764230000):0.4941510000):0.0894667000):0.2629930000	1nfv_A:0.6536550000):0.2484810000	(1otk_A:1.9876910000	((((((1oqu_A:0.1321890000	1r2f_A:0.1307830000):0.0565769000	1uzr_A:0.0000030000):0.9381220000	1mxr_A:0.8116720000):0.3546980000	(3ee4_A:1.1223150000	(1jk0_A:0.3405310000	(2uw2_A:0.0339110000	1w68_A:0.0290780000):0.0911287000):0.6986750000):0.1197190000):0.4200430000	((((2inc_B:1.1342770000	2inp_C:1.0051280000):0.3627780000	1mty_B:2.1677400000):0.3267100000	1mty_D:1.5358560000):0.2226960000	3dhg_A:1.3140130000):0.6716270000):0.6003700000	(((2uw1_A:0.0000010000	2uw1_B:0.0000010000):0.0515823000	1afr_A:0.1233990000):1.0473800000	1za0_A:1.5030040000):0.8067140000):0.3525530000):0.8838740000):0.1753990000):0.3133770000):0.1922440000):0.2307540000):0.1129140000	(1ji4_A:0.5157530000	2fjc_A:0.4669120000):0.2009220000):0.1677020000):0.0452978000):0.1076800000	(1qgh_A:0.2510060000	2ux1_A:0.6017960000):0.3843400000);
(1ji5_A:0.3069610000	(1jig_A:0.1139230000	1n1q_A:0.4358290000):0.0458472000	((2chp_A:0.2893620000	((((2fzf_A:2.5551220000	(((1bcf_A:0.0000010000	3e1q_A:0.0000010000):0.1033870000	2fkz_A:0.1232040000):0.1257000000	1jgc_A:0.2611040000):0.4828240000):0.1304900000	(((1lko_A:0.9401430000	1yuz_A:0.8677980000):0.5492650000	3qhb_A:0.7564060000):0.6543620000	((((((1lb3_A:0.0487290000	2za7_A:0.0844950000):0.2004220000	1r03_A:0.1890280000):0.0735077000	1bg7_A:0.0494620000):0.2769160000	(1z6o_A:0.8949520000	1z6o_M:0.5461660000):0.1930530000):0.1899000000	(((1eum_A:0.2953480000	1krq_A:0.2584230000):0.1367270000	3e6s_A:0.7886920000):0.1317720000	(2jd7_A:0.1979830000	1vlg_A:0.2763780000):0.0674946000):0.2221950000):0.3754160000	(1otk_A:1.3320630000	(((((((1oqu_A:0.1603670000	1r2f_A:0.1733190000):0.0596579000	1uzr_A:0.0075760000):0.8115650000	1mxr_A:0.9800460000):0.3212340000	(1jk0_A:0.1855310000	(2uw2_A:0.0283580000	1w68_A:0.0229660000):0.1924050000):0.8140240000):0.3467510000	3ee4_A:0.9292370000):0.5804700000	(((2uw1_A:0.0000010000	2uw1_B:0.0000010000):0.0572588000	1afr_A:0.0893450000):0.8417520000	1za0_A:1.8641990000):0.7000090000):0.1409640000	(((2inc_B:1.3253870000	1mty_B:2.1275050000):0.0979210000	2inp_C:1.1741510000):0.6276460000	(1mty_D:1.0386640000	3dhg_A:1.1428530000):0.6001560000):0.4313620000):0.3126260000):0.7776530000):0.1501540000):0.1963440000):0.2354960000	1nfv_A:0.7753730000):0.1803930000	2vzb_A:0.6921600000):0.5587950000):0.1017170000	(((1qgh_A:0.4005070000	2ux1_A:0.3247670000):0.3722660000	(1ji4_A:0.6105260000	2fjc_A:0.4468940000):0.2165560000):0.0946537000	((((1dps_A:0.0000010000	1jts_A:0.0000010000):0.3650500000	1o9r_A:0.2243530000):0.2313200000	1uvh_A:1.0058010000):0.1325850000	(1tjo_A:0.0000010000	1tk6_A:0.0000010000):0.8811940000):0.3783020000):0.1251650000):0.1816990000);
(1ji5_A:0.2307140000	1jig_A:0.1517980000	(1n1q_A:0.3678710000	((2chp_A:0.3679590000	((1ji4_A:0.3241870000	2fjc_A:0.5465780000):0.2865210000	(((((1dps_A:0.0000010000	1jts_A:0.0000010000):0.3372760000	1o9r_A:0.2674250000):0.2388590000	1uvh_A:0.7460390000):0.1665170000	(1tjo_A:0.0000010000	1tk6_A:0.0000010000):0.8996630000):0.2443710000	((2fzf_A:2.3835400000	2vzb_A:0.4890580000):0.2814570000	((((((1bcf_A:0.0000010000	3e1q_A:0.0000010000):0.2085550000	2fkz_A:0.1152910000):0.1595560000	1jgc_A:0.3405100000):0.3377010000	(((1lko_A:0.8372600000	1yuz_A:0.9063430000):0.2606610000	3qhb_A:0.7945510000):1.2054600000	((((((1lb3_A:0.0326330000	2za7_A:0.0664670000):0.2128540000	1bg7_A:0.1271970000):0.0599775000	(1z6o_A:1.0390620000	1z6o_M:0.8376460000):0.2843890000):0.0518811000	1r03_A:0.1197700000):0.4355770000	3e6s_A:0.6687010000):0.2117740000	((1eum_A:0.3076920000	1krq_A:0.3870210000):0.3224440000	(2jd7_A:0.2544180000	1vlg_A:0.2706250000):0.1669830000):0.1130820000):0.5190570000):0.1286820000):0.3505050000	1nfv_A:0.7074020000):0.1903120000	(1otk_A:1.3058580000	((((((1oqu_A:0.1304430000	1r2f_A:0.1376340000):0.0440595000	1uzr_A:0.0094890000):0.7931800000	1mxr_A:0.8632900000):0.2580380000	(1jk0_A:0.1501840000	(2uw2_A:0.0328700000	1w68_A:0.0374370000):0.2015970000):0.5827570000):0.4835860000	3ee4_A:1.0901390000):0.7569820000	(((2inc_B:0.8455840000	(2inp_C:1.0190860000	1mty_B:2.5200000000):0.1725920000):0.4976620000	(1mty_D:1.1994090000	3dhg_A:1.3300920000):0.7301480000):0.3525440000	(((2uw1_A:0.0000010000	2uw1_B:0.0000010000):0.0546454000	1afr_A:0.1118340000):1.0220300000	1za0_A:1.3081510000):1.2566400000):0.1353110000):0.6856000000):0.8762580000):0.3382090000):0.4147230000):0.0547645000):0.1339190000):0.1014860000	(1qgh_A:0.2314240000	2ux1_A:0.5625030000):0.2932970000):0.0838322000):0.0117649000);
(1ji5_A:0.1908190000	(1jig_A:0.1472310000	((2chp_A:0.3396030000	((1ji4_A:0.3435910000	2fjc_A:0.6829040000):0.2015380000	((((1dps_A:0.0000010000	1jts_A:0.0000010000):0.2756170000	1o9r_A:0.2424010000):0.2538680000	1uvh_A:0.8384270000):0.4437210000	((1tjo_A:0.0000010000	1tk6_A:0.0000010000):0.7317920000	((2fzf_A:2.3069470000	(((((((1bcf_A:0.0000010000	3e1q_A:0.0000010000):0.1716910000	2fkz_A:0.0984820000):0.0875582000	1jgc_A:0.3307790000):0.3969350000	((1lko_A:0.8168740000	1yuz_A:0.8229230000):0.5984160000	3qhb_A:0.9102460000):0.8717910000):0.0787219000	((((1lb3_A:0.0620320000	2za7_A:0.0627020000):0.1741680000	(1bg7_A:0.0696690000	1r03_A:0.2922150000):0.0684035000):0.2410880000	(1z6o_A:1.0434010000	1z6o_M:0.6604940000):0.2690590000):0.2745110000	(((1eum_A:0.2507190000	1krq_A:0.3139130000):0.1738260000	3e6s_A:0.8138030000):0.1180100000	(2jd7_A:0.2450420000	1vlg_A:0.2553560000):0.1083680000):0.1409090000):0.5624000000):0.3197110000	(((1otk_A:1.6631710000	(((2uw1_A:0.0000010000	2uw1_B:0.0000010000):0.0690242000	1afr_A:0.1055090000):1.0452800000	1za0_A:1.5921830000):0.7626300000):0.3608070000	(((2inc_B:1.1749520000	1mty_B:2.2463800000):0.7194920000	2inp_C:1.1971690000):0.3943510000	(1mty_D:1.8097210000	3dhg_A:1.1973810000):0.5047620000):0.3552810000):0.2696750000	((((1oqu_A:0.1642280000	1uzr_A:0.0614380000):0.0705519000	1r2f_A:0.0902580000):0.7780430000	1mxr_A:0.9458600000):0.2236980000	(3ee4_A:1.2611790000	(1jk0_A:0.1971260000	(2uw2_A:0.0259730000	1w68_A:0.0299640000):0.1417420000):0.5814640000):0.1773180000):0.5453200000):1.0777100000):0.0786628000	1nfv_A:0.3937470000):0.2364690000):0.1189320000	2vzb_A:0.8606960000):0.2158170000):0.1915910000):0.1288450000):0.1175920000):0.0943565000	(1qgh_A:0.2454410000	2ux1_A:0.4548310000):0.3644330000):0.0659480000):0.0340542000	1n1q_A:0.2323730000);
(1ji5_A:0.3004600000	(1jig_A:0.0842450000	((2chp_A:0.4026950000	(((((1dps_A:0.0000010000	1jts_A:0.0000010000):0.3190770000	1o9r_A:0.2686450000):0.3442650000	1uvh_A:0.6979450000):0.2710600000	(1tjo_A:0.0000010000	1tk6_A:0.0000010000):0.7764750000):0.2374240000	((2fzf_A:2.2519030000	((((((1bcf_A:0.0000020000	3e1q_A:0.0000010000):0.2422490000	2fkz_A:0.0505540000):0.0809343000	1jgc_A:0.3423980000):0.2922260000	((1lko_A:0.5820930000	1yuz_A:0.8591310000):0.5663640000	3qhb_A:0.6185620000):0.9773680000):0.1618180000	((((1lb3_A:0.0514140000	2za7_A:0.0890390000):0.1852600000	(1bg7_A:0.1237090000	1r03_A:0.2376550000):0.0441120000):0.2650530000	(1z6o_A:1.0228240000	1z6o_M:0.6024410000):0.1918300000):0.2360020000	(((1eum_A:0.4173180000	1krq_A:0.2113080000):0.1440370000	3e6s_A:0.8470310000):0.1238430000	(2jd7_A:0.3067670000	1vlg_A:0.1868700000):0.1926170000):0.2104290000):0.6209450000):0.3529540000	1nfv_A:0.5141420000):0.1628750000):0.5525150000	(2vzb_A:0.7710830000	(1otk_A:1.9584940000	(((((((1oqu_A:0.1478060000	1r2f_A:0.1456670000):0.0784726000	1uzr_A:0.0150680000):0.7651820000	1mxr_A:0.8337630000):0.2138160000	((1jk0_A:0.3812480000	2uw2_A:0.0205010000):0.0305542000	1w68_A:0.0089370000):0.8097450000):0.2139730000	3ee4_A:0.9527690000):0.3570670000	((2inc_B:0.8699470000	(2inp_C:0.7788390000	1mty_B:2.2688550000):0.4028610000):0.7427100000	(1mty_D:1.0818930000	3dhg_A:1.0476150000):0.1307660000):0.9388770000):0.2250480000	(((2uw1_A:0.0000010000	2uw1_B:0.0000010000):0.1136220000	1afr_A:0.0632170000):0.9705000000	1za0_A:1.7104760000):0.6322500000):0.4881750000):0.5898070000):0.2499260000):0.4130480000):0.0613909000):0.1201270000	((1qgh_A:0.2753400000	2ux1_A:0.4812030000):0.2561200000	(1ji4_A:0.5407100000	2fjc_A:0.5689390000):0.1485760000):0.2006890000):0.1193170000):0.0446484000	1n1q_A:0.3057770000);
(1ji5_A:0.1989350000	(1jig_A:0.1188870000	(1n1q_A:0.3035180000	(2chp_A:0.3745860000	((1ji4_A:0.4392210000	2fjc_A:0.5204010000):0.1242150000	(((((1dps_A:0.0000010000	1jts_A:0.0000010000):0.2224230000	1o9r_A:0.2557620000):0.2903290000	1uvh_A:0.8036160000):0.2964320000	(1tjo_A:0.0000010000	1tk6_A:0.0000010000):0.8846980000):0.3658690000	((((2fzf_A:2.2114860000	1nfv_A:0.4477990000):0.1930710000	(((((1bcf_A:0.0000010000	3e1q_A:0.0000010000):0.1540270000	2fkz_A:0.0835350000):0.1849080000	1jgc_A:0.3360510000):0.3893640000	((1lko_A:1.0808540000	1yuz_A:0.8826960000):0.5475540000	3qhb_A:0.4615210000):0.9151430000):0.1321410000	(((((1lb3_A:0.0721130000	2za7_A:0.0786610000):0.1076740000	1z6o_A:1.2661490000):0.1165940000	(1bg7_A:0.0652230000	1r03_A:0.1879270000):0.0790799000):0.3406850000	1z6o_M:0.9030630000):0.2020330000	(((1eum_A:0.2556100000	1krq_A:0.2828560000):0.1423320000	3e6s_A:0.6752840000):0.1140310000	(2jd7_A:0.1798400000	1vlg_A:0.2909780000):0.0981809000):0.2870220000):0.4465960000):0.3091330000):0.2956070000	((1otk_A:1.9040770000	(((2uw1_A:0.0000010000	2uw1_B:0.0000010000):0.0959465000	1afr_A:0.0754870000):1.2641300000	1za0_A:2.0566140000):0.6294280000):0.2421530000	(((((1oqu_A:0.1700210000	1r2f_A:0.1662540000):0.0778726000	1uzr_A:0.0027110000):1.0088700000	1mxr_A:0.8296030000):0.2312150000	((1jk0_A:0.2220590000	(2uw2_A:0.0399190000	1w68_A:0.0443520000):0.1503520000):0.5546670000	((2inc_B:1.4599050000	((2inp_C:1.0532220000	1mty_B:2.0638970000):0.1512920000	1mty_D:1.7352560000):0.2531570000):0.3717860000	3dhg_A:1.6162100000):0.8413710000):0.2607980000):0.3481400000	3ee4_A:0.7860260000):0.6765690000):0.6730500000):0.0801636000	2vzb_A:0.9664220000):0.5738160000):0.0540337000):0.1685830000):0.0875206000):0.0208246000):0.0852544000	(1qgh_A:0.2565160000	2ux1_A:0.3420220000):0.4767070000);
(1ji5_A:0.2021890000	(1jig_A:0.0812110000	((1n1q_A:0.2045330000	(1ji4_A:0.4185740000	2fjc_A:0.5734810000):0.3081290000):0.0657987000	(2chp_A:0.3711410000	((((1dps_A:0.0000010000	1jts_A:0.0000010000):0.2951470000	1o9r_A:0.2710330000):0.2366760000	1uvh_A:0.7516140000):0.4581740000	((1tjo_A:0.0000010000	1tk6_A:0.0000010000):0.8196080000	((((((2fzf_A:2.5145920000	(((1lb3_A:0.0289020000	2za7_A:0.0898270000):0.1530200000	(1bg7_A:0.0843660000	1r03_A:0.2233970000):0.0858531000):0.1251140000	(1z6o_A:1.0607620000	1z6o_M:0.5954330000):0.3978060000):0.1967740000):0.1878490000	(((1eum_A:0.3035130000	1krq_A:0.3037900000):0.1552040000	3e6s_A:0.9285840000):0.0751623000	(2jd7_A:0.1932490000	1vlg_A:0.2762750000):0.1145470000):0.1725590000):0.4326350000	((((1bcf_A:0.0000010000	3e1q_A:0.0000010000):0.1867740000	2fkz_A:0.1029530000):0.0844639000	1jgc_A:0.4335840000):0.4244910000	1nfv_A:0.7326280000):0.3067580000):0.0950188000	((1lko_A:0.6264900000	1yuz_A:0.8990190000):0.7426560000	3qhb_A:0.9773700000):0.4070410000):0.2173430000	(1otk_A:1.3383670000	(((((((1oqu_A:0.1526670000	1r2f_A:0.1365440000):0.0283257000	1uzr_A:0.0186900000):1.1662100000	1mxr_A:0.9047350000):0.0954036000	(1jk0_A:0.1708420000	(2uw2_A:0.0312180000	1w68_A:0.0360570000):0.1741580000):0.9958840000):0.5651530000	3ee4_A:1.0822730000):0.4963920000	(((2uw1_A:0.0000010000	2uw1_B:0.0000010000):0.0689764000	1afr_A:0.1107700000):0.7600940000	1za0_A:1.9893210000):0.6656560000):0.0915538000	((((2inc_B:0.8222430000	1mty_B:2.5534270000):0.1786110000	2inp_C:1.0938890000):0.7618610000	3dhg_A:1.2525850000):0.2926710000	1mty_D:1.2451400000):0.5636920000):0.4300900000):0.8042940000):0.2137770000	2vzb_A:0.8685870000):0.2858790000):0.3627310000):0.0815328000):0.0811501000):0.1125810000):0.0670937000	(1qgh_A:0.3159600000	2ux1_A:0.4903870000):0.4071510000);
(1ji5_A:0.1388270000	(1jig_A:0.1126810000	(1n1q_A:0.2534600000	(2chp_A:0.2784460000	((1ji4_A:0.4584220000	2fjc_A:0.4777180000):0.1730120000	(((((1dps_A:0.0000010000	1jts_A:0.0000010000):0.2162980000	1o9r_A:0.3510020000):0.4593370000	1uvh_A:0.8913810000):0.1288220000	(1tjo_A:0.0000010000	1tk6_A:0.0000010000):0.6241290000):0.2755910000	((2fzf_A:2.7514930000	((((((1bcf_A:0.0000010000	3e1q_A:0.0000010000):0.1969730000	2fkz_A:0.1334890000):0.1550200000	1jgc_A:0.4533250000):0.4053740000	(((1lko_A:0.8218620000	1yuz_A:0.9192990000):0.6074230000	3qhb_A:0.8475800000):0.9302060000	((((1lb3_A:0.0953830000	2za7_A:0.0656840000):0.2068380000	(1bg7_A:0.0719940000	1r03_A:0.2654670000):0.0669074000):0.2257180000	(1z6o_A:1.1199240000	1z6o_M:0.6315590000):0.2956780000):0.1648380000	((1eum_A:0.3450390000	(1krq_A:0.2516140000	3e6s_A:0.8092400000):0.0799660000):0.2061570000	(2jd7_A:0.2060000000	1vlg_A:0.3128500000):0.0634784000):0.2546370000):0.3316300000):0.1855970000):0.2283770000	1nfv_A:0.8760100000):0.3105930000	(1otk_A:1.0496970000	(((((((1oqu_A:0.1680300000	1r2f_A:0.1627960000):0.0534199000	1uzr_A:0.0198930000):0.9659230000	1mxr_A:0.9691940000):0.1302580000	(1jk0_A:0.2544430000	(2uw2_A:0.0190410000	1w68_A:0.0450300000):0.1854470000):1.0785500000):0.3348930000	3ee4_A:1.1993430000):0.4167290000	(((2inc_B:0.5902230000	1mty_B:2.8055930000):0.3587150000	2inp_C:0.9668800000):0.8066650000	(1mty_D:0.9835750000	3dhg_A:1.4744250000):0.6417230000):0.8312730000):0.1089740000	(((2uw1_A:0.0000010000	2uw1_B:0.0000010000):0.1089510000	1afr_A:0.0737180000):1.0073000000	1za0_A:1.3185100000):0.7849770000):0.6260070000):0.9897130000):0.0000022798):0.1699940000	2vzb_A:0.9494850000):0.3354190000):0.0501047000):0.0791232000):0.0721643000):0.0155835000):0.1063670000	(1qgh_A:0.2577880000	2ux1_A:0.4504500000):0.3499800000);
(1ji5_A:0.2525930000	1jig_A:0.1356880000	(1n1q_A:0.3084690000	(((2chp_A:0.3018780000	(((2fzf_A:2.5856600000	1nfv_A:0.4035260000):0.2090090000	((((1bcf_A:0.0000010000	3e1q_A:0.0000010000):0.1959650000	2fkz_A:0.1315130000):0.1213690000	1jgc_A:0.3890740000):0.3377380000	(((1lko_A:0.6124020000	1yuz_A:1.2134930000):0.4594790000	3qhb_A:0.9435050000):0.7020360000	((((((1lb3_A:0.1002200000	2za7_A:0.0619540000):0.2614820000	1bg7_A:0.1141460000):0.0848730000	1r03_A:0.1476060000):0.2675510000	(1z6o_A:1.0257730000	1z6o_M:0.8173570000):0.3206570000):0.3345140000	((((1eum_A:0.4020970000	1krq_A:0.2359330000):0.1719270000	3e6s_A:0.7788680000):0.2560310000	2jd7_A:0.1594930000):0.0958429000	1vlg_A:0.2274700000):0.1747420000):0.3577320000	(1otk_A:1.5547660000	(((((((1oqu_A:0.1413500000	1r2f_A:0.1440820000):0.0394440000	1uzr_A:0.0092310000):0.8661700000	1mxr_A:0.8937340000):0.1504030000	(1jk0_A:0.1936180000	(2uw2_A:0.0320490000	1w68_A:0.0437670000):0.2040510000):0.7442640000):0.3612460000	3ee4_A:0.9395130000):0.5355120000	(((2uw1_A:0.0000010000	2uw1_B:0.0000010000):0.0585080000	1afr_A:0.1348810000):0.7999850000	1za0_A:1.7174740000):0.7766180000):0.2716050000	(((2inc_B:0.9586540000	2inp_C:0.9482000000):0.2402470000	1mty_B:2.5698960000):0.3222860000	(1mty_D:1.1219750000	3dhg_A:1.3928010000):0.5939360000):0.4352550000):0.3647810000):1.0677800000):0.1108460000):0.2036770000):0.3408640000):0.3937970000	2vzb_A:0.9644010000):0.4416250000):0.0883863000	((1ji4_A:0.4604740000	2fjc_A:0.5825190000):0.1422740000	((((1dps_A:0.0000010000	1jts_A:0.0000010000):0.3663630000	1o9r_A:0.1777200000):0.3263400000	(1tjo_A:0.0000010000	1tk6_A:0.0000010000):0.9317810000):0.0797292000	1uvh_A:0.6580020000):0.3527640000):0.1599740000):0.0975016000	(1qgh_A:0.2830230000	2ux1_A:0.4830550000):0.3465180000):0.0641490000):0.0279262000);
(1ji5_A:0.1748100000	(1jig_A:0.1226630000	(1n1q_A:0.2653090000	((2chp_A:0.3156660000	(((((1dps_A:0.0000010000	1jts_A:0.0000010000):0.3989960000	1o9r_A:0.2380150000):0.4365750000	(1tjo_A:0.0000010000	1tk6_A:0.0000010000):0.8225950000):0.1806530000	1uvh_A:0.8450530000):0.3216940000	((2fzf_A:2.2360930000	2vzb_A:0.6485620000):0.3321600000	((((((1bcf_A:0.0000010000	3e1q_A:0.0000010000):0.2373810000	2fkz_A:0.1439560000):0.1016570000	1jgc_A:0.4268900000):0.3026390000	((((((1lb3_A:0.0601830000	2za7_A:0.0920150000):0.1883670000	1z6o_A:1.4403670000):0.1185240000	(1bg7_A:0.1443090000	1r03_A:0.1741460000):0.0431655000):0.2022980000	3e6s_A:1.1841040000):0.1287820000	1z6o_M:0.8916830000):0.1973010000	((1eum_A:0.3058930000	1krq_A:0.3340490000):0.2866610000	(2jd7_A:0.1435750000	1vlg_A:0.2749670000):0.1969250000):0.1129100000):0.6007760000):0.1173560000	((1lko_A:0.9554700000	1yuz_A:1.2674410000):0.3937080000	3qhb_A:0.8476970000):0.8554770000):0.2549760000	(1nfv_A:0.6060510000	(1otk_A:1.7066780000	(((((((1oqu_A:0.1514920000	1uzr_A:0.0338770000):0.0618168000	1r2f_A:0.1608350000):0.7998800000	1mxr_A:0.9495550000):0.3190220000	(1jk0_A:0.2788090000	(2uw2_A:0.0233390000	1w68_A:0.0306290000):0.1856020000):0.6575940000):0.3605480000	3ee4_A:0.9810330000):0.6562310000	(((2inc_B:0.8651300000	2inp_C:1.0210840000):0.5477880000	3dhg_A:1.4573590000):0.0840976000	(1mty_B:2.2021300000	1mty_D:1.2259860000):0.3940370000):0.8004740000):0.2956400000	(((2uw1_A:0.0000010000	2uw1_B:0.0000010000):0.0231249000	1afr_A:0.1195460000):1.3281500000	1za0_A:1.6948050000):0.3832680000):0.4374730000):1.1539100000):0.1150080000):0.2734070000):0.5010980000):0.0605340000):0.1530450000	(1ji4_A:0.5244920000	2fjc_A:0.5360390000):0.1028620000):0.0858670000):0.0600459000):0.1353650000	(1qgh_A:0.2425990000	2ux1_A:0.5684290000):0.4941780000);
(1ji5_A:0.2577200000	(1jig_A:0.1186170000	((2chp_A:0.3213360000	(((((1dps_A:0.0000010000	1jts_A:0.0000010000):0.1859480000	1o9r_A:0.2008120000):0.4190020000	1uvh_A:0.6760020000):0.1843900000	(1tjo_A:0.0000010000	1tk6_A:0.0000010000):0.9519060000):0.2554950000	((((((2fzf_A:1.3372350000	((1lko_A:0.8124520000	1yuz_A:1.0855280000):0.3230580000	3qhb_A:1.0549620000):0.6551140000):0.3269680000	((((1lb3_A:0.0749190000	2za7_A:0.0835200000):0.2086420000	(1bg7_A:0.1376050000	1r03_A:0.1552720000):0.0788737000):0.2232470000	(1z6o_A:0.9730070000	1z6o_M:0.8084420000):0.2600890000):0.2265620000	((1eum_A:0.3201100000	(1krq_A:0.2177000000	3e6s_A:0.7944100000):0.1255930000):0.2711910000	(2jd7_A:0.1593840000	1vlg_A:0.2842270000):0.2371200000):0.0671376000):0.2938450000):0.2572570000	(((1bcf_A:0.0000010000	3e1q_A:0.0000010000):0.1515060000	2fkz_A:0.1041140000):0.1462800000	1jgc_A:0.3624650000):0.5850910000):0.2937240000	1nfv_A:0.5275530000):0.2466550000	(1otk_A:1.3848560000	(((((((1oqu_A:0.1786130000	1r2f_A:0.2101380000):0.0559109000	1uzr_A:0.0235260000):0.8311120000	1mxr_A:0.8170130000):0.1631260000	(1jk0_A:0.1588350000	(2uw2_A:0.0296790000	1w68_A:0.0307080000):0.2590510000):0.8739160000):0.2553980000	3ee4_A:1.1082250000):0.3098440000	(((2uw1_A:0.0000010000	2uw1_B:0.0000010000):0.0957338000	1afr_A:0.1158060000):0.7551570000	1za0_A:1.4686490000):1.1241800000):0.0623424000	(((2inc_B:0.9647850000	1mty_B:1.9236470000):0.1321780000	2inp_C:0.9153170000):0.3906210000	(1mty_D:1.7866460000	3dhg_A:1.5549930000):0.3086680000):0.9525900000):0.4545600000):0.8563020000):0.3489820000	2vzb_A:0.9583400000):0.2314660000):0.1227180000):0.1255650000	((1qgh_A:0.3534020000	2ux1_A:0.5596690000):0.2447050000	(1ji4_A:0.5045500000	2fjc_A:0.5209970000):0.1220580000):0.1271110000):0.0998159000):0.0328628000	1n1q_A:0.2483450000);
(1ji5_A:0.1930510000	1jig_A:0.1358370000	(1n1q_A:0.2109570000	(2chp_A:0.3361810000	(((1qgh_A:0.4005170000	2ux1_A:0.4732950000):0.1423560000	(1ji4_A:0.5750830000	2fjc_A:0.6852660000):0.1085520000):0.0821275000	(((((1dps_A:0.0000010000	1jts_A:0.0000010000):0.2757040000	1o9r_A:0.2124030000):0.3299270000	1uvh_A:0.6522080000):0.2534090000	(1tjo_A:0.0000010000	1tk6_A:0.0000010000):0.8194840000):0.2356840000	((2fzf_A:2.3084660000	2vzb_A:0.3546540000):0.6001670000	((((((1bcf_A:0.0000010000	3e1q_A:0.0000010000):0.1962010000	2fkz_A:0.1204630000):0.1474910000	1jgc_A:0.2939700000):0.6391110000	(((1lko_A:0.8170300000	1yuz_A:1.2210650000):0.4500820000	3qhb_A:0.8436520000):0.6947500000	((((((((1lb3_A:0.0874760000	2za7_A:0.0530130000):0.2523840000	1bg7_A:0.1064360000):0.1192460000	1r03_A:0.1071520000):0.2521610000	(1z6o_A:1.0008380000	1z6o_M:0.6240590000):0.5117460000):0.2629570000	3e6s_A:0.6039200000):0.1898010000	(2jd7_A:0.1796150000	1vlg_A:0.3610400000):0.1764460000):0.2205740000	1krq_A:0.3738930000):0.0819370000	1eum_A:0.1517690000):0.6678570000):0.1301050000):0.1844630000	1nfv_A:0.4147310000):0.0300758000	((1otk_A:1.5944980000	(((2uw1_A:0.0000010000	2uw1_B:0.0000010000):0.0541615000	1afr_A:0.1627940000):0.8958220000	1za0_A:1.3343110000):0.9544440000):0.2644150000	((((((1oqu_A:0.1695310000	1r2f_A:0.1516610000):0.0855297000	1uzr_A:0.0000030000):0.8426420000	1mxr_A:0.7726340000):0.0677345000	(1jk0_A:0.1548950000	(2uw2_A:0.0145450000	1w68_A:0.0356570000):0.2451930000):0.7699430000):0.5740490000	3ee4_A:0.8421160000):0.4253010000	(((2inc_B:1.6075080000	2inp_C:1.1428090000):0.4317890000	1mty_B:1.8649580000):0.4153380000	(1mty_D:1.3606580000	3dhg_A:1.3061210000):0.7116790000):0.5073310000):0.4054820000):1.2703000000):0.3792040000):0.5437760000):0.1157760000):0.1224610000):0.0973718000):0.0250926000);
(1ji5_A:0.2126460000	((1jig_A:0.1546880000	(((1qgh_A:0.3025930000	2ux1_A:0.3914070000):0.3741000000	(1ji4_A:0.4050940000	2fjc_A:0.4662710000):0.2178580000):0.0554859000	((((1dps_A:0.0000010000	1jts_A:0.0000010000):0.2460570000	1o9r_A:0.2703280000):0.4531410000	1uvh_A:0.9075860000):0.2229040000	((1tjo_A:0.0000010000	1tk6_A:0.0000020000):0.6425800000	((((2fzf_A:2.2609400000	1nfv_A:0.3690910000):0.3195880000	(((1bcf_A:0.0000010000	3e1q_A:0.0000010000):0.1060770000	(2fkz_A:0.1010020000	1jgc_A:0.4953360000):0.0548073000):0.5231000000	(((1lko_A:0.6934650000	1yuz_A:1.0413390000):0.6128430000	3qhb_A:0.7151370000):0.6756730000	((((1lb3_A:0.0604940000	2za7_A:0.1182970000):0.1696350000	(1bg7_A:0.0587670000	1r03_A:0.2212140000):0.0842515000):0.2554300000	(1z6o_A:1.1625000000	1z6o_M:0.6607630000):0.2694260000):0.2889310000	(((1eum_A:0.2979650000	1krq_A:0.2650060000):0.1859360000	(2jd7_A:0.1623160000	1vlg_A:0.3111060000):0.1413420000):0.1283830000	3e6s_A:0.8927710000):0.1293550000):0.2802610000):0.2536290000):0.2953920000):0.3196270000	2vzb_A:0.7205620000):0.1441020000	((1otk_A:1.7893820000	(((2uw1_A:0.0000010000	2uw1_B:0.0000010000):0.0658189000	1afr_A:0.1245660000):1.1009200000	1za0_A:1.6142670000):0.5363170000):0.2224230000	((((((1oqu_A:0.1430040000	1r2f_A:0.1822500000):0.0627103000	1uzr_A:0.0201900000):0.7424750000	1mxr_A:1.0541240000):0.3373570000	(1jk0_A:0.2692030000	(2uw2_A:0.0235950000	1w68_A:0.0390920000):0.1622150000):0.9477770000):0.3514020000	3ee4_A:0.9994950000):0.4928100000	((2inc_B:1.2679060000	(2inp_C:0.8011570000	1mty_B:2.9371400000):0.2390290000):0.6335120000	(1mty_D:0.9338940000	3dhg_A:1.4905240000):0.3266080000):0.9715860000):0.2920920000):1.0537700000):0.2100480000):0.3799090000):0.1624440000):0.0735109000):0.0678556000	1n1q_A:0.2208600000):0.0828690000	2chp_A:0.5242520000);
(1ji5_A:0.3338710000	1jig_A:0.0883500000	(1n1q_A:0.3003210000	((2chp_A:0.3821900000	(((((1dps_A:0.0000010000	1jts_A:0.0000010000):0.3442290000	1o9r_A:0.1180320000):0.3863960000	1uvh_A:0.9107320000):0.3039770000	(1tjo_A:0.0000010000	1tk6_A:0.0000020000):0.8555810000):0.3026380000	(((((((2fzf_A:2.4920770000	(((1lb3_A:0.0808250000	2za7_A:0.1013410000):0.1164330000	(1bg7_A:0.0949210000	1r03_A:0.2369220000):0.0974328000):0.2752910000	(1z6o_A:0.9950960000	1z6o_M:0.6618750000):0.2342370000):0.1179410000):0.1197070000	(((1eum_A:0.3033770000	1krq_A:0.4196790000):0.1033900000	3e6s_A:0.8967230000):0.1237390000	(2jd7_A:0.2604770000	1vlg_A:0.3466010000):0.0820749000):0.3389650000):0.3074590000	((1lko_A:0.5394460000	1yuz_A:1.2082760000):0.4761530000	3qhb_A:0.6283330000):0.9089980000):0.1685840000	(((1bcf_A:0.0000010000	3e1q_A:0.0000010000):0.1544350000	2fkz_A:0.1234160000):0.0971510000	1jgc_A:0.2921700000):0.6347150000):0.1704750000	(1otk_A:1.4241410000	((((((1oqu_A:0.1389260000	1r2f_A:0.2330140000):0.0869653000	1uzr_A:0.0011120000):0.8109880000	(1jk0_A:0.2000770000	(2uw2_A:0.0226100000	1w68_A:0.0347650000):0.1568380000):0.9156820000):0.1869090000	1mxr_A:0.8739900000):0.2771620000	3ee4_A:0.8841020000):0.6722560000	(((((2inc_B:0.8898460000	1mty_B:2.6834970000):0.0911636000	2inp_C:0.8691950000):0.6815020000	1mty_D:1.0218180000):0.2668140000	3dhg_A:0.9902390000):0.5460430000	(((2uw1_A:0.0000010000	2uw1_B:0.0000010000):0.0834851000	1afr_A:0.0862360000):0.9852600000	1za0_A:1.7992620000):0.4642020000):0.2956320000):0.1417840000):1.2168300000):0.0980681000	1nfv_A:0.5784420000):0.3560500000	2vzb_A:1.1538100000):0.2770320000):0.0561810000):0.0700183000	(((1qgh_A:0.4215610000	2ux1_A:0.3869500000):0.3185260000	2fjc_A:0.5524420000):0.1276410000	1ji4_A:0.6716180000):0.1855310000):0.0747375000):0.0544340000);
(1ji5_A:0.1360460000	((1jig_A:0.1169500000	(2chp_A:0.4334780000	((1ji4_A:0.3549330000	2fjc_A:0.4914060000):0.2478570000	(((((1dps_A:0.0000010000	1jts_A:0.0000010000):0.3387150000	1o9r_A:0.1751270000):0.3763840000	1uvh_A:0.9557330000):0.2659370000	(1tjo_A:0.0000010000	1tk6_A:0.0000010000):0.7675220000):0.2976150000	((((2fzf_A:2.1742750000	1nfv_A:0.5710340000):0.1387270000	(((((1bcf_A:0.0000010000	3e1q_A:0.0000010000):0.1951550000	2fkz_A:0.0499070000):0.0597682000	1jgc_A:0.3609870000):0.5698600000	((((1lb3_A:0.0624090000	2za7_A:0.0638330000):0.1468350000	(1bg7_A:0.0764620000	1r03_A:0.2272190000):0.0739450000):0.3315260000	(1z6o_A:1.1130430000	1z6o_M:0.6406900000):0.2860150000):0.2559980000	(((1eum_A:0.3061490000	1krq_A:0.3493780000):0.1785090000	3e6s_A:0.9927310000):0.0698876000	(2jd7_A:0.2100310000	1vlg_A:0.2663810000):0.1391670000):0.1891760000):0.6585850000):0.0863690000	((1lko_A:0.7346770000	1yuz_A:1.3640120000):0.2081480000	3qhb_A:0.8333810000):0.9867010000):0.2413540000):0.1600200000	(1otk_A:1.4588120000	(((((((1oqu_A:0.1439370000	1r2f_A:0.1652250000):0.0438830000	1uzr_A:0.0205000000):0.8568770000	1mxr_A:0.8712340000):0.2367410000	(1jk0_A:0.2183340000	(2uw2_A:0.0140780000	1w68_A:0.0296300000):0.1403950000):0.5891980000):0.3372470000	3ee4_A:0.9370590000):0.3672160000	(((2inc_B:1.4453800000	2inp_C:1.1261960000):0.1667810000	1mty_B:2.2349460000):0.5210410000	(1mty_D:1.3641280000	3dhg_A:1.0855560000):0.2632930000):0.4803630000):0.2385140000	(((2uw1_A:0.0000010000	2uw1_B:0.0000010000):0.0961175000	1afr_A:0.0845780000):1.1040700000	1za0_A:1.8802290000):1.1571100000):0.4741430000):0.9531160000):0.3026630000	2vzb_A:0.4539260000):0.4384530000):0.1128080000):0.1221860000):0.1532840000):0.0383559000	1n1q_A:0.2627860000):0.1039430000	(1qgh_A:0.2904490000	2ux1_A:0.6242900000):0.4078320000);
(1ji5_A:0.2139720000	1jig_A:0.1501110000	(1n1q_A:0.3334630000	(((2chp_A:0.2542940000	(((((1dps_A:0.0000010000	1jts_A:0.0000010000):0.3021690000	1o9r_A:0.2957430000):0.3112850000	1uvh_A:0.7056320000):0.2105810000	(1tjo_A:0.0000010000	1tk6_A:0.0000010000):0.9909460000):0.3294310000	(((2fzf_A:2.0834760000	(1otk_A:1.6057040000	((((((1oqu_A:0.1970020000	1r2f_A:0.1402030000):0.0447672000	1uzr_A:0.0089670000):0.9166950000	1mxr_A:0.9602600000):0.1904990000	(1jk0_A:0.2244940000	(2uw2_A:0.0183400000	1w68_A:0.0385870000):0.1955850000):0.7639020000):0.6355660000	3ee4_A:0.9184830000):0.2911720000	((((2inc_B:1.1749600000	(2inp_C:0.9136170000	1mty_B:2.0038310000):0.1315290000):0.5209470000	3dhg_A:1.5741080000):0.2157660000	1mty_D:1.9152360000):0.5396400000	(((2uw1_A:0.0000010000	2uw1_B:0.0000010000):0.0531610000	1afr_A:0.1435970000):0.9721000000	1za0_A:1.4767250000):1.1895700000):0.2927340000):0.3440970000):0.3128290000):0.3484020000	(((((1bcf_A:0.0000010000	3e1q_A:0.0000010000):0.2636720000	2fkz_A:0.0901930000):0.1665580000	1jgc_A:0.3775800000):0.3676950000	((1lko_A:0.6838190000	1yuz_A:1.2303560000):0.4088150000	3qhb_A:0.9368810000):0.9664140000):0.1701080000	(1nfv_A:0.6861200000	((((((((1lb3_A:0.0458300000	2za7_A:0.0985470000):0.1333830000	1z6o_A:1.4244270000):0.1231600000	1z6o_M:1.2018290000):0.0161776000	1bg7_A:0.1396610000):0.1313000000	1r03_A:0.1454450000):0.4943700000	3e6s_A:0.6841760000):0.3101390000	((1eum_A:0.3519850000	1krq_A:0.3011050000):0.2957410000	2jd7_A:0.1948470000):0.0359831000):0.1074540000	1vlg_A:0.2599240000):0.4324480000):0.0354072000):0.2486790000):0.4307460000	2vzb_A:0.7145890000):0.3393120000):0.1676360000):0.0723772000	(1ji4_A:0.5741120000	2fjc_A:0.6125710000):0.2152950000):0.0912066000	(1qgh_A:0.3139820000	2ux1_A:0.5163200000):0.3431690000):0.0938861000):0.0408064000);
(1ji5_A:0.2621790000	1jig_A:0.1872430000	(1n1q_A:0.2326500000	(((2chp_A:0.2799530000	(((2fzf_A:2.0292550000	1nfv_A:0.6242480000):0.1047640000	((((1bcf_A:0.0000010000	3e1q_A:0.0000010000):0.1956090000	2fkz_A:0.1591950000):0.1431540000	1jgc_A:0.3329750000):0.5233630000	(((1lko_A:0.5867930000	1yuz_A:1.2557610000):0.7485920000	3qhb_A:1.1077070000):0.9141700000	(((((1lb3_A:0.0770650000	2za7_A:0.1229780000):0.2318640000	(1bg7_A:0.1029990000	1r03_A:0.2444580000):0.0611884000):0.1376510000	(1z6o_A:1.0725750000	1z6o_M:0.5727790000):0.3844850000):0.3731060000	((((1eum_A:0.2548590000	1krq_A:0.2882960000):0.2012400000	3e6s_A:0.9235580000):0.1509780000	2jd7_A:0.2030120000):0.0862797000	1vlg_A:0.3572920000):0.1853690000):0.2927110000	(1otk_A:1.3993180000	(((((((1oqu_A:0.1821310000	1r2f_A:0.1432250000):0.0204271000	1uzr_A:0.0281040000):0.9478940000	1mxr_A:0.9911320000):0.0651800000	(1jk0_A:0.2214600000	(2uw2_A:0.0151460000	1w68_A:0.0534990000):0.2020950000):0.5938500000):0.2418030000	3ee4_A:1.0907750000):0.2950970000	(((2uw1_A:0.0000010000	2uw1_B:0.0000010000):0.0670290000	1afr_A:0.1287840000):1.3100900000	1za0_A:1.2584110000):0.8454530000):0.1458340000	(((2inc_B:1.0552870000	1mty_B:1.9831250000):0.3409100000	2inp_C:1.1854730000):0.4834310000	(1mty_D:1.2462310000	3dhg_A:1.3761550000):0.4956060000):0.6304810000):0.2893240000):1.5245500000):0.1064680000):0.1310540000):0.3079170000):0.3659490000	2vzb_A:0.9508700000):0.3677140000):0.0806632000	((1ji4_A:0.4365780000	2fjc_A:0.6633520000):0.0828285000	((((1dps_A:0.0000010000	1jts_A:0.0000010000):0.2124860000	1o9r_A:0.3101550000):0.4304380000	1uvh_A:0.8018460000):0.2768000000	(1tjo_A:0.0000010000	1tk6_A:0.0000010000):0.8241090000):0.3239710000):0.1935130000):0.1212150000	(1qgh_A:0.3638990000	2ux1_A:0.4578470000):0.3094410000):0.0728163000):0.0133994000);
(1ji5_A:0.3189530000	1jig_A:0.1559840000	(1n1q_A:0.2481150000	(((2chp_A:0.2597040000	(((2fzf_A:2.3922670000	1nfv_A:0.4123660000):0.4169900000	((((1bcf_A:0.0000010000	3e1q_A:0.0000010000):0.2169900000	2fkz_A:0.1318880000):0.1431060000	1jgc_A:0.3185760000):0.4370320000	(((1lko_A:0.7975140000	1yuz_A:1.1565740000):0.3216390000	3qhb_A:0.6654830000):1.0577200000	(((((1lb3_A:0.1034540000	2za7_A:0.0773760000):0.1510900000	(1bg7_A:0.0597690000	1r03_A:0.2677080000):0.1087400000):0.2828700000	(1z6o_A:1.0504760000	1z6o_M:0.8234500000):0.1848330000):0.1948170000	(((1eum_A:0.3008000000	1krq_A:0.4219730000):0.2455560000	3e6s_A:1.0429290000):0.1105670000	(2jd7_A:0.2346710000	1vlg_A:0.3089750000):0.1325840000):0.1801360000):0.3925870000	(1otk_A:1.8207550000	(((((((1oqu_A:0.1751590000	1r2f_A:0.1879160000):0.0412524000	1uzr_A:0.0024860000):0.9551020000	1mxr_A:0.9988320000):0.1656920000	(1jk0_A:0.2648420000	(2uw2_A:0.0242560000	1w68_A:0.0475010000):0.1368310000):0.8131070000):0.2128960000	3ee4_A:0.9210260000):0.4598550000	((2inc_B:1.0432580000	(2inp_C:1.2657430000	1mty_B:1.9994020000):0.1730450000):0.6302760000	(1mty_D:1.7176730000	3dhg_A:0.8664320000):0.4871480000):0.5319700000):0.4135340000	(((2uw1_A:0.0000010000	2uw1_B:0.0000010000):0.0514704000	1afr_A:0.1305890000):1.1890000000	1za0_A:1.4801220000):0.7499180000):0.2315210000):0.9638290000):0.1675130000):0.2078720000):0.2233490000):0.1704740000	2vzb_A:1.0718130000):0.3711160000):0.0797451000	((1ji4_A:0.4194120000	2fjc_A:0.5653710000):0.1354120000	((((1dps_A:0.0000010000	1jts_A:0.0000010000):0.2614570000	1o9r_A:0.2459250000):0.3670880000	1uvh_A:0.7818750000):0.1842920000	(1tjo_A:0.0000010000	1tk6_A:0.0000010000):0.7941410000):0.1938290000):0.1427210000):0.1063660000	(1qgh_A:0.2116010000	2ux1_A:0.4155670000):0.3121610000):0.0447119000):0.0088102000);
(1ji5_A:0.2709440000	1jig_A:0.1560360000	(1n1q_A:0.2695760000	((2chp_A:0.2975880000	((1ji4_A:0.3777820000	2fjc_A:0.6102860000):0.2600730000	(((((1dps_A:0.0000010000	1jts_A:0.0000010000):0.3100720000	1o9r_A:0.2331410000):0.3102760000	1uvh_A:0.9875920000):0.2763040000	(1tjo_A:0.0000010000	1tk6_A:0.0000010000):0.7598610000):0.2787200000	((2fzf_A:3.1827330000	((((((1bcf_A:0.0000010000	3e1q_A:0.0000010000):0.2545090000	2fkz_A:0.0931190000):0.1818060000	1jgc_A:0.3213380000):0.4652980000	(((1lko_A:0.8603880000	1yuz_A:1.0765120000):0.5646200000	3qhb_A:0.9109390000):0.5745420000	((((1lb3_A:0.0533100000	2za7_A:0.0807790000):0.1422210000	(1bg7_A:0.0843130000	1r03_A:0.2070130000):0.0887698000):0.1764310000	(1z6o_A:1.1390830000	1z6o_M:0.7248370000):0.1836010000):0.2550730000	((1eum_A:0.2638910000	(1krq_A:0.2119920000	3e6s_A:0.7287720000):0.1432060000):0.2208980000	(2jd7_A:0.1292410000	1vlg_A:0.3391740000):0.1283820000):0.2053170000):0.3522490000):0.1373430000):0.2060200000	1nfv_A:0.8796860000):0.2503650000	(1otk_A:1.4775400000	(((((((1oqu_A:0.1435590000	1uzr_A:0.0535320000):0.0581795000	1r2f_A:0.0841000000):0.8261900000	1mxr_A:0.9504120000):0.3348300000	(1jk0_A:0.2361900000	(2uw2_A:0.0169210000	1w68_A:0.0613330000):0.1364810000):0.6378550000):0.2884400000	3ee4_A:1.1409510000):0.3662900000	(((2uw1_A:0.0000010000	2uw1_B:0.0000010000):0.1221850000	1afr_A:0.0728530000):0.7917130000	1za0_A:1.7772300000):0.8519680000):0.1792650000	((2inc_B:1.5228650000	(2inp_C:1.1919960000	1mty_B:2.2408220000):0.0961460000):0.6492390000	(1mty_D:1.4999460000	3dhg_A:1.2554650000):0.3663450000):0.5874460000):0.2103920000):0.9327940000):0.0619705000):0.2634230000	2vzb_A:0.7681480000):0.3044220000):0.0504522000):0.1182210000):0.0841849000	(1qgh_A:0.3457370000	2ux1_A:0.5111790000):0.2419160000):0.1413520000):0.0210537000);
(1ji5_A:0.1936500000	(1jig_A:0.0719730000	(1n1q_A:0.1983990000	((2chp_A:0.2296390000	(((2fzf_A:2.2714790000	(1otk_A:1.6879360000	(((((((1oqu_A:0.1213400000	1r2f_A:0.1651350000):0.0661803000	1uzr_A:0.0145160000):0.9200880000	1mxr_A:0.9783470000):0.2014880000	(1jk0_A:0.1938720000	(2uw2_A:0.0361050000	1w68_A:0.0267400000):0.1425830000):0.9196330000):0.3184980000	3ee4_A:1.0004360000):0.2430220000	(((2uw1_A:0.0000010000	2uw1_B:0.0000010000):0.1045440000	1afr_A:0.1002530000):1.0432500000	1za0_A:1.7647660000):0.8821480000):0.1770420000	(((2inc_B:1.0019180000	2inp_C:1.0013770000):0.1608120000	1mty_B:2.1992070000):0.4315950000	(1mty_D:1.2964370000	3dhg_A:1.4050840000):0.3330850000):0.5745650000):0.1640470000):0.9773170000):0.0000020395	(((((1bcf_A:0.0000010000	3e1q_A:0.0000010000):0.1706890000	2fkz_A:0.0587550000):0.0522997000	1jgc_A:0.3217880000):0.3271710000	(((1lko_A:0.6683350000	1yuz_A:0.9042400000):0.5736760000	3qhb_A:0.7017980000):0.9129000000	(((((1lb3_A:0.0529230000	2za7_A:0.0763250000):0.2559940000	1bg7_A:0.0700490000):0.1497290000	1r03_A:0.0708640000):0.3464110000	(1z6o_A:0.9245200000	1z6o_M:0.6175850000):0.1865770000):0.2013510000	(((1eum_A:0.2918500000	1krq_A:0.2016450000):0.1702590000	3e6s_A:0.6723630000):0.1250720000	(2jd7_A:0.1563680000	1vlg_A:0.2590910000):0.1410980000):0.1084090000):0.5308400000):0.1716580000):0.4017810000	1nfv_A:0.5719350000):0.1658500000):0.3150470000	2vzb_A:0.8548690000):0.4910590000):0.1048330000	((1ji4_A:0.3935980000	2fjc_A:0.5333180000):0.2039960000	((((1dps_A:0.0000010000	1jts_A:0.0000010000):0.2283720000	1o9r_A:0.2346840000):0.3022590000	1uvh_A:0.7275130000):0.2030180000	(1tjo_A:0.0000010000	1tk6_A:0.0000010000):0.9329540000):0.2675380000):0.1188950000):0.0880646000):0.0755716000):0.0661451000	(1qgh_A:0.2693760000	2ux1_A:0.4986490000):0.3669650000);
(1ji5_A:0.3004540000	1jig_A:0.1779680000	(1n1q_A:0.2106270000	(((2chp_A:0.4716340000	(((((1dps_A:0.0000010000	1jts_A:0.0000010000):0.2634820000	1o9r_A:0.2960820000):0.1852710000	1uvh_A:0.7875350000):0.2793940000	(1tjo_A:0.0000010000	1tk6_A:0.0000010000):0.8302940000):0.2162110000	(((((((2fzf_A:2.7294130000	1z6o_M:0.4960340000):0.1793390000	((((1lb3_A:0.0693710000	2za7_A:0.0947540000):0.1629940000	(1bg7_A:0.0831780000	1r03_A:0.2592840000):0.1245200000):0.2158350000	1z6o_A:1.3177470000):0.2021950000	((((1eum_A:0.4129930000	1krq_A:0.3965630000):0.1923280000	3e6s_A:0.8081820000):0.2218430000	2jd7_A:0.2952330000):0.0593366000	1vlg_A:0.2475130000):0.4631520000):0.1626980000):0.4230090000	((1lko_A:0.8337070000	1yuz_A:1.1990690000):0.7452560000	3qhb_A:0.5758760000):1.2819200000):0.2456740000	(((1bcf_A:0.0000010000	3e1q_A:0.0000010000):0.1824690000	2fkz_A:0.1218000000):0.1589050000	1jgc_A:0.2941130000):0.3745800000):0.1491510000	1nfv_A:0.8235250000):0.1712360000	((1otk_A:2.1540250000	(((2uw1_A:0.0000010000	2uw1_B:0.0000010000):0.0809079000	1afr_A:0.1359390000):1.1329700000	1za0_A:1.1944420000):0.7533550000):0.3335120000	(((((1oqu_A:0.1448040000	1r2f_A:0.1918880000):0.0573500000	1uzr_A:0.0243510000):0.8439040000	(1mxr_A:0.9312150000	(1jk0_A:0.1368170000	(2uw2_A:0.0204070000	1w68_A:0.0532510000):0.1925900000):1.0272200000):0.1321170000):0.7177820000	3ee4_A:0.6921680000):0.6750150000	(((2inc_B:0.9783300000	(2inp_C:1.0427750000	1mty_B:2.2116170000):0.2746480000):0.4577040000	3dhg_A:1.4037240000):0.2630600000	1mty_D:1.3177010000):1.1311500000):0.1722390000):0.8390050000):0.2549200000	2vzb_A:1.2073580000):0.1874760000):0.0677655000):0.0565762000	(1ji4_A:0.4101650000	2fjc_A:0.6263490000):0.1528780000):0.0432132000	(1qgh_A:0.4370720000	2ux1_A:0.3964020000):0.2539350000):0.0893065000):0.0324016000);
(1ji5_A:0.1946070000	(1jig_A:0.1141850000	(1n1q_A:0.2459370000	(((2chp_A:0.3818820000	((((2fzf_A:2.6950220000	1nfv_A:0.4921750000):0.2522770000	((((1bcf_A:0.0000010000	3e1q_A:0.0000010000):0.2092640000	2fkz_A:0.1194540000):0.1398070000	1jgc_A:0.3331190000):0.5959400000	(((1lko_A:0.8175990000	1yuz_A:1.1304820000):0.4048820000	3qhb_A:0.7216600000):0.9253610000	(((((1lb3_A:0.0964650000	2za7_A:0.0674160000):0.1850030000	(1bg7_A:0.1329110000	1r03_A:0.2126840000):0.0996890000):0.2102380000	1z6o_M:0.8337280000):0.2335950000	1z6o_A:1.2082140000):0.1620130000	(((1eum_A:0.3072470000	1krq_A:0.3856850000):0.0803597000	3e6s_A:0.7885080000):0.1922570000	(2jd7_A:0.2480560000	1vlg_A:0.3358170000):0.1118730000):0.2585410000):0.3940910000):0.1265940000):0.2981580000):0.2125380000	((1otk_A:0.9852710000	(((2uw1_A:0.0000010000	2uw1_B:0.0000010000):0.0980759000	1afr_A:0.1284770000):1.4093700000	1za0_A:2.0742230000):0.8194340000):0.4587200000	((((((1oqu_A:0.1495410000	1r2f_A:0.1450120000):0.0622263000	1uzr_A:0.0189780000):0.9660370000	1mxr_A:0.8198540000):0.1694080000	(1jk0_A:0.2762510000	(2uw2_A:0.0208190000	1w68_A:0.0406250000):0.1150070000):0.7167520000):0.4488400000	3ee4_A:0.9252690000):0.4530870000	((2inc_B:1.1648630000	(2inp_C:0.9136670000	1mty_B:2.6242580000):0.4566730000):0.4114180000	(1mty_D:1.2898480000	3dhg_A:1.0893150000):0.3877380000):0.7069090000):0.1628320000):1.1351600000):0.2805330000	2vzb_A:0.9714510000):0.4190990000):0.0341511000	((((1dps_A:0.0000010000	1jts_A:0.0000010000):0.3769090000	1o9r_A:0.3346220000):0.3318810000	1uvh_A:0.9778790000):0.2025850000	(1tjo_A:0.0000010000	1tk6_A:0.0000010000):0.8464940000):0.2713020000):0.0548274000	(1ji4_A:0.4150780000	2fjc_A:0.4185290000):0.2950530000):0.0897260000):0.0693114000):0.1638640000	(1qgh_A:0.3031700000	2ux1_A:0.5283390000):0.3735380000);
(1ji5_A:0.1663710000	(1jig_A:0.1275770000	(1n1q_A:0.1593000000	(((2chp_A:0.2094500000	(((2fzf_A:1.9227740000	(1otk_A:2.0245760000	(((((1oqu_A:0.1658920000	1r2f_A:0.1542190000):0.0427377000	1uzr_A:0.0209060000):0.7888860000	(1mxr_A:0.9178710000	(1jk0_A:0.1929530000	(2uw2_A:0.0314510000	1w68_A:0.0538840000):0.1783010000):0.8013000000):0.1746970000):0.4619560000	3ee4_A:0.8609130000):0.4286950000	((((2inc_B:1.0141520000	1mty_B:1.7807450000):0.1683490000	2inp_C:0.8668940000):0.5162110000	(1mty_D:0.8558670000	3dhg_A:1.5225990000):0.3657300000):0.6554170000	(((2uw1_A:0.0000010000	2uw1_B:0.0000010000):0.0925845000	1afr_A:0.1081440000):0.8433150000	1za0_A:1.4669550000):0.8875280000):0.2521810000):0.3125640000):0.3896730000):0.3737140000	((((((1bcf_A:0.0000010000	3e1q_A:0.0000010000):0.1884020000	2fkz_A:0.0819870000):0.1512700000	1jgc_A:0.3256160000):0.3503520000	((1lko_A:0.8925730000	1yuz_A:1.1539460000):0.3480490000	3qhb_A:0.7547820000):1.0158600000):0.1298110000	((((((1lb3_A:0.0649950000	2za7_A:0.0938830000):0.2100450000	1bg7_A:0.0544860000):0.0580118000	(1z6o_A:0.8640290000	1z6o_M:0.6939500000):0.3929300000):0.1100530000	1r03_A:0.0763580000):0.3563100000	3e6s_A:0.7817590000):0.1132910000	((1eum_A:0.2820330000	1krq_A:0.2785900000):0.1738650000	(2jd7_A:0.2789720000	1vlg_A:0.2648490000):0.1890050000):0.1289020000):0.4044150000):0.2413370000	1nfv_A:0.5515040000):0.0909039000):0.2577010000	2vzb_A:0.8225580000):0.3531050000):0.0533694000	((((1dps_A:0.0000010000	1jts_A:0.0000010000):0.2575390000	1o9r_A:0.2790390000):0.2694250000	1uvh_A:0.8655660000):0.2938990000	(1tjo_A:0.0000010000	1tk6_A:0.0000010000):0.8333210000):0.1849300000):0.0755504000	(1ji4_A:0.6485440000	2fjc_A:0.6080950000):0.1356640000):0.1212340000):0.0492287000):0.0543064000	(1qgh_A:0.2016960000	2ux1_A:0.5592270000):0.3083040000);
(1ji5_A:0.2754310000	1jig_A:0.1678590000	(1n1q_A:0.3647430000	(2chp_A:0.4688390000	(((1qgh_A:0.4055430000	2ux1_A:0.3380900000):0.3632040000	(1ji4_A:0.5275120000	2fjc_A:0.5722050000):0.1267890000):0.0773366000	(((((1dps_A:0.0000010000	1jts_A:0.0000010000):0.3323180000	1o9r_A:0.2320350000):0.3990750000	(1tjo_A:0.0000010000	1tk6_A:0.0000020000):0.7036810000):0.1384770000	1uvh_A:1.2746150000):0.3046440000	((((2fzf_A:2.2288810000	1nfv_A:0.3519090000):0.2602220000	(((((1bcf_A:0.0000010000	3e1q_A:0.0000010000):0.1633350000	2fkz_A:0.1061470000):0.1980490000	1jgc_A:0.3614140000):0.4184650000	((((1lb3_A:0.0698230000	2za7_A:0.0621230000):0.1741320000	(1bg7_A:0.0831810000	1r03_A:0.1918690000):0.0747939000):0.2382450000	(1z6o_A:0.9752880000	1z6o_M:0.6247160000):0.1575990000):0.3053950000	(((1eum_A:0.2610680000	1krq_A:0.3042830000):0.1687970000	3e6s_A:0.9544150000):0.0932417000	(2jd7_A:0.1945090000	1vlg_A:0.3076320000):0.0915724000):0.2025690000):0.5301050000):0.0650827000	((1lko_A:0.8971280000	1yuz_A:1.1975300000):0.6462420000	3qhb_A:0.8157420000):1.0299200000):0.2338870000):0.1978490000	((1otk_A:1.5348250000	(((2uw1_A:0.0000010000	2uw1_B:0.0000010000):0.1037120000	1afr_A:0.0923200000):1.1451100000	1za0_A:1.4197880000):0.7375230000):0.3505120000	((((((1oqu_A:0.1569750000	1r2f_A:0.1273370000):0.0655244000	1uzr_A:0.0206230000):0.9883580000	1mxr_A:0.9101180000):0.1698520000	(1jk0_A:0.1347940000	(2uw2_A:0.0339250000	1w68_A:0.0246480000):0.1817020000):0.8268450000):0.4674610000	3ee4_A:0.8898650000):0.4099360000	(((2inc_B:1.2100070000	(2inp_C:1.3345810000	1mty_B:2.3155660000):0.3442730000):0.4490780000	3dhg_A:1.3412090000):0.2198040000	1mty_D:1.3047670000):1.2456700000):0.1533490000):0.9997370000):0.1510730000	2vzb_A:0.7798950000):0.3658770000):0.0643348000):0.0741467000):0.1000520000):0.0276267000);
(1ji5_A:0.1537960000	(1jig_A:0.1100920000	(1n1q_A:0.2212340000	(2chp_A:0.3470580000	((1ji4_A:0.4064310000	2fjc_A:0.4366000000):0.1562730000	(((((1dps_A:0.0000010000	1jts_A:0.0000010000):0.2902330000	1o9r_A:0.1815500000):0.2266080000	1uvh_A:0.9695080000):0.2294540000	(1tjo_A:0.0000010000	1tk6_A:0.0000010000):0.7965170000):0.1931260000	(2fzf_A:2.3074800000	(2vzb_A:0.8162990000	(((((((1bcf_A:0.0000010000	3e1q_A:0.0000010000):0.1689970000	2fkz_A:0.1026010000):0.1299390000	1jgc_A:0.3358930000):0.4616030000	((1lko_A:0.7917600000	1yuz_A:1.0208200000):0.2068730000	3qhb_A:0.9220030000):0.9514090000):0.0356151000	((((((1lb3_A:0.0800610000	2za7_A:0.0957370000):0.1898980000	(1bg7_A:0.1249560000	1r03_A:0.1567270000):0.0748165000):0.2161450000	(1z6o_A:0.9765330000	1z6o_M:0.7584520000):0.3525220000):0.3253870000	3e6s_A:0.7415080000):0.2057030000	(2jd7_A:0.2192100000	1vlg_A:0.2646670000):0.1629070000):0.0403383000	(1eum_A:0.2487860000	1krq_A:0.3685480000):0.2091020000):0.5884230000):0.3018290000	1nfv_A:0.6999560000):0.0479393000	(1otk_A:1.9697330000	((((((1oqu_A:0.1701060000	1r2f_A:0.1681560000):0.0694782000	1uzr_A:0.0089550000):0.6930400000	1mxr_A:0.8564870000):0.2213450000	(1jk0_A:0.1570550000	(2uw2_A:0.0147640000	1w68_A:0.0469710000):0.2313200000):0.8457690000):0.2651170000	3ee4_A:1.0569380000):0.7197000000	((((2inc_B:1.0681320000	2inp_C:1.2180240000):0.4165780000	1mty_B:2.5236400000):0.5222830000	(1mty_D:1.2646330000	3dhg_A:1.4667580000):0.3156960000):0.4339020000	(((2uw1_A:0.0000010000	2uw1_B:0.0000010000):0.0335170000	1afr_A:0.1294480000):0.9814940000	1za0_A:1.5337020000):0.9532530000):0.2377470000):0.4379920000):0.9996870000):0.2884150000):0.1424430000):0.4454990000):0.1100780000):0.1339900000):0.0983583000):0.0462196000):0.0376222000	(1qgh_A:0.2088960000	2ux1_A:0.4497040000):0.3964850000);
(1ji5_A:0.1891090000	(1jig_A:0.1036400000	((2chp_A:0.3842610000	(1qgh_A:0.4524940000	2ux1_A:0.5085170000):0.3059980000):0.0890746000	((1ji4_A:0.4332110000	2fjc_A:0.5718690000):0.2230510000	((((1dps_A:0.0000010000	1jts_A:0.0000010000):0.3983760000	1o9r_A:0.1624290000):0.3222900000	(1uvh_A:1.2642080000	(1tjo_A:0.0000010000	1tk6_A:0.0000010000):0.6540280000):0.2339340000):0.3431580000	((2fzf_A:1.9726750000	2vzb_A:0.6176050000):0.3174600000	(((((((1bcf_A:0.0000010000	3e1q_A:0.0000010000):0.2331340000	2fkz_A:0.0568540000):0.2345610000	1jgc_A:0.3059840000):0.4303600000	((((((1lb3_A:0.0655270000	2za7_A:0.0571120000):0.1094800000	1z6o_A:1.3535870000):0.1517080000	(1bg7_A:0.0633580000	1z6o_M:1.0172510000):0.0806250000):0.1915430000	1r03_A:0.0975360000):0.3478700000	3e6s_A:0.7575690000):0.1411060000	((1eum_A:0.2263100000	1krq_A:0.3139400000):0.2380480000	(2jd7_A:0.1196110000	1vlg_A:0.3085210000):0.1548360000):0.3036140000):0.4844750000):0.1076730000	((1lko_A:0.5998210000	1yuz_A:0.6840100000):0.3205510000	3qhb_A:0.8418320000):0.8004140000):0.2102410000	(1otk_A:2.0282550000	((((((1oqu_A:0.1513630000	1r2f_A:0.1724350000):0.0387936000	1uzr_A:0.0219480000):0.6496360000	1mxr_A:1.2434130000):0.1243350000	(1jk0_A:0.1686840000	(2uw2_A:0.0477460000	1w68_A:0.0338500000):0.1205980000):0.8996240000):0.3830450000	3ee4_A:0.6985490000):0.3588630000	(((((2inc_B:1.0010360000	1mty_B:2.0407130000):0.2695280000	2inp_C:0.9843850000):0.5888700000	1mty_D:1.4290200000):0.5303870000	3dhg_A:1.7940460000):0.5368340000	(((2uw1_A:0.0000010000	2uw1_B:0.0000010000):0.1146330000	1afr_A:0.0930500000):0.6198940000	1za0_A:1.8313980000):1.0157000000):0.2949860000):0.3361900000):0.6376050000):0.1009450000	1nfv_A:0.6853130000):0.2722210000):0.3115110000):0.0497590000):0.1571680000):0.0731209000):0.0327405000	1n1q_A:0.3685960000);
(1ji5_A:0.2659380000	(1jig_A:0.1320390000	1n1q_A:0.2678800000):0.0208373000	((2chp_A:0.2808100000	(((((1dps_A:0.0000010000	1jts_A:0.0000010000):0.3004440000	1o9r_A:0.2545180000):0.3641230000	1uvh_A:0.7049950000):0.2428100000	(1tjo_A:0.0000010000	1tk6_A:0.0000020000):0.8845720000):0.2423100000	(((2fzf_A:2.0535110000	1nfv_A:0.3447130000):0.2263190000	((((1bcf_A:0.0000010000	3e1q_A:0.0000010000):0.1665050000	2fkz_A:0.0915420000):0.1516170000	1jgc_A:0.3311510000):0.4272910000	(((1lko_A:0.7243700000	1yuz_A:1.3649640000):0.3353380000	3qhb_A:0.9541780000):0.6126850000	((((1lb3_A:0.0572550000	2za7_A:0.0812710000):0.1904430000	(1bg7_A:0.1241940000	1r03_A:0.2110970000):0.0662376000):0.1823310000	(1z6o_A:1.1567550000	1z6o_M:0.7074330000):0.1867800000):0.2845260000	((1eum_A:0.2200130000	(1krq_A:0.1875890000	3e6s_A:0.9067020000):0.1328200000):0.2901190000	(2jd7_A:0.1947060000	1vlg_A:0.3180970000):0.1276380000):0.1704310000):0.3964250000):0.1588170000):0.2584800000):0.3295680000	(2vzb_A:0.8295000000	(1otk_A:1.6123800000	((((((1oqu_A:0.1514490000	1r2f_A:0.1459490000):0.0565557000	1uzr_A:0.0263070000):0.8419840000	1mxr_A:0.7038480000):0.1692900000	((1jk0_A:0.2049630000	(2uw2_A:0.0241610000	1w68_A:0.0321360000):0.1781370000):0.3892720000	((((2inc_B:1.0936010000	1mty_B:2.3248990000):0.2506480000	2inp_C:0.9632050000):0.5652090000	1mty_D:1.2539750000):0.3398240000	3dhg_A:1.3450690000):1.0100100000):0.3748000000):0.4305310000	3ee4_A:1.0905090000):0.2486190000	(((2uw1_A:0.0000010000	2uw1_B:0.0000010000):0.0835792000	1afr_A:0.0879600000):1.1398300000	1za0_A:1.4950610000):0.6399450000):0.4021560000):0.7197530000):0.1662650000):0.4931510000):0.0754711000):0.1048510000	((1qgh_A:0.3768050000	2ux1_A:0.6320740000):0.2700890000	(1ji4_A:0.5634510000	2fjc_A:0.5175350000):0.1218850000):0.1519160000):0.1022950000);
(1ji5_A:0.1489710000	(1jig_A:0.1401210000	(1n1q_A:0.3066400000	(2chp_A:0.4352110000	((1ji4_A:0.5099230000	2fjc_A:0.4651980000):0.1920670000	(((((1dps_A:0.0000010000	1jts_A:0.0000010000):0.3175890000	1o9r_A:0.1626840000):0.2392610000	1uvh_A:0.7479950000):0.2683390000	(1tjo_A:0.0000010000	1tk6_A:0.0000010000):0.8480340000):0.1839830000	(((2fzf_A:2.2864850000	(1otk_A:1.4391500000	(((((((1oqu_A:0.1398010000	1r2f_A:0.1658160000):0.0476243000	1uzr_A:0.0008510000):1.1014800000	1mxr_A:1.0085240000):0.2235140000	(1jk0_A:0.1932620000	(2uw2_A:0.0235680000	1w68_A:0.0332850000):0.1053690000):0.8540650000):0.4671780000	3ee4_A:1.0029550000):0.2592040000	(((2inc_B:1.0596020000	1mty_B:1.7048520000):0.2305940000	2inp_C:1.3146790000):0.5963110000	(1mty_D:1.0769380000	3dhg_A:1.2064440000):0.4905890000):0.7704240000):0.2926770000	(((2uw1_A:0.0000010000	2uw1_B:0.0000010000):0.0740997000	1afr_A:0.0830130000):0.9361340000	1za0_A:1.4869050000):1.0578000000):0.3789980000):0.6007650000):0.1098670000	((((((1bcf_A:0.0000010000	3e1q_A:0.0000010000):0.1900600000	2fkz_A:0.0990200000):0.0663569000	1jgc_A:0.3088260000):0.5814110000	((((((1lb3_A:0.0366080000	2za7_A:0.0505380000):0.1523590000	(1z6o_A:1.1138750000	1z6o_M:0.7041470000):0.2605220000):0.0837084000	1bg7_A:0.0294650000):0.1745220000	1r03_A:0.0663600000):0.3730540000	3e6s_A:0.7439460000):0.1760460000	((1eum_A:0.2556230000	1krq_A:0.2899760000):0.2334190000	(2jd7_A:0.2058130000	1vlg_A:0.3491380000):0.1418410000):0.1484780000):0.4183190000):0.0796778000	((1lko_A:1.0893170000	1yuz_A:1.1031420000):0.4722600000	3qhb_A:0.7528510000):1.4097400000):0.3793300000	1nfv_A:0.5603880000):0.2079990000):0.3661800000	2vzb_A:0.6235150000):0.5332650000):0.1477110000):0.1511250000):0.1466310000):0.0614552000):0.0774161000	(1qgh_A:0.2356810000	2ux1_A:0.5764570000):0.4735510000);
(1ji5_A:0.1395370000	(1jig_A:0.1188220000	(1n1q_A:0.2707930000	(2chp_A:0.4050150000	(((1ji4_A:0.4626790000	2fjc_A:0.6448200000):0.1282870000	(((1dps_A:0.0000010000	1jts_A:0.0000010000):0.3677740000	1o9r_A:0.1805110000):0.3059250000	1uvh_A:0.8450560000):0.4173760000):0.0780560000	((1tjo_A:0.0000010000	1tk6_A:0.0000010000):0.7320650000	((((2fzf_A:2.0544480000	(1otk_A:1.7572540000	(((((((1oqu_A:0.2068280000	1r2f_A:0.1966580000):0.0427243000	1uzr_A:0.0020320000):0.6901760000	1mxr_A:0.8475920000):0.2259790000	(1jk0_A:0.1719330000	(2uw2_A:0.0305940000	1w68_A:0.0440510000):0.1612680000):0.8119030000):0.3258510000	(((2uw1_A:0.0000010000	2uw1_B:0.0000010000):0.0921148000	1afr_A:0.1394340000):1.0223200000	1za0_A:2.1470260000):1.4464200000):0.2489110000	3ee4_A:0.8927630000):0.3968670000	((((2inc_B:0.7682520000	1mty_B:2.8607940000):0.3613320000	2inp_C:1.0832380000):0.5226880000	1mty_D:1.2098120000):0.2776170000	3dhg_A:1.5669850000):0.7548050000):0.4141290000):1.0193000000):0.1675680000	(((((1bcf_A:0.0000010000	3e1q_A:0.0000010000):0.2642800000	2fkz_A:0.0983560000):0.0614128000	1jgc_A:0.3461010000):0.4890610000	((1lko_A:0.6165110000	1yuz_A:1.1186310000):0.8459400000	3qhb_A:0.8502100000):0.8634010000):0.0731951000	(((((1lb3_A:0.0999890000	2za7_A:0.0713080000):0.1886420000	1bg7_A:0.1173320000):0.0783159000	1r03_A:0.1341370000):0.3982450000	((1eum_A:0.3610320000	1krq_A:0.3172570000):0.2389440000	(3e6s_A:0.9035380000	(2jd7_A:0.2286630000	1vlg_A:0.3423030000):0.0690252000):0.1290240000):0.3435360000):0.1131780000	(1z6o_A:0.9368970000	1z6o_M:0.7313860000):0.2316680000):0.3917890000):0.3094870000):0.2349190000	1nfv_A:0.6152140000):0.3837830000	2vzb_A:1.0125390000):0.3734770000):0.3059860000):0.1430930000):0.0942383000):0.0211192000):0.1593230000	(1qgh_A:0.1535370000	2ux1_A:0.5622800000):0.5169330000);
(1ji5_A:0.2133760000	(1jig_A:0.1251840000	((2chp_A:0.4652470000	((1ji4_A:0.3865730000	2fjc_A:0.4573190000):0.2206350000	(((((1dps_A:0.0000010000	1jts_A:0.0000010000):0.3478930000	1o9r_A:0.2095740000):0.3719280000	1uvh_A:0.8436900000):0.3072530000	(1tjo_A:0.0000010000	1tk6_A:0.0000010000):0.8105380000):0.3456370000	(((2fzf_A:2.6357380000	1nfv_A:0.4063860000):0.2837420000	((((1bcf_A:0.0000010000	3e1q_A:0.0000010000):0.1580360000	2fkz_A:0.1110290000):0.1599340000	1jgc_A:0.3097640000):0.3572560000	((1lko_A:0.8586150000	(1yuz_A:1.1587860000	3qhb_A:0.9044930000):0.1242000000):0.7160170000	((((1lb3_A:0.0724050000	2za7_A:0.0596510000):0.2059450000	(1bg7_A:0.1103280000	1r03_A:0.1816150000):0.0660578000):0.3178870000	(1z6o_A:1.1280930000	1z6o_M:0.7874540000):0.2348160000):0.2884180000	((1eum_A:0.2243910000	(1krq_A:0.2444300000	3e6s_A:0.8839360000):0.1923020000):0.2621300000	(2jd7_A:0.2250280000	1vlg_A:0.3156080000):0.1354720000):0.1706490000):0.3692250000):0.1609650000):0.1966410000):0.3973510000	(2vzb_A:0.8964750000	(1otk_A:1.4582140000	(((((((1oqu_A:0.1349480000	1r2f_A:0.1610370000):0.0645753000	1uzr_A:0.0301250000):0.7128420000	1mxr_A:0.8924740000):0.3121820000	(1jk0_A:0.2020460000	(2uw2_A:0.0151350000	1w68_A:0.0613960000):0.2265700000):0.8388820000):0.2294100000	3ee4_A:0.8714410000):0.5019260000	(((2inc_B:0.7009860000	1mty_B:2.2064500000):0.3437710000	2inp_C:0.8746280000):0.7545980000	(1mty_D:1.1866950000	3dhg_A:1.3237050000):0.3535130000):0.7043400000):0.2662650000	(((2uw1_A:0.0000010000	2uw1_B:0.0000010000):0.0476200000	1afr_A:0.1396290000):1.0382700000	1za0_A:1.5275880000):0.5329060000):0.4878360000):1.0092500000):0.3008890000):0.2635830000):0.0787806000):0.0684128000):0.0424627000	(1qgh_A:0.4624430000	2ux1_A:0.5432340000):0.2679470000):0.0866295000):0.0315552000	1n1q_A:0.3146730000);
(1ji5_A:0.2115850000	1jig_A:0.1595720000	(1n1q_A:0.3215790000	(((2chp_A:0.4092700000	(((((1dps_A:0.0000010000	1jts_A:0.0000010000):0.2867250000	1o9r_A:0.2878680000):0.2901780000	1uvh_A:0.8406430000):0.2482970000	(1tjo_A:0.0000010000	1tk6_A:0.0000010000):0.8394770000):0.2536270000	((((2fzf_A:2.8324200000	1nfv_A:0.6862510000):0.1248250000	((((1bcf_A:0.0000010000	3e1q_A:0.0000010000):0.1552310000	2fkz_A:0.0799790000):0.0805535000	1jgc_A:0.4182330000):0.5277160000	(((1lko_A:0.7633380000	1yuz_A:1.1434280000):0.7510610000	3qhb_A:0.5317440000):0.8940650000	(((((1lb3_A:0.1028070000	2za7_A:0.0697220000):0.0833327000	(1bg7_A:0.1278370000	1r03_A:0.1848970000):0.1097460000):0.1808500000	(1z6o_A:1.0097050000	1z6o_M:0.7933580000):0.2932780000):0.3040110000	3e6s_A:0.9880160000):0.2271740000	((1eum_A:0.3030560000	1krq_A:0.3960060000):0.2987430000	(2jd7_A:0.2632460000	1vlg_A:0.3494320000):0.0742023000):0.0653768000):0.4494700000):0.0457195000):0.3280050000):0.2890780000	(1otk_A:1.3309370000	(((((((1oqu_A:0.1572800000	1r2f_A:0.1408300000):0.0888172000	1uzr_A:0.0000030000):0.8536470000	1mxr_A:0.8035170000):0.4153110000	(1jk0_A:0.1997430000	(2uw2_A:0.0293450000	1w68_A:0.0240070000):0.1823740000):0.6981030000):0.4056900000	3ee4_A:1.0117030000):0.3995730000	(((2inc_B:0.9939340000	1mty_B:2.5169230000):0.1870290000	2inp_C:1.0898040000):0.3713180000	(1mty_D:1.1728710000	3dhg_A:1.5296020000):0.5327880000):0.7827860000):0.2801570000	(((2uw1_A:0.0000010000	2uw1_B:0.0000010000):0.0408343000	1afr_A:0.1379520000):1.2156500000	1za0_A:1.1998150000):1.2452700000):0.3364250000):1.0118900000):0.1672090000	2vzb_A:0.9615120000):0.3699540000):0.0577811000):0.1332770000	(1ji4_A:0.4567650000	2fjc_A:0.5056520000):0.3069280000):0.2011400000	(1qgh_A:0.3020470000	2ux1_A:0.5492310000):0.2509870000):0.1860550000):0.0371890000);
(1ji5_A:0.1574370000	((1jig_A:0.1418350000	(2chp_A:0.3733040000	(((1ji4_A:0.3568540000	2fjc_A:0.5550540000):0.2466010000	(((1dps_A:0.0000010000	1jts_A:0.0000010000):0.3382710000	1o9r_A:0.2420210000):0.4336510000	(1uvh_A:0.7573240000	(1tjo_A:0.0000010000	1tk6_A:0.0000010000):0.5843770000):0.2348620000):0.2097570000):0.1264870000	((2fzf_A:1.8886720000	2vzb_A:0.2701240000):0.3727240000	((((((1bcf_A:0.0000010000	3e1q_A:0.0000010000):0.1566450000	2fkz_A:0.1068740000):0.0867085000	1jgc_A:0.2956500000):0.2603440000	(((1lko_A:0.8430600000	1yuz_A:0.9469170000):0.3398160000	3qhb_A:0.4557590000):0.7369820000	((((((1lb3_A:0.0347060000	2za7_A:0.0740260000):0.2332690000	1bg7_A:0.0712270000):0.0702795000	1r03_A:0.1440540000):0.2328350000	1z6o_A:0.9887700000):0.0663923000	1z6o_M:0.6617140000):0.2284810000	(((1eum_A:0.3128170000	1krq_A:0.2489940000):0.1795720000	3e6s_A:0.6007510000):0.1236410000	(2jd7_A:0.2052580000	1vlg_A:0.2339690000):0.1120240000):0.2093360000):0.3352460000):0.3481520000):0.1576270000	1nfv_A:0.6230400000):0.2654930000	(1otk_A:1.3719840000	((((((1oqu_A:0.1994090000	1r2f_A:0.1641280000):0.0436455000	1uzr_A:0.0230300000):0.8437950000	1mxr_A:0.8030150000):0.1631760000	(3ee4_A:1.3147780000	(1jk0_A:0.1990330000	(2uw2_A:0.0341360000	1w68_A:0.0269900000):0.1416150000):0.5568660000):0.1764500000):0.5726690000	(((2inc_B:1.4650640000	1mty_B:2.7355230000):0.2670410000	2inp_C:1.2959000000):0.5420380000	(1mty_D:0.9697730000	3dhg_A:1.1697870000):0.4670700000):0.5007080000):0.2827290000	(((2uw1_A:0.0000010000	2uw1_B:0.0000010000):0.0568237000	1afr_A:0.1004260000):1.3083600000	1za0_A:1.3018400000):0.3545190000):0.4509180000):0.7288610000):0.1792070000):0.3691120000):0.0660790000):0.1138420000):0.0398293000	1n1q_A:0.2790900000):0.0498340000	(1qgh_A:0.2956830000	2ux1_A:0.5817670000):0.3412700000);
(1ji5_A:0.1875810000	(1jig_A:0.1587140000	1n1q_A:0.3216260000):0.0000029937	((2chp_A:0.3867940000	(((1ji4_A:0.4856770000	2fjc_A:0.5404150000):0.1591800000	((((1dps_A:0.0000010000	1jts_A:0.0000010000):0.2629590000	1o9r_A:0.2154690000):0.3307210000	1uvh_A:0.7570410000):0.1244450000	(1tjo_A:0.0000010000	1tk6_A:0.0000010000):0.8730120000):0.3338960000):0.0792188000	(((2fzf_A:2.0334680000	((1otk_A:1.5285680000	(((2uw1_A:0.0000010000	2uw1_B:0.0000010000):0.0791178000	1afr_A:0.1244690000):1.3038700000	1za0_A:1.4322840000):0.5973210000):0.4517690000	(((((1oqu_A:0.1308600000	1r2f_A:0.1213650000):0.0537416000	1uzr_A:0.0452080000):1.0052500000	1mxr_A:1.0204510000):0.2530370000	((1jk0_A:0.1913260000	(2uw2_A:0.0250840000	1w68_A:0.0436610000):0.1591480000):0.6592430000	(((2inc_B:1.2622820000	(2inp_C:0.6717800000	1mty_B:2.6512650000):0.3985170000):0.5420980000	1mty_D:1.3033620000):0.4101730000	3dhg_A:1.2367400000):0.6186300000):0.4302450000):0.3331230000	3ee4_A:0.8031100000):0.5547050000):0.5433180000):0.4370230000	(((((1bcf_A:0.0000010000	3e1q_A:0.0000010000):0.1797600000	2fkz_A:0.1133880000):0.1191040000	1jgc_A:0.3447100000):0.4486910000	(((1lko_A:1.1932870000	1yuz_A:0.8074550000):0.3684840000	3qhb_A:0.8058730000):1.1478700000	((((1lb3_A:0.0731260000	2za7_A:0.0996000000):0.1544910000	(1bg7_A:0.1440920000	1r03_A:0.1674010000):0.1021960000):0.2551890000	(1z6o_A:1.1154970000	1z6o_M:0.6983030000):0.1527620000):0.2556090000	(((1eum_A:0.2329040000	1krq_A:0.3062560000):0.0818335000	3e6s_A:0.8982430000):0.1117980000	(2jd7_A:0.1975860000	1vlg_A:0.2846530000):0.0888659000):0.1833770000):0.6134540000):0.1603520000):0.1925960000	1nfv_A:0.8008780000):0.1576090000):0.2046650000	2vzb_A:0.8378520000):0.4383890000):0.1106830000):0.0732066000	(1qgh_A:0.2526690000	2ux1_A:0.4818900000):0.3827100000):0.0940688000);
(1ji5_A:0.1060580000	((1jig_A:0.0765360000	((1qgh_A:0.3288000000	2ux1_A:0.4607550000):0.3473490000	((1ji4_A:0.4591290000	(((((1dps_A:0.0000010000	1jts_A:0.0000010000):0.3205460000	1o9r_A:0.0796180000):0.3843760000	1uvh_A:0.7648480000):0.2821420000	(1tjo_A:0.0000010000	1tk6_A:0.0000010000):0.6560260000):0.2549720000	(((2fzf_A:2.3720410000	(1otk_A:1.7768960000	(((((((1oqu_A:0.1662600000	1r2f_A:0.1397750000):0.0743015000	1uzr_A:0.0127060000):0.7645330000	1mxr_A:0.8083890000):0.3689840000	(1jk0_A:0.1890460000	(2uw2_A:0.0223710000	1w68_A:0.0342000000):0.1799050000):0.5954920000):0.4859100000	3ee4_A:0.9256110000):0.2193940000	(((2uw1_A:0.0000010000	2uw1_B:0.0000010000):0.0861279000	1afr_A:0.1195870000):0.8977690000	1za0_A:1.4163990000):0.8127110000):0.1159700000	((((2inc_B:0.9720370000	1mty_B:2.5157000000):0.1539680000	2inp_C:1.0493080000):0.8655430000	1mty_D:0.9695600000):0.4422530000	3dhg_A:1.3040280000):0.7264040000):0.4502710000):0.3710810000):0.1005630000	(((((1bcf_A:0.0000010000	3e1q_A:0.0000010000):0.1264970000	2fkz_A:0.1308760000):0.1163470000	1jgc_A:0.3471110000):0.3482150000	(((1lko_A:1.0870290000	1yuz_A:1.1207590000):0.4026590000	3qhb_A:1.0438290000):0.9157890000	(((((1lb3_A:0.0772150000	2za7_A:0.0516140000):0.2026180000	(1bg7_A:0.1344110000	1r03_A:0.1624130000):0.1104370000):0.1539860000	(1z6o_A:1.0467650000	1z6o_M:0.7331180000):0.2151370000):0.4060870000	((1eum_A:0.1936950000	1krq_A:0.3505080000):0.3102980000	(2jd7_A:0.2472330000	1vlg_A:0.2400650000):0.0845099000):0.0473892000):0.2240280000	3e6s_A:0.9295230000):0.2854360000):0.3182620000):0.3101770000	1nfv_A:0.7880490000):0.2493600000):0.2823300000	2vzb_A:0.6585530000):0.3709730000):0.1078500000):0.0605209000	2fjc_A:0.4307690000):0.1789420000):0.0634182000):0.0791646000	1n1q_A:0.2371920000):0.0998018000	2chp_A:0.4817460000);
(1ji5_A:0.0791330000	(1jig_A:0.1225520000	(1n1q_A:0.3049190000	((2chp_A:0.4073480000	(((((1dps_A:0.0000010000	1jts_A:0.0000010000):0.2949100000	1o9r_A:0.2197740000):0.2054340000	1uvh_A:0.6938160000):0.3202990000	(1tjo_A:0.0000010000	1tk6_A:0.0000010000):0.7252570000):0.2192120000	((((2fzf_A:2.0768530000	((1otk_A:1.7947630000	(((((1oqu_A:0.1188180000	1r2f_A:0.1420270000):0.0460195000	1uzr_A:0.0236940000):0.7805670000	1mxr_A:0.9792190000):0.0874805000	((1jk0_A:0.3642780000	2uw2_A:0.0245530000):0.0190136000	1w68_A:0.0203810000):1.1857200000):0.3936160000	3ee4_A:0.7076660000):0.5257870000):0.2379420000	((((2inc_B:1.0970900000	1mty_B:2.3158330000):0.1825120000	2inp_C:1.1874440000):0.6881930000	(1mty_D:0.5914470000	3dhg_A:1.4844780000):0.7283300000):0.4774830000	(((2uw1_A:0.0000010000	2uw1_B:0.0000010000):0.0826443000	1afr_A:0.0699920000):0.4707500000	1za0_A:2.2423780000):0.9345020000):0.3024280000):0.6394040000):0.2131890000	(((((1bcf_A:0.0000010000	3e1q_A:0.0000010000):0.3020420000	2fkz_A:0.0930540000):0.1472340000	1jgc_A:0.2817660000):0.1687060000	((1lko_A:0.6446530000	1yuz_A:0.8500240000):0.3411990000	3qhb_A:0.7872830000):1.2020100000):0.0874527000	((((1lb3_A:0.0443430000	2za7_A:0.0696020000):0.1774150000	(1bg7_A:0.1172800000	1r03_A:0.2028290000):0.0379877000):0.1864700000	(1z6o_A:0.9844340000	1z6o_M:0.4840800000):0.2513360000):0.1293100000	(((1eum_A:0.2817050000	1krq_A:0.3166170000):0.1925360000	3e6s_A:0.8548550000):0.1227740000	(2jd7_A:0.2136740000	1vlg_A:0.2655670000):0.0900014000):0.2442690000):0.5109670000):0.0816682000):0.1752740000	1nfv_A:0.5694160000):0.4312640000	2vzb_A:1.0192070000):0.2370600000):0.0320753000):0.0628641000	(2ux1_A:0.6527620000	(1ji4_A:0.4173130000	2fjc_A:0.3775310000):0.0708233000):0.1583570000):0.1196880000):0.0607379000):0.1799080000	1qgh_A:0.6237510000);
(1ji5_A:0.2803270000	1jig_A:0.1353010000	(1n1q_A:0.2642180000	(((2chp_A:0.4802750000	((1ji4_A:0.4200290000	2fjc_A:0.4919370000):0.1539770000	((((1dps_A:0.0000010000	1jts_A:0.0000010000):0.2816500000	1uvh_A:0.9797550000):0.1151550000	1o9r_A:0.1807780000):0.2716430000	(1tjo_A:0.0000010000	1tk6_A:0.0000010000):0.9945440000):0.2706960000):0.1974470000):0.0219418000	((2fzf_A:2.1748840000	(((((1bcf_A:0.0000010000	3e1q_A:0.0000010000):0.1698200000	2fkz_A:0.0708290000):0.1695550000	1jgc_A:0.2381790000):0.4778440000	(((1lko_A:0.9579760000	1yuz_A:1.1768640000):0.3207930000	3qhb_A:0.8020540000):0.6016320000	(((((1lb3_A:0.0547260000	2za7_A:0.0737170000):0.2660240000	1bg7_A:0.0676220000):0.1303190000	1r03_A:0.1228390000):0.2977440000	((1z6o_A:1.0454360000	1z6o_M:0.6905490000):0.2231590000	(((1eum_A:0.3309630000	1krq_A:0.3723070000):0.1363460000	3e6s_A:0.7737040000):0.1507940000	(2jd7_A:0.1970060000	1vlg_A:0.2997630000):0.1027090000):0.2011220000):0.1116170000):0.4594120000	(1otk_A:1.6644450000	(((((((1oqu_A:0.1639690000	1r2f_A:0.1982480000):0.0355424000	1uzr_A:0.0195390000):0.9353760000	1mxr_A:0.7223750000):0.2022230000	(1jk0_A:0.2169920000	(2uw2_A:0.0318090000	1w68_A:0.0242170000):0.1844670000):0.8083860000):0.4032680000	3ee4_A:1.1485020000):0.3089180000	((2inc_B:1.4569540000	(2inp_C:1.0980960000	1mty_B:2.1071820000):0.2557790000):0.6627540000	(1mty_D:1.5539930000	3dhg_A:1.1135500000):0.3802690000):0.4137450000):0.4919280000	(((2uw1_A:0.0000010000	2uw1_B:0.0000010000):0.0979226000	1afr_A:0.0650720000):0.9258180000	1za0_A:1.5349500000):0.8760750000):0.2737430000):0.6168720000):0.1769260000):0.2245580000):0.2031110000	1nfv_A:0.4173440000):0.2197100000):0.2801070000	2vzb_A:0.8848840000):0.5085400000):0.0404483000	(1qgh_A:0.4064770000	2ux1_A:0.4366390000):0.2958830000):0.0754759000):0.0438236000);
(1ji5_A:0.1830360000	(1jig_A:0.1560300000	(((2chp_A:0.2846310000	(((((1dps_A:0.0000010000	1jts_A:0.0000010000):0.2538630000	1o9r_A:0.2288510000):0.2970220000	1uvh_A:0.6352400000):0.1684560000	(1tjo_A:0.0000010000	1tk6_A:0.0000010000):0.7081120000):0.2483790000	((((2fzf_A:2.7342200000	1nfv_A:0.4665020000):0.1791500000	(((((1bcf_A:0.0000020000	3e1q_A:0.0000010000):0.1971390000	2fkz_A:0.0821680000):0.0661630000	1jgc_A:0.4067170000):0.2716350000	((1lko_A:0.5357700000	1yuz_A:1.1819740000):0.3980730000	3qhb_A:0.6416290000):0.9411300000):0.0620249000	((((1lb3_A:0.0517130000	2za7_A:0.0844860000):0.1612810000	(1bg7_A:0.0818030000	1r03_A:0.1947310000):0.0806026000):0.1428520000	(1z6o_A:0.9006500000	1z6o_M:0.7142420000):0.2410060000):0.3419660000	((1eum_A:0.3360370000	1krq_A:0.3072980000):0.1548780000	(3e6s_A:0.8813690000	(2jd7_A:0.2312920000	1vlg_A:0.2452770000):0.1038930000):0.0860982000):0.1668020000):0.4575250000):0.3299390000):0.2056600000	(1otk_A:1.3916870000	(((((((1oqu_A:0.1507430000	1r2f_A:0.1433550000):0.0952039000	1uzr_A:0.0000030000):0.8147740000	1mxr_A:0.8547920000):0.1974640000	(1jk0_A:0.1512590000	(2uw2_A:0.0279610000	1w68_A:0.0228220000):0.1406840000):0.7004260000):0.2841050000	3ee4_A:0.9869080000):0.4934210000	(((2uw1_A:0.0000010000	2uw1_B:0.0000010000):0.0701209000	1afr_A:0.0822510000):0.9765070000	1za0_A:1.7482520000):0.8778400000):0.1143510000	(((2inc_B:0.9844900000	(2inp_C:0.9051340000	1mty_B:1.8600810000):0.2764270000):0.6260790000	3dhg_A:1.2902550000):0.2244930000	1mty_D:1.3073390000):0.5295080000):0.5183840000):0.5820260000):0.1812830000	2vzb_A:0.7757260000):0.2702020000):0.1284910000):0.0874035000	(1ji4_A:0.4298170000	2fjc_A:0.5697820000):0.3227950000):0.0569286000	(1qgh_A:0.3629990000	2ux1_A:0.4303710000):0.3990240000):0.0322932000):0.0172230000	1n1q_A:0.2894740000);
(1ji5_A:0.1675520000	(1jig_A:0.1668500000	(1n1q_A:0.3042740000	(2chp_A:0.4254120000	((1ji4_A:0.4535040000	2fjc_A:0.5613590000):0.2403580000	(((((1dps_A:0.0000010000	1jts_A:0.0000010000):0.3183450000	1o9r_A:0.2440210000):0.2592780000	1uvh_A:0.9159710000):0.2599940000	(1tjo_A:0.0000010000	1tk6_A:0.0000010000):0.8506700000):0.2576570000	(((2fzf_A:1.9363680000	((((((1bcf_A:0.0000010000	3e1q_A:0.0000010000):0.2289930000	2fkz_A:0.0732330000):0.1863530000	1jgc_A:0.3791760000):0.3738290000	((1lko_A:0.5518870000	1yuz_A:1.0482010000):0.3418290000	3qhb_A:0.8624890000):0.9440890000):0.1450370000	((((1lb3_A:0.0577050000	2za7_A:0.0728360000):0.1686610000	(1bg7_A:0.1048340000	1r03_A:0.2187560000):0.0769179000):0.2859660000	(1z6o_A:1.0093490000	1z6o_M:0.6446460000):0.1239500000):0.3465830000	(((1eum_A:0.2693310000	1krq_A:0.4032000000):0.1450080000	3e6s_A:0.8657760000):0.1037110000	(2jd7_A:0.2505140000	1vlg_A:0.2297630000):0.1144950000):0.1516630000):0.4822700000):0.2652330000	1nfv_A:0.6767410000):0.1605940000):0.2580790000	(((1otk_A:1.8341870000	(((2uw1_A:0.0000010000	2uw1_B:0.0000010000):0.0855468000	1afr_A:0.0809020000):1.2544100000	1za0_A:1.7342600000):0.4571610000):0.3588610000	((2inc_B:1.2938630000	(2inp_C:1.2082120000	1mty_B:2.2988160000):0.4579590000):0.7766680000	(1mty_D:1.4607380000	3dhg_A:1.5340410000):0.2139720000):0.6398420000):0.0114720000	(((((1oqu_A:0.1601060000	1r2f_A:0.1778620000):0.0593122000	1uzr_A:0.0000020000):0.9038130000	1mxr_A:1.1720530000):0.2062360000	(1jk0_A:0.2018470000	(2uw2_A:0.0301680000	1w68_A:0.0537680000):0.1186210000):0.8538070000):0.3188690000	3ee4_A:0.8848900000):0.5887000000):1.2060400000):0.1590650000	2vzb_A:0.8639380000):0.4959690000):0.0666742000):0.1165910000):0.1087740000):0.0273937000):0.0696588000	(1qgh_A:0.3051930000	2ux1_A:0.4370770000):0.3964530000);
(1ji5_A:0.2340950000	((1jig_A:0.1270780000	(((2chp_A:0.3909070000	(((2fzf_A:2.5432080000	(((1otk_A:1.8811880000	(((2inc_B:1.0874240000	2inp_C:0.8396820000):0.1105830000	1mty_B:2.1042440000):0.2803320000	(1mty_D:1.2928100000	3dhg_A:1.6374820000):0.3406820000):0.7369130000):0.2138610000	(((((1oqu_A:0.1489670000	1r2f_A:0.1558310000):0.0687648000	1uzr_A:0.0000030000):0.7000720000	1mxr_A:0.9509430000):0.1526110000	(1jk0_A:0.2697100000	(2uw2_A:0.0263670000	1w68_A:0.0496350000):0.1518000000):0.7687240000):0.4474620000	3ee4_A:0.8182040000):0.3901060000):0.3354170000	(((2uw1_A:0.0000010000	2uw1_B:0.0000010000):0.1102780000	1afr_A:0.0953490000):0.5205040000	1za0_A:1.4620990000):0.6448070000):0.5911040000):0.2260220000	(((((1bcf_A:0.0000010000	3e1q_A:0.0000010000):0.1858190000	2fkz_A:0.0936580000):0.1242620000	(1jgc_A:0.1737260000	((1lko_A:0.6650410000	1yuz_A:1.1523580000):0.5206840000	3qhb_A:0.7997330000):1.3709300000):0.1494130000):0.2827860000	((((1lb3_A:0.0714010000	2za7_A:0.0621440000):0.2040710000	(1bg7_A:0.0896230000	(1z6o_A:1.0898870000	1z6o_M:0.8286550000):0.2813280000):0.0553953000):0.1550860000	1r03_A:0.0830170000):0.3609340000	(((1eum_A:0.1696560000	1krq_A:0.3108610000):0.2903560000	(2jd7_A:0.1739480000	1vlg_A:0.4350640000):0.0703769000):0.1660060000	3e6s_A:0.7188100000):0.1536020000):0.4340340000):0.2363590000	1nfv_A:0.7324060000):0.1737320000):0.3095620000	2vzb_A:0.6404810000):0.3262390000):0.1048830000	((((1dps_A:0.0000010000	1jts_A:0.0000010000):0.2550490000	1o9r_A:0.2844350000):0.3271700000	1uvh_A:1.0382280000):0.2924870000	(1tjo_A:0.0000010000	1tk6_A:0.0000010000):0.7052130000):0.2566010000):0.1071420000	(1ji4_A:0.6089970000	2fjc_A:0.5681050000):0.2340740000):0.1434070000):0.0355933000	1n1q_A:0.3564360000):0.1488880000	(1qgh_A:0.2740820000	2ux1_A:0.4338040000):0.4122180000);
(1ji5_A:0.1435550000	(1jig_A:0.1136130000	(1n1q_A:0.2341480000	(((2chp_A:0.1849670000	2vzb_A:1.1452740000):0.2171270000	((((1dps_A:0.0000010000	1jts_A:0.0000010000):0.2669020000	1o9r_A:0.1989240000):0.2567200000	(1uvh_A:0.6587430000	(1tjo_A:0.0000010000	1tk6_A:0.0000010000):0.7932450000):0.1988840000):0.2433490000	((((((2fzf_A:3.0301850000	(((1lb3_A:0.0835750000	2za7_A:0.0773200000):0.1709740000	(1bg7_A:0.1112110000	1r03_A:0.2308360000):0.0602152000):0.2555860000	(1z6o_A:1.0120210000	1z6o_M:0.6063120000):0.2047670000):0.0632686000):0.3669940000	((1eum_A:0.2950460000	(1krq_A:0.3187150000	3e6s_A:0.9862220000):0.1006550000):0.2308510000	(2jd7_A:0.1507380000	1vlg_A:0.4206130000):0.0842612000):0.1473330000):0.4001820000	((1lko_A:1.1183130000	1yuz_A:1.1468580000):0.6413650000	3qhb_A:0.9220660000):0.8834670000):0.0849614000	(((1bcf_A:0.0000010000	3e1q_A:0.0000010000):0.2224160000	2fkz_A:0.0778550000):0.0770453000	1jgc_A:0.3543690000):0.4738860000):0.3998050000	1nfv_A:0.6644050000):0.2657170000	(1otk_A:1.3655040000	((((((1oqu_A:0.2082830000	1uzr_A:0.0552010000):0.1036370000	1r2f_A:0.0551960000):0.6091240000	1mxr_A:1.2688490000):0.2034200000	(1jk0_A:0.2037220000	(2uw2_A:0.0221140000	1w68_A:0.0347420000):0.1739190000):0.8954810000):0.2302800000	3ee4_A:1.0173180000):0.3337560000	(((((2inc_B:1.0543490000	1mty_B:2.6556300000):0.2512790000	2inp_C:1.0893070000):0.7397760000	1mty_D:1.5542190000):0.3932150000	3dhg_A:1.4920070000):0.6651610000	(((2uw1_A:0.0000010000	2uw1_B:0.0000010000):0.0738308000	1afr_A:0.1159110000):0.7884650000	1za0_A:1.4433760000):0.5218210000):0.3986690000):0.5387680000):1.1171900000):0.5197600000):0.1754050000):0.1120220000	(1ji4_A:0.4467750000	2fjc_A:0.5215380000):0.2372560000):0.1090750000):0.0176179000):0.0679008000	(1qgh_A:0.1947300000	2ux1_A:0.4372740000):0.3946280000);
(1ji5_A:0.2200300000	(1jig_A:0.1535440000	(1n1q_A:0.1858180000	(1qgh_A:0.2360280000	2ux1_A:0.4395960000):0.3874220000):0.0277057000):0.0763574000	(2chp_A:0.2373940000	((1ji4_A:0.6187350000	(2fjc_A:0.5853870000	((((1dps_A:0.0000010000	1jts_A:0.0000010000):0.2304260000	1o9r_A:0.2124920000):0.3379420000	1uvh_A:0.7381340000):0.1243230000	(1tjo_A:0.0000010000	1tk6_A:0.0000010000):0.8322100000):0.3174480000):0.0567334000):0.0338463000	(((2fzf_A:2.0532680000	1nfv_A:0.5954770000):0.1761770000	((((1bcf_A:0.0000010000	3e1q_A:0.0000010000):0.1254640000	2fkz_A:0.0816400000):0.0821775000	1jgc_A:0.2976640000):0.4536430000	(((1lko_A:0.8485390000	1yuz_A:0.8966180000):0.4071950000	3qhb_A:0.6821710000):0.8621080000	(((((1lb3_A:0.0573010000	2za7_A:0.0727130000):0.2009340000	(1bg7_A:0.0803510000	1r03_A:0.1974440000):0.0352391000):0.2095530000	(1z6o_A:0.9571890000	1z6o_M:0.6611070000):0.3204510000):0.2797790000	((((1eum_A:0.2378670000	1krq_A:0.3639890000):0.2234680000	3e6s_A:0.8416050000):0.2110610000	2jd7_A:0.1914540000):0.0943307000	1vlg_A:0.1992550000):0.1746350000):0.3313970000	(1otk_A:1.3833800000	(((((((1oqu_A:0.1572110000	1r2f_A:0.1567110000):0.0514734000	1uzr_A:0.0184260000):0.6427420000	1mxr_A:0.7866520000):0.1593470000	(1jk0_A:0.1819550000	(2uw2_A:0.0152700000	1w68_A:0.0487490000):0.2032960000):0.9048080000):0.2402550000	3ee4_A:0.9864880000):0.5150080000	(((2uw1_A:0.0000010000	2uw1_B:0.0000010000):0.0944319000	1afr_A:0.0765240000):1.0321500000	1za0_A:1.5632380000):1.1741800000):0.2175220000	(((2inc_B:1.7173530000	2inp_C:0.9208370000):0.3586940000	1mty_B:2.2498280000):0.2689610000	(1mty_D:1.1647430000	3dhg_A:1.2732520000):0.6207580000):0.5755380000):0.3361770000):0.8782850000):0.0932885000):0.0968440000):0.2089220000):0.4193240000	2vzb_A:1.0308870000):0.5081670000):0.1301350000):0.0789908000);
(1ji5_A:0.1668240000	(1jig_A:0.1709400000	((1n1q_A:0.1625170000	((1ji4_A:0.4434280000	2fjc_A:0.6740050000):0.1034050000	(((((1dps_A:0.0000010000	1jts_A:0.0000010000):0.2696320000	1o9r_A:0.2895350000):0.2405610000	1uvh_A:0.9283570000):0.2345750000	(1tjo_A:0.0000010000	1tk6_A:0.0000010000):0.8087000000):0.1167390000	(((2fzf_A:2.2179340000	1nfv_A:0.3992270000):0.2606240000	(((((1bcf_A:0.0000010000	3e1q_A:0.0000010000):0.1601140000	2fkz_A:0.1108250000):0.1535920000	1jgc_A:0.2811650000):0.4598930000	(((1lko_A:0.8261870000	1yuz_A:1.1510600000):0.2616530000	3qhb_A:0.6084840000):0.9141780000	((((((1lb3_A:0.0706500000	2za7_A:0.0828510000):0.1732470000	(1z6o_A:0.9121660000	1z6o_M:0.7815660000):0.5008830000):0.0743330000	1bg7_A:0.0763860000):0.1437470000	1r03_A:0.1050570000):0.4439170000	3e6s_A:0.6247860000):0.2442270000	((1eum_A:0.2379870000	1krq_A:0.3285830000):0.2497560000	(2jd7_A:0.1579140000	1vlg_A:0.2791650000):0.1265440000):0.1454480000):0.4219810000):0.2048290000):0.2061400000	((1otk_A:1.6119190000	(((2uw1_A:0.0000010000	2uw1_B:0.0000010000):0.0563729000	1afr_A:0.1227370000):1.2296500000	1za0_A:1.4429740000):0.7578520000):0.3633590000	(((((1oqu_A:0.1726920000	1r2f_A:0.1871430000):0.0577213000	1uzr_A:0.0371570000):0.7390560000	1mxr_A:0.8360550000):0.2252630000	((1jk0_A:0.2247610000	(2uw2_A:0.0034210000	1w68_A:0.0395370000):0.1971030000):0.4744360000	(((2inc_B:0.8634030000	(2inp_C:0.8001160000	1mty_B:2.9083680000):0.3237170000):0.7688560000	1mty_D:1.6208870000):0.2090110000	3dhg_A:1.1830780000):0.8698420000):0.4062320000):0.2377620000	3ee4_A:0.8270370000):0.5291420000):0.9234430000):0.1484650000):0.4406240000	2vzb_A:1.0481200000):0.3271790000):0.0894384000):0.2072570000):0.0860811000	2chp_A:0.5178690000):0.0144953000):0.1512730000	(1qgh_A:0.2705880000	2ux1_A:0.5495010000):0.3910870000);
(1ji5_A:0.1479500000	(1jig_A:0.1614370000	(1n1q_A:0.1887020000	(((2chp_A:0.2988530000	(((2fzf_A:2.0694290000	1nfv_A:0.6243800000):0.1623260000	(((((1bcf_A:0.0000010000	3e1q_A:0.0000010000):0.3168630000	2fkz_A:0.0589000000):0.0658990000	1jgc_A:0.3443130000):0.3976460000	((1lko_A:0.6381730000	1yuz_A:1.4222590000):0.1596290000	3qhb_A:1.0388260000):1.2873300000):0.0734867000	((((((1lb3_A:0.0637870000	2za7_A:0.0646910000):0.2811140000	1bg7_A:0.0951640000):0.0474684000	(1z6o_A:0.9781450000	1z6o_M:0.8090790000):0.3724670000):0.0937522000	1r03_A:0.0888180000):0.4338570000	3e6s_A:0.6944910000):0.1371180000	((1eum_A:0.3182150000	1krq_A:0.2998500000):0.2142250000	(2jd7_A:0.2372740000	1vlg_A:0.3428800000):0.1065750000):0.1166470000):0.5114380000):0.2365330000):0.2645230000	(2vzb_A:0.9646080000	(1otk_A:1.3752780000	(((((((1oqu_A:0.1795000000	1r2f_A:0.1452800000):0.0424273000	1uzr_A:0.0509450000):0.6735360000	1mxr_A:0.9386260000):0.2250190000	(1jk0_A:0.1892920000	(2uw2_A:0.0219140000	1w68_A:0.0350950000):0.2080180000):0.7641510000):0.4046720000	3ee4_A:0.9647630000):0.4803350000	(((2uw1_A:0.0000010000	2uw1_B:0.0000010000):0.1289070000	1afr_A:0.1054480000):1.0922100000	1za0_A:1.6280110000):0.9689480000):0.2029000000	(((2inc_B:0.9192940000	1mty_B:2.4881340000):0.1997400000	2inp_C:0.9538220000):0.6612440000	(1mty_D:0.9926460000	3dhg_A:1.5977680000):0.3071170000):0.7750560000):0.4027450000):0.7499730000):0.3131110000):0.6673580000):0.0489706000	((((1dps_A:0.0000010000	1jts_A:0.0000010000):0.3056630000	1o9r_A:0.2362260000):0.3108440000	1uvh_A:1.0109380000):0.1826430000	(1tjo_A:0.0000010000	1tk6_A:0.0000010000):0.9609420000):0.2992640000):0.0815706000	(1ji4_A:0.5247780000	2fjc_A:0.7070770000):0.1904620000):0.0967265000):0.0651146000):0.0836252000	(1qgh_A:0.2547240000	2ux1_A:0.6940490000):0.3215550000);
(1ji5_A:0.2054820000	(1jig_A:0.1115890000	(((2chp_A:0.3547680000	(((2fzf_A:2.6803820000	(1otk_A:1.6580170000	(((((((1oqu_A:0.1368740000	1r2f_A:0.1574150000):0.0530579000	1uzr_A:0.0000030000):0.8110480000	1mxr_A:0.9766680000):0.0605933000	(1jk0_A:0.2242100000	(2uw2_A:0.0370750000	1w68_A:0.0533270000):0.1360390000):0.7602720000):0.3949800000	3ee4_A:1.1315780000):0.3233570000	(((2uw1_A:0.0000010000	2uw1_B:0.0000010000):0.1059440000	1afr_A:0.1474690000):0.8416850000	1za0_A:1.7328620000):0.8139470000):0.1321330000	(((2inc_B:1.0415540000	1mty_B:2.9515440000):0.2859400000	2inp_C:1.1438900000):0.5141000000	(1mty_D:1.1216080000	3dhg_A:1.7611990000):0.3344780000):0.6407340000):0.6073850000):0.6433350000):0.1021070000	(((((1bcf_A:0.0000010000	3e1q_A:0.0000010000):0.2108040000	2fkz_A:0.1048080000):0.1402690000	1jgc_A:0.3158770000):0.3349720000	(((1lko_A:0.7000470000	1yuz_A:1.2005900000):0.6028400000	3qhb_A:1.0140310000):0.6917020000	((((((1lb3_A:0.0434710000	2za7_A:0.0816600000):0.1693980000	1bg7_A:0.1066200000):0.0522782000	(1z6o_A:1.0040760000	1z6o_M:0.5413950000):0.5405050000):0.1526500000	1r03_A:0.0151370000):0.3663400000	3e6s_A:0.9770820000):0.1909750000	((1eum_A:0.2908020000	1krq_A:0.2804880000):0.1948790000	(2jd7_A:0.1526060000	1vlg_A:0.3681980000):0.2038700000):0.0970201000):0.4297950000):0.2058520000):0.2973830000	1nfv_A:0.5904620000):0.0817302000):0.3357620000	2vzb_A:0.9098570000):0.6626700000):0.0974887000	((1ji4_A:0.4419190000	2fjc_A:0.5102100000):0.1232550000	((((1dps_A:0.0000010000	1jts_A:0.0000010000):0.2905930000	1o9r_A:0.2074060000):0.2666870000	1uvh_A:0.8922110000):0.2869910000	(1tjo_A:0.0000010000	1tk6_A:0.0000010000):0.8531060000):0.3669310000):0.1333040000):0.0722106000	(1qgh_A:0.3493170000	2ux1_A:0.5702650000):0.2917480000):0.1118130000):0.0399265000	1n1q_A:0.2981020000);
(1ji5_A:0.1938160000	1jig_A:0.1251390000	(1n1q_A:0.3324690000	(2chp_A:0.3550090000	(((1qgh_A:0.1982440000	2ux1_A:0.4476850000):0.2526760000	(1ji4_A:0.4105490000	2fjc_A:0.4770910000):0.2671550000):0.1085240000	(((((1dps_A:0.0000010000	1jts_A:0.0000010000):0.3641850000	1o9r_A:0.2241330000):0.2765280000	1uvh_A:0.6036770000):0.1765790000	(1tjo_A:0.0000010000	1tk6_A:0.0000010000):0.6643770000):0.3214240000	((2fzf_A:2.0884400000	((((((1bcf_A:0.0000010000	3e1q_A:0.0000010000):0.2322370000	2fkz_A:0.0256620000):0.0914386000	1jgc_A:0.2953920000):0.4160400000	((1lko_A:0.9191070000	1yuz_A:0.6652850000):0.4237380000	3qhb_A:1.1575500000):0.9929750000):0.2312550000	((((1lb3_A:0.0607650000	2za7_A:0.0760050000):0.1199280000	(1bg7_A:0.1372740000	1r03_A:0.1920080000):0.0706959000):0.2974840000	(1z6o_A:0.9174300000	1z6o_M:0.5516700000):0.1946540000):0.3782420000	(((1eum_A:0.3208740000	1krq_A:0.3583320000):0.1192300000	3e6s_A:0.8511640000):0.1255180000	(2jd7_A:0.1790580000	1vlg_A:0.2331740000):0.1501080000):0.1042000000):0.4883780000):0.2598100000	1nfv_A:0.5211960000):0.1541940000):0.1292860000	(2vzb_A:0.7357900000	(1otk_A:1.7504670000	(((((((1oqu_A:0.1590300000	1r2f_A:0.1797390000):0.0471234000	1uzr_A:0.0073200000):0.9345590000	1mxr_A:1.0686330000):0.1404590000	(1jk0_A:0.1862580000	(2uw2_A:0.0300260000	1w68_A:0.0713910000):0.1563550000):0.9757600000):0.6019610000	3ee4_A:0.7489880000):0.2949940000	((((2inc_B:1.4018120000	2inp_C:0.8380940000):0.2580290000	1mty_B:2.0804150000):0.4698970000	1mty_D:1.1044630000):0.3546300000	3dhg_A:1.0584240000):0.6467110000):0.4720840000	(((2uw1_A:0.0000010000	2uw1_B:0.0000010000):0.0666605000	1afr_A:0.1094620000):1.1081300000	1za0_A:1.3926540000):0.7208400000):0.3936490000):0.5849200000):0.1264360000):0.5275010000):0.0174569000):0.0933975000):0.1130860000):0.0375799000);
(1ji5_A:0.2087080000	(1jig_A:0.0875410000	(1n1q_A:0.2365890000	(2chp_A:0.4322780000	(((1ji4_A:0.3441800000	2fjc_A:0.4921770000):0.1467900000	((((1dps_A:0.0000010000	1jts_A:0.0000010000):0.3823710000	1o9r_A:0.2272030000):0.3024400000	1uvh_A:0.8431070000):0.2643490000	(1tjo_A:0.0000010000	1tk6_A:0.0000010000):0.6376170000):0.3232350000):0.0653021000	((((2fzf_A:1.9819770000	1nfv_A:0.4985030000):0.2735390000	((((1bcf_A:0.0000010000	3e1q_A:0.0000010000):0.2276890000	2fkz_A:0.0889330000):0.1950200000	1jgc_A:0.2671640000):0.2739760000	(((1lko_A:0.6632610000	1yuz_A:0.9103160000):0.2463080000	3qhb_A:1.1768280000):0.8890380000	((((1lb3_A:0.0145820000	2za7_A:0.1270010000):0.1950920000	(1bg7_A:0.0704340000	1r03_A:0.2512910000):0.0631298000):0.3056780000	(1z6o_A:1.0307440000	1z6o_M:0.5556350000):0.2623570000):0.1814660000	(((1eum_A:0.2724780000	1krq_A:0.3838090000):0.1687840000	3e6s_A:0.8104810000):0.1006090000	(2jd7_A:0.2106670000	1vlg_A:0.2423700000):0.1343730000):0.2311350000):0.4732420000):0.1317780000):0.2916150000):0.3694400000	2vzb_A:0.8407710000):0.1841850000	(1otk_A:1.4091470000	(((((((1oqu_A:0.1957900000	1uzr_A:0.0603810000):0.0331300000	1r2f_A:0.0938550000):1.0783400000	1mxr_A:0.7210400000):0.5000530000	(1jk0_A:0.1791700000	(2uw2_A:0.0111100000	1w68_A:0.0436250000):0.2274790000):0.7860490000):0.4095920000	(((2uw1_A:0.0000010000	2uw1_B:0.0000010000):0.0974984000	1afr_A:0.0906990000):0.9089390000	1za0_A:1.6492760000):1.3829200000):0.0712139000	(((2inc_B:0.9062390000	2inp_C:1.1728030000):0.3643120000	1mty_B:2.0390680000):0.4835060000	(1mty_D:1.3953790000	3dhg_A:1.2678890000):0.3258580000):0.6944450000):0.1668250000	3ee4_A:1.1753900000):0.4628460000):1.0093900000):0.3811220000):0.1329680000):0.1423340000):0.0308067000):0.0629592000	(1qgh_A:0.2286080000	2ux1_A:0.5193190000):0.3671570000);
(1ji5_A:0.1324340000	(1jig_A:0.1397920000	(1n1q_A:0.2637720000	((2chp_A:0.4756560000	(((((1dps_A:0.0000010000	1jts_A:0.0000010000):0.3697620000	1o9r_A:0.2127380000):0.2558060000	1uvh_A:0.9652840000):0.2771050000	(1tjo_A:0.0000010000	1tk6_A:0.0000010000):0.8260020000):0.2702870000	((((2fzf_A:2.4211760000	1nfv_A:0.2910080000):0.3726470000	((((1bcf_A:0.0000010000	3e1q_A:0.0000010000):0.1714570000	2fkz_A:0.0664190000):0.1820560000	1jgc_A:0.3005710000):0.5634830000	(((1lko_A:0.7666560000	1yuz_A:0.9380750000):0.1874540000	3qhb_A:0.7331420000):0.7486560000	((((((1lb3_A:0.0710870000	2za7_A:0.0781240000):0.1797260000	(1bg7_A:0.1162400000	1r03_A:0.2194000000):0.0464424000):0.2888690000	(1z6o_A:1.2621520000	1z6o_M:0.5730210000):0.2279920000):0.3868250000	3e6s_A:0.6395590000):0.2726440000	(2jd7_A:0.1540850000	1vlg_A:0.3216700000):0.1504340000):0.0287177000	(1eum_A:0.1929520000	1krq_A:0.2811340000):0.2578210000):0.3438800000):0.1986630000):0.2147580000):0.4746260000	2vzb_A:0.9390250000):0.0255436000	(1otk_A:1.7878330000	(((((((1oqu_A:0.1300660000	1r2f_A:0.1703990000):0.0574184000	1uzr_A:0.0156280000):0.7990600000	1mxr_A:0.9747000000):0.2140460000	(1jk0_A:0.3522650000	(2uw2_A:0.0124080000	1w68_A:0.0379540000):0.1332320000):0.8786850000):0.3050630000	3ee4_A:0.8649190000):0.4973980000	((((2inc_B:1.1891930000	2inp_C:1.0668190000):0.3787820000	1mty_B:2.6440210000):0.6733720000	3dhg_A:1.4363120000):0.1311290000	1mty_D:1.6242270000):0.8511680000):0.0964313000	(((2uw1_A:0.0000010000	2uw1_B:0.0000010000):0.0506180000	1afr_A:0.1490610000):1.3087300000	1za0_A:1.6699440000):0.3576330000):0.5158960000):0.7051420000):0.2065970000):0.1159260000):0.0741715000	(1ji4_A:0.4974630000	2fjc_A:0.6846050000):0.2322690000):0.1090670000):0.0222531000):0.1324720000	(1qgh_A:0.2069420000	2ux1_A:0.5464290000):0.5158940000);
(1ji5_A:0.2865270000	(1jig_A:0.1596800000	(2chp_A:0.3747230000	(((1qgh_A:0.3670150000	2ux1_A:0.4705340000):0.2278530000	(1ji4_A:0.4241320000	2fjc_A:0.4320650000):0.2038060000):0.1122910000	((((1dps_A:0.0000010000	1jts_A:0.0000010000):0.2480330000	1o9r_A:0.2097340000):0.2426230000	1uvh_A:0.8460780000):0.4141870000	((1tjo_A:0.0000010000	1tk6_A:0.0000020000):0.5289810000	((((((((2fzf_A:2.1201650000	1yuz_A:0.6381170000):0.2084360000	1lko_A:0.8353170000):0.6182160000	3qhb_A:0.8325410000):0.6156700000	((((1lb3_A:0.0794060000	2za7_A:0.0488840000):0.1107020000	(1bg7_A:0.1146730000	1r03_A:0.1619850000):0.0526059000):0.2803750000	(1z6o_A:1.0097050000	1z6o_M:0.4841920000):0.1651320000):0.3608650000	(((1eum_A:0.2720230000	1krq_A:0.2467240000):0.2094100000	3e6s_A:0.9618790000):0.0630181000	(2jd7_A:0.2024670000	1vlg_A:0.3259870000):0.0909147000):0.2861360000):0.3647240000):0.0879678000	(((1bcf_A:0.0000010000	3e1q_A:0.0000010000):0.1607040000	2fkz_A:0.1225500000):0.1198560000	1jgc_A:0.2829080000):0.4809980000):0.2172640000	1nfv_A:0.8922940000):0.2559950000	(1otk_A:2.3494600000	(((((((1oqu_A:0.1443610000	1r2f_A:0.1407930000):0.0333629000	1uzr_A:0.0357180000):0.8558680000	1mxr_A:0.9117230000):0.2533450000	(1jk0_A:0.2288340000	(2uw2_A:0.0391180000	1w68_A:0.0477660000):0.1408810000):1.0309900000):0.2859150000	3ee4_A:0.9301250000):0.4308440000	((((2inc_B:1.2829270000	2inp_C:0.9439030000):0.7241940000	1mty_B:2.5577760000):0.4628790000	1mty_D:1.4053160000):0.3259790000	3dhg_A:1.2416910000):0.7439750000):0.3427160000	(((2uw1_A:0.0000010000	2uw1_B:0.0000010000):0.0707228000	1afr_A:0.1265740000):1.0422000000	1za0_A:1.7321300000):0.8028940000):0.5256640000):0.3621150000):0.1385780000	2vzb_A:0.9055170000):0.2347880000):0.3252510000):0.1474450000):0.0748645000):0.1043450000):0.0080375200	1n1q_A:0.2566030000);
(1ji5_A:0.1666120000	(1jig_A:0.1440530000	(1n1q_A:0.2882470000	(2chp_A:0.2999590000	(((1ji4_A:0.4871450000	2fjc_A:0.5012680000):0.2085640000	((((1dps_A:0.0000010000	1jts_A:0.0000010000):0.4051600000	1o9r_A:0.1872210000):0.3114350000	1uvh_A:0.7577600000):0.2792050000	(1tjo_A:0.0000010000	1tk6_A:0.0000010000):0.9747160000):0.1880630000):0.0547645000	((((2fzf_A:2.3670170000	1nfv_A:0.4668440000):0.3071430000	(((1bcf_A:0.0000010000	3e1q_A:0.0000010000):0.1833740000	2fkz_A:0.1210510000):0.2143470000	1jgc_A:0.2181880000):0.4507890000):0.2614950000	(((1lko_A:0.6228300000	1yuz_A:0.8493280000):0.4193990000	3qhb_A:0.6667620000):0.6539950000	((((((1lb3_A:0.0303190000	2za7_A:0.0836000000):0.3349790000	1bg7_A:0.0816860000):0.0975979000	1r03_A:0.0883280000):0.2146770000	1z6o_M:0.7872990000):0.0925505000	1z6o_A:1.1156800000):0.1575450000	(((1eum_A:0.3173380000	1krq_A:0.2377790000):0.1853040000	3e6s_A:0.8667610000):0.1640900000	(2jd7_A:0.1018140000	1vlg_A:0.2882310000):0.0336237000):0.2791840000):0.5210310000):0.1324380000):0.2994280000	(2vzb_A:0.8176580000	(1otk_A:1.1779590000	(((((((1oqu_A:0.1559340000	1r2f_A:0.1384680000):0.0743763000	1uzr_A:0.0207270000):0.7885880000	1mxr_A:0.9568330000):0.1217470000	(1jk0_A:0.1876180000	(2uw2_A:0.0177960000	1w68_A:0.0503800000):0.1521530000):0.8879140000):0.4746070000	3ee4_A:0.9616420000):0.3470590000	(((2inc_B:0.9805290000	1mty_B:2.1492910000):0.0772128000	2inp_C:1.6405210000):0.9268940000	(1mty_D:0.8248370000	3dhg_A:1.1471570000):0.6995930000):0.5678640000):0.2670790000	(((2uw1_A:0.0000010000	2uw1_B:0.0000010000):0.0841174000	1afr_A:0.0883710000):1.3230500000	1za0_A:1.6544420000):0.8638060000):0.2358620000):0.8016590000):0.1522470000):0.4289000000):0.1832720000):0.1040470000):0.0565544000):0.0817609000	(1qgh_A:0.2209550000	2ux1_A:0.6631760000):0.3495060000);
(1ji5_A:0.2543730000	(1jig_A:0.1350950000	((2chp_A:0.3415170000	(((((1dps_A:0.0000010000	1jts_A:0.0000010000):0.2254330000	1o9r_A:0.2442340000):0.3852220000	1uvh_A:0.7247540000):0.1845260000	(1tjo_A:0.0000010000	1tk6_A:0.0000010000):0.7450680000):0.2235170000	((((2fzf_A:2.4791840000	1nfv_A:0.7163930000):0.1849940000	(((((1bcf_A:0.0000010000	3e1q_A:0.0000010000):0.1720290000	2fkz_A:0.0861220000):0.0787686000	1jgc_A:0.2889540000):0.6342990000	((((((1lb3_A:0.0579030000	2za7_A:0.0983930000):0.2135550000	(1bg7_A:0.1284930000	1r03_A:0.1501570000):0.0844368000):0.1922480000	(1z6o_A:1.1564670000	1z6o_M:0.5196820000):0.3012010000):0.3511920000	3e6s_A:0.8648740000):0.1483330000	(2jd7_A:0.2025420000	1vlg_A:0.2959670000):0.0961016000):0.0644650000	(1eum_A:0.3001040000	1krq_A:0.2585340000):0.2599870000):0.7160220000):0.1213340000	((1lko_A:0.7538950000	1yuz_A:0.9139070000):0.6708410000	3qhb_A:0.7762380000):0.7774150000):0.1909780000):0.1937080000	((1otk_A:1.6532000000	((2inc_B:1.0894780000	(2inp_C:0.7451280000	1mty_B:2.2489910000):0.2035110000):0.6421650000	(1mty_D:1.1228270000	3dhg_A:1.2979480000):0.5700860000):0.7171430000):0.4403140000	(((((1oqu_A:0.1644820000	1r2f_A:0.1763310000):0.0957316000	1uzr_A:0.0000020000):0.6739440000	(1mxr_A:0.8889410000	(1jk0_A:0.2033080000	(2uw2_A:0.0179830000	1w68_A:0.0519260000):0.1638140000):1.1115400000):0.1207580000):0.5512160000	3ee4_A:0.8366680000):0.4123740000	(((2uw1_A:0.0000010000	2uw1_B:0.0000010000):0.0553639000	1afr_A:0.1055180000):0.8851110000	1za0_A:1.5553260000):1.2371100000):0.2188270000):1.0237800000):0.2143030000	2vzb_A:0.8688730000):0.5273030000):0.1701160000):0.0560296000	(1ji4_A:0.4717370000	2fjc_A:0.6407630000):0.2167320000):0.1236310000):0.0554555000	(1n1q_A:0.1791350000	(1qgh_A:0.2466920000	2ux1_A:0.6153600000):0.3829110000):0.1187310000);
(1ji5_A:0.1808420000	(1jig_A:0.1275800000	((2chp_A:0.3447040000	((1ji4_A:0.4125860000	2fjc_A:0.6819010000):0.2443990000	(((((1dps_A:0.0000010000	1jts_A:0.0000010000):0.2673030000	1o9r_A:0.1696180000):0.2844430000	1uvh_A:1.0505910000):0.3065270000	(1tjo_A:0.0000010000	1tk6_A:0.0000010000):0.8724120000):0.2430070000	(((((((((2fzf_A:1.9816520000	1z6o_M:0.7295400000):0.1613970000	((1lb3_A:0.0349970000	2za7_A:0.1020980000):0.1732910000	(1bg7_A:0.0545710000	1r03_A:0.2233820000):0.0834763000):0.2900420000):0.1086620000	1z6o_A:1.1106420000):0.1229350000	((1eum_A:0.2503790000	1krq_A:0.2467410000):0.2032880000	(3e6s_A:0.9230160000	(2jd7_A:0.1733730000	1vlg_A:0.3021820000):0.1322040000):0.1014600000):0.2675130000):0.3130890000	((1lko_A:0.7386720000	1yuz_A:1.0696290000):0.4295930000	3qhb_A:0.5574800000):0.7719880000):0.1944730000	(((1bcf_A:0.0000020000	3e1q_A:0.0000010000):0.2512110000	2fkz_A:0.0904530000):0.0589103000	1jgc_A:0.3848550000):0.3677340000):0.1836140000	1nfv_A:0.7638020000):0.3271640000	2vzb_A:0.8006490000):0.1533380000	(1otk_A:1.4972300000	((((((1oqu_A:0.1879270000	1r2f_A:0.1450450000):0.0526992000	1uzr_A:0.0174090000):0.8144780000	(1mxr_A:0.8629500000	(1jk0_A:0.1907640000	(2uw2_A:0.0370770000	1w68_A:0.0370570000):0.2100250000):0.7110430000):0.1717670000):0.3278080000	3ee4_A:1.2296840000):0.1982170000	((2inc_B:1.3076820000	(2inp_C:0.9883820000	1mty_B:2.5949030000):0.1803730000):0.6617830000	(1mty_D:1.0570960000	3dhg_A:1.1416740000):0.4101840000):0.7983440000):0.3068740000	(((2uw1_A:0.0000010000	2uw1_B:0.0000010000):0.0648817000	1afr_A:0.1423230000):1.3640900000	1za0_A:1.4329220000):0.6552260000):0.6734890000):0.7006470000):0.3084540000):0.0785762000):0.1295460000):0.0622019000	(1qgh_A:0.3419680000	2ux1_A:0.5423230000):0.3407220000):0.1001530000):0.0425481000	1n1q_A:0.3359250000);
(1ji5_A:0.1574680000	(1jig_A:0.1316170000	(1n1q_A:0.2739700000	((2chp_A:0.2288310000	((((2fzf_A:2.8741440000	1nfv_A:0.4983850000):0.2344120000	((((1bcf_A:0.0000010000	3e1q_A:0.0000010000):0.2599580000	2fkz_A:0.0822150000):0.1890700000	1jgc_A:0.4194910000):0.3575840000	(((1lko_A:0.7447840000	1yuz_A:1.2076860000):0.5151000000	3qhb_A:0.8736790000):0.9086200000	(((((1lb3_A:0.1005910000	2za7_A:0.0908450000):0.2112860000	1bg7_A:0.1212600000):0.1132160000	1r03_A:0.1143040000):0.2885190000	(1z6o_A:1.0101070000	1z6o_M:0.6995000000):0.1885200000):0.1413650000	((1eum_A:0.2488000000	1krq_A:0.2444830000):0.2226610000	(3e6s_A:0.7255790000	(2jd7_A:0.1650630000	1vlg_A:0.2906830000):0.1914290000):0.0805988000):0.1669870000):0.2450690000):0.2952480000):0.3575240000):0.1343080000	(1otk_A:1.5932530000	(((((((1oqu_A:0.1533760000	1r2f_A:0.1584560000):0.0439080000	1uzr_A:0.0195890000):0.6519830000	1mxr_A:1.0503690000):0.3016130000	(1jk0_A:0.2394060000	(2uw2_A:0.0261150000	1w68_A:0.0325910000):0.1508840000):0.9458990000):0.5469160000	3ee4_A:0.8540370000):0.3089300000	(((2inc_B:1.2032020000	2inp_C:1.0220530000):0.3412900000	1mty_B:2.5081270000):0.4257930000	(1mty_D:1.0800870000	3dhg_A:1.1991180000):0.2143340000):0.5563090000):0.2768160000	(((2uw1_A:0.0000010000	2uw1_B:0.0000010000):0.1000350000	1afr_A:0.0765450000):0.9992910000	1za0_A:1.7925310000):0.6231270000):0.4893060000):0.6847770000):0.2641230000	2vzb_A:0.8216500000):0.3338970000):0.0513410000	((1ji4_A:0.5393280000	2fjc_A:0.4621970000):0.0598307000	((((1dps_A:0.0000010000	1jts_A:0.0000010000):0.3362820000	1o9r_A:0.1767660000):0.2776360000	1uvh_A:0.7748560000):0.2308150000	(1tjo_A:0.0000010000	1tk6_A:0.0000010000):0.8455550000):0.2101930000):0.0982019000):0.1023720000):0.0267796000):0.0724293000	(1qgh_A:0.2741040000	2ux1_A:0.5205600000):0.2693550000);
(1ji5_A:0.2670520000	(1jig_A:0.0977770000	(1n1q_A:0.2407020000	((2chp_A:0.3154390000	(((((1dps_A:0.0000010000	1jts_A:0.0000010000):0.3419510000	1o9r_A:0.2602460000):0.3251160000	1uvh_A:0.9878020000):0.2420330000	(1tjo_A:0.0000010000	1tk6_A:0.0000010000):0.7026740000):0.1192010000	(((2fzf_A:2.5183290000	1nfv_A:0.5046170000):0.4585760000	(((((1bcf_A:0.0000010000	3e1q_A:0.0000010000):0.2430750000	2fkz_A:0.0804090000):0.1397670000	1jgc_A:0.3350980000):0.3685620000	((1lko_A:0.8253770000	1yuz_A:1.1414740000):0.4617840000	3qhb_A:0.6631280000):1.1326000000):0.1873370000	((((((1lb3_A:0.0644120000	2za7_A:0.0557410000):0.1499060000	(1bg7_A:0.1306860000	1r03_A:0.1759110000):0.0540620000):0.2572290000	1z6o_M:0.8380570000):0.2048530000	(((1eum_A:0.2450810000	1krq_A:0.3086560000):0.1291570000	3e6s_A:0.7637670000):0.1445460000	(2jd7_A:0.2838100000	1vlg_A:0.2757150000):0.1676860000):0.3121890000):0.1149300000	1z6o_A:1.1134530000):0.3538550000	(1otk_A:1.7381420000	(((((((1oqu_A:0.1586000000	1r2f_A:0.1636840000):0.0695544000	1uzr_A:0.0250090000):0.7288050000	1mxr_A:1.0149730000):0.3669150000	(1jk0_A:0.2344210000	(2uw2_A:0.0261080000	1w68_A:0.0360430000):0.1492980000):0.6364460000):0.2289070000	3ee4_A:1.1959000000):0.3292520000	((2inc_B:1.0812900000	(2inp_C:1.0118860000	1mty_B:2.2742380000):0.1577570000):0.4968860000	(1mty_D:1.4414230000	3dhg_A:1.2380110000):0.5679820000):0.5699360000):0.7363830000	(((2uw1_A:0.0000010000	2uw1_B:0.0000010000):0.0968808000	1afr_A:0.1323770000):1.3078600000	1za0_A:1.5014280000):0.8742570000):0.3215320000):0.8810870000):0.1306060000):0.2870940000):0.1953470000	2vzb_A:1.0884320000):0.2858710000):0.2489870000):0.0925179000	(1ji4_A:0.4965450000	2fjc_A:0.4838020000):0.3200740000):0.0990160000):0.0286166000):0.0940467000	(1qgh_A:0.2904190000	2ux1_A:0.5084780000):0.2603870000);
(1ji5_A:0.1833880000	(1jig_A:0.1876570000	(1n1q_A:0.3494710000	(2chp_A:0.3588930000	(((((1dps_A:0.0000010000	1jts_A:0.0000010000):0.3040790000	1o9r_A:0.1085920000):0.2851980000	1uvh_A:0.8124130000):0.2454450000	(1tjo_A:0.0000010000	1tk6_A:0.0000010000):0.9565440000):0.2065620000	(((((2fzf_A:2.6118420000	1nfv_A:0.4208860000):0.2106510000	(((1bcf_A:0.0000010000	3e1q_A:0.0000010000):0.1591540000	2fkz_A:0.0461510000):0.2426350000	1jgc_A:0.2561150000):0.5731000000):0.3219730000	(((1lko_A:1.0860160000	1yuz_A:1.0272430000):0.3532960000	3qhb_A:0.9690410000):0.5022250000	(((((((1lb3_A:0.0722670000	2za7_A:0.0604910000):0.2244130000	1bg7_A:0.0581110000):0.1045220000	1r03_A:0.1127470000):0.2802520000	(1z6o_A:1.0178210000	1z6o_M:0.6444080000):0.3116230000):0.3623540000	3e6s_A:0.8811620000):0.2217220000	(2jd7_A:0.1710630000	1vlg_A:0.3196520000):0.0800213000):0.0840565000	(1eum_A:0.2572320000	1krq_A:0.3565970000):0.1218730000):0.4450040000):0.2987770000):0.1737300000	(1otk_A:1.9462000000	((((((1oqu_A:0.1642530000	1r2f_A:0.1518970000):0.0372362000	1uzr_A:0.0300250000):0.8080870000	(1mxr_A:1.0153610000	((1jk0_A:0.4099430000	2uw2_A:0.0228710000):0.0261214000	1w68_A:0.0311680000):0.8841190000):0.0554574000):0.2907910000	3ee4_A:1.2732850000):0.4415040000	((2inc_B:1.3774360000	(2inp_C:1.1239950000	1mty_B:1.6681300000):0.1357980000):0.8236250000	(1mty_D:1.3212620000	3dhg_A:1.1527980000):0.2644030000):0.5805770000):0.2987280000	(((2uw1_A:0.0000010000	2uw1_B:0.0000010000):0.0755332000	1afr_A:0.1046970000):0.9654540000	1za0_A:1.5353940000):0.7599830000):0.1598900000):0.7073310000):0.2597920000	2vzb_A:0.5547420000):0.4579140000):0.1228390000):0.2423390000):0.0093497000):0.0509482000	((1qgh_A:0.2807740000	2ux1_A:0.4876010000):0.3852720000	(1ji4_A:0.4688400000	2fjc_A:0.5140800000):0.4225770000):0.1137240000);
(1ji5_A:0.2570200000	(1jig_A:0.1681740000	(((2chp_A:0.3276220000	(((((1dps_A:0.0000010000	1jts_A:0.0000010000):0.2505140000	1o9r_A:0.2360020000):0.3848170000	1uvh_A:0.7773670000):0.3166160000	(1tjo_A:0.0000010000	1tk6_A:0.0000010000):0.7377740000):0.2080040000	(((2fzf_A:2.9639350000	1nfv_A:0.2945070000):0.2428600000	(((((1bcf_A:0.0000020000	3e1q_A:0.0000010000):0.2241390000	2fkz_A:0.0568650000):0.1631490000	1jgc_A:0.3433690000):0.3162470000	((1lko_A:0.6519020000	1yuz_A:1.0515160000):0.4562940000	3qhb_A:0.6309930000):0.9137320000):0.0826314000	((((1lb3_A:0.0420610000	2za7_A:0.0673100000):0.2191840000	(1bg7_A:0.0831300000	1r03_A:0.2145190000):0.0792568000):0.1482580000	(1z6o_A:1.1262320000	1z6o_M:0.6957450000):0.2960340000):0.4521180000	(((1eum_A:0.3036070000	1krq_A:0.3472010000):0.1995340000	3e6s_A:1.0614620000):0.1604330000	(2jd7_A:0.2736430000	1vlg_A:0.2560730000):0.0430774000):0.1095700000):0.4602120000):0.3076130000):0.6011330000	(2vzb_A:0.8148120000	(1otk_A:1.5625960000	(((((((1oqu_A:0.1609300000	1r2f_A:0.1740420000):0.0748928000	1uzr_A:0.0000030000):0.7912950000	1mxr_A:0.7889640000):0.1459450000	(1jk0_A:0.1932080000	(2uw2_A:0.0320080000	1w68_A:0.0270480000):0.1539170000):0.7120940000):0.4046100000	3ee4_A:0.6592670000):0.5489770000	(((2uw1_A:0.0000010000	2uw1_B:0.0000010000):0.1144340000	1afr_A:0.0914290000):1.0829900000	1za0_A:2.0463880000):0.5682890000):0.1376380000	(((2inc_B:0.8621450000	2inp_C:1.1972810000):0.5221070000	1mty_B:2.2173420000):0.5075670000	(1mty_D:1.4601060000	3dhg_A:1.2156510000):0.2808130000):0.4891460000):0.6170140000):0.5254980000):0.1763740000):0.2312830000):0.1105950000):0.0721938000	(1ji4_A:0.4623470000	2fjc_A:0.5049680000):0.2230560000):0.0653844000	(1qgh_A:0.3107040000	2ux1_A:0.4626490000):0.3801320000):0.0416054000):0.0466648000	1n1q_A:0.3188080000);
(1ji5_A:0.1899560000	(1jig_A:0.1327040000	(2chp_A:0.3923210000	(((1qgh_A:0.3302220000	2ux1_A:0.5239970000):0.2553930000	(1ji4_A:0.4645210000	2fjc_A:0.5187990000):0.1310880000):0.1346330000	(((((1dps_A:0.0000010000	1jts_A:0.0000010000):0.2822710000	1o9r_A:0.2375450000):0.3569490000	1uvh_A:0.8372260000):0.2245930000	(1tjo_A:0.0000010000	1tk6_A:0.0000020000):0.6704530000):0.1702820000	(((2fzf_A:2.4157880000	1nfv_A:0.5219660000):0.0860951000	((((1bcf_A:0.0000010000	3e1q_A:0.0000010000):0.1903040000	2fkz_A:0.0948960000):0.0514787000	1jgc_A:0.3240170000):0.4850170000	(((1lko_A:0.5826510000	1yuz_A:0.7834660000):0.4895200000	3qhb_A:0.7596120000):0.5571180000	(((((1lb3_A:0.0550310000	2za7_A:0.0607910000):0.2552610000	1bg7_A:0.0617280000):0.1149180000	1r03_A:0.1238920000):0.3162640000	(1z6o_A:1.1337080000	1z6o_M:0.6807020000):0.1907690000):0.2356050000	(((1eum_A:0.3260290000	1krq_A:0.2066890000):0.1290310000	3e6s_A:0.6531660000):0.0630917000	(2jd7_A:0.1570190000	1vlg_A:0.2521420000):0.1779790000):0.0901930000):0.4120250000):0.1868090000):0.3039270000):0.2808940000	(2vzb_A:0.8558830000	(1otk_A:1.6642620000	(((((((1oqu_A:0.1840570000	1uzr_A:0.0485620000):0.0482100000	1r2f_A:0.1458320000):0.5401270000	1mxr_A:0.8682850000):0.2713380000	(1jk0_A:0.2343850000	(2uw2_A:0.0190520000	1w68_A:0.0447680000):0.1264660000):0.7517480000):0.3619790000	3ee4_A:0.9586820000):0.2291900000	((2inc_B:1.3684360000	(2inp_C:0.8415690000	1mty_B:1.9555750000):0.2201030000):0.9137290000	(1mty_D:1.0176710000	3dhg_A:1.0654090000):0.4594660000):0.5606420000):0.3611910000	(((2uw1_A:0.0000010000	2uw1_B:0.0000010000):0.0942094000	1afr_A:0.0712470000):1.4274900000	1za0_A:1.4957720000):0.9071330000):0.2479110000):0.8052820000):0.1440850000):0.5244660000):0.1147960000):0.0606773000):0.1019400000):0.0372444000	1n1q_A:0.1796290000);
(1ji5_A:0.2305490000	(1jig_A:0.1303280000	(((2chp_A:0.4037790000	((((1dps_A:0.0000010000	1jts_A:0.0000010000):0.3628450000	1o9r_A:0.1454850000):0.3743150000	(1uvh_A:0.8586590000	(1tjo_A:0.0000010000	1tk6_A:0.0000010000):0.6456690000):0.1369150000):0.2303350000	(((((2fzf_A:1.8228820000	((1lko_A:0.5289760000	1yuz_A:0.9247680000):0.3198370000	3qhb_A:0.6450390000):0.5139510000):0.3395590000	((((1bcf_A:0.0000010000	3e1q_A:0.0000010000):0.1576420000	2fkz_A:0.1275490000):0.1126020000	1jgc_A:0.3711950000):0.5587480000	((((1lb3_A:0.0675160000	2za7_A:0.0918270000):0.2031170000	(1bg7_A:0.0777770000	1r03_A:0.1746840000):0.1081560000):0.2612260000	(1z6o_A:1.1630610000	1z6o_M:0.6303610000):0.2208090000):0.2323440000	(((1eum_A:0.3436580000	1krq_A:0.2817960000):0.1859360000	3e6s_A:0.7594430000):0.1505410000	(2jd7_A:0.1142360000	1vlg_A:0.2630440000):0.1380570000):0.1117180000):0.4883480000):0.1364350000):0.2827090000	1nfv_A:0.5539190000):0.1512320000	(1otk_A:1.3709630000	(((((((1oqu_A:0.1622460000	1r2f_A:0.2124450000):0.0316817000	1uzr_A:0.0263670000):0.8190390000	1mxr_A:0.7113520000):0.2312640000	(1jk0_A:0.1878730000	(2uw2_A:0.0336840000	1w68_A:0.0301770000):0.1679930000):1.0507000000):0.1664680000	3ee4_A:1.1661600000):0.4339000000	(((2inc_B:1.3346320000	2inp_C:1.2918460000):0.2379700000	1mty_B:1.8359220000):0.5358700000	(1mty_D:1.0495800000	3dhg_A:1.7113490000):0.6810320000):0.9709120000):0.3414910000	(((2uw1_A:0.0000010000	2uw1_B:0.0000010000):0.1270250000	1afr_A:0.0812060000):1.1936200000	1za0_A:0.8953100000):0.7603740000):0.2050870000):1.0137100000):0.1465380000	2vzb_A:0.8349470000):0.2566890000):0.1088050000):0.0880330000	(1ji4_A:0.4485000000	2fjc_A:0.5527570000):0.3605540000):0.0511440000	(1qgh_A:0.2760250000	2ux1_A:0.4904480000):0.3925000000):0.0650689000):0.0431095000	1n1q_A:0.2979960000);
(1ji5_A:0.2822710000	(1jig_A:0.1616480000	((2chp_A:0.3402820000	((1ji4_A:0.5042660000	2fjc_A:0.5993430000):0.1634440000	(((((1dps_A:0.0000010000	1jts_A:0.0000010000):0.3565960000	1o9r_A:0.1974420000):0.3911050000	1uvh_A:0.9616310000):0.2547220000	(1tjo_A:0.0000010000	1tk6_A:0.0000010000):0.7068930000):0.1306770000	((2fzf_A:2.2899010000	2vzb_A:0.3866490000):0.3166470000	((((((1bcf_A:0.0000010000	3e1q_A:0.0000010000):0.2191260000	2fkz_A:0.0807230000):0.1021960000	1jgc_A:0.3267020000):0.4618930000	(((1lko_A:0.6638790000	1yuz_A:1.1624260000):0.4553700000	3qhb_A:0.9735380000):0.7334020000	((((1lb3_A:0.0531350000	2za7_A:0.1028370000):0.1967250000	(1bg7_A:0.0845550000	1r03_A:0.1906090000):0.0694985000):0.1486310000	(1z6o_A:0.9752130000	1z6o_M:0.6524690000):0.1885650000):0.3889000000	(((1eum_A:0.3041720000	1krq_A:0.2326920000):0.1069020000	3e6s_A:0.9277390000):0.2633280000	(2jd7_A:0.1866900000	1vlg_A:0.3373020000):0.0868786000):0.2457660000):0.3525020000):0.1058140000):0.3584240000	1nfv_A:0.8258030000):0.2717280000	((1otk_A:1.7912210000	(((2uw1_A:0.0000010000	2uw1_B:0.0000010000):0.0363920000	1afr_A:0.1608380000):1.3088100000	1za0_A:1.5098380000):0.6298270000):0.2051860000	(((((1oqu_A:0.2046800000	1r2f_A:0.1636040000):0.0553847000	1uzr_A:0.0000030000):0.9893960000	1mxr_A:0.8671420000):0.2943530000	(3ee4_A:1.4576680000	(1jk0_A:0.2812640000	(2uw2_A:0.0221110000	1w68_A:0.0393390000):0.1341780000):0.7347550000):0.1830820000):0.5781190000	((((2inc_B:1.0253200000	2inp_C:1.0254080000):0.2475660000	1mty_B:3.0819490000):0.4731430000	1mty_D:1.3829730000):0.3357790000	3dhg_A:1.4103610000):0.4983800000):0.4392000000):0.8499720000):0.2400090000):0.2515750000):0.1812380000):0.1059560000):0.0702969000	(1qgh_A:0.3404280000	2ux1_A:0.4495690000):0.4538680000):0.0887673000):0.0611903000	1n1q_A:0.2452250000);
(1ji5_A:0.2048010000	(1jig_A:0.1278010000	(1n1q_A:0.2180500000	(2chp_A:0.3250400000	(((((1dps_A:0.0000010000	1jts_A:0.0000010000):0.2465550000	1o9r_A:0.1655300000):0.3161680000	1uvh_A:1.0200880000):0.1503460000	(1tjo_A:0.0000010000	1tk6_A:0.0000010000):0.8749490000):0.2620510000	(((2fzf_A:2.1842750000	1nfv_A:0.4741390000):0.3148040000	((((1bcf_A:0.0000010000	3e1q_A:0.0000010000):0.1621020000	2fkz_A:0.1093430000):0.1634500000	1jgc_A:0.2657050000):0.4069380000	(((1lko_A:0.8642560000	1yuz_A:0.9915600000):0.5416280000	3qhb_A:0.8473090000):0.7553610000	((((1lb3_A:0.0480220000	2za7_A:0.0972040000):0.1935030000	(1bg7_A:0.0706530000	1r03_A:0.2114280000):0.0900540000):0.1876050000	(1z6o_A:0.9064670000	1z6o_M:0.5304600000):0.2554250000):0.3070110000	((1eum_A:0.2244850000	(1krq_A:0.1935290000	3e6s_A:0.9266940000):0.1389070000):0.3685970000	(2jd7_A:0.1938050000	1vlg_A:0.1942890000):0.1295410000):0.1247560000):0.3202360000):0.2060890000):0.2613040000):0.3245130000	(2vzb_A:0.8046330000	(1otk_A:1.9822230000	((((((1oqu_A:0.1483520000	1r2f_A:0.1586370000):0.0683169000	1uzr_A:0.0000030000):1.0396700000	1mxr_A:0.9169410000):0.3211650000	(1jk0_A:0.2346680000	(2uw2_A:0.0346550000	1w68_A:0.0341060000):0.1559610000):1.0382700000):0.2713870000	3ee4_A:1.0810310000):0.5924650000	((((2inc_B:1.1321910000	2inp_C:1.2046900000):0.4105470000	1mty_B:2.3371100000):0.4802560000	(1mty_D:1.2675540000	3dhg_A:1.3880450000):0.2372050000):0.6552500000	(((2uw1_A:0.0000010000	2uw1_B:0.0000010000):0.0650617000	1afr_A:0.1354210000):1.0858000000	1za0_A:1.2841680000):0.6033280000):0.1745370000):0.3443970000):0.8185680000):0.0999990000):0.3850750000):0.0808855000):0.1164280000):0.0488203000):0.0956137000	((1qgh_A:0.4087960000	2ux1_A:0.3748710000):0.3043060000	(1ji4_A:0.6710330000	2fjc_A:0.6221000000):0.0953890000):0.2100830000);
(1ji5_A:0.2003260000	1jig_A:0.1593430000	(1n1q_A:0.3109520000	((2chp_A:0.3765320000	((1ji4_A:0.4875160000	2fjc_A:0.6316080000):0.1903260000	(((((1dps_A:0.0000010000	1jts_A:0.0000010000):0.2747850000	1o9r_A:0.3102800000):0.3075720000	1uvh_A:0.9763840000):0.2195330000	(1tjo_A:0.0000010000	1tk6_A:0.0000010000):0.9059540000):0.2159330000	(((2fzf_A:2.1619440000	1nfv_A:0.3476390000):0.3410350000	(((((1bcf_A:0.0000010000	3e1q_A:0.0000010000):0.1377670000	2fkz_A:0.1403980000):0.1400110000	1jgc_A:0.2158490000):0.3957880000	(((1lko_A:0.7715970000	1yuz_A:1.2431500000):0.7092130000	3qhb_A:1.0084000000):0.5846150000	((((1lb3_A:0.0504260000	2za7_A:0.0990210000):0.2096980000	(1bg7_A:0.0986080000	1r03_A:0.2001590000):0.0890748000):0.2877720000	(1z6o_A:0.9881990000	1z6o_M:0.5971740000):0.1633580000):0.2807240000	(((1eum_A:0.2444030000	1krq_A:0.3065980000):0.2013170000	3e6s_A:0.9303380000):0.0821633000	(2jd7_A:0.2496780000	1vlg_A:0.2289210000):0.1443510000):0.1558510000):0.6688940000):0.1139980000):0.2690080000	(1otk_A:1.6475040000	((((((1oqu_A:0.1615230000	1r2f_A:0.1798570000):0.0607281000	1uzr_A:0.0043950000):0.8317110000	1mxr_A:0.6885090000):0.2253840000	(1jk0_A:0.2592490000	(2uw2_A:0.0100250000	1w68_A:0.0336710000):0.1483540000):0.7767730000):0.3634640000	(((2inc_B:0.9615670000	(2inp_C:0.8536490000	1mty_B:2.6337380000):0.1537000000):0.7369730000	(1mty_D:1.0735400000	3dhg_A:1.4303910000):0.4036620000):0.5238410000	(((2uw1_A:0.0000010000	2uw1_B:0.0000010000):0.0786587000	1afr_A:0.0883620000):0.9693900000	1za0_A:1.2759530000):0.8070420000):0.3771150000):0.2610610000	3ee4_A:0.8387220000):0.5797680000):0.6782900000):0.0886261000):0.2974770000	2vzb_A:0.9593310000):0.3123320000):0.0623020000):0.0844147000):0.0728770000	(1qgh_A:0.3200600000	2ux1_A:0.4290760000):0.3145120000):0.1052950000):0.0141946000);
(1ji5_A:0.2249570000	1jig_A:0.1718790000	(1n1q_A:0.3132900000	((2chp_A:0.3825610000	(((2fzf_A:2.4954490000	1nfv_A:0.2159430000):0.2219950000	((((1bcf_A:0.0000010000	3e1q_A:0.0000010000):0.1497730000	2fkz_A:0.0964740000):0.1443960000	1jgc_A:0.3822110000):0.4439160000	(((1lko_A:0.6010050000	1yuz_A:1.1189350000):0.3874860000	3qhb_A:0.5708640000):0.7348100000	(((((1lb3_A:0.0484880000	2za7_A:0.0746080000):0.2115390000	1bg7_A:0.1324830000):0.0931690000	1r03_A:0.0606190000):0.2118420000	(1z6o_A:0.9590760000	1z6o_M:0.6376770000):0.4083190000):0.2557990000	(((1eum_A:0.2729380000	1krq_A:0.2782540000):0.1304710000	3e6s_A:0.6519860000):0.1839710000	(2jd7_A:0.1808410000	1vlg_A:0.1892700000):0.1506250000):0.0751642000):0.4163220000):0.1664750000):0.4255240000):0.3042640000	(2vzb_A:0.8194480000	(1otk_A:1.8357390000	((((((1oqu_A:0.1571020000	1r2f_A:0.1309230000):0.0737608000	1uzr_A:0.0085840000):0.5654050000	1mxr_A:1.0495390000):0.2800450000	(1jk0_A:0.1738030000	(2uw2_A:0.0190310000	1w68_A:0.0424890000):0.1931870000):0.9126830000):0.4113360000	3ee4_A:0.6251990000):0.6498490000	((((2inc_B:1.1409130000	1mty_B:2.3299560000):0.1960420000	2inp_C:1.2012500000):0.5697680000	(1mty_D:0.9505000000	3dhg_A:1.1589210000):0.3547430000):0.5980590000	(((2uw1_A:0.0000010000	2uw1_B:0.0000010000):0.1260660000	1afr_A:0.0793370000):1.2207200000	1za0_A:1.8444960000):0.5201800000):0.1700820000):0.3748960000):0.3953170000):0.1888260000):0.4218040000):0.0529022000	((((1qgh_A:0.4111900000	2ux1_A:0.3585320000):0.2940150000	2fjc_A:0.5542280000):0.1086080000	1ji4_A:0.6257670000):0.0363173000	((((1dps_A:0.0000010000	1jts_A:0.0000010000):0.2655860000	1uvh_A:0.9898580000):0.1682690000	1o9r_A:0.1555290000):0.3049310000	(1tjo_A:0.0000010000	1tk6_A:0.0000010000):0.8412230000):0.3260060000):0.1006290000):0.1003170000):0.0269718000);
(1ji5_A:0.1895030000	(1jig_A:0.1671230000	(1n1q_A:0.3183930000	((2chp_A:0.3129790000	((((2fzf_A:1.7771060000	(((((1bcf_A:0.0000010000	3e1q_A:0.0000010000):0.1481810000	2fkz_A:0.1154940000):0.1527120000	1jgc_A:0.2814140000):0.2800080000	((1lko_A:0.6017830000	1yuz_A:0.9272660000):0.3538880000	3qhb_A:0.8327770000):1.0612800000):0.1491470000	((((1lb3_A:0.0617050000	2za7_A:0.0719370000):0.1714090000	(1bg7_A:0.0863920000	1r03_A:0.2499240000):0.0671711000):0.3060590000	(1z6o_A:1.1481350000	1z6o_M:0.5207330000):0.2135980000):0.3359130000	((1eum_A:0.3420720000	(1krq_A:0.1985430000	3e6s_A:1.0430400000):0.2416640000):0.2255680000	(2jd7_A:0.1408750000	1vlg_A:0.4228050000):0.1689250000):0.1879080000):0.4468240000):0.1928930000):0.1797020000	1nfv_A:0.5958320000):0.4475950000	2vzb_A:0.7995620000):0.1577700000	(1otk_A:1.6442090000	((((((1oqu_A:0.1915510000	1r2f_A:0.1984140000):0.0403117000	1uzr_A:0.0370010000):0.7246170000	1mxr_A:0.9622930000):0.3008360000	(1jk0_A:0.2525910000	(2uw2_A:0.0177750000	1w68_A:0.0333640000):0.2170230000):1.0066400000):0.3203900000	3ee4_A:0.9317690000):0.4412430000	(((((2inc_B:1.2410860000	2inp_C:1.1188430000):0.3984590000	1mty_B:2.3335560000):0.3118050000	1mty_D:1.4594200000):0.3899580000	3dhg_A:1.6723720000):0.5274130000	(((2uw1_A:0.0000010000	2uw1_B:0.0000010000):0.0389033000	1afr_A:0.1309460000):1.7930800000	1za0_A:1.6721100000):0.4738130000):0.2724030000):0.4251880000):0.8515100000):0.4079830000):0.1173790000	((((1dps_A:0.0000010000	1jts_A:0.0000010000):0.1507380000	1uvh_A:0.9913490000):0.1940430000	1o9r_A:0.3273770000):0.4417660000	(1tjo_A:0.0000010000	1tk6_A:0.0000010000):0.7998060000):0.3536310000):0.1237330000):0.0164006000):0.0566451000	((1qgh_A:0.2703580000	2ux1_A:0.4667360000):0.2759420000	(1ji4_A:0.5637750000	2fjc_A:0.6831360000):0.1713160000):0.1832180000);
(1ji5_A:0.1621180000	(1jig_A:0.1342410000	(1n1q_A:0.2874920000	(2chp_A:0.3289890000	((1ji4_A:0.6010080000	(2fjc_A:0.4391130000	(((1dps_A:0.0000010000	1jts_A:0.0000010000):0.2400190000	1o9r_A:0.2669370000):0.3307690000	1uvh_A:0.7603180000):0.4560800000):0.0775962000):0.1554630000	((1tjo_A:0.0000010000	1tk6_A:0.0000010000):0.8371620000	((((2fzf_A:2.4515160000	1nfv_A:0.4964200000):0.3073740000	((((1bcf_A:0.0000010000	3e1q_A:0.0000010000):0.1660860000	2fkz_A:0.1276770000):0.1614710000	1jgc_A:0.2314830000):0.4391450000	(((1lko_A:0.7347360000	1yuz_A:0.9123170000):0.5429800000	3qhb_A:1.0301220000):0.6849130000	(((((1lb3_A:0.0713560000	2za7_A:0.0624810000):0.2150200000	(1bg7_A:0.0694010000	1r03_A:0.2213870000):0.0491068000):0.2477340000	1z6o_M:0.6942900000):0.1373880000	1z6o_A:0.9619240000):0.2603690000	((1eum_A:0.2353920000	(1krq_A:0.2506300000	3e6s_A:0.8560530000):0.1741410000):0.1899670000	(2jd7_A:0.1658500000	1vlg_A:0.2886700000):0.1789240000):0.2501870000):0.1787910000):0.2693410000):0.2400450000):0.1975340000	(1otk_A:1.8840510000	((((((1oqu_A:0.1703780000	1r2f_A:0.1305700000):0.0377228000	1uzr_A:0.0048480000):0.9131090000	1mxr_A:0.7685660000):0.2653270000	(1jk0_A:0.2560710000	(2uw2_A:0.0296430000	1w68_A:0.0378420000):0.2236100000):0.9067720000):0.3868910000	3ee4_A:0.9822940000):0.4886150000	((((2inc_B:1.0508520000	1mty_B:2.7481150000):0.2515550000	2inp_C:0.9637170000):0.8113870000	(1mty_D:1.4287760000	3dhg_A:1.2719710000):0.2861960000):0.3986060000	(((2uw1_A:0.0000010000	2uw1_B:0.0000010000):0.0479293000	1afr_A:0.1452460000):1.1826800000	1za0_A:1.3696920000):0.7121030000):0.1951050000):0.5557490000):0.7901800000):0.3266900000	2vzb_A:0.9054800000):0.1506110000):0.3099520000):0.1111820000):0.1685570000):0.0364110000):0.0941905000	(1qgh_A:0.2917840000	2ux1_A:0.4993200000):0.3431270000);
(1ji5_A:0.2412280000	((1jig_A:0.1321720000	(((1qgh_A:0.3951270000	2ux1_A:0.2623630000):0.2588180000	(1ji4_A:0.3723960000	2fjc_A:0.5434390000):0.1586790000):0.0963636000	(((((1dps_A:0.0000010000	1jts_A:0.0000010000):0.3518480000	1o9r_A:0.1446430000):0.2908860000	1uvh_A:1.0861480000):0.2385320000	(1tjo_A:0.0000010000	1tk6_A:0.0000010000):0.5424840000):0.2901850000	((((2fzf_A:1.8940030000	1nfv_A:0.3716690000):0.1868530000	((((1bcf_A:0.0000010000	3e1q_A:0.0000010000):0.1144320000	2fkz_A:0.1383550000):0.2735060000	1jgc_A:0.2463100000):0.5817160000	(((1lko_A:0.8596780000	1yuz_A:1.0773690000):0.1619640000	3qhb_A:0.5276430000):0.7688990000	((((1lb3_A:0.0605030000	2za7_A:0.0609080000):0.2589600000	(1bg7_A:0.0665770000	1r03_A:0.2473350000):0.0688975000):0.3548100000	(1z6o_A:1.0937880000	1z6o_M:0.5486130000):0.1238330000):0.2874580000	((1eum_A:0.2918690000	(1krq_A:0.2004020000	3e6s_A:1.0237370000):0.1481560000):0.1498840000	(2jd7_A:0.1909090000	1vlg_A:0.3348210000):0.1246420000):0.2728650000):0.4160850000):0.3283640000):0.1157860000):0.2476850000	2vzb_A:0.9629930000):0.2564720000	(1otk_A:1.8156990000	(((((((1oqu_A:0.1572070000	1r2f_A:0.1453200000):0.0363517000	1uzr_A:0.0267470000):0.7205880000	1mxr_A:1.0009090000):0.3644680000	(1jk0_A:0.1795910000	(2uw2_A:0.0435910000	1w68_A:0.0192880000):0.1865230000):0.8291580000):0.3995760000	3ee4_A:0.6916320000):0.4019460000	(((2inc_B:1.1988670000	1mty_B:2.0361870000):0.4584640000	2inp_C:1.1431020000):0.7050800000	(1mty_D:1.4877460000	3dhg_A:1.2671290000):0.1893800000):0.5943320000):0.3158930000	(((2uw1_A:0.0000010000	2uw1_B:0.0000010000):0.1244310000	1afr_A:0.0985350000):0.9402800000	1za0_A:1.8385230000):0.7670510000):0.4313220000):0.5872900000):0.3344840000):0.1204070000):0.1617890000):0.0555737000	1n1q_A:0.2353140000):0.0253551000	2chp_A:0.4842950000);
(1ji5_A:0.1801250000	((1jig_A:0.0958350000	(2chp_A:0.3678010000	((1ji4_A:0.5530490000	2fjc_A:0.4969880000):0.1867370000	(((((1dps_A:0.0000010000	1jts_A:0.0000010000):0.3286680000	1o9r_A:0.2102980000):0.3653830000	1uvh_A:0.8024200000):0.2318550000	(1tjo_A:0.0000010000	1tk6_A:0.0000010000):0.7856500000):0.1342170000	((2fzf_A:1.9442640000	2vzb_A:0.6051090000):0.3592800000	((((((1bcf_A:0.0000010000	3e1q_A:0.0000010000):0.1653740000	2fkz_A:0.1365560000):0.2592170000	1jgc_A:0.1904420000):0.5207420000	(((1lko_A:0.7023360000	1yuz_A:1.2219570000):0.3668040000	3qhb_A:0.6911610000):0.7557870000	((((1lb3_A:0.1044550000	2za7_A:0.0911160000):0.2424800000	(1bg7_A:0.1646840000	1r03_A:0.1417330000):0.0705968000):0.1198550000	(1z6o_A:0.9400040000	1z6o_M:0.7342880000):0.3305120000):0.2264260000	(((1eum_A:0.3102510000	1krq_A:0.3175960000):0.0677098000	3e6s_A:0.8122720000):0.1024640000	(2jd7_A:0.1302110000	1vlg_A:0.3676670000):0.1063210000):0.2396040000):0.4243140000):0.2744350000):0.3612420000	(1otk_A:1.4759990000	(((((((1oqu_A:0.1819850000	1r2f_A:0.1345860000):0.0427519000	1uzr_A:0.0302190000):0.8705350000	1mxr_A:0.8849190000):0.2467010000	((1jk0_A:0.4161260000	2uw2_A:0.0279460000):0.0123371000	1w68_A:0.0201020000):0.9587780000):0.4014540000	3ee4_A:0.9430930000):0.5521770000	(((2inc_B:0.9596350000	2inp_C:1.1812000000):0.2686580000	1mty_B:2.4138520000):0.3635540000	(1mty_D:1.0910980000	3dhg_A:1.3075580000):0.3968520000):0.8481870000):0.1831680000	(((2uw1_A:0.0000010000	2uw1_B:0.0000010000):0.0980357000	1afr_A:0.0837110000):0.8501020000	1za0_A:1.5741920000):0.7109030000):0.2951580000):0.7447240000):0.0000020454	1nfv_A:0.6955760000):0.1970020000):0.3568530000):0.0567627000):0.2310410000):0.1556470000):0.0471414000	1n1q_A:0.1896420000):0.0438566000	(1qgh_A:0.2557480000	2ux1_A:0.4911970000):0.3139450000);
(1ji5_A:0.2257350000	1jig_A:0.1645550000	(1n1q_A:0.2121670000	((2chp_A:0.4476340000	(((((1dps_A:0.0000010000	1jts_A:0.0000010000):0.2966260000	1uvh_A:1.0403890000):0.1681330000	1o9r_A:0.1835600000):0.6276900000	(1tjo_A:0.0000010000	1tk6_A:0.0000010000):0.7932210000):0.1963200000	(((2fzf_A:2.4585320000	1nfv_A:0.5062020000):0.1540300000	((((1bcf_A:0.0000010000	3e1q_A:0.0000010000):0.1369360000	2fkz_A:0.1311540000):0.1984910000	1jgc_A:0.3061530000):0.4126410000	(((1lko_A:0.8417070000	1yuz_A:1.2366040000):0.1838710000	3qhb_A:0.7197810000):1.1185500000	(((((1lb3_A:0.0404880000	2za7_A:0.0474850000):0.2567870000	1r03_A:0.1992460000):0.0707536000	1bg7_A:0.0584550000):0.3984280000	((((1eum_A:0.2944720000	1krq_A:0.3492700000):0.2855230000	2jd7_A:0.1912280000):0.1308200000	1vlg_A:0.2602150000):0.1977030000	3e6s_A:0.7358280000):0.2429440000):0.1322450000	(1z6o_A:1.3122910000	1z6o_M:0.6342960000):0.1177270000):0.3791200000):0.1682670000):0.1941820000):0.3990690000	(2vzb_A:0.8558020000	(1otk_A:1.5358540000	(((((((1oqu_A:0.1628650000	1r2f_A:0.1206230000):0.0418532000	1uzr_A:0.0115060000):1.0103700000	1mxr_A:0.8458590000):0.1871540000	(1jk0_A:0.1905000000	(2uw2_A:0.0279530000	1w68_A:0.0254220000):0.1868020000):0.6527380000):0.4717100000	3ee4_A:1.1239800000):0.5196200000	(((2inc_B:0.8996990000	1mty_B:2.9248870000):0.3421610000	2inp_C:0.9576000000):0.4344520000	(1mty_D:1.3887790000	3dhg_A:1.3843360000):0.3545660000):0.8159500000):0.2184960000	(((2uw1_A:0.0000010000	2uw1_B:0.0000010000):0.1151550000	1afr_A:0.0914590000):1.2788600000	1za0_A:1.5558660000):0.7843400000):0.6647510000):0.7809080000):0.1599480000):0.3790950000):0.1007940000):0.0725952000	((1qgh_A:0.3846850000	2ux1_A:0.5753420000):0.2277790000	(1ji4_A:0.4534010000	2fjc_A:0.6535970000):0.2097480000):0.0921052000):0.0908770000):0.0243772000);
(1ji5_A:0.1539330000	((1jig_A:0.1545660000	((2chp_A:0.3517060000	(((((1dps_A:0.0000010000	1jts_A:0.0000010000):0.1485780000	1uvh_A:0.9352030000):0.1253620000	1o9r_A:0.2294380000):0.3970970000	(1tjo_A:0.0000010000	1tk6_A:0.0000010000):0.7014290000):0.3283920000	((((((2fzf_A:2.1214670000	((1lko_A:0.8959990000	1yuz_A:1.0035710000):0.2884410000	3qhb_A:0.7183000000):0.8040150000):0.4689460000	(((((1lb3_A:0.0681180000	2za7_A:0.0411780000):0.1501640000	(1z6o_A:1.1169360000	1z6o_M:0.9895680000):0.2932810000):0.0732281000	1bg7_A:0.0600120000):0.1209730000	1r03_A:0.1452940000):0.5193820000	((((1eum_A:0.3279550000	1krq_A:0.2148800000):0.2156890000	3e6s_A:0.7132270000):0.2335870000	2jd7_A:0.1602310000):0.0880416000	1vlg_A:0.3128160000):0.3457210000):0.2944030000):0.1228360000	(((1bcf_A:0.0000020000	3e1q_A:0.0000010000):0.2294150000	2fkz_A:0.0702820000):0.2585440000	1jgc_A:0.2688370000):0.4333840000):0.2042420000	1nfv_A:0.9338340000):0.2396400000	(((1otk_A:1.6661760000	((2inc_B:1.2673300000	(2inp_C:0.9437860000	1mty_B:2.5532880000):0.1692750000):0.6354740000	(1mty_D:1.3711260000	3dhg_A:1.5961850000):0.5753820000):0.4664760000):0.2321640000	((((1oqu_A:0.1922910000	1r2f_A:0.1736350000):0.0320962000	1uzr_A:0.0041000000):0.6373590000	(1mxr_A:1.0077330000	(1jk0_A:0.2346970000	(2uw2_A:0.0109140000	1w68_A:0.0611510000):0.1785150000):0.7035850000):0.1641880000):0.3633730000	3ee4_A:1.1126430000):0.7159900000):0.4189260000	(((2uw1_A:0.0000010000	2uw1_B:0.0000010000):0.0438163000	1afr_A:0.1969470000):1.3155300000	1za0_A:1.6600620000):0.6399360000):0.6694910000):0.1870880000	2vzb_A:0.6648080000):0.2713780000):0.0754808000):0.0786588000	(1ji4_A:0.5543600000	2fjc_A:0.5874370000):0.1906170000):0.0742997000):0.0234403000	1n1q_A:0.2574120000):0.1032910000	(1qgh_A:0.2203120000	2ux1_A:0.4546190000):0.4955810000);
(1ji5_A:0.1966240000	(1jig_A:0.1354350000	((2chp_A:0.3480250000	((1ji4_A:0.4274820000	2fjc_A:0.3917940000):0.2162350000	(((((1dps_A:0.0000010000	1jts_A:0.0000010000):0.2142110000	1o9r_A:0.1700690000):0.3116360000	1uvh_A:0.6419020000):0.3474870000	(1tjo_A:0.0000010000	1tk6_A:0.0000010000):0.6942990000):0.2347180000	((2fzf_A:2.5707220000	2vzb_A:0.6148660000):0.2152150000	((((((1bcf_A:0.0000010000	3e1q_A:0.0000010000):0.1250870000	2fkz_A:0.0965020000):0.1765320000	1jgc_A:0.2649140000):0.5176300000	(((1lko_A:0.6588340000	1yuz_A:1.2491010000):0.2581470000	3qhb_A:0.9224360000):0.8696580000	((((((1lb3_A:0.0709180000	2za7_A:0.0634240000):0.1374100000	(1z6o_A:1.2177860000	1z6o_M:0.8076520000):0.3581750000):0.0686343000	1bg7_A:0.0583850000):0.1443890000	1r03_A:0.0892190000):0.3884030000	3e6s_A:0.9608630000):0.2738070000	((1eum_A:0.2086560000	1krq_A:0.4008790000):0.3068970000	(2jd7_A:0.2180280000	1vlg_A:0.1891340000):0.2092680000):0.1765860000):0.4457020000):0.2166010000):0.3206870000	1nfv_A:0.6111200000):0.2135570000	(1otk_A:1.3607220000	(((((((1oqu_A:0.1680920000	1r2f_A:0.1617900000):0.0377887000	1uzr_A:0.0247290000):0.7127710000	1mxr_A:0.7787910000):0.1356350000	(1jk0_A:0.2860770000	(2uw2_A:0.0235210000	1w68_A:0.0436870000):0.1005860000):0.8937660000):0.2634370000	3ee4_A:1.1169010000):0.3561750000	(((2inc_B:1.2873350000	1mty_B:2.8140040000):0.1821930000	2inp_C:0.9833630000):0.5708800000	(1mty_D:1.4065300000	3dhg_A:1.2976180000):0.1571920000):0.7326690000):0.2200010000	(((2uw1_A:0.0000010000	2uw1_B:0.0000010000):0.1087770000	1afr_A:0.0846760000):1.3183200000	1za0_A:1.3528070000):0.9562290000):0.4003580000):0.6557120000):0.2613120000):0.2657390000):0.0408758000):0.0812854000):0.0582660000	(1qgh_A:0.2870410000	2ux1_A:0.3611050000):0.4988390000):0.1278740000):0.0236427000	1n1q_A:0.2369980000);
(1ji5_A:0.2229980000	1jig_A:0.1616170000	(1n1q_A:0.2328950000	((2chp_A:0.3514130000	(((((1dps_A:0.0000010000	1jts_A:0.0000010000):0.2858350000	1o9r_A:0.2327690000):0.4277300000	1uvh_A:0.8829590000):0.1738860000	(1tjo_A:0.0000010000	1tk6_A:0.0000010000):0.7911590000):0.2348600000	((2fzf_A:1.9780680000	2vzb_A:0.7120040000):0.4433010000	((((((1bcf_A:0.0000010000	3e1q_A:0.0000010000):0.1723440000	2fkz_A:0.1374890000):0.2287120000	1jgc_A:0.3004160000):0.6313560000	(((1lko_A:0.6633640000	1yuz_A:0.8812090000):0.4867430000	3qhb_A:0.5990260000):1.1033100000	((((((1lb3_A:0.0493270000	2za7_A:0.0996470000):0.2710680000	1bg7_A:0.0846510000):0.0520531000	1r03_A:0.1580810000):0.2723450000	1z6o_M:0.7614260000):0.1324510000	1z6o_A:1.0783340000):0.1917850000	(((1eum_A:0.3160110000	1krq_A:0.2647930000):0.1804480000	3e6s_A:0.8330470000):0.1143630000	(2jd7_A:0.1923710000	1vlg_A:0.2338670000):0.0996468000):0.2161070000):0.4430710000):0.1259820000):0.1404800000	1nfv_A:0.8615770000):0.1197750000	(((1otk_A:1.3208050000	((2inc_B:1.0711810000	(2inp_C:0.7760300000	1mty_B:2.3779080000):0.2846510000):0.4930390000	(1mty_D:1.1817450000	3dhg_A:1.4339950000):0.5325800000):0.5481420000):0.4156190000	(((((1oqu_A:0.1422000000	1r2f_A:0.1333760000):0.0430925000	1uzr_A:0.0331120000):0.8260390000	1mxr_A:0.7977750000):0.1156330000	(1jk0_A:0.1793460000	(2uw2_A:0.0333690000	1w68_A:0.0446380000):0.2070070000):0.8056190000):0.2428760000	3ee4_A:1.1048910000):0.3895190000):0.5287620000	(((2uw1_A:0.0000010000	2uw1_B:0.0000010000):0.1196500000	1afr_A:0.0993430000):0.9041920000	1za0_A:1.5608480000):0.9378210000):0.9821780000):0.1689530000):0.4085760000):0.1024600000):0.1300620000	((1qgh_A:0.3901750000	2ux1_A:0.4484260000):0.2435310000	(1ji4_A:0.4095030000	2fjc_A:0.5487410000):0.1505430000):0.1165770000):0.1645040000):0.0147301000);
(1ji5_A:0.2060820000	(1jig_A:0.1473810000	(1n1q_A:0.2241020000	((2chp_A:0.3029760000	((((1dps_A:0.0000010000	1jts_A:0.0000010000):0.2092270000	1o9r_A:0.2711770000):0.2899850000	1uvh_A:0.7871510000):0.3453680000	((1tjo_A:0.0000010000	1tk6_A:0.0000010000):0.7366030000	((((((((2fzf_A:2.3260720000	((1lb3_A:0.0629510000	2za7_A:0.0919680000):0.1335490000	(1bg7_A:0.0696510000	1r03_A:0.1902910000):0.0485861000):0.2774800000):0.0510228000	1z6o_M:0.6429320000):0.1641600000	1z6o_A:0.9334170000):0.1763710000	((((1eum_A:0.2637710000	1krq_A:0.2524620000):0.1607820000	3e6s_A:0.8325990000):0.1403980000	2jd7_A:0.1314420000):0.1769010000	1vlg_A:0.2167300000):0.2321450000):0.3159370000	((((1bcf_A:0.0000010000	3e1q_A:0.0000010000):0.1678070000	2fkz_A:0.0678830000):0.0404617000	1jgc_A:0.3290700000):0.3204020000	((1lko_A:0.5567600000	1yuz_A:1.1132320000):0.6565570000	3qhb_A:0.5839520000):0.8537010000):0.2435110000):0.2945940000	1nfv_A:0.5021120000):0.1911190000	(1otk_A:1.4308110000	(((((((1oqu_A:0.1768050000	1r2f_A:0.1802190000):0.0668324000	1uzr_A:0.0050810000):0.8527480000	1mxr_A:0.9127500000):0.2543570000	(1jk0_A:0.2492160000	(2uw2_A:0.0180240000	1w68_A:0.0441780000):0.1555940000):0.7234590000):0.1716800000	3ee4_A:1.1905750000):0.4718240000	((2inc_B:1.0462140000	(2inp_C:0.9035440000	1mty_B:2.7017600000):0.3844250000):0.5049950000	(1mty_D:1.0360950000	3dhg_A:1.3501250000):0.2502660000):0.4607930000):0.2744830000	(((2uw1_A:0.0000010000	2uw1_B:0.0000010000):0.1077040000	1afr_A:0.0555470000):1.4416000000	1za0_A:1.7417620000):0.7622260000):0.4348720000):0.6235630000):0.2482500000	2vzb_A:0.8797650000):0.2004240000):0.2288820000):0.1505180000):0.0809476000	(1ji4_A:0.3233270000	2fjc_A:0.5112160000):0.2802380000):0.1240640000):0.0810523000):0.0808940000	(1qgh_A:0.2108490000	2ux1_A:0.6069210000):0.3582590000);
(1ji5_A:0.1854330000	(1jig_A:0.0994330000	(1n1q_A:0.2559230000	(2chp_A:0.4096010000	((1ji4_A:0.4182490000	2fjc_A:0.5205070000):0.1490900000	(((((1dps_A:0.0000010000	1jts_A:0.0000010000):0.2345590000	1o9r_A:0.2438740000):0.1836080000	1uvh_A:0.7433520000):0.2905310000	(1tjo_A:0.0000010000	1tk6_A:0.0000010000):0.7225780000):0.1248150000	((((((2fzf_A:2.2646680000	((1lko_A:0.7461630000	1yuz_A:1.1501780000):0.3734810000	3qhb_A:0.6776160000):0.7096180000):0.1189710000	(((((1lb3_A:0.0780460000	2za7_A:0.0521170000):0.0922242000	1bg7_A:0.1491420000):0.0995502000	1r03_A:0.1232740000):0.2872000000	(1z6o_A:0.8271820000	1z6o_M:0.5065150000):0.4018580000):0.2139660000	(((1eum_A:0.2347310000	1krq_A:0.3243820000):0.1644570000	3e6s_A:0.8316980000):0.1466990000	(2jd7_A:0.2354310000	1vlg_A:0.3195060000):0.1857160000):0.2212430000):0.2881640000):0.2140030000	(((1bcf_A:0.0000010000	3e1q_A:0.0000010000):0.2486530000	2fkz_A:0.0775320000):0.0643766000	1jgc_A:0.3033940000):0.4840690000):0.3478630000	1nfv_A:0.5691310000):0.3428250000	((1otk_A:1.6729430000	((((((1oqu_A:0.1513390000	1r2f_A:0.1697360000):0.0728149000	1uzr_A:0.0079370000):0.6477810000	1mxr_A:1.1856090000):0.2779150000	(1jk0_A:0.1652040000	(2uw2_A:0.0161710000	1w68_A:0.0453610000):0.1389340000):0.8353870000):0.4754950000	3ee4_A:0.9809790000):0.4583330000	((2inc_B:1.2834530000	(2inp_C:1.0092710000	1mty_B:2.3835650000):0.3027150000):0.3489340000	(1mty_D:1.1639190000	3dhg_A:1.0495010000):0.2935640000):0.5920720000):0.1672430000):0.4149420000	(((2uw1_A:0.0000010000	2uw1_B:0.0000010000):0.0544977000	1afr_A:0.1048090000):0.8521470000	1za0_A:1.7854660000):0.7454890000):0.8602980000):0.1935710000	2vzb_A:1.1111100000):0.4604500000):0.0546184000):0.1642710000):0.0955300000):0.0282490000):0.1201210000	(1qgh_A:0.1715300000	2ux1_A:0.5003520000):0.3731440000);
(1ji5_A:0.1904960000	1jig_A:0.1481520000	(1n1q_A:0.2565610000	((2chp_A:0.3506570000	(((((1dps_A:0.0000010000	1jts_A:0.0000010000):0.2188510000	1o9r_A:0.2612250000):0.3428060000	1uvh_A:0.8849650000):0.2415620000	(1tjo_A:0.0000010000	1tk6_A:0.0000010000):0.7492270000):0.2356250000	((2fzf_A:2.2338060000	((((((1bcf_A:0.0000010000	3e1q_A:0.0000010000):0.1444820000	2fkz_A:0.0941600000):0.2523660000	1jgc_A:0.2724800000):0.4515450000	(((1lko_A:1.0345170000	1yuz_A:0.6092730000):0.2903670000	3qhb_A:0.8252890000):0.9029970000	(((((((1lb3_A:0.0717510000	2za7_A:0.0561790000):0.2040280000	1r03_A:0.2665460000):0.0858471000	1bg7_A:0.0952440000):0.1927810000	(1z6o_A:1.1651670000	1z6o_M:0.5650670000):0.1898920000):0.3150950000	3e6s_A:0.6556620000):0.2107600000	(1eum_A:0.2132620000	1krq_A:0.3307260000):0.2276680000):0.0000024705	(2jd7_A:0.1780350000	1vlg_A:0.2711660000):0.2163250000):0.5646610000):0.1113830000):0.1541500000	1nfv_A:0.8924180000):0.2200510000	((1otk_A:1.7929450000	(((2uw1_A:0.0000010000	2uw1_B:0.0000010000):0.0228038000	1afr_A:0.1512260000):1.5900000000	1za0_A:1.0552590000):1.0935600000):0.0830729000	((((((1oqu_A:0.1686420000	1r2f_A:0.1612780000):0.0586067000	1uzr_A:0.0000020000):0.9512370000	(1jk0_A:0.2164850000	(2uw2_A:0.0190750000	1w68_A:0.0361470000):0.2680040000):0.9663790000):0.0873663000	1mxr_A:1.1074890000):0.1883980000	3ee4_A:1.0814170000):0.4457620000	(((2inc_B:1.0333930000	2inp_C:1.1871750000):0.6423570000	1mty_B:2.2516920000):0.2428200000	(1mty_D:1.6030230000	3dhg_A:1.1361790000):0.2957940000):0.7149140000):0.6136550000):0.5660500000):0.0951671000):0.2016510000	2vzb_A:0.7733650000):0.5300200000):0.1249590000):0.1566710000	((1qgh_A:0.3182800000	2ux1_A:0.4069440000):0.2276080000	(1ji4_A:0.4225380000	2fjc_A:0.5471150000):0.1929300000):0.1347440000):0.1314750000):0.0392343000);
(1ji5_A:0.2288840000	((1jig_A:0.1646330000	(2chp_A:0.3550100000	(((1ji4_A:0.4420260000	2fjc_A:0.4735160000):0.1980240000	(((1dps_A:0.0000010000	1jts_A:0.0000010000):0.3050010000	1o9r_A:0.2024320000):0.4084380000	1uvh_A:0.8379490000):0.1962650000):0.1873410000	((1tjo_A:0.0000010000	1tk6_A:0.0000010000):0.6890850000	((((((((2fzf_A:1.8916780000	1z6o_M:0.5992110000):0.1527930000	(((1lb3_A:0.0593360000	2za7_A:0.0680150000):0.2553630000	1bg7_A:0.0873610000):0.1153450000	1r03_A:0.1753890000):0.3461630000):0.1117080000	1z6o_A:0.9801260000):0.1465540000	((1eum_A:0.3220020000	1krq_A:0.3095230000):0.2788690000	(3e6s_A:0.9210540000	(2jd7_A:0.2882150000	1vlg_A:0.3165300000):0.0744235000):0.1208510000):0.1432510000):0.3158720000	((1otk_A:1.7573200000	(((2uw1_A:0.0000010000	2uw1_B:0.0000010000):0.0452805000	1afr_A:0.2065950000):1.1308700000	1za0_A:1.4745190000):0.9274000000):0.0810992000	((((1oqu_A:0.1875830000	1r2f_A:0.1632520000):0.0691047000	1uzr_A:0.0000030000):0.8348760000	3ee4_A:1.0606270000):0.2138190000	((1mxr_A:0.9312680000	(1jk0_A:0.1433910000	(2uw2_A:0.0264600000	1w68_A:0.0266340000):0.2280980000):0.6289630000):0.1269100000	((2inc_B:1.4481130000	(2inp_C:0.7121560000	1mty_B:2.6554440000):0.3017830000):0.5143660000	(1mty_D:1.3509820000	3dhg_A:1.0767250000):0.4744170000):0.4576990000):0.1788130000):0.9888170000):1.0473700000):0.1473180000	((((1bcf_A:0.0000010000	3e1q_A:0.0000010000):0.3302750000	2fkz_A:0.0462280000):0.1028980000	1jgc_A:0.3284220000):0.5167300000	((1lko_A:0.8030590000	1yuz_A:1.5024330000):0.2467310000	3qhb_A:0.6033070000):0.9559340000):0.0517161000):0.1423190000	1nfv_A:0.5264000000):0.4402670000	2vzb_A:0.9813930000):0.2406250000):0.2718620000):0.1179810000):0.2386800000):0.0252590000	1n1q_A:0.2212960000):0.0589111000	(1qgh_A:0.2856040000	2ux1_A:0.6384260000):0.3150000000);
(1ji5_A:0.1834060000	(1jig_A:0.1893920000	(1n1q_A:0.3057300000	((2chp_A:0.4091570000	(((((1dps_A:0.0000010000	1jts_A:0.0000010000):0.3242630000	1o9r_A:0.3389270000):0.1479100000	1uvh_A:0.9770110000):0.2691890000	(1tjo_A:0.0000010000	1tk6_A:0.0000010000):1.3244700000):0.1423210000	((2fzf_A:2.5572550000	2vzb_A:0.4988730000):0.4406000000	((((((1bcf_A:0.0000010000	3e1q_A:0.0000010000):0.1626970000	2fkz_A:0.1391610000):0.0914903000	1jgc_A:0.3326990000):0.4302360000	(((1lko_A:0.6782070000	1yuz_A:1.0722700000):0.6425130000	3qhb_A:0.8519680000):0.9769130000	(((((1lb3_A:0.0385050000	2za7_A:0.0954620000):0.2547060000	1bg7_A:0.0627500000):0.0908955000	1r03_A:0.0929850000):0.3072490000	(1z6o_A:1.1565560000	1z6o_M:0.6389560000):0.1300810000):0.3245200000	(((1eum_A:0.4243050000	1krq_A:0.2492690000):0.1573370000	(2jd7_A:0.1391620000	1vlg_A:0.3629610000):0.1866230000):0.1926620000	3e6s_A:0.8204240000):0.2477440000):0.4514300000):0.0813351000):0.3048760000	1nfv_A:0.9295050000):0.2833720000	(1otk_A:1.6354920000	(((((1oqu_A:0.1228830000	1r2f_A:0.1677280000):0.0604639000	1uzr_A:0.0055290000):0.9531840000	(1mxr_A:1.0378630000	(1jk0_A:0.1973920000	(2uw2_A:0.0248820000	1w68_A:0.0364710000):0.2106220000):0.8538020000):0.0542139000):0.4422380000	3ee4_A:1.0483910000):0.2363540000	(((2inc_B:1.1292040000	(2inp_C:0.9278310000	1mty_B:2.9814990000):0.1229790000):0.7870000000	(1mty_D:1.0444870000	3dhg_A:1.3768100000):0.4504110000):0.3087080000	(((2uw1_A:0.0000010000	2uw1_B:0.0000010000):0.0841664000	1afr_A:0.1114830000):1.1832300000	1za0_A:1.4840830000):0.9463650000):0.2294000000):0.2273410000):0.8915360000):0.2641310000):0.5371960000):0.0847757000):0.0675620000	(1ji4_A:0.3584790000	2fjc_A:0.6204240000):0.3786910000):0.1035090000):0.0379042000):0.0995293000	(1qgh_A:0.2291630000	2ux1_A:0.5832270000):0.4762440000);
(1ji5_A:0.1678970000	((1jig_A:0.1101220000	((1qgh_A:0.2667020000	2ux1_A:0.4535520000):0.3343960000	(((1ji4_A:0.4708030000	2fjc_A:0.5809550000):0.1206460000	((((1dps_A:0.0000010000	1jts_A:0.0000010000):0.3984920000	1o9r_A:0.1950850000):0.2248610000	1uvh_A:0.8538120000):0.2478050000	(1tjo_A:0.0000010000	1tk6_A:0.0000010000):0.7105350000):0.3661490000):0.0578937000	(2fzf_A:1.9717690000	(2vzb_A:0.7227950000	((((((1bcf_A:0.0000010000	3e1q_A:0.0000010000):0.1801120000	2fkz_A:0.1103690000):0.1185620000	1jgc_A:0.3054250000):0.3471660000	(((1lko_A:0.9193050000	1yuz_A:0.7388140000):0.6350190000	3qhb_A:0.8347610000):0.8506810000	((((1lb3_A:0.0515910000	2za7_A:0.0924850000):0.2131780000	(1bg7_A:0.1132290000	1r03_A:0.2267950000):0.0655554000):0.2012920000	(1z6o_A:0.9872500000	1z6o_M:0.5424460000):0.2413310000):0.3205870000	((((1eum_A:0.1562500000	1krq_A:0.3701990000):0.3336510000	2jd7_A:0.1625360000):0.1453270000	1vlg_A:0.2379500000):0.1895420000	3e6s_A:0.7736160000):0.1775430000):0.6684610000):0.0763517000):0.4084490000	1nfv_A:0.6184870000):0.2178350000	(1otk_A:2.1789260000	(((((((1oqu_A:0.1718370000	1r2f_A:0.1416350000):0.0464629000	1uzr_A:0.0073500000):0.7824810000	1mxr_A:1.2738060000):0.2639520000	(1jk0_A:0.1424190000	(2uw2_A:0.0265410000	1w68_A:0.0369500000):0.1738240000):0.8940790000):0.3868650000	3ee4_A:0.9746770000):0.5170740000	(((2inc_B:1.3531760000	2inp_C:1.2985640000):0.2384390000	1mty_B:2.2426980000):0.3587820000	(1mty_D:1.0521500000	3dhg_A:1.1638740000):0.4551510000):0.6788650000):0.4528780000	(((2uw1_A:0.0000010000	2uw1_B:0.0000010000):0.0378501000	1afr_A:0.1303980000):0.9663680000	1za0_A:1.7486070000):0.7329270000):0.4282020000):0.5534820000):0.1487670000):0.1098970000):0.4266730000):0.1002470000):0.1070330000):0.0794871000	1n1q_A:0.2581250000):0.0523304000	2chp_A:0.4591450000);
(1ji5_A:0.2113980000	(1jig_A:0.1151430000	((((1qgh_A:0.3469080000	2ux1_A:0.3719360000):0.3073730000	2fjc_A:0.6648620000):0.1415360000	1ji4_A:0.6309560000):0.0986692000	(((((1dps_A:0.0000020000	1jts_A:0.0000020000):0.1743830000	1o9r_A:0.3188020000):0.3525000000	1uvh_A:1.0753650000):0.3199310000	(1tjo_A:0.0000020000	1tk6_A:0.0000020000):0.6605100000):0.1580670000	(((2fzf_A:2.2017730000	((((((1bcf_A:0.0000020000	3e1q_A:0.0000020000):0.1417810000	2fkz_A:0.1180940000):0.1153640000	1jgc_A:0.3676870000):0.4029400000	((1lko_A:0.8000010000	1yuz_A:1.1169120000):0.5972370000	3qhb_A:0.5310300000):0.8057330000):0.1031120000	(((((1lb3_A:0.0739970000	2za7_A:0.0738390000):0.1816230000	(1bg7_A:0.0862500000	1r03_A:0.2302560000):0.0760222000):0.3948090000	1z6o_M:0.6652050000):0.1068920000	1z6o_A:0.9028070000):0.1300590000	((((1eum_A:0.2575540000	1krq_A:0.3420300000):0.1481850000	3e6s_A:0.9348600000):0.1053380000	2jd7_A:0.2153500000):0.1390550000	1vlg_A:0.1444230000):0.2396470000):0.3427490000):0.1140870000	1nfv_A:0.7042520000):0.2202610000):0.1576920000	((1otk_A:1.4860290000	(((2uw1_A:0.0000020000	2uw1_B:0.0000020000):0.0717581000	1afr_A:0.1264110000):1.2463100000	1za0_A:1.3961610000):0.9094540000):0.2117010000	((((((1oqu_A:0.1774650000	1r2f_A:0.1912600000):0.0680804000	1uzr_A:0.0026740000):0.7136540000	1mxr_A:0.9674240000):0.2527760000	(1jk0_A:0.2559650000	(2uw2_A:0.0183200000	1w68_A:0.0311220000):0.1601020000):0.9164300000):0.4584030000	3ee4_A:0.9153810000):0.3951150000	((2inc_B:0.9485920000	(2inp_C:0.9289750000	1mty_B:2.2302040000):0.4705740000):0.5476450000	(1mty_D:1.0745210000	3dhg_A:1.0445790000):0.5714880000):0.6398410000):0.2756070000):0.5224420000):0.3261550000	2vzb_A:0.8326380000):0.4739420000):0.1620720000):0.1357440000):0.0465593000	(1n1q_A:0.1733870000	2chp_A:0.3957860000):0.0689068000);
(1ji5_A:0.1861980000	((1jig_A:0.1425640000	((1qgh_A:0.2976610000	2ux1_A:0.4004620000):0.2547030000	((1ji4_A:0.4526810000	2fjc_A:0.4512710000):0.1433500000	(((((1dps_A:0.0000010000	1jts_A:0.0000010000):0.3729190000	1o9r_A:0.2023910000):0.3645380000	1uvh_A:0.8039540000):0.2807370000	(1tjo_A:0.0000010000	1tk6_A:0.0000010000):0.6048270000):0.1926030000	((2fzf_A:2.1673380000	2vzb_A:0.5514970000):0.3162170000	((((((1bcf_A:0.0000010000	3e1q_A:0.0000010000):0.1920160000	2fkz_A:0.0561710000):0.1478150000	1jgc_A:0.3089620000):0.3642310000	(((1lko_A:0.9072320000	1yuz_A:1.0861570000):0.5299060000	3qhb_A:0.8335860000):0.4594220000	((((1lb3_A:0.0741440000	2za7_A:0.0592170000):0.1553800000	(1bg7_A:0.0956670000	1r03_A:0.2148860000):0.1605160000):0.1709480000	(1z6o_A:1.1266280000	1z6o_M:0.6190510000):0.2544410000):0.2989720000	(((1eum_A:0.2479830000	1krq_A:0.4131500000):0.2273970000	3e6s_A:0.8917250000):0.1351210000	(2jd7_A:0.2905350000	1vlg_A:0.1833170000):0.1665930000):0.0952470000):0.5377400000):0.1921970000):0.2352290000	1nfv_A:0.7729960000):0.3474030000	(1otk_A:1.6879110000	((((((1oqu_A:0.1338410000	1r2f_A:0.1969380000):0.0446788000	1uzr_A:0.0212390000):0.9656390000	1mxr_A:0.7035670000):0.1883470000	(1jk0_A:0.2142300000	(2uw2_A:0.0255790000	1w68_A:0.0405630000):0.1639340000):0.9767390000):0.2974920000	3ee4_A:1.1851540000):0.4463010000	((((2inc_B:1.6120770000	2inp_C:0.8660430000):0.1707770000	1mty_B:2.0919320000):0.6229270000	(1mty_D:1.3642020000	3dhg_A:1.0873280000):0.4466470000):0.4614590000	(((2uw1_A:0.0000010000	2uw1_B:0.0000010000):0.0837781000	1afr_A:0.0989420000):1.2158600000	1za0_A:1.5121630000):1.0790700000):0.2794550000):0.3530090000):0.6819480000):0.1777720000):0.4667390000):0.1840240000):0.1276260000):0.1539620000):0.0429049000	1n1q_A:0.2362280000):0.0500789000	2chp_A:0.4775630000);
(1ji5_A:0.1751170000	1jig_A:0.1478710000	(1n1q_A:0.2485820000	((2chp_A:0.3668790000	(((1ji4_A:0.3798230000	2fjc_A:0.4446790000):0.1991670000	(((1dps_A:0.0000010000	1jts_A:0.0000010000):0.2229140000	1o9r_A:0.1976200000):0.3211910000	1uvh_A:0.6749750000):0.3764880000):0.0812344000	((1tjo_A:0.0000010000	1tk6_A:0.0000010000):0.6945770000	(((2fzf_A:2.2231590000	(((((1bcf_A:0.0000010000	3e1q_A:0.0000010000):0.2128060000	2fkz_A:0.0582420000):0.1304640000	1jgc_A:0.3293920000):0.4346870000	(((1lko_A:0.6799090000	1yuz_A:1.2560400000):0.6173310000	3qhb_A:0.7732240000):0.7255750000	((((1lb3_A:0.0644140000	2za7_A:0.0445330000):0.1839340000	(1bg7_A:0.0731670000	1r03_A:0.1295960000):0.0917942000):0.2123440000	(1z6o_A:0.9956030000	1z6o_M:0.8618210000):0.2245360000):0.2463970000	(((1eum_A:0.3860870000	1krq_A:0.2505670000):0.1719560000	3e6s_A:0.9331730000):0.1639090000	(2jd7_A:0.2085020000	1vlg_A:0.3264690000):0.1020240000):0.1788700000):0.2640300000):0.3825770000):0.1735460000	1nfv_A:0.4951180000):0.1580880000):0.0800453000	(1otk_A:1.7562150000	(((((1oqu_A:0.1224920000	1r2f_A:0.1398840000):0.0844112000	1uzr_A:0.0096450000):0.8088190000	(1mxr_A:0.9056360000	(1jk0_A:0.1979940000	(2uw2_A:0.0270440000	1w68_A:0.0385590000):0.1575340000):0.7644330000):0.1886000000):0.4279880000	3ee4_A:0.9749800000):0.2470190000	(((2inc_B:0.8458030000	(2inp_C:1.0306440000	1mty_B:2.1163420000):0.2903470000):0.6778630000	(1mty_D:1.1431240000	3dhg_A:1.2747110000):0.3254360000):0.5299750000	(((2uw1_A:0.0000010000	2uw1_B:0.0000010000):0.0783179000	1afr_A:0.1312680000):0.9516540000	1za0_A:1.5797510000):0.7668340000):0.3556970000):0.4861680000):0.5055020000):0.2444900000	2vzb_A:0.8578910000):0.1893910000):0.3079160000):0.0808245000):0.0481761000	(1qgh_A:0.2459320000	2ux1_A:0.5455370000):0.2475760000):0.1021810000):0.0734313000);
(1ji5_A:0.1833160000	(1jig_A:0.0669560000	(1n1q_A:0.2844410000	(2chp_A:0.3351530000	((1ji4_A:0.3891810000	2fjc_A:0.4356170000):0.1662290000	(((((1dps_A:0.0000010000	1jts_A:0.0000010000):0.3306600000	1o9r_A:0.2783300000):0.2061010000	1uvh_A:0.5821790000):0.2259710000	(1tjo_A:0.0000010000	1tk6_A:0.0000010000):0.7987950000):0.2380950000	(((2fzf_A:2.1936710000	1nfv_A:0.5416050000):0.2793360000	((((1bcf_A:0.0000010000	3e1q_A:0.0000010000):0.1279260000	2fkz_A:0.1083070000):0.1160160000	1jgc_A:0.3148490000):0.3457240000	(((1lko_A:0.6040250000	1yuz_A:0.7958870000):0.9115840000	3qhb_A:0.7748850000):0.7993460000	(((((1lb3_A:0.0635200000	2za7_A:0.0948270000):0.1661310000	(1bg7_A:0.1188440000	1r03_A:0.1966450000):0.0595089000):0.2614580000	(1z6o_A:0.9162450000	1z6o_M:0.4590450000):0.2993010000):0.2795480000	3e6s_A:0.8136600000):0.1291090000	((1eum_A:0.3288360000	1krq_A:0.3686720000):0.2568340000	(2jd7_A:0.2790920000	1vlg_A:0.2431640000):0.2261470000):0.0831716000):0.4239840000):0.1429360000):0.4235560000):0.3162900000	(2vzb_A:0.8140570000	(1otk_A:1.5701320000	((((((1oqu_A:0.1364750000	1r2f_A:0.1558130000):0.0488039000	1uzr_A:0.0146240000):0.9036060000	1mxr_A:0.7857110000):0.4482260000	((1jk0_A:0.3279960000	2uw2_A:0.0338330000):0.0319703000	1w68_A:0.0257710000):1.0125800000):0.3173540000	3ee4_A:1.1070950000):0.6952250000	(((2inc_B:1.1363260000	(2inp_C:0.6657400000	1mty_B:2.1362500000):0.2636190000):0.4484720000	(1mty_D:0.8770680000	3dhg_A:1.1360120000):0.4943330000):0.9321360000	(((2uw1_A:0.0000010000	2uw1_B:0.0000010000):0.0483251000	1afr_A:0.0945630000):1.4251000000	1za0_A:1.4709830000):0.9214160000):0.2375940000):0.3315100000):0.5911500000):0.3760580000):0.3786280000):0.0958463000):0.0996733000):0.0529816000):0.0571264000):0.0463135000	(1qgh_A:0.2403760000	2ux1_A:0.4440780000):0.4517350000);
(1ji5_A:0.2213490000	(1jig_A:0.1092190000	(((2chp_A:0.3328590000	((((2fzf_A:2.0270250000	1nfv_A:0.3439720000):0.2361000000	((((1bcf_A:0.0000010000	3e1q_A:0.0000010000):0.2402290000	2fkz_A:0.0748850000):0.1658760000	1jgc_A:0.2085670000):0.4686110000	(((1lko_A:0.8327160000	1yuz_A:0.9988260000):0.4528840000	3qhb_A:0.8351430000):0.9238470000	(((((1lb3_A:0.0628580000	2za7_A:0.0752120000):0.1505260000	(1bg7_A:0.0721900000	1r03_A:0.2204840000):0.0741322000):0.3310700000	1z6o_M:0.7362780000):0.1474400000	1z6o_A:0.9244760000):0.2286010000	((1eum_A:0.2482670000	(1krq_A:0.1986520000	3e6s_A:0.8287980000):0.1039830000):0.2480700000	(2jd7_A:0.1673790000	1vlg_A:0.3185610000):0.1611710000):0.1053070000):0.3412060000):0.2395420000):0.3103630000):0.1951350000	(1otk_A:1.8588420000	(((((((1oqu_A:0.1848660000	1r2f_A:0.1469250000):0.0445731000	1uzr_A:0.0305020000):0.8693220000	1mxr_A:1.1025750000):0.1473820000	(1jk0_A:0.2591340000	(2uw2_A:0.0134340000	1w68_A:0.0676470000):0.1540600000):1.0939600000):0.3276390000	3ee4_A:0.8529210000):0.3566100000	(((2inc_B:0.9141370000	2inp_C:1.0081510000):0.5112320000	(1mty_D:1.2579050000	3dhg_A:1.5669350000):0.2116070000):0.1974000000	1mty_B:2.5087070000):0.6764960000):0.1882600000	(((2uw1_A:0.0000010000	2uw1_B:0.0000010000):0.1018980000	1afr_A:0.0688610000):1.2618400000	1za0_A:1.3253080000):0.8110160000):0.5722310000):0.8091370000):0.2498480000	2vzb_A:0.9526310000):0.4730570000):0.0371935000	((1qgh_A:0.3770210000	2ux1_A:0.4439210000):0.2370950000	((((1dps_A:0.0000010000	1jts_A:0.0000010000):0.2464310000	1o9r_A:0.1333210000):0.3196660000	1uvh_A:0.7865780000):0.1580640000	(1tjo_A:0.0000010000	1tk6_A:0.0000010000):0.8256060000):0.2862090000):0.0978160000):0.0780684000	(1ji4_A:0.4303210000	2fjc_A:0.5504740000):0.2186980000):0.1519240000):0.0701603000	1n1q_A:0.2606370000);
(1ji5_A:0.1543320000	(1jig_A:0.1272730000	(1n1q_A:0.2452820000	((2chp_A:0.4310470000	(((((1dps_A:0.0000010000	1jts_A:0.0000010000):0.2378840000	1o9r_A:0.2563290000):0.1099240000	1uvh_A:0.9907010000):0.3036580000	(1tjo_A:0.0000010000	1tk6_A:0.0000010000):0.9204800000):0.2413000000	((2fzf_A:2.5095910000	2vzb_A:0.4235560000):0.4633880000	((((((1bcf_A:0.0000020000	3e1q_A:0.0000010000):0.1912550000	2fkz_A:0.1398650000):0.1607150000	1jgc_A:0.2843720000):0.4950880000	(((1lko_A:0.7696880000	1yuz_A:0.9577510000):0.4641420000	3qhb_A:0.7648980000):1.1726900000	((((((1lb3_A:0.0821640000	2za7_A:0.0648570000):0.1309410000	(1z6o_A:1.1523030000	1z6o_M:0.7260370000):0.4239270000):0.0644607000	1bg7_A:0.0834300000):0.1540160000	1r03_A:0.0452660000):0.4984870000	3e6s_A:0.7121560000):0.1638170000	((1eum_A:0.2750150000	1krq_A:0.2211190000):0.2211710000	(2jd7_A:0.1487700000	1vlg_A:0.3630500000):0.1429390000):0.1168430000):0.6081990000):0.1752270000):0.2441440000	1nfv_A:0.7296990000):0.1791170000	(1otk_A:1.6570020000	(((((((1oqu_A:0.1507250000	1r2f_A:0.1703260000):0.0305782000	1uzr_A:0.0401910000):0.7859780000	1mxr_A:0.8710960000):0.2281160000	(1jk0_A:0.2319610000	(2uw2_A:0.0170350000	1w68_A:0.0389460000):0.0975018000):0.9235770000):0.3233020000	3ee4_A:1.0453430000):0.3201360000	((2inc_B:0.6468770000	(2inp_C:1.1669590000	1mty_B:2.3286260000):0.3112480000):0.7156030000	(1mty_D:1.3025140000	3dhg_A:1.6057310000):0.3395830000):0.6146170000):0.1553060000	(((2uw1_A:0.0000010000	2uw1_B:0.0000010000):0.0724549000	1afr_A:0.1134390000):1.0206900000	1za0_A:1.6043820000):0.7041610000):0.4533990000):0.8638260000):0.2094570000):0.3124590000):0.0432533000):0.1004380000	(1ji4_A:0.4031740000	2fjc_A:0.5392370000):0.1748750000):0.1314800000):0.0583505000):0.1275330000	(1qgh_A:0.2212600000	2ux1_A:0.4095380000):0.3945860000);
(1ji5_A:0.1707560000	(1jig_A:0.1128960000	(1n1q_A:0.2254270000	((2chp_A:0.2880730000	((((2fzf_A:1.8029330000	1nfv_A:0.5326390000):0.1464710000	((((1bcf_A:0.0000010000	3e1q_A:0.0000010000):0.2504720000	2fkz_A:0.0864200000):0.1066350000	1jgc_A:0.2676070000):0.4319730000	(((1lko_A:0.7286340000	1yuz_A:1.1245040000):0.6374830000	3qhb_A:0.6039140000):0.8032330000	(((((1lb3_A:0.0540170000	2za7_A:0.0697750000):0.1804280000	(1bg7_A:0.1112350000	1r03_A:0.2069500000):0.0627935000):0.1827870000	1z6o_M:0.7187110000):0.1338100000	1z6o_A:0.8987100000):0.1825610000	((1eum_A:0.1367250000	(1krq_A:0.1909010000	3e6s_A:0.8506340000):0.1684820000):0.2970830000	(2jd7_A:0.1419840000	1vlg_A:0.2948020000):0.1347280000):0.1534420000):0.4009280000):0.1768190000):0.1815970000):0.3471040000	(1otk_A:1.4409680000	(((((((1oqu_A:0.1549360000	1r2f_A:0.1347150000):0.0595706000	1uzr_A:0.0019850000):0.7316410000	1mxr_A:0.9968820000):0.2759250000	(1jk0_A:0.1671010000	(2uw2_A:0.0256550000	1w68_A:0.0268820000):0.1438410000):0.7372380000):0.3584040000	(((2inc_B:0.8538570000	(2inp_C:1.1258220000	1mty_B:2.1734080000):0.1914730000):0.8327810000	1mty_D:1.0541420000):0.2866530000	3dhg_A:1.2192370000):1.1470100000):0.1558350000	3ee4_A:0.9721580000):0.5573080000	(((2uw1_A:0.0000010000	2uw1_B:0.0000010000):0.0800684000	1afr_A:0.0876750000):1.1653000000	1za0_A:1.4706460000):0.6357510000):0.3872070000):0.7961130000):0.1580840000	2vzb_A:0.8715640000):0.3880010000):0.1415250000	((1ji4_A:0.4946290000	2fjc_A:0.4661840000):0.0922941000	((((1dps_A:0.0000010000	1jts_A:0.0000010000):0.3089130000	1o9r_A:0.1595450000):0.4367050000	1uvh_A:0.8134500000):0.1640340000	(1tjo_A:0.0000010000	1tk6_A:0.0000010000):0.8423380000):0.2911940000):0.1557350000):0.1612560000):0.0412750000):0.0813988000	(1qgh_A:0.2454920000	2ux1_A:0.5616240000):0.3754720000);
(1ji5_A:0.1867670000	(1jig_A:0.1582820000	(1n1q_A:0.2483090000	((2chp_A:0.3872080000	(1ji4_A:0.5024680000	(2fjc_A:0.5908110000	(((1dps_A:0.0000010000	1jts_A:0.0000010000):0.2979990000	1o9r_A:0.1372790000):0.3876170000	(1uvh_A:0.8015950000	(1tjo_A:0.0000010000	1tk6_A:0.0000010000):1.1323500000):0.0907379000):0.3703280000):0.0000025695):0.1450870000):0.0115381000	(((2fzf_A:2.2227930000	(1otk_A:1.8352660000	((((((1oqu_A:0.1352150000	1r2f_A:0.1533210000):0.0677077000	1uzr_A:0.0000030000):1.1581900000	1mxr_A:0.9547780000):0.3038220000	(1jk0_A:0.2236320000	(2uw2_A:0.0261180000	1w68_A:0.0372940000):0.1145470000):0.5306780000):0.4687210000	3ee4_A:1.1471260000):0.3917550000	(((((2inc_B:0.7646790000	1mty_B:2.4394780000):0.2238890000	3dhg_A:2.3622440000):0.1974390000	2inp_C:1.2310910000):0.3827650000	1mty_D:1.3796340000):0.8375360000	(((2uw1_A:0.0000010000	2uw1_B:0.0000010000):0.0613718000	1afr_A:0.1064420000):1.0664100000	1za0_A:1.4515230000):1.0868900000):0.2302890000):0.6303310000):0.5253680000):0.3827760000	(((((1bcf_A:0.0000010000	3e1q_A:0.0000010000):0.1610810000	2fkz_A:0.0611720000):0.1798860000	1jgc_A:0.2798810000):0.5690940000	(((1lko_A:0.7701850000	1yuz_A:1.7227500000):0.5670510000	3qhb_A:0.8972700000):0.9635900000	(((((1lb3_A:0.0686630000	2za7_A:0.1196770000):0.2517500000	1bg7_A:0.0925240000):0.1051780000	1r03_A:0.1529560000):0.2364970000	(1z6o_A:0.8433220000	1z6o_M:0.7454220000):0.2479420000):0.3050330000	(((1eum_A:0.3520590000	(1krq_A:0.2741200000	3e6s_A:0.8301990000):0.1292130000):0.2702990000	2jd7_A:0.2048150000):0.0231469000	1vlg_A:0.3634810000):0.1633280000):0.1645780000):0.3255360000):0.2390830000	1nfv_A:0.7272970000):0.1825110000):0.3176700000	2vzb_A:0.7658420000):0.4532770000):0.1330820000):0.0442553000):0.0385074000	(1qgh_A:0.2587390000	2ux1_A:0.5106580000):0.4041920000);
(1ji5_A:0.1512380000	(1jig_A:0.1669480000	((2chp_A:0.4270880000	((1ji4_A:0.3924050000	2fjc_A:0.6046440000):0.2170250000	(((((1dps_A:0.0000010000	1jts_A:0.0000010000):0.2876500000	1o9r_A:0.1840340000):0.3241220000	1uvh_A:0.7276990000):0.2681290000	(1tjo_A:0.0000010000	1tk6_A:0.0000010000):0.6771610000):0.2520770000	((((2fzf_A:2.2541300000	1nfv_A:0.4996570000):0.2282780000	((((1bcf_A:0.0000010000	3e1q_A:0.0000010000):0.1796440000	2fkz_A:0.0780970000):0.1046500000	1jgc_A:0.4156000000):0.5668820000	(((1lko_A:1.0169520000	1yuz_A:1.0810510000):0.3860460000	3qhb_A:0.9151460000):0.5739570000	(((((1lb3_A:0.0832390000	2za7_A:0.0625480000):0.2536080000	(1bg7_A:0.0743520000	(1z6o_A:0.9524910000	1z6o_M:0.7296890000):0.5206370000):0.0875861000):0.1112740000	1r03_A:0.1182860000):0.5132560000	3e6s_A:0.7562500000):0.2069340000	((1eum_A:0.2100200000	1krq_A:0.3884110000):0.2687230000	(2jd7_A:0.1919390000	1vlg_A:0.3080130000):0.1774660000):0.0539799000):0.4291210000):0.2324650000):0.3382540000):0.2127730000	2vzb_A:1.0087360000):0.2210140000	(1otk_A:1.3590590000	(((((((1oqu_A:0.1175120000	1r2f_A:0.1723660000):0.0841477000	1uzr_A:0.0000020000):0.7624330000	1mxr_A:1.0754400000):0.2648070000	(1jk0_A:0.1858480000	(2uw2_A:0.0374780000	1w68_A:0.0228140000):0.1370840000):0.7031440000):0.3868960000	3ee4_A:0.9750250000):0.4938740000	(((2uw1_A:0.0000010000	2uw1_B:0.0000010000):0.0801945000	1afr_A:0.1129220000):0.9647370000	1za0_A:2.1720230000):0.8830740000):0.1074680000	(((2inc_B:1.6490070000	2inp_C:0.8325650000):0.2100270000	1mty_B:2.1868860000):0.2080110000	(1mty_D:1.0549270000	3dhg_A:1.3181750000):0.3967240000):0.7097470000):0.6100940000):0.6066440000):0.3237890000):0.0721531000):0.0838210000):0.0789452000	(1qgh_A:0.3064410000	2ux1_A:0.6711800000):0.3489250000):0.0843939000):0.0319831000	1n1q_A:0.3789460000);
(1ji5_A:0.1727800000	(1jig_A:0.1591240000	((2chp_A:0.3436880000	((1ji4_A:0.4174340000	2fjc_A:0.5682030000):0.2109990000	(((((1dps_A:0.0000010000	1jts_A:0.0000010000):0.4358180000	1o9r_A:0.1955690000):0.3860330000	1uvh_A:0.7262630000):0.3336780000	(1tjo_A:0.0000020000	1tk6_A:0.0000020000):0.6809550000):0.1627690000	(2fzf_A:2.4049110000	((2vzb_A:0.7412530000	(1otk_A:2.2858110000	(((((((1oqu_A:0.1418840000	1r2f_A:0.1701140000):0.0819310000	1uzr_A:0.0000020000):0.7544930000	1mxr_A:1.0081090000):0.2629580000	(1jk0_A:0.2639730000	(2uw2_A:0.0121120000	1w68_A:0.0458840000):0.1196930000):0.7861610000):0.4784570000	3ee4_A:1.0551870000):0.3762210000	(((2inc_B:1.2524650000	1mty_B:2.8862470000):0.3122570000	2inp_C:1.0912070000):0.5597030000	(1mty_D:0.9572770000	3dhg_A:1.6838930000):0.4806730000):1.1414400000):0.4026810000	(((2uw1_A:0.0000010000	2uw1_B:0.0000010000):0.0786269000	1afr_A:0.1560980000):1.2048100000	1za0_A:1.3234040000):0.8412340000):0.1777370000):0.5713960000):0.1960430000	((((((1bcf_A:0.0000010000	3e1q_A:0.0000010000):0.1843370000	2fkz_A:0.0646900000):0.0781870000	1jgc_A:0.2898060000):0.4855090000	(1lko_A:0.4537290000	(1yuz_A:1.2082140000	3qhb_A:0.9751130000):0.3998070000):1.4204500000):0.1087460000	(((((1lb3_A:0.0793890000	2za7_A:0.0683930000):0.2237430000	1bg7_A:0.1090680000):0.1293920000	1r03_A:0.1198830000):0.3739360000	((1eum_A:0.3489900000	1krq_A:0.3704520000):0.1979930000	(3e6s_A:1.1399190000	(2jd7_A:0.1788180000	1vlg_A:0.3333470000):0.0867200000):0.0513790000):0.2368880000):0.1063530000	(1z6o_A:1.2578160000	1z6o_M:0.5957110000):0.3319490000):0.3285640000):0.1806830000	1nfv_A:0.5995930000):0.3330270000):0.0558582000):0.2814560000):0.1632700000):0.0903038000):0.0796275000	(1qgh_A:0.1600310000	2ux1_A:0.5740800000):0.4153230000):0.0874153000):0.0424987000	1n1q_A:0.4045320000);
(1ji5_A:0.2262890000	(1jig_A:0.2030540000	((2chp_A:0.3949400000	((1ji4_A:0.5247280000	2fjc_A:0.5079380000):0.1501490000	(((((1dps_A:0.0000010000	1jts_A:0.0000010000):0.2616040000	1o9r_A:0.2095310000):0.2722080000	1uvh_A:0.9183880000):0.2350230000	(1tjo_A:0.0000010000	1tk6_A:0.0000010000):0.8581890000):0.2891730000	(((2fzf_A:2.0228170000	(((((1bcf_A:0.0000010000	3e1q_A:0.0000010000):0.2069980000	2fkz_A:0.0773530000):0.1485180000	1jgc_A:0.2670460000):0.4309600000	(((1lko_A:0.8330600000	1yuz_A:1.0146040000):0.3565750000	3qhb_A:0.6672510000):0.8609480000	((((((1lb3_A:0.0603420000	2za7_A:0.0536840000):0.1548930000	(1z6o_A:0.9683850000	1z6o_M:0.8203360000):0.3871020000):0.0866980000	1bg7_A:0.0793730000):0.1200940000	1r03_A:0.0407780000):0.4367960000	3e6s_A:0.7110120000):0.1752910000	((1eum_A:0.3231730000	1krq_A:0.3303720000):0.2401780000	(2jd7_A:0.2458430000	1vlg_A:0.2179520000):0.1148410000):0.0867167000):0.4688600000):0.1321320000):0.2688530000	1nfv_A:0.4974350000):0.2379690000):0.1046890000	((1otk_A:1.6944410000	(((2uw1_A:0.0000010000	2uw1_B:0.0000010000):0.0301760000	1afr_A:0.1365400000):1.1429400000	1za0_A:1.3831490000):0.8958670000):0.2266930000	((((((1oqu_A:0.1426280000	1r2f_A:0.1525240000):0.0318664000	1uzr_A:0.0221890000):0.7822600000	1mxr_A:1.0444580000):0.1504770000	(1jk0_A:0.2011660000	(2uw2_A:0.0199450000	1w68_A:0.0460410000):0.1507570000):0.9037570000):0.5525800000	3ee4_A:0.9401520000):0.4241170000	((2inc_B:0.9118510000	(2inp_C:1.1294340000	1mty_B:2.2259350000):0.4329670000):0.7134800000	(1mty_D:1.0358850000	3dhg_A:1.6662090000):0.4845150000):0.7954260000):0.2996730000):0.8607360000):0.1260490000	2vzb_A:0.7477140000):0.4897380000):0.0572868000):0.1121900000):0.0553412000	(1qgh_A:0.2980930000	2ux1_A:0.5291050000):0.2542030000):0.1300300000):0.0226009000	1n1q_A:0.3251870000);
(1ji5_A:0.1729610000	(1jig_A:0.1331770000	((1qgh_A:0.3655080000	2ux1_A:0.5118590000):0.3003040000	((1ji4_A:0.6292210000	2fjc_A:0.4811540000):0.1421670000	(((((1dps_A:0.0000010000	1jts_A:0.0000010000):0.2986470000	1o9r_A:0.1720050000):0.4013850000	1uvh_A:0.7437120000):0.2536410000	(1tjo_A:0.0000010000	1tk6_A:0.0000010000):0.8181940000):0.2438040000	((2fzf_A:2.3256110000	2vzb_A:0.3590820000):0.5456800000	(((((1bcf_A:0.0000010000	3e1q_A:0.0000010000):0.1124470000	(2fkz_A:0.0982470000	1jgc_A:0.3538050000):0.0669117000):0.4976170000	(((1lko_A:0.9772880000	1yuz_A:0.9188710000):0.4365130000	3qhb_A:0.6965500000):0.7441350000	((((((1lb3_A:0.0734280000	2za7_A:0.0733360000):0.1777190000	(1bg7_A:0.1290630000	1r03_A:0.1902980000):0.0846443000):0.2159100000	(1z6o_A:1.0219510000	1z6o_M:0.6238980000):0.2112770000):0.4414600000	(2jd7_A:0.2052820000	1vlg_A:0.2264210000):0.1141110000):0.1320030000	(1krq_A:0.2702560000	3e6s_A:0.7455950000):0.1407560000):0.1349430000	1eum_A:0.2331020000):0.4992010000):0.0447615000):0.2015650000	(1otk_A:1.2603640000	(((((((1oqu_A:0.1246080000	1r2f_A:0.1639060000):0.0606326000	1uzr_A:0.0000020000):0.7666730000	1mxr_A:1.0068350000):0.1517770000	(1jk0_A:0.1611320000	(2uw2_A:0.0432700000	1w68_A:0.0377810000):0.2028800000):0.7407220000):0.4371750000	3ee4_A:0.6711090000):0.3640000000	((2inc_B:0.9729700000	(2inp_C:0.9512270000	1mty_B:1.8683750000):0.3124410000):0.5090000000	(1mty_D:0.9645520000	3dhg_A:1.2616800000):0.2586370000):0.8548410000):0.3609620000	(((2uw1_A:0.0000010000	2uw1_B:0.0000010000):0.0933446000	1afr_A:0.0552400000):0.8124840000	1za0_A:1.5835710000):0.8439820000):0.4821000000):0.9587890000):0.1285160000	1nfv_A:0.7744390000):0.3253450000):0.4542160000):0.0577533000):0.0970977000):0.1669280000):0.0417931000	(1n1q_A:0.2209060000	2chp_A:0.4472760000):0.0667693000);
(1ji5_A:0.2401190000	1jig_A:0.1982660000	(1n1q_A:0.2172440000	((((2chp_A:0.3725980000	((((1dps_A:0.0000010000	1jts_A:0.0000010000):0.2809160000	1o9r_A:0.2125510000):0.3023430000	1uvh_A:0.7561250000):0.3760300000	(1tjo_A:0.0000010000	1tk6_A:0.0000010000):0.7581830000):0.1875140000):0.0753333000	(1ji4_A:0.4478990000	2fjc_A:0.5353510000):0.1778670000):0.0194652000	(((((((2fzf_A:2.3770810000	(((((1lb3_A:0.0547580000	2za7_A:0.0685270000):0.2200930000	1bg7_A:0.1108510000):0.0488232000	1r03_A:0.2161590000):0.1692920000	1z6o_M:0.8426400000):0.0968030000	1z6o_A:1.0222090000):0.1171130000):0.0950652000	((1eum_A:0.2074360000	(1krq_A:0.1967810000	3e6s_A:0.8967760000):0.1698070000):0.2384060000	(2jd7_A:0.2318510000	1vlg_A:0.2609410000):0.0903569000):0.1337920000):0.2762230000	((1lko_A:1.0400830000	1yuz_A:1.1231810000):0.4273210000	3qhb_A:0.5908140000):1.1905800000):0.2048780000	(((1bcf_A:0.0000010000	3e1q_A:0.0000010000):0.1942200000	2fkz_A:0.0888100000):0.1217760000	1jgc_A:0.3322670000):0.3993790000):0.1732430000	1nfv_A:0.7335360000):0.3253990000	(1otk_A:1.6096050000	((((((1oqu_A:0.1539480000	1r2f_A:0.1312190000):0.0559847000	1uzr_A:0.0134850000):0.7000020000	(1mxr_A:0.8073820000	(1jk0_A:0.1616310000	(2uw2_A:0.0150860000	1w68_A:0.0310880000):0.2143560000):0.8091850000):0.1054670000):0.4301540000	3ee4_A:1.1588550000):0.5516950000	((2inc_B:0.8547150000	(2inp_C:1.1477680000	1mty_B:2.7542770000):0.1782190000):0.6051230000	(1mty_D:1.0635390000	3dhg_A:1.3515790000):0.2460100000):0.8016920000):0.3003430000	(((2uw1_A:0.0000010000	2uw1_B:0.0000010000):0.0636561000	1afr_A:0.1202370000):1.3142300000	1za0_A:1.3033220000):0.8891890000):0.2469290000):0.5733460000):0.1778940000	2vzb_A:1.0409960000):0.1979160000):0.0644936000	(1qgh_A:0.3583670000	2ux1_A:0.5178770000):0.1947330000):0.0643416000):0.0008539210);
(1ji5_A:0.2163050000	(1jig_A:0.1680320000	(2chp_A:0.3378540000	((1qgh_A:0.2829020000	2ux1_A:0.4845390000):0.3235900000	((1ji4_A:0.4006980000	2fjc_A:0.4295270000):0.1482670000	((((1dps_A:0.0000010000	1jts_A:0.0000010000):0.3385460000	1o9r_A:0.2472270000):0.3240770000	1uvh_A:0.8494970000):0.3855680000	((1tjo_A:0.0000010000	1tk6_A:0.0000020000):0.5819810000	(((2fzf_A:2.3165480000	1nfv_A:0.2854660000):0.2834570000	((((1bcf_A:0.0000010000	3e1q_A:0.0000010000):0.1568560000	2fkz_A:0.1030160000):0.0994700000	1jgc_A:0.3119290000):0.5231180000	((1lko_A:0.5860170000	(1yuz_A:1.0294570000	3qhb_A:0.9606290000):0.1940810000):1.0427300000	((((1lb3_A:0.0722200000	2za7_A:0.0895520000):0.1678980000	(1bg7_A:0.0911340000	1r03_A:0.1902650000):0.1052670000):0.1306900000	(1z6o_A:0.9179210000	1z6o_M:0.7094240000):0.1293240000):0.3065610000	(((1eum_A:0.2541280000	1krq_A:0.3566790000):0.1942500000	3e6s_A:0.7390760000):0.0912034000	(2jd7_A:0.2161640000	1vlg_A:0.2407440000):0.1587500000):0.1812570000):0.4360920000):0.1775450000):0.2460850000):0.3794900000	(2vzb_A:0.8306550000	(1otk_A:1.7970700000	(((((((1oqu_A:0.1570120000	1r2f_A:0.1885160000):0.0650008000	1uzr_A:0.0171530000):0.8842430000	1mxr_A:0.8186520000):0.3027100000	(1jk0_A:0.1880380000	(2uw2_A:0.0332460000	1w68_A:0.0470760000):0.1942620000):0.9219960000):0.4740530000	3ee4_A:0.8434480000):0.6006820000	(((2uw1_A:0.0000010000	2uw1_B:0.0000010000):0.0972873000	1afr_A:0.0896740000):1.2923400000	1za0_A:1.5526600000):0.9388470000):0.1308850000	(((2inc_B:0.9958010000	1mty_B:2.6683690000):0.3816890000	2inp_C:1.0782670000):0.7541280000	(1mty_D:0.9976260000	3dhg_A:1.7369000000):0.3787840000):0.7223970000):0.1473550000):0.5807590000):0.1473400000):0.3693250000):0.2261170000):0.1309160000):0.1952780000):0.0970306000):0.1017990000):0.0476627000	1n1q_A:0.2164980000);
(1ji5_A:0.1720790000	(1jig_A:0.1695600000	((2chp_A:0.4485340000	(1qgh_A:0.3183220000	2ux1_A:0.4634880000):0.2697290000):0.0968610000	(((1ji4_A:0.4606460000	2fjc_A:0.5700160000):0.0791306000	((((1dps_A:0.0000010000	1jts_A:0.0000010000):0.2414210000	1uvh_A:0.9987260000):0.1697040000	1o9r_A:0.2338990000):0.4106810000	(1tjo_A:0.0000010000	1tk6_A:0.0000010000):0.8080210000):0.3421650000):0.0640307000	(((2fzf_A:1.9673970000	2vzb_A:0.6557180000):0.3959860000	((((((1bcf_A:0.0000010000	3e1q_A:0.0000010000):0.1816400000	2fkz_A:0.0764670000):0.0981360000	1jgc_A:0.2862560000):0.3199080000	((1lko_A:1.0458990000	1yuz_A:0.9387860000):0.4038930000	3qhb_A:0.7865660000):0.9246510000):0.0259070000	((((1lb3_A:0.0406880000	2za7_A:0.0776850000):0.2015780000	(1bg7_A:0.0911070000	1r03_A:0.2356290000):0.0417326000):0.3250160000	(1z6o_A:1.0176050000	1z6o_M:0.7342510000):0.1717680000):0.3172130000	(((1eum_A:0.2206320000	1krq_A:0.3005310000):0.1627600000	3e6s_A:0.7927700000):0.1301340000	(2jd7_A:0.1651920000	1vlg_A:0.2522310000):0.1696020000):0.2341930000):0.6528200000):0.3122720000	1nfv_A:0.6932930000):0.1978430000):0.1465480000	(1otk_A:1.5447620000	(((((((1oqu_A:0.1578490000	1r2f_A:0.1387630000):0.0483264000	1uzr_A:0.0085660000):0.8518500000	1mxr_A:0.7459980000):0.1473040000	(1jk0_A:0.1542970000	(2uw2_A:0.0287810000	1w68_A:0.0363360000):0.1568900000):0.6831450000):0.4094700000	3ee4_A:0.8523620000):0.3855650000	(((2inc_B:1.2369930000	1mty_B:2.4825100000):0.2527700000	2inp_C:1.0370190000):0.5011080000	(1mty_D:1.3248480000	3dhg_A:1.5101710000):0.2610370000):0.9450210000):0.2998500000	(((2uw1_A:0.0000010000	2uw1_B:0.0000010000):0.0872413000	1afr_A:0.0874340000):1.1261900000	1za0_A:1.8182560000):1.0709000000):0.1965020000):0.7691840000):0.2814970000):0.0521935000):0.1499900000):0.0319568000	1n1q_A:0.2804250000);
(1ji5_A:0.0829620000	(1jig_A:0.2087890000	(1n1q_A:0.3054900000	(2chp_A:0.3891960000	((1ji4_A:0.4629390000	2fjc_A:0.5613140000):0.1716710000	(((((1dps_A:0.0000010000	1jts_A:0.0000010000):0.3256130000	1o9r_A:0.2031410000):0.3703120000	(1tjo_A:0.0000010000	1tk6_A:0.0000010000):0.9425740000):0.0848094000	1uvh_A:0.8495750000):0.4563830000	((((2fzf_A:2.2352220000	1nfv_A:0.3546720000):0.6636720000	(((((1bcf_A:0.0000010000	3e1q_A:0.0000010000):0.1596460000	2fkz_A:0.1107810000):0.0751642000	1jgc_A:0.4675890000):0.3992090000	((1lko_A:0.8756030000	1yuz_A:0.8884410000):0.6366810000	3qhb_A:0.9607690000):0.9606860000):0.1195970000	(((((1lb3_A:0.0596310000	2za7_A:0.0539340000):0.1461300000	(1bg7_A:0.0693230000	1r03_A:0.2180610000):0.1233150000):0.2159570000	1z6o_A:1.0998880000):0.1106830000	1z6o_M:0.6025450000):0.3648540000	((1eum_A:0.3403900000	(1krq_A:0.2329310000	3e6s_A:0.9069290000):0.1639410000):0.2093830000	(2jd7_A:0.2712230000	1vlg_A:0.2392750000):0.1780740000):0.1299640000):0.3841660000):0.2626070000):0.2430500000	(1otk_A:1.2652890000	(((((((1oqu_A:0.1361030000	1r2f_A:0.1358290000):0.0550342000	1uzr_A:0.0077880000):0.8327040000	(1jk0_A:0.1350990000	(2uw2_A:0.0032830000	1w68_A:0.0349340000):0.2900950000):0.7492860000):0.1778370000	1mxr_A:0.7196040000):0.3265510000	3ee4_A:1.1536210000):0.4107800000	(((2uw1_A:0.0000010000	2uw1_B:0.0000010000):0.0593189000	1afr_A:0.1158050000):1.2332800000	1za0_A:1.4049480000):1.3725100000):0.2057810000	((2inc_B:1.0746710000	(2inp_C:0.9869700000	1mty_B:2.0430640000):0.2573740000):0.5430630000	(1mty_D:1.2549910000	3dhg_A:1.5769800000):0.2563060000):0.7097940000):0.2770490000):0.8730820000):0.2195190000	2vzb_A:0.8262150000):0.3136350000):0.0632224000):0.1564490000):0.1488730000):0.0651092000):0.1028160000	(1qgh_A:0.2552420000	2ux1_A:0.5475500000):0.4771560000);
(1ji5_A:0.2463390000	1jig_A:0.1181950000	(1n1q_A:0.1828750000	(2chp_A:0.3904560000	((((1qgh_A:0.5088510000	2ux1_A:0.3020860000):0.3151470000	2fjc_A:0.5746860000):0.0586379000	1ji4_A:0.3856750000):0.1031720000	(((((1dps_A:0.0000010000	1jts_A:0.0000010000):0.2459400000	1o9r_A:0.2412760000):0.4033300000	1uvh_A:0.8477800000):0.1909470000	(1tjo_A:0.0000010000	1tk6_A:0.0000010000):0.8938150000):0.1791300000	((2fzf_A:1.6150890000	2vzb_A:0.5575850000):0.3993400000	(((((1bcf_A:0.0000010000	3e1q_A:0.0000010000):0.1910410000	2fkz_A:0.0968650000):0.2023910000	1jgc_A:0.2615960000):0.4166400000	((((1lko_A:0.7955580000	1yuz_A:0.8578880000):0.6656570000	3qhb_A:0.5947020000):0.7708520000	((((1lb3_A:0.0915010000	2za7_A:0.1021140000):0.2168600000	(1bg7_A:0.1407700000	1r03_A:0.2043010000):0.0593357000):0.2725780000	(1z6o_A:0.9910500000	1z6o_M:0.6569760000):0.1777000000):0.2994830000	(((1eum_A:0.3120860000	1krq_A:0.3086640000):0.1118350000	3e6s_A:0.7917430000):0.2001870000	(2jd7_A:0.2917870000	1vlg_A:0.2014280000):0.0927908000):0.0993224000):0.3495080000):0.0633456000	(1otk_A:1.6415540000	(((((((1oqu_A:0.1395820000	1r2f_A:0.1804020000):0.0329468000	1uzr_A:0.0539160000):0.7092670000	1mxr_A:0.7631690000):0.2435540000	(1jk0_A:0.2282210000	(2uw2_A:0.0388230000	1w68_A:0.0346480000):0.2043330000):0.6773560000):0.3352750000	(((2uw1_A:0.0000010000	2uw1_B:0.0000010000):0.0877682000	1afr_A:0.0713440000):1.0813100000	1za0_A:1.3199020000):1.1374100000):0.0837993000	(((2inc_B:0.9716790000	2inp_C:1.0493410000):0.3553400000	1mty_B:1.8216650000):0.6934940000	(1mty_D:1.2299620000	3dhg_A:1.2604180000):0.4418530000):0.6491440000):0.1778590000	3ee4_A:0.9731900000):0.4329470000):0.8334440000):0.2002290000):0.1505400000	1nfv_A:0.6143420000):0.4629050000):0.3496640000):0.1248970000):0.1421440000):0.1482800000):0.0449618000);
(1ji5_A:0.1064240000	(1jig_A:0.1308210000	(1n1q_A:0.3321560000	(2chp_A:0.3612680000	((1ji4_A:0.4757780000	2fjc_A:0.4516550000):0.2573210000	(((((1dps_A:0.0000010000	1jts_A:0.0000010000):0.2895110000	1o9r_A:0.2404020000):0.2905040000	1uvh_A:0.7266300000):0.1695250000	(1tjo_A:0.0000010000	1tk6_A:0.0000010000):0.7816950000):0.2627380000	((((2fzf_A:2.0892790000	1nfv_A:0.3598420000):0.3083720000	(((((1bcf_A:0.0000010000	3e1q_A:0.0000010000):0.2549540000	2fkz_A:0.1294000000):0.0642498000	1jgc_A:0.3155800000):0.4583030000	(((((1lb3_A:0.0765010000	2za7_A:0.0876080000):0.1872620000	1bg7_A:0.0999920000):0.0666912000	1r03_A:0.1513040000):0.1931230000	(1z6o_A:1.0944650000	1z6o_M:0.5978840000):0.1925590000):0.1811180000	(((1eum_A:0.3441510000	1krq_A:0.3994540000):0.1581120000	(2jd7_A:0.1473920000	1vlg_A:0.3070950000):0.1742510000):0.0690426000	3e6s_A:0.8229010000):0.1232130000):0.3639870000):0.0281756000	((1lko_A:0.6642420000	1yuz_A:0.9333980000):0.7596360000	3qhb_A:0.6875880000):0.7904340000):0.2614290000):0.2755620000	(1otk_A:1.7922930000	(((((((1oqu_A:0.1381440000	1r2f_A:0.1421500000):0.0646897000	1uzr_A:0.0192230000):0.6843620000	1mxr_A:0.7374890000):0.2141820000	(1jk0_A:0.2181930000	(2uw2_A:0.0266770000	1w68_A:0.0333450000):0.1463310000):0.8624380000):0.2768660000	3ee4_A:0.6587690000):0.4747680000	(((2uw1_A:0.0000010000	2uw1_B:0.0000010000):0.0279553000	1afr_A:0.0901360000):1.0632000000	1za0_A:1.4049110000):0.9736660000):0.1195510000	((2inc_B:1.2148470000	(2inp_C:0.9494080000	1mty_B:2.0558070000):0.2143180000):0.9890360000	(1mty_D:1.3121310000	3dhg_A:1.4070950000):0.6849000000):0.4686650000):0.3235250000):0.6630180000):0.2656880000	2vzb_A:0.8048660000):0.5599310000):0.1188000000):0.1391680000):0.0904383000):0.0356886000):0.1299810000	(1qgh_A:0.1702630000	2ux1_A:0.5525560000):0.4428880000);
(1ji5_A:0.1528630000	(1jig_A:0.1088470000	(1n1q_A:0.3244950000	(2chp_A:0.2956230000	(((1ji4_A:0.4990740000	2fjc_A:0.5838610000):0.0863257000	((((1dps_A:0.0000010000	1jts_A:0.0000010000):0.2634490000	1o9r_A:0.3186060000):0.2740820000	1uvh_A:0.7101680000):0.1792660000	(1tjo_A:0.0000010000	1tk6_A:0.0000010000):0.7154110000):0.2949620000):0.1394000000	(((2fzf_A:2.0384810000	(((((1bcf_A:0.0000010000	3e1q_A:0.0000010000):0.2246860000	2fkz_A:0.0547320000):0.0802032000	1jgc_A:0.2973130000):0.3666850000	(((1lko_A:0.9771950000	1yuz_A:1.0547650000):0.5115800000	3qhb_A:0.9694380000):0.7287010000	((((1lb3_A:0.0383090000	2za7_A:0.1085730000):0.1330980000	(1bg7_A:0.1155340000	1r03_A:0.1833540000):0.0677447000):0.2624720000	(1z6o_A:1.2285960000	1z6o_M:0.5257240000):0.2359260000):0.2815230000	(((1eum_A:0.3261530000	1krq_A:0.2602680000):0.0675059000	3e6s_A:0.8759510000):0.1176580000	(2jd7_A:0.1495120000	1vlg_A:0.2706440000):0.2053310000):0.1874170000):0.4716390000):0.1807120000):0.1890250000	1nfv_A:0.7442130000):0.1879400000):0.1473090000	(1otk_A:1.6661230000	(((((((1oqu_A:0.1701010000	1r2f_A:0.1623790000):0.0685732000	1uzr_A:0.0000020000):0.8412400000	1mxr_A:1.1807560000):0.2123040000	(1jk0_A:0.2205170000	(2uw2_A:0.0151380000	1w68_A:0.0600040000):0.1675020000):0.7072200000):0.3574540000	3ee4_A:0.9291820000):0.1465560000	((2inc_B:1.2680220000	(2inp_C:0.8523720000	1mty_B:2.1750040000):0.1923250000):0.4542410000	(1mty_D:1.3362080000	3dhg_A:0.9739380000):0.4402850000):0.7655960000):0.3787870000	(((2uw1_A:0.0000010000	2uw1_B:0.0000010000):0.0518459000	1afr_A:0.0987660000):1.5349700000	1za0_A:1.2777520000):0.6505200000):0.6350230000):0.6705140000):0.1341910000	2vzb_A:0.8780390000):0.3350690000):0.1482850000):0.1050330000):0.0073541500):0.0700646000	(1qgh_A:0.1961780000	2ux1_A:0.6347680000):0.3210750000);
(1ji5_A:0.2381690000	(1jig_A:0.1330330000	(((1qgh_A:0.2795850000	2ux1_A:0.5156990000):0.3180840000	(1ji4_A:0.4254740000	2fjc_A:0.5974410000):0.1719580000):0.1346020000	(((((1dps_A:0.0000020000	1jts_A:0.0000020000):0.3909050000	1o9r_A:0.1517280000):0.4829830000	1uvh_A:0.8422500000):0.2472760000	(1tjo_A:0.0000020000	1tk6_A:0.0000020000):0.7044000000):0.1672800000	(((2fzf_A:2.1971330000	2vzb_A:0.3999940000):0.3949600000	((1otk_A:1.9681460000	(((2uw1_A:0.0000020000	2uw1_B:0.0000020000):0.0269521000	1afr_A:0.1091570000):1.1442600000	1za0_A:1.5602540000):0.4810810000):0.3039200000	(((((1oqu_A:0.1477860000	1r2f_A:0.1560880000):0.0648257000	1uzr_A:0.0084650000):0.7680570000	1mxr_A:0.7149120000):0.1830290000	((1jk0_A:0.2007360000	(2uw2_A:0.0092980000	1w68_A:0.0568770000):0.1544110000):0.5823510000	((2inc_B:0.9648380000	(2inp_C:0.7727280000	1mty_B:2.6372610000):0.3600120000):0.8040410000	(1mty_D:1.2693190000	3dhg_A:1.3790350000):0.2257860000):0.8532120000):0.2880710000):0.3326460000	3ee4_A:1.0324700000):0.4419430000):0.8810920000):0.1373350000	(((((1bcf_A:0.0000020000	3e1q_A:0.0000020000):0.1555620000	2fkz_A:0.0678580000):0.1374400000	1jgc_A:0.1896840000):0.4275860000	((1lko_A:0.6317870000	(1yuz_A:0.9382600000	3qhb_A:0.8722480000):0.1283920000):0.9029520000	((((((((1lb3_A:0.0498290000	2za7_A:0.0755160000):0.1691220000	1z6o_A:1.3208450000):0.0981831000	1r03_A:0.1659640000):0.0381373000	1bg7_A:0.0760250000):0.2353290000	1z6o_M:0.7544190000):0.4524240000	3e6s_A:0.5808060000):0.2513710000	((1eum_A:0.2535320000	1krq_A:0.3012920000):0.1818240000	2jd7_A:0.1663380000):0.1275300000):0.0488046000	1vlg_A:0.2464960000):0.3336940000):0.3096700000):0.4533500000	1nfv_A:0.4680960000):0.4931490000):0.4382610000):0.1780900000):0.0845443000):0.0383128000	(1n1q_A:0.2628540000	2chp_A:0.3801230000):0.0988039000);
(1ji5_A:0.0839080000	(1jig_A:0.1791420000	(1n1q_A:0.2455590000	((2chp_A:0.2668740000	(((((1dps_A:0.0000010000	1jts_A:0.0000010000):0.3125850000	1o9r_A:0.2581200000):0.3212630000	1uvh_A:0.9234610000):0.3226240000	(1tjo_A:0.0000010000	1tk6_A:0.0000010000):0.7633560000):0.3253870000	(((2fzf_A:2.0617520000	1nfv_A:0.8755990000):0.1956780000	(((((1bcf_A:0.0000010000	3e1q_A:0.0000010000):0.1421820000	2fkz_A:0.1349960000):0.1406360000	1jgc_A:0.3611410000):0.5692770000	(((1lko_A:0.6360870000	1yuz_A:1.2873900000):0.7166480000	3qhb_A:0.7884180000):1.1933500000	((((((1lb3_A:0.0778520000	2za7_A:0.0578190000):0.0963600000	(1z6o_A:1.1124990000	1z6o_M:0.6018250000):0.4779940000):0.1104380000	1bg7_A:0.0833170000):0.1777140000	1r03_A:0.0571810000):0.5418370000	3e6s_A:0.7234860000):0.1839780000	(((1eum_A:0.2468840000	1krq_A:0.3606800000):0.4302880000	2jd7_A:0.0659450000):0.0726278000	1vlg_A:0.2503230000):0.2479910000):0.2997940000):0.0110548000):0.1569660000	(1otk_A:1.2482660000	((((((1oqu_A:0.1793470000	1r2f_A:0.1198470000):0.0685971000	1uzr_A:0.0000030000):0.9694570000	1mxr_A:0.9696690000):0.2331130000	(1jk0_A:0.1959110000	(2uw2_A:0.0381330000	1w68_A:0.0311270000):0.1733050000):0.7980130000):0.3599380000	(3ee4_A:0.8076560000	(((2uw1_A:0.0000010000	2uw1_B:0.0000010000):0.0297331000	1afr_A:0.1427890000):1.4774800000	1za0_A:1.1744660000):1.2770200000):0.2511420000):0.5890610000	(((2inc_B:1.1033550000	1mty_B:2.2100940000):0.3146470000	2inp_C:0.8685710000):0.7171590000	(1mty_D:1.3598920000	3dhg_A:1.3708950000):0.9516970000):0.9065270000):0.3113000000):1.0094700000):0.2718720000):0.5153840000	2vzb_A:0.7272730000):0.2844600000):0.1584610000):0.1356870000	(1ji4_A:0.4830920000	2fjc_A:0.5307280000):0.2690280000):0.1490900000):0.0447818000):0.0974816000	(1qgh_A:0.1935950000	2ux1_A:0.5688960000):0.4762150000);
(1ji5_A:0.2602000000	(1jig_A:0.1553990000	((2chp_A:0.4406490000	((1ji4_A:0.3725600000	2fjc_A:0.6166590000):0.1899800000	(((((1dps_A:0.0000010000	1jts_A:0.0000010000):0.3508080000	1o9r_A:0.1947650000):0.4443670000	1uvh_A:0.8322740000):0.1760620000	(1tjo_A:0.0000010000	1tk6_A:0.0000010000):0.6578430000):0.1764080000	((2fzf_A:2.5491560000	2vzb_A:0.5311870000):0.3609880000	(((((((1bcf_A:0.0000010000	3e1q_A:0.0000010000):0.1895930000	2fkz_A:0.0989950000):0.0912728000	1jgc_A:0.2295970000):0.3835510000	1nfv_A:0.7042360000):0.0747416000	((((1lb3_A:0.0228340000	2za7_A:0.0841110000):0.2238570000	(1bg7_A:0.1022980000	1r03_A:0.2779100000):0.0630683000):0.2003840000	(1z6o_A:1.1246000000	1z6o_M:0.4103620000):0.2749690000):0.2249320000	(((1eum_A:0.3096680000	1krq_A:0.3750690000):0.1233110000	3e6s_A:0.7224770000):0.0817665000	(2jd7_A:0.1743420000	1vlg_A:0.2538370000):0.1143700000):0.2781620000):0.3659380000):0.3271350000	((1lko_A:1.3606520000	1yuz_A:1.3706200000):0.1106130000	3qhb_A:0.9729300000):0.6561580000):0.3154380000	(1otk_A:1.6004060000	(((((((1oqu_A:0.1558350000	1uzr_A:0.0447920000):0.0437158000	1r2f_A:0.1363100000):0.7840190000	1mxr_A:0.9551070000):0.2436860000	(1jk0_A:0.1032590000	(2uw2_A:0.0270500000	1w68_A:0.0328340000):0.2674830000):0.8429860000):0.2942690000	3ee4_A:0.8645210000):0.5422430000	(((2inc_B:1.4983180000	1mty_B:2.2680800000):0.3309550000	2inp_C:1.0211020000):0.8730990000	(1mty_D:1.2644240000	3dhg_A:1.2858290000):0.4685690000):0.8765880000):0.1535520000	(((2uw1_A:0.0000010000	2uw1_B:0.0000010000):0.0707638000	1afr_A:0.1152120000):1.2060500000	1za0_A:1.5636870000):0.9044430000):0.4215350000):0.6748410000):0.2204350000):0.3478380000):0.1501090000):0.1816130000):0.0852175000	(1qgh_A:0.4375290000	2ux1_A:0.5713450000):0.2906690000):0.1366550000):0.0526849000	1n1q_A:0.2043660000);
(1ji5_A:0.2575920000	1jig_A:0.1206460000	((1n1q_A:0.1202210000	(1qgh_A:0.3496720000	2ux1_A:0.4335900000):0.2724930000):0.0833244000	(2chp_A:0.4515220000	(((1ji4_A:0.4750390000	2fjc_A:0.4914170000):0.0916806000	((((1dps_A:0.0000010000	1jts_A:0.0000010000):0.2959530000	1o9r_A:0.2371610000):0.3114880000	1uvh_A:0.6450440000):0.2587120000	(1tjo_A:0.0000010000	1tk6_A:0.0000010000):0.7967580000):0.2991690000):0.0784007000	((2fzf_A:2.3902170000	2vzb_A:0.7546050000):0.3476900000	((((((1bcf_A:0.0000010000	3e1q_A:0.0000010000):0.2416860000	2fkz_A:0.0606930000):0.2181720000	1jgc_A:0.4137130000):0.3774110000	(((1lko_A:0.7435870000	1yuz_A:0.9409620000):0.5177800000	3qhb_A:0.9692060000):0.9507900000	(((((1lb3_A:0.0831450000	2za7_A:0.0481510000):0.1946490000	(1bg7_A:0.1160770000	1r03_A:0.2008930000):0.0770443000):0.3780240000	1z6o_A:1.3050680000):0.1519670000	1z6o_M:0.7413100000):0.3478330000	(((1eum_A:0.1572510000	1krq_A:0.4360180000):0.1412870000	3e6s_A:0.8573220000):0.1596630000	(2jd7_A:0.2035030000	1vlg_A:0.2813830000):0.0947626000):0.1218930000):0.7356010000):0.1051640000):0.4938340000	1nfv_A:0.5656750000):0.2709120000	(1otk_A:1.8701790000	(((((((1oqu_A:0.1404180000	1r2f_A:0.1616050000):0.0679069000	1uzr_A:0.0035540000):0.6704320000	(1jk0_A:0.1642070000	(2uw2_A:0.0140850000	1w68_A:0.0431790000):0.2032450000):0.8823990000):0.1821900000	1mxr_A:0.7661220000):0.3349950000	(((2inc_B:0.9692100000	1mty_B:2.1523420000):0.3520210000	2inp_C:0.9558290000):0.8387430000	(1mty_D:1.2714090000	3dhg_A:1.1877800000):0.2568600000):0.6113030000):0.1174760000	3ee4_A:0.7484870000):0.3726390000	(((2uw1_A:0.0000010000	2uw1_B:0.0000010000):0.0788571000	1afr_A:0.0967860000):1.1415200000	1za0_A:1.4978030000):0.8469890000):0.4428050000):0.8088390000):0.1922580000):0.4295420000):0.0836062000):0.0990671000):0.0252492000);
(1ji5_A:0.1980730000	((1jig_A:0.1051550000	((1ji4_A:0.4802860000	2fjc_A:0.6378300000):0.1448470000	(((((1dps_A:0.0000010000	1jts_A:0.0000010000):0.2444890000	1o9r_A:0.2831440000):0.3503520000	1uvh_A:0.8751950000):0.2289090000	(1tjo_A:0.0000010000	1tk6_A:0.0000010000):1.0781000000):0.2129350000	(((2fzf_A:1.6307680000	(1otk_A:1.8912640000	((((((1oqu_A:0.1488660000	1r2f_A:0.1320450000):0.0291552000	1uzr_A:0.0231940000):0.9329830000	1mxr_A:0.8470040000):0.2525790000	(1jk0_A:0.2282970000	(2uw2_A:0.0127420000	1w68_A:0.0373300000):0.2018420000):0.6103310000):0.3182270000	3ee4_A:1.0568200000):0.5689050000	(((((2inc_B:0.9012120000	1mty_B:2.4689920000):0.3186410000	2inp_C:0.8335360000):0.6648660000	1mty_D:1.1345380000):0.3267270000	3dhg_A:1.8967930000):0.6718040000	(((2uw1_A:0.0000010000	2uw1_B:0.0000010000):0.0560199000	1afr_A:0.1392890000):1.6696200000	1za0_A:1.4116370000):0.9452000000):0.2365640000):0.4467190000):0.5872670000):0.2029970000	(((((1bcf_A:0.0000010000	3e1q_A:0.0000010000):0.1755840000	2fkz_A:0.1239910000):0.1033540000	1jgc_A:0.2366210000):0.4743700000	(((1lko_A:0.8145940000	1yuz_A:0.8148650000):0.4238910000	3qhb_A:0.9294750000):0.7134830000	(((((((((1lb3_A:0.0567400000	2za7_A:0.0839990000):0.2477270000	1r03_A:0.1757940000):0.0890762000	1bg7_A:0.0057650000):0.2324790000	1z6o_A:1.2531140000):0.1388970000	1z6o_M:0.6949750000):0.2730470000	3e6s_A:0.7676710000):0.1542780000	(2jd7_A:0.2172200000	1vlg_A:0.3154320000):0.0867280000):0.1319910000	1krq_A:0.3550840000):0.1252150000	1eum_A:0.2249510000):0.4130250000):0.1073520000):0.2546700000	1nfv_A:0.6558750000):0.2197530000):0.2525010000	2vzb_A:0.6061280000):0.6107490000):0.1220460000):0.1438300000):0.0669668000	(1n1q_A:0.1934340000	2chp_A:0.4103690000):0.1028020000):0.0644815000	(1qgh_A:0.3068460000	2ux1_A:0.5970690000):0.3310990000);
(1ji5_A:0.1685490000	(1jig_A:0.0890620000	(1n1q_A:0.2478420000	(2chp_A:0.4864220000	((1ji4_A:0.3352580000	2fjc_A:0.4433950000):0.1675410000	((((1dps_A:0.0000010000	1jts_A:0.0000010000):0.2649120000	1o9r_A:0.2418020000):0.3262740000	1uvh_A:0.8813590000):0.1798520000	((1tjo_A:0.0000010000	1tk6_A:0.0000010000):0.7035050000	((2fzf_A:2.5004410000	2vzb_A:0.2453490000):0.6986140000	(((((((1bcf_A:0.0000010000	3e1q_A:0.0000010000):0.1884700000	2fkz_A:0.1244910000):0.0903785000	1jgc_A:0.3618700000):0.4183590000	((((((1lb3_A:0.0863170000	2za7_A:0.1017520000):0.1955140000	1bg7_A:0.1191690000):0.0915354000	1r03_A:0.1000620000):0.2363300000	(1z6o_A:1.0298460000	1z6o_M:0.7160990000):0.2783840000):0.1963610000	3e6s_A:0.8602490000):0.1543400000	((1eum_A:0.2524120000	1krq_A:0.3201980000):0.1990780000	(2jd7_A:0.1581540000	1vlg_A:0.2643170000):0.1676840000):0.1479930000):0.5339880000):0.1659550000	((1lko_A:0.6321040000	1yuz_A:1.2246260000):0.5564660000	3qhb_A:0.5587840000):0.7064000000):0.1870150000	1nfv_A:0.7797790000):0.0277635000	((1otk_A:1.3875360000	(((2uw1_A:0.0000010000	2uw1_B:0.0000010000):0.0496183000	1afr_A:0.1516310000):1.5192100000	1za0_A:1.0913020000):0.6072080000):0.0671217000	((((((1oqu_A:0.1423190000	1r2f_A:0.1426160000):0.0455288000	1uzr_A:0.0048300000):0.9973590000	1mxr_A:0.8238460000):0.1925440000	(1jk0_A:0.1927170000	(2uw2_A:0.0253790000	1w68_A:0.0317350000):0.1795570000):0.6805510000):0.3414740000	3ee4_A:0.8041440000):0.3743360000	((2inc_B:1.1017330000	(2inp_C:1.2586570000	1mty_B:1.8027080000):0.2504370000):0.6961140000	(1mty_D:1.7452230000	3dhg_A:1.1435280000):0.6519940000):0.5722200000):0.4290490000):1.0917400000):0.1984020000):0.3255600000):0.1447670000):0.1706320000):0.1841910000):0.1172910000):0.0189816000):0.0778388000	(1qgh_A:0.2754520000	2ux1_A:0.4509200000):0.3977950000);
(1ji5_A:0.2389220000	(1jig_A:0.0908940000	(1n1q_A:0.3028680000	(2chp_A:0.4431160000	((1ji4_A:0.3902990000	2fjc_A:0.5289270000):0.2508160000	(((((1dps_A:0.0000010000	1jts_A:0.0000010000):0.3989630000	1o9r_A:0.2332480000):0.3898670000	1uvh_A:0.8855570000):0.2749680000	(1tjo_A:0.0000010000	1tk6_A:0.0000010000):0.7362530000):0.2857720000	((((2fzf_A:2.2591790000	(((1otk_A:1.7450230000	(((2uw1_A:0.0000010000	2uw1_B:0.0000010000):0.0608450000	1afr_A:0.1598720000):1.2943500000	1za0_A:1.2005730000):0.5731800000):0.1495970000	((2inc_B:1.1721050000	(2inp_C:0.8504930000	1mty_B:2.3633530000):0.1186420000):0.7957350000	(1mty_D:1.1033310000	3dhg_A:1.3968200000):0.4454880000):0.6455240000):0.2566200000	(((((1oqu_A:0.1351790000	1r2f_A:0.1872560000):0.0577154000	1uzr_A:0.0275430000):0.7464830000	1mxr_A:0.8863530000):0.2435690000	(1jk0_A:0.2544780000	(2uw2_A:0.0197440000	1w68_A:0.0398110000):0.1563740000):1.0242000000):0.3173490000	3ee4_A:1.0743710000):0.4984280000):1.1621700000):0.1246560000	(((((1bcf_A:0.0000010000	3e1q_A:0.0000010000):0.1202730000	2fkz_A:0.1266940000):0.1798320000	1jgc_A:0.1875260000):0.6008730000	((((1lb3_A:0.0652370000	2za7_A:0.0835850000):0.1443410000	(1bg7_A:0.2133030000	1r03_A:0.1297810000):0.0917540000):0.2608430000	(1z6o_A:1.0594150000	1z6o_M:0.6567270000):0.1777980000):0.2209450000	((1eum_A:0.3519650000	(1krq_A:0.1313380000	3e6s_A:0.9573500000):0.1625440000):0.1603580000	(2jd7_A:0.1420370000	1vlg_A:0.3269140000):0.0671526000):0.2712910000):0.6217080000):0.1700640000	((1lko_A:0.9336710000	1yuz_A:0.8069520000):0.4777470000	3qhb_A:0.7754220000):0.9496110000):0.1329290000):0.2517150000	1nfv_A:0.7136850000):0.2428550000	2vzb_A:1.1970220000):0.2713590000):0.0686375000):0.0959461000):0.2215230000):0.0386225000):0.0513632000	(1qgh_A:0.2028470000	2ux1_A:0.4606700000):0.3833500000);
(1ji5_A:0.2466320000	(1jig_A:0.0908060000	(((2chp_A:0.2302630000	((2fzf_A:2.5715770000	((((((1bcf_A:0.0000010000	3e1q_A:0.0000010000):0.1864460000	2fkz_A:0.0337490000):0.1727080000	1jgc_A:0.3749450000):0.3859810000	(((1lko_A:0.8015950000	1yuz_A:1.1639170000):0.4302010000	3qhb_A:0.8074190000):0.6390530000	(((((1lb3_A:0.0546890000	2za7_A:0.0877630000):0.2576810000	(1bg7_A:0.0468630000	1r03_A:0.2446170000):0.0728414000):0.1613000000	1z6o_M:0.9134480000):0.2036320000	1z6o_A:1.0757960000):0.1538070000	((1eum_A:0.1662950000	(1krq_A:0.1947810000	3e6s_A:0.6681310000):0.1373020000):0.3015890000	(2jd7_A:0.1550860000	1vlg_A:0.2892740000):0.1172910000):0.2787960000):0.3024480000):0.1033470000):0.2906470000	(1otk_A:1.6138960000	((((((1oqu_A:0.1488810000	1r2f_A:0.1532380000):0.0720033000	1uzr_A:0.0000030000):0.7930840000	1mxr_A:0.9362260000):0.2045210000	(3ee4_A:1.0538550000	(1jk0_A:0.2003850000	(2uw2_A:0.0186840000	1w68_A:0.0376550000):0.1437630000):0.7315180000):0.1980620000):0.5386650000	(((2uw1_A:0.0000010000	2uw1_B:0.0000010000):0.0606173000	1afr_A:0.1206750000):1.3379200000	1za0_A:1.3486440000):0.8667700000):0.0874906000	(((2inc_B:0.8758260000	1mty_B:2.2466010000):0.1818450000	2inp_C:1.1714600000):0.9465070000	(1mty_D:1.1396760000	3dhg_A:1.2279990000):0.3584410000):0.7355640000):0.2204020000):0.8535080000):0.1088110000	1nfv_A:0.7272980000):0.1371640000):0.2682590000	2vzb_A:0.6615050000):0.4305930000):0.0972789000	((((1dps_A:0.0000010000	1jts_A:0.0000010000):0.2688190000	1o9r_A:0.2091160000):0.4394330000	1uvh_A:0.7097010000):0.1831340000	(1tjo_A:0.0000010000	1tk6_A:0.0000010000):0.7621010000):0.2722210000):0.0827638000	((1qgh_A:0.3011080000	2ux1_A:0.3327140000):0.3682080000	(1ji4_A:0.5060880000	2fjc_A:0.4665830000):0.0843654000):0.1705300000):0.0890744000):0.0275555000	1n1q_A:0.2275150000);
(1ji5_A:0.1272240000	(1jig_A:0.1649020000	(1n1q_A:0.2710230000	(2chp_A:0.4925540000	((1ji4_A:0.5971970000	2fjc_A:0.5727360000):0.1978000000	(((((1dps_A:0.0000010000	1jts_A:0.0000010000):0.2491580000	1o9r_A:0.2337830000):0.2474330000	1uvh_A:1.0760590000):0.1229660000	(1tjo_A:0.0000010000	1tk6_A:0.0000010000):1.0266900000):0.2383620000	((((((2fzf_A:2.1734260000	((1lko_A:0.8202820000	1yuz_A:1.0759540000):0.2307750000	3qhb_A:0.9099190000):0.4535570000):0.4201260000	((((1lb3_A:0.0635630000	2za7_A:0.0811140000):0.1500180000	(1bg7_A:0.1131510000	1r03_A:0.2158530000):0.1126800000):0.2696750000	(1z6o_A:1.0895880000	1z6o_M:0.6081350000):0.2791850000):0.3311560000	(((1eum_A:0.2053180000	1krq_A:0.2464780000):0.1619430000	3e6s_A:0.7529400000):0.1356780000	(2jd7_A:0.2055570000	1vlg_A:0.2825290000):0.1432680000):0.1594700000):0.2286400000):0.1534070000	(((1bcf_A:0.0000010000	3e1q_A:0.0000010000):0.1744320000	2fkz_A:0.0508890000):0.0739556000	1jgc_A:0.3757290000):0.5069180000):0.1855690000	1nfv_A:0.7672710000):0.3153690000	2vzb_A:0.6935190000):0.1590740000	(1otk_A:1.6633550000	((((((1oqu_A:0.1556660000	1r2f_A:0.1301960000):0.0594347000	1uzr_A:0.0000030000):0.8798070000	1mxr_A:0.7698330000):0.1487570000	(1jk0_A:0.1692310000	(2uw2_A:0.0189380000	1w68_A:0.0433830000):0.2081630000):0.7938690000):0.3415960000	3ee4_A:0.7769980000):0.4397840000	(((((2inc_B:1.6211700000	2inp_C:1.3599780000):0.3194890000	1mty_B:2.3652540000):0.5725460000	3dhg_A:1.4274880000):0.1663990000	1mty_D:1.5266360000):0.4694430000	(((2uw1_A:0.0000010000	2uw1_B:0.0000010000):0.0571066000	1afr_A:0.1226900000):1.1826000000	1za0_A:1.2251350000):0.8666260000):0.3688110000):0.1693210000):0.5861590000):0.2095870000):0.1331570000):0.1367650000):0.0583272000):0.0718689000):0.0725743000	(1qgh_A:0.2342760000	2ux1_A:0.5486140000):0.4307990000);
(1ji5_A:0.1830940000	(1jig_A:0.1162820000	(1n1q_A:0.2944910000	(((2chp_A:0.3616620000	((((((((2fzf_A:2.3903720000	3e6s_A:0.7365000000):0.2202850000	((1eum_A:0.2946890000	1krq_A:0.4317460000):0.1151350000	(2jd7_A:0.1527690000	1vlg_A:0.3114030000):0.1787680000):0.1335390000):0.2160440000	(((1lb3_A:0.0555360000	2za7_A:0.0679020000):0.1493430000	(1bg7_A:0.1300920000	1r03_A:0.1877090000):0.0844119000):0.2900060000	(1z6o_A:1.4703250000	1z6o_M:0.6607090000):0.2714790000):0.0672695000):0.5597990000	(((1bcf_A:0.0000010000	3e1q_A:0.0000010000):0.1386190000	2fkz_A:0.0881170000):0.1310980000	1jgc_A:0.2413190000):0.3742400000):0.2359990000	((1lko_A:0.6764660000	1yuz_A:1.2802200000):0.4828120000	3qhb_A:0.5563900000):0.8702480000):0.1935980000	(1otk_A:1.6563120000	(((((((1oqu_A:0.1633450000	1r2f_A:0.1559480000):0.0593314000	1uzr_A:0.0369790000):0.8708070000	1mxr_A:0.7867040000):0.2024220000	(1jk0_A:0.2964130000	(2uw2_A:0.0190300000	1w68_A:0.0335210000):0.1286010000):0.7628900000):0.5019230000	(((2inc_B:1.6047440000	2inp_C:1.0552720000):0.8162940000	1mty_D:1.0753260000):0.5232260000	(1mty_B:2.8738100000	3dhg_A:1.2999380000):0.0634600000):0.6770900000):0.4075250000	(((2uw1_A:0.0000010000	2uw1_B:0.0000010000):0.1114730000	1afr_A:0.0908030000):1.4154400000	1za0_A:1.8522110000):0.6396090000):0.2413840000	3ee4_A:1.0604370000):0.3278620000):0.6350440000):0.2045400000	1nfv_A:0.5746800000):0.3177530000	2vzb_A:1.0409500000):0.4602370000):0.0887016000	((((1dps_A:0.0000010000	1jts_A:0.0000010000):0.3628560000	1o9r_A:0.2712560000):0.2828000000	1uvh_A:0.8750970000):0.4063490000	(1tjo_A:0.0000010000	1tk6_A:0.0000010000):0.7746700000):0.2224300000):0.0977653000	(1ji4_A:0.3658170000	2fjc_A:0.4522190000):0.3670690000):0.0944183000):0.0361572000):0.0693540000	(1qgh_A:0.2288530000	2ux1_A:0.5218530000):0.3782370000);
(1ji5_A:0.1153020000	(1jig_A:0.1593860000	(1n1q_A:0.2709260000	((2chp_A:0.3217970000	(((((1dps_A:0.0000010000	1jts_A:0.0000010000):0.3358390000	1uvh_A:0.8133720000):0.1633020000	1o9r_A:0.1996540000):0.3929760000	(1tjo_A:0.0000010000	1tk6_A:0.0000010000):0.9764360000):0.3260170000	((2fzf_A:2.5045010000	2vzb_A:0.6230680000):0.4323960000	((((((1bcf_A:0.0000010000	3e1q_A:0.0000010000):0.2239990000	2fkz_A:0.1188130000):0.1753960000	1jgc_A:0.2445740000):0.5641490000	(((1lko_A:0.5090430000	1yuz_A:0.8466750000):0.5350240000	3qhb_A:0.8577230000):1.0368300000	(((((1lb3_A:0.0840840000	2za7_A:0.0604860000):0.1884660000	(1bg7_A:0.0745610000	1r03_A:0.2909160000):0.1008070000):0.2731600000	1z6o_M:0.8784110000):0.1158790000	1z6o_A:1.1958430000):0.1732310000	(((1eum_A:0.3411750000	1krq_A:0.1814360000):0.1894420000	3e6s_A:0.9134730000):0.1833110000	(2jd7_A:0.1369210000	1vlg_A:0.3430150000):0.0517026000):0.2748060000):0.5141260000):0.1639320000):0.2782660000	1nfv_A:0.7153470000):0.2908620000	(1otk_A:1.8142070000	((((((1oqu_A:0.2103540000	1r2f_A:0.1817180000):0.0330277000	1uzr_A:0.0272610000):0.7904710000	1mxr_A:0.9378110000):0.2360490000	(1jk0_A:0.1594840000	(2uw2_A:0.0193210000	1w68_A:0.0627730000):0.2010700000):0.9412940000):0.3555550000	3ee4_A:1.0619220000):0.3352200000	(((((2inc_B:1.4103320000	2inp_C:1.1646830000):0.4274910000	1mty_B:2.6739120000):0.4065920000	1mty_D:1.7261040000):0.2642340000	3dhg_A:1.4943720000):0.8469370000	(((2uw1_A:0.0000010000	2uw1_B:0.0000010000):0.1179240000	1afr_A:0.1301740000):1.0974100000	1za0_A:1.5690690000):1.0274000000):0.2443200000):0.3059850000):1.0632000000):0.1921870000):0.4303170000):0.1076080000):0.0678453000	(1ji4_A:0.4158330000	2fjc_A:0.6549310000):0.2429440000):0.1036880000):0.0602786000):0.0962447000	(1qgh_A:0.2210140000	2ux1_A:0.4987950000):0.4254870000);
(1ji5_A:0.1654510000	((1jig_A:0.0656340000	((1ji4_A:0.6549420000	2fjc_A:0.7183440000):0.1290940000	(((((1dps_A:0.0000010000	1jts_A:0.0000010000):0.3831390000	1o9r_A:0.2851570000):0.3338690000	1uvh_A:1.1454710000):0.2488820000	(1tjo_A:0.0000010000	1tk6_A:0.0000010000):0.7677830000):0.1736330000	(((((2fzf_A:2.5148130000	1nfv_A:0.6099080000):0.2817700000	((((1bcf_A:0.0000010000	3e1q_A:0.0000010000):0.2975010000	2fkz_A:0.0810570000):0.1083600000	1jgc_A:0.3752310000):0.5353280000	((((1lb3_A:0.0568560000	2za7_A:0.0845710000):0.1867780000	(1bg7_A:0.1172170000	1r03_A:0.2520960000):0.0892500000):0.1922440000	(1z6o_A:0.8995180000	1z6o_M:0.5503310000):0.2818590000):0.2329440000	((((1eum_A:0.3601240000	1krq_A:0.2782860000):0.1412030000	3e6s_A:0.9938710000):0.1799400000	2jd7_A:0.2107700000):0.0859669000	1vlg_A:0.2592200000):0.3141070000):0.4040590000):0.1099350000):0.2678340000	(1lko_A:0.7823570000	(1yuz_A:1.3126960000	3qhb_A:0.6985040000):0.3124490000):0.6736840000):0.2651530000	(1otk_A:1.9292910000	(((((((1oqu_A:0.1581990000	1r2f_A:0.1539250000):0.0446093000	1uzr_A:0.0100190000):0.6189370000	1mxr_A:0.9814330000):0.2895580000	(1jk0_A:0.2416510000	(2uw2_A:0.0195400000	1w68_A:0.0425330000):0.1440550000):0.6686010000):0.4591900000	(((2uw1_A:0.0000010000	2uw1_B:0.0000010000):0.0444277000	1afr_A:0.1784080000):0.7664050000	1za0_A:1.7504600000):1.3333700000):0.0945227000	((2inc_B:1.1428970000	(2inp_C:1.1140600000	1mty_B:3.3044870000):0.3346960000):0.6390920000	(1mty_D:1.2200460000	3dhg_A:1.6097270000):0.1546440000):0.9739590000):0.2262150000	3ee4_A:1.0103480000):0.8757200000):0.8617210000):0.2161220000	2vzb_A:1.0053500000):0.3782410000):0.1444760000):0.2093410000):0.0730956000	(1n1q_A:0.2384630000	2chp_A:0.4242020000):0.0882982000):0.1163980000	(1qgh_A:0.3212150000	2ux1_A:0.5581410000):0.4208340000);
(1ji5_A:0.1591710000	((1jig_A:0.1070830000	((1qgh_A:0.2928480000	2ux1_A:0.4371970000):0.3155640000	((1ji4_A:0.4990330000	2fjc_A:0.5487500000):0.1018100000	((((1dps_A:0.0000010000	1jts_A:0.0000010000):0.2378170000	1o9r_A:0.2118420000):0.2130170000	1uvh_A:0.7677420000):0.3341230000	((1tjo_A:0.0000010000	1tk6_A:0.0000010000):0.5902640000	(((2fzf_A:2.7547060000	(((1otk_A:1.6495370000	(((2uw1_A:0.0000010000	2uw1_B:0.0000010000):0.0350631000	1afr_A:0.1653730000):1.2072100000	1za0_A:1.5444320000):0.7904300000):0.2674540000	(((2inc_B:1.1374680000	1mty_B:2.1753940000):0.2968080000	2inp_C:0.8943960000):0.7176400000	(1mty_D:1.2432290000	3dhg_A:1.1741790000):0.3212030000):1.1151800000):0.1220030000	((((1oqu_A:0.1986740000	1uzr_A:0.0551440000):0.1075770000	1r2f_A:0.0425510000):0.5677360000	(1mxr_A:1.0129520000	(1jk0_A:0.1167560000	(2uw2_A:0.0309210000	1w68_A:0.0422500000):0.2256500000):0.9631350000):0.1089670000):0.7153280000	3ee4_A:1.0530730000):0.5894100000):0.6339040000):0.1011600000	((((((1bcf_A:0.0000010000	3e1q_A:0.0000010000):0.2542920000	2fkz_A:0.0514340000):0.1169100000	1jgc_A:0.3563210000):0.4809400000	(((((1lb3_A:0.0755780000	2za7_A:0.0283330000):0.2463030000	1bg7_A:0.0660010000):0.1293120000	1r03_A:0.1138210000):0.1991350000	(1z6o_A:0.9560990000	1z6o_M:0.6224070000):0.1346670000):0.3001120000	(((1eum_A:0.3181660000	1krq_A:0.2782670000):0.2194410000	3e6s_A:0.6958270000):0.0755493000	(2jd7_A:0.2505820000	1vlg_A:0.2662630000):0.0970039000):0.1561390000):0.3707360000):0.0853391000	((1lko_A:0.8688370000	1yuz_A:1.0228890000):0.6326140000	3qhb_A:0.7090060000):0.9550550000):0.2179940000	1nfv_A:0.6865860000):0.3006300000):0.2760050000	2vzb_A:0.9660370000):0.3440630000):0.2024680000):0.2274460000):0.1107020000):0.1545420000):0.0662344000	1n1q_A:0.2434370000):0.0579951000	2chp_A:0.4337240000);
(1ji5_A:0.1775010000	(1jig_A:0.1128890000	(1n1q_A:0.3432770000	(2chp_A:0.5605980000	((1ji4_A:0.5369660000	2fjc_A:0.7234340000):0.1416500000	(((((1dps_A:0.0000010000	1jts_A:0.0000010000):0.3247470000	1o9r_A:0.2328700000):0.2403940000	1uvh_A:0.8988710000):0.4246080000	(1tjo_A:0.0000010000	1tk6_A:0.0000010000):0.7682510000):0.2357330000	(((((2fzf_A:2.5821490000	1nfv_A:0.3019070000):0.6808590000	((((1bcf_A:0.0000010000	3e1q_A:0.0000010000):0.2229230000	2fkz_A:0.1002350000):0.2231020000	1jgc_A:0.2635610000):0.5048070000	((((1lb3_A:0.0975520000	2za7_A:0.0691830000):0.1298420000	(1bg7_A:0.1595380000	1r03_A:0.1821890000):0.1025320000):0.2955620000	(1z6o_A:0.9300310000	1z6o_M:0.8040770000):0.2086300000):0.1994750000	((((1eum_A:0.2640350000	1krq_A:0.3200390000):0.1598070000	3e6s_A:0.8264780000):0.2770970000	2jd7_A:0.1405400000):0.0852595000	1vlg_A:0.3246090000):0.2865290000):0.6437930000):0.0814094000):0.1600830000	((1lko_A:1.1165130000	1yuz_A:1.1420070000):0.3124140000	3qhb_A:0.6437160000):0.8377080000):0.2540130000	2vzb_A:0.9220060000):0.1136140000	(1otk_A:1.1178540000	(((((((1oqu_A:0.1664240000	1r2f_A:0.1537800000):0.0733036000	1uzr_A:0.0331120000):0.8064310000	1mxr_A:0.8040940000):0.2957340000	(1jk0_A:0.2070630000	(2uw2_A:0.0265850000	1w68_A:0.0412520000):0.1649510000):0.8423350000):0.4011060000	3ee4_A:0.9917060000):0.3954560000	(((2uw1_A:0.0000010000	2uw1_B:0.0000010000):0.0947319000	1afr_A:0.0817820000):0.8620840000	1za0_A:2.0162960000):0.9709490000):0.0363306000	((((2inc_B:0.7795470000	1mty_B:2.2130430000):0.3231550000	2inp_C:0.8622200000):0.8133160000	1mty_D:1.4461380000):0.3598080000	3dhg_A:1.5814100000):0.7245220000):0.3647190000):0.6170160000):0.3395030000):0.0426264000):0.1686900000):0.1280020000):0.0464968000):0.1396970000	(1qgh_A:0.3760910000	2ux1_A:0.6272370000):0.3578230000);
(1ji5_A:0.2705260000	(1jig_A:0.1073290000	((1qgh_A:0.3729600000	2ux1_A:0.3031990000):0.3063800000	((1ji4_A:0.4967220000	2fjc_A:0.4866660000):0.1142480000	((((1dps_A:0.0000020000	1jts_A:0.0000020000):0.3110110000	1o9r_A:0.2455600000):0.2757970000	1uvh_A:0.9147960000):0.3232830000	((1tjo_A:0.0000020000	1tk6_A:0.0000020000):0.5888870000	((2fzf_A:2.1458460000	(((((1bcf_A:0.0000020000	3e1q_A:0.0000020000):0.2114600000	2fkz_A:0.1047700000):0.1086210000	1jgc_A:0.2326980000):0.7156980000	(((1lko_A:0.5859810000	1yuz_A:1.0724650000):0.4018760000	3qhb_A:0.8565160000):0.8011890000	((((1lb3_A:0.1244170000	2za7_A:0.1063500000):0.1791560000	(1bg7_A:0.1123180000	1r03_A:0.2092350000):0.1271680000):0.2188530000	(1z6o_A:0.9744170000	1z6o_M:0.8285040000):0.2242430000):0.3156960000	((1eum_A:0.2599100000	(1krq_A:0.2213050000	3e6s_A:0.7332900000):0.1774450000):0.2736710000	(2jd7_A:0.2686700000	1vlg_A:0.2973050000):0.1269870000):0.1428780000):0.3579460000):0.1190540000):0.1529190000	1nfv_A:0.8824160000):0.1570160000):0.2373470000	(2vzb_A:0.6529580000	(1otk_A:1.7614850000	(((((((1oqu_A:0.2172860000	1r2f_A:0.1755010000):0.0802669000	1uzr_A:0.0000030000):1.0321600000	1mxr_A:0.9231310000):0.2300030000	(1jk0_A:0.2550350000	(2uw2_A:0.0347800000	1w68_A:0.0502700000):0.1775930000):0.6853550000):0.1626180000	3ee4_A:1.2586450000):0.3895840000	(((2uw1_A:0.0000020000	2uw1_B:0.0000020000):0.0474363000	1afr_A:0.1887660000):0.9273680000	1za0_A:1.7311540000):1.0884300000):0.1648000000	((2inc_B:0.6666660000	(2inp_C:1.0931130000	1mty_B:2.3283690000):0.1425760000):1.0843400000	(1mty_D:1.5235670000	3dhg_A:1.5176700000):0.4278920000):0.1921440000):0.3995150000):0.9910420000):0.1743100000):0.1290150000):0.3267960000):0.0998666000):0.1545680000):0.1239540000):0.0446090000	(1n1q_A:0.1702280000	2chp_A:0.3942420000):0.0484231000);
(1ji5_A:0.1891420000	(1jig_A:0.1343570000	(1n1q_A:0.3026820000	(2chp_A:0.3306600000	(((1ji4_A:0.5490080000	2fjc_A:0.4490040000):0.1406030000	((((1dps_A:0.0000010000	1jts_A:0.0000010000):0.2984650000	1o9r_A:0.1500710000):0.2755290000	1uvh_A:0.7331560000):0.1908960000	(1tjo_A:0.0000010000	1tk6_A:0.0000010000):1.0678200000):0.3504080000):0.0076667500	((2fzf_A:2.5482780000	2vzb_A:0.6038180000):0.5098900000	(((((((1bcf_A:0.0000010000	3e1q_A:0.0000010000):0.1327550000	2fkz_A:0.1208010000):0.1421370000	1jgc_A:0.2677800000):0.3583720000	((1lko_A:1.0571840000	1yuz_A:0.9483900000):0.4323990000	3qhb_A:0.8589870000):0.9496940000):0.1035340000	((((((1lb3_A:0.0991390000	2za7_A:0.0452640000):0.2709630000	1bg7_A:0.0569880000):0.0748686000	1r03_A:0.1275070000):0.2193170000	1z6o_A:1.0692560000):0.2121140000	1z6o_M:0.6917350000):0.2081710000	(((1eum_A:0.2415830000	(1krq_A:0.1479480000	3e6s_A:1.0419380000):0.0975172000):0.3302920000	2jd7_A:0.2105560000):0.1759690000	1vlg_A:0.2211470000):0.1857080000):0.5409530000):0.1008250000	1nfv_A:0.7454240000):0.1503670000	(1otk_A:1.9104150000	((((((1oqu_A:0.1639630000	1r2f_A:0.1744090000):0.0636496000	1uzr_A:0.0108440000):0.6445490000	(3ee4_A:0.9879410000	(1jk0_A:0.1727370000	(2uw2_A:0.0179950000	1w68_A:0.0586500000):0.2667310000):0.5577620000):0.3232850000):0.2729020000	1mxr_A:0.7217360000):0.4317720000	((((2inc_B:1.1231790000	1mty_B:2.4572160000):0.2178480000	2inp_C:1.3837080000):0.7347030000	1mty_D:1.0149350000):0.2739260000	3dhg_A:1.3008110000):0.7537940000):0.2318780000	(((2uw1_A:0.0000010000	2uw1_B:0.0000010000):0.0686723000	1afr_A:0.1118100000):1.3241700000	1za0_A:1.5284560000):0.7737880000):0.6088260000):0.4405030000):0.4189340000):0.4607210000):0.1457440000):0.0693371000):0.0582082000):0.0770795000	(1qgh_A:0.3839940000	2ux1_A:0.4351370000):0.4148230000);
(1ji5_A:0.1759110000	(1jig_A:0.1538510000	(1n1q_A:0.1936810000	(2chp_A:0.4119030000	((1ji4_A:0.4491450000	2fjc_A:0.5597190000):0.1720390000	(((((1dps_A:0.0000010000	1jts_A:0.0000010000):0.2751290000	1o9r_A:0.2665460000):0.3375970000	1uvh_A:0.7446510000):0.3784920000	(1tjo_A:0.0000010000	1tk6_A:0.0000010000):0.9310510000):0.2135670000	((((2fzf_A:2.3359590000	1nfv_A:0.3252530000):0.4248920000	(((((1bcf_A:0.0000010000	3e1q_A:0.0000010000):0.2011310000	2fkz_A:0.0785180000):0.1710500000	1jgc_A:0.3362610000):0.4190000000	((1lko_A:0.9666980000	1yuz_A:1.0178090000):0.3737420000	3qhb_A:0.5901680000):0.8013640000):0.1069050000	(((((1lb3_A:0.0587860000	2za7_A:0.0999570000):0.2540760000	1bg7_A:0.0785680000):0.1073880000	1r03_A:0.1433390000):0.2402800000	(1z6o_A:1.1047220000	1z6o_M:0.8708820000):0.1615770000):0.2829730000	((((1eum_A:0.3259250000	1krq_A:0.2187270000):0.2310130000	3e6s_A:0.7605440000):0.1661150000	2jd7_A:0.1349100000):0.0979965000	1vlg_A:0.2365360000):0.2117220000):0.5185200000):0.2522600000):0.3087370000	(1otk_A:1.3629040000	((((((1oqu_A:0.1529500000	1r2f_A:0.1524110000):0.0703407000	1uzr_A:0.0000020000):0.9124180000	3ee4_A:1.0774680000):0.3560800000	(1mxr_A:0.8269330000	(1jk0_A:0.1552620000	(2uw2_A:0.0073960000	1w68_A:0.0432040000):0.2029380000):0.6080370000):0.1355180000):0.6054030000	(((2uw1_A:0.0000010000	2uw1_B:0.0000010000):0.0347557000	1afr_A:0.1313780000):1.6582800000	1za0_A:1.5240910000):0.9913680000):0.0898550000	((2inc_B:1.3641250000	(2inp_C:1.5396910000	1mty_B:2.2269600000):0.3267790000):0.5479710000	(1mty_D:0.9259360000	3dhg_A:1.3757760000):0.4303570000):0.8277700000):0.5141050000):0.7293470000):0.1287540000	2vzb_A:1.2387760000):0.2403380000):0.0939721000):0.0912429000):0.0849877000):0.0629203000):0.0467417000	(1qgh_A:0.3273110000	2ux1_A:0.4592720000):0.2633310000);
(1ji5_A:0.1842680000	(1jig_A:0.1759670000	(1n1q_A:0.2797870000	((2chp_A:0.3768390000	(((((1dps_A:0.0000010000	1jts_A:0.0000010000):0.2946080000	1o9r_A:0.1704790000):0.3658750000	1uvh_A:0.8720010000):0.3442340000	(1tjo_A:0.0000010000	1tk6_A:0.0000010000):0.8028430000):0.1111840000	(((((2fzf_A:2.7929610000	1nfv_A:0.3360430000):0.3330130000	((((1bcf_A:0.0000010000	3e1q_A:0.0000010000):0.2176720000	2fkz_A:0.0839030000):0.1737050000	1jgc_A:0.2606840000):0.5822720000	(((1lko_A:0.9213950000	1yuz_A:1.0834710000):0.2320580000	3qhb_A:0.8057410000):1.2949200000	(((((1lb3_A:0.0884700000	2za7_A:0.0820440000):0.1624880000	1bg7_A:0.1524770000):0.1223730000	1r03_A:0.0966540000):0.2879080000	(1z6o_A:1.0061620000	1z6o_M:0.6142280000):0.2535300000):0.3886950000	(((1eum_A:0.3142840000	1krq_A:0.3628840000):0.2039600000	3e6s_A:0.8293180000):0.1602510000	(2jd7_A:0.1761980000	1vlg_A:0.3223970000):0.0785905000):0.2495510000):0.4133300000):0.0481331000):0.2364060000):0.2480150000	1otk_A:1.8740670000):0.1587080000	((((((1oqu_A:0.1550730000	1r2f_A:0.1895000000):0.0795240000	1uzr_A:0.0343600000):1.0063900000	1mxr_A:0.8490450000):0.2246330000	(1jk0_A:0.2598700000	(2uw2_A:0.0253470000	1w68_A:0.0335080000):0.0889472000):0.8542620000):0.5948550000	3ee4_A:0.9555080000):0.3984390000	(((2inc_B:1.0947930000	(2inp_C:0.8106020000	1mty_B:2.0700660000):0.3165850000):0.7174280000	(1mty_D:1.0975570000	3dhg_A:1.2579020000):0.4040430000):0.5999910000	(((2uw1_A:0.0000010000	2uw1_B:0.0000010000):0.0462891000	1afr_A:0.1246980000):0.6823870000	1za0_A:2.0388250000):0.9315790000):0.1629500000):0.9375930000):0.2782420000	2vzb_A:0.9442110000):0.3487630000):0.1359540000):0.0880893000	(1ji4_A:0.3531600000	2fjc_A:0.6375970000):0.3021840000):0.0934029000):0.0407587000):0.0981361000	(1qgh_A:0.2938450000	2ux1_A:0.5249890000):0.4038060000);
(1ji5_A:0.2190080000	(1jig_A:0.1243200000	(1n1q_A:0.2536050000	(2chp_A:0.4032850000	((1ji4_A:0.6281410000	2fjc_A:0.5994490000):0.1746910000	(((((1dps_A:0.0000010000	1jts_A:0.0000010000):0.3889370000	1o9r_A:0.2241470000):0.2002630000	1uvh_A:0.7442490000):0.3058200000	(1tjo_A:0.0000010000	1tk6_A:0.0000010000):0.7398250000):0.1578490000	((2fzf_A:2.2303540000	2vzb_A:0.8030670000):0.2152640000	((((((1bcf_A:0.0000020000	3e1q_A:0.0000010000):0.1926560000	2fkz_A:0.0939140000):0.1381190000	1jgc_A:0.2756780000):0.4518050000	((1lko_A:0.6261580000	(1yuz_A:1.0977530000	3qhb_A:0.7077480000):0.1085780000):0.9592210000	((((((1lb3_A:0.0451150000	2za7_A:0.0916130000):0.2356670000	1bg7_A:0.0813900000):0.0660471000	(1z6o_A:1.2830750000	1z6o_M:0.7082140000):0.3622120000):0.0797594000	1r03_A:0.0869190000):0.4362360000	3e6s_A:0.7866910000):0.1507450000	((1eum_A:0.2307570000	1krq_A:0.2465550000):0.3112050000	(2jd7_A:0.2153530000	1vlg_A:0.3098410000):0.1849000000):0.0683111000):0.2679580000):0.1977840000):0.2964410000	1nfv_A:0.6632970000):0.2329270000	((1otk_A:1.7155290000	(((2uw1_A:0.0000010000	2uw1_B:0.0000010000):0.0809016000	1afr_A:0.0909350000):1.1092200000	1za0_A:1.7835940000):0.5204130000):0.2903700000	((((((1oqu_A:0.1626340000	1r2f_A:0.1789880000):0.0719513000	1uzr_A:0.0118590000):0.9296070000	1mxr_A:0.7026530000):0.3239800000	(1jk0_A:0.2285700000	(2uw2_A:0.0147930000	1w68_A:0.0136860000):0.1940540000):0.8065270000):0.2928590000	3ee4_A:1.1502090000):0.2997950000	((2inc_B:0.9447630000	(2inp_C:0.5745460000	1mty_B:3.1689670000):0.1878210000):0.8255850000	(1mty_D:1.4528300000	3dhg_A:1.3489770000):0.1823610000):1.0282800000):0.3015790000):0.7298100000):0.1771500000):0.4156850000):0.0448236000):0.1427800000):0.1738000000):0.0579836000):0.0915687000	(1qgh_A:0.2903100000	2ux1_A:0.4828030000):0.5296880000);
(1ji5_A:0.1740340000	(1jig_A:0.1450940000	(1n1q_A:0.2440020000	(2chp_A:0.3879470000	((1ji4_A:0.5286100000	2fjc_A:0.4845260000):0.0588354000	(((((1dps_A:0.0000010000	1jts_A:0.0000010000):0.1498520000	1uvh_A:1.4008910000):0.2894840000	1o9r_A:0.2205010000):0.4982740000	(1tjo_A:0.0000010000	1tk6_A:0.0000010000):0.9143290000):0.2702160000	((((2fzf_A:2.3487570000	1nfv_A:0.6015140000):0.2179900000	(((((1bcf_A:0.0000010000	3e1q_A:0.0000010000):0.1270550000	2fkz_A:0.1097460000):0.0917633000	1jgc_A:0.2834770000):0.3964040000	((1lko_A:1.0290520000	1yuz_A:1.1532700000):0.3605790000	3qhb_A:0.8019970000):0.9121190000):0.1291670000	((((1lb3_A:0.0733570000	2za7_A:0.0608410000):0.1804370000	(1bg7_A:0.1000670000	1r03_A:0.2125330000):0.0968786000):0.1460650000	(1z6o_A:1.0767780000	1z6o_M:0.6167360000):0.3330240000):0.3241940000	(((1eum_A:0.2710760000	1krq_A:0.3233320000):0.2079210000	3e6s_A:0.6633590000):0.2059020000	(2jd7_A:0.2215250000	1vlg_A:0.3540400000):0.1346470000):0.1330670000):0.4825800000):0.3010770000):0.1428100000	(1otk_A:1.5189390000	((((((1oqu_A:0.1509000000	1r2f_A:0.1586660000):0.0662083000	1uzr_A:0.0253060000):0.8683190000	1mxr_A:0.8374020000):0.2770300000	(3ee4_A:0.9305230000	(1jk0_A:0.1863870000	(2uw2_A:0.0417210000	1w68_A:0.0458980000):0.1318650000):0.8881390000):0.1382230000):0.6594060000	(((2uw1_A:0.0000010000	2uw1_B:0.0000010000):0.0974977000	1afr_A:0.1130940000):0.8521310000	1za0_A:1.7702690000):0.9577800000):0.0641034000	(((2inc_B:0.7702720000	1mty_B:2.0491270000):0.4848790000	2inp_C:1.1138720000):0.4813160000	(1mty_D:1.2150150000	3dhg_A:1.0528440000):0.4065590000):0.5772570000):0.3665630000):0.8016510000):0.1224470000	2vzb_A:0.9819640000):0.4032580000):0.1110790000):0.1652350000):0.0965787000):0.0616544000):0.0799318000	(1qgh_A:0.2476680000	2ux1_A:0.5273180000):0.3625470000);
(1ji5_A:0.1847820000	(1jig_A:0.1689700000	(((2chp_A:0.3679530000	(((((1dps_A:0.0000010000	1jts_A:0.0000010000):0.2669200000	1o9r_A:0.1717090000):0.5807220000	(1tjo_A:0.0000010000	1tk6_A:0.0000010000):0.7074100000):0.1799650000	1uvh_A:0.7863450000):0.1804570000	((2fzf_A:2.6331300000	2vzb_A:0.7614320000):0.3177980000	((((((1bcf_A:0.0000010000	3e1q_A:0.0000010000):0.2412450000	2fkz_A:0.0921570000):0.2217050000	1jgc_A:0.2800540000):0.4936640000	((1lko_A:0.5983810000	1yuz_A:1.2413190000):0.3646840000	3qhb_A:0.9076770000):0.8872730000):0.1108280000	(((((1lb3_A:0.0928720000	2za7_A:0.0421440000):0.2189340000	(1bg7_A:0.0757400000	1r03_A:0.2688150000):0.0907268000):0.2169700000	(1z6o_A:0.9409210000	1z6o_M:0.7225890000):0.3872550000):0.3343790000	((((1eum_A:0.2749010000	1krq_A:0.3285770000):0.2475510000	3e6s_A:1.0016710000):0.1313390000	2jd7_A:0.2010220000):0.0765587000	1vlg_A:0.1758530000):0.1562620000):0.6044720000	(((1otk_A:1.7738160000	(((2inc_B:0.9623530000	2inp_C:1.1836340000):0.2748510000	1mty_B:2.4910850000):0.3237560000	(1mty_D:1.0795380000	3dhg_A:1.4707190000):0.4510870000):0.5111150000):0.1109480000	(((((1oqu_A:0.1610470000	1uzr_A:0.0473670000):0.0706974000	1r2f_A:0.0682240000):0.8889620000	1mxr_A:0.9040880000):0.1737070000	(1jk0_A:0.2648560000	(2uw2_A:0.0508590000	1w68_A:0.0278030000):0.1610660000):0.8054050000):0.4065010000	3ee4_A:0.7728800000):0.3984390000):0.3673790000	(((2uw1_A:0.0000010000	2uw1_B:0.0000010000):0.0777674000	1afr_A:0.1413320000):0.2644620000	1za0_A:2.1345700000):1.6117400000):1.0846800000):0.1684690000):0.1843020000	1nfv_A:0.6078880000):0.3978400000):0.3089570000):0.1681930000):0.0707697000	(1ji4_A:0.3672840000	2fjc_A:0.5078290000):0.1622400000):0.0675034000	(1qgh_A:0.3890770000	2ux1_A:0.3988730000):0.2258950000):0.0929169000):0.0555935000	1n1q_A:0.2071310000);
(1ji5_A:0.1543310000	(1jig_A:0.1661410000	(1n1q_A:0.2420740000	(2chp_A:0.5186660000	(((1ji4_A:0.4902510000	2fjc_A:0.6066100000):0.1398670000	((1tjo_A:0.0000010000	1tk6_A:0.0000010000):0.6580010000	(((2fzf_A:2.5851290000	1nfv_A:0.4645220000):0.1959970000	(((((1bcf_A:0.0000010000	3e1q_A:0.0000010000):0.2178470000	2fkz_A:0.0992050000):0.1449190000	1jgc_A:0.3090900000):0.4089200000	((((1lb3_A:0.0563540000	2za7_A:0.0726130000):0.1868020000	(1bg7_A:0.0768920000	1r03_A:0.1723570000):0.1113410000):0.2155150000	(1z6o_A:1.0522090000	1z6o_M:0.4741720000):0.2306740000):0.1853280000	(((1eum_A:0.3681990000	1krq_A:0.2648520000):0.1422650000	3e6s_A:0.8989240000):0.1643320000	(2jd7_A:0.2176150000	1vlg_A:0.3051620000):0.0897367000):0.2076290000):0.5008030000):0.2527750000	((1lko_A:0.7075280000	1yuz_A:1.3046750000):0.3999760000	3qhb_A:0.8579430000):0.5646970000):0.3070660000):0.3272230000	(2vzb_A:0.9003170000	(1otk_A:1.1237990000	(((((((1oqu_A:0.1557190000	1r2f_A:0.1427560000):0.0308114000	1uzr_A:0.0000030000):0.8034140000	1mxr_A:0.7663120000):0.1394390000	(1jk0_A:0.2445480000	(2uw2_A:0.0254250000	1w68_A:0.0407840000):0.1412560000):0.7297520000):0.2756290000	3ee4_A:1.0780800000):0.5169080000	(((2uw1_A:0.0000010000	2uw1_B:0.0000010000):0.0962898000	1afr_A:0.0920470000):1.1664300000	1za0_A:1.5488480000):0.8125590000):0.2012980000	((((2inc_B:0.9547310000	1mty_B:2.2629000000):0.2581440000	2inp_C:0.7679000000):0.8341690000	1mty_D:1.3989900000):0.3350420000	3dhg_A:1.6456280000):0.3921840000):0.4824180000):0.7375780000):0.2051550000):0.3395200000):0.2701900000):0.0849798000	(((1dps_A:0.0000010000	1jts_A:0.0000010000):0.3311540000	1o9r_A:0.1946160000):0.2830330000	1uvh_A:0.9551290000):0.3328670000):0.1178650000):0.1285120000):0.0498073000):0.0837811000	(1qgh_A:0.2472950000	2ux1_A:0.5765110000):0.4224190000);
(1ji5_A:0.1909230000	1jig_A:0.1452260000	(1n1q_A:0.3100720000	((2chp_A:0.4528620000	((1ji4_A:0.3989520000	2fjc_A:0.4002590000):0.1985040000	(((((1dps_A:0.0000010000	1jts_A:0.0000010000):0.3379720000	1o9r_A:0.2343410000):0.3095780000	1uvh_A:0.7477280000):0.2213730000	(1tjo_A:0.0000010000	1tk6_A:0.0000010000):0.7248230000):0.2182650000	(((2fzf_A:1.9154120000	2vzb_A:0.5933090000):0.3489520000	((((((1bcf_A:0.0000010000	3e1q_A:0.0000010000):0.2122660000	2fkz_A:0.0847960000):0.1981950000	1jgc_A:0.2415490000):0.5144940000	((1lko_A:0.6846190000	1yuz_A:0.8461200000):0.3554310000	3qhb_A:0.8246010000):0.7077190000):0.0785040000	((((((1lb3_A:0.0534990000	2za7_A:0.1179020000):0.1709130000	(1bg7_A:0.1450740000	1r03_A:0.1866430000):0.0672301000):0.1798430000	(1z6o_A:1.2440890000	1z6o_M:0.6779810000):0.2108090000):0.2399910000	3e6s_A:0.6702660000):0.3537340000	(2jd7_A:0.1766400000	1vlg_A:0.3048650000):0.1363350000):0.0219964000	(1eum_A:0.2059180000	1krq_A:0.4097310000):0.1710580000):0.5873820000):0.1889030000	1nfv_A:0.5719280000):0.3612070000):0.1646640000	(1otk_A:1.5948130000	(((((((1oqu_A:0.1260890000	1r2f_A:0.1610630000):0.0583642000	1uzr_A:0.0000020000):0.7541420000	1mxr_A:1.0125670000):0.3758310000	(1jk0_A:0.1900780000	(2uw2_A:0.0250380000	1w68_A:0.0441020000):0.1822810000):0.7186760000):0.3093440000	((((2inc_B:1.1208940000	2inp_C:0.9224050000):0.2589420000	1mty_B:2.0495290000):0.4797480000	1mty_D:1.5136570000):0.3018270000	3dhg_A:1.3284390000):0.5616070000):0.2272670000	(((2uw1_A:0.0000010000	2uw1_B:0.0000010000):0.1001540000	1afr_A:0.0721730000):1.0926900000	1za0_A:1.3503890000):1.3376600000):0.1891150000	3ee4_A:0.9172260000):0.3974610000):0.6989180000):0.2768540000):0.2016130000):0.0537896000):0.0718598000	(1qgh_A:0.2414610000	2ux1_A:0.4899540000):0.2469520000):0.1267680000):0.0276154000);
(1ji5_A:0.2439720000	1jig_A:0.1046890000	(1n1q_A:0.2083910000	(2chp_A:0.4300370000	((((1qgh_A:0.3110280000	2ux1_A:0.3634940000):0.2588260000	2fjc_A:0.4499250000):0.0546254000	1ji4_A:0.4655710000):0.1110850000	(((((1dps_A:0.0000010000	1jts_A:0.0000010000):0.2754440000	1o9r_A:0.2202580000):0.3208990000	1uvh_A:0.6924140000):0.1208160000	(1tjo_A:0.0000010000	1tk6_A:0.0000020000):0.8426830000):0.2439750000	(((2fzf_A:2.3185440000	1nfv_A:0.4467530000):0.1866410000	(((((1bcf_A:0.0000010000	3e1q_A:0.0000010000):0.1894820000	2fkz_A:0.0905450000):0.2432050000	1jgc_A:0.3303660000):0.3959000000	((1lko_A:0.7297980000	1yuz_A:1.1239360000):0.5274130000	3qhb_A:0.7624480000):1.0373200000):0.1238390000	((((1lb3_A:0.0935820000	2za7_A:0.0670740000):0.2216290000	(1bg7_A:0.0581660000	1r03_A:0.2395110000):0.0739808000):0.2132630000	(1z6o_A:1.1073800000	1z6o_M:0.6629230000):0.3493130000):0.2410320000	(((1eum_A:0.2513140000	1krq_A:0.2898910000):0.1573670000	3e6s_A:0.9233840000):0.1811780000	(2jd7_A:0.2223790000	1vlg_A:0.2314540000):0.0752872000):0.1342620000):0.5665170000):0.2472030000):0.4328480000	(2vzb_A:0.5657910000	(1otk_A:1.5339900000	(((((((1oqu_A:0.1515340000	1r2f_A:0.1501360000):0.0647376000	1uzr_A:0.0091380000):0.7827520000	1mxr_A:1.0867340000):0.3767470000	(1jk0_A:0.2982370000	(2uw2_A:0.0130130000	1w68_A:0.0481110000):0.1119480000):1.0006500000):0.2233560000	3ee4_A:0.8579960000):0.6193670000	((2inc_B:1.0911760000	(2inp_C:1.1226560000	1mty_B:2.0573150000):0.1968320000):0.6257800000	(1mty_D:1.1717390000	3dhg_A:1.9056880000):0.4282000000):0.7264870000):0.2459630000	(((2uw1_A:0.0000010000	2uw1_B:0.0000010000):0.0664097000	1afr_A:0.0908960000):1.2532500000	1za0_A:1.6629520000):0.7744710000):0.2178440000):0.7980570000):0.2495720000):0.3925450000):0.1257890000):0.1149820000):0.0856834000):0.0146444000);
(1ji5_A:0.1776230000	(((1jig_A:0.0934280000	((1ji4_A:0.4339280000	2fjc_A:0.5458420000):0.1708070000	(((((1dps_A:0.0000010000	1jts_A:0.0000010000):0.2810740000	1o9r_A:0.1673640000):0.5138800000	(1tjo_A:0.0000010000	1tk6_A:0.0000010000):0.8574520000):0.1304390000	1uvh_A:1.0207320000):0.1775750000	((2fzf_A:2.2498720000	2vzb_A:0.4968930000):0.4807890000	((((((1bcf_A:0.0000010000	3e1q_A:0.0000010000):0.1942600000	2fkz_A:0.0575090000):0.1779940000	1jgc_A:0.3365790000):0.4640770000	(((1lko_A:0.9574910000	1yuz_A:1.0066580000):0.4324440000	3qhb_A:0.8052910000):0.6796230000	(((((1lb3_A:0.0581130000	2za7_A:0.0843110000):0.2085960000	(1bg7_A:0.0959430000	1r03_A:0.1697230000):0.0730618000):0.1804310000	1z6o_M:0.7914890000):0.1690380000	1z6o_A:0.9693720000):0.3355890000	((1eum_A:0.2452910000	(1krq_A:0.2196690000	3e6s_A:0.9587100000):0.1070340000):0.2190510000	(2jd7_A:0.2173340000	1vlg_A:0.2663830000):0.0638788000):0.1321370000):0.4952690000):0.1166010000):0.3830100000	1nfv_A:0.5539310000):0.1966080000	(1otk_A:1.1609200000	(((((((1oqu_A:0.1698980000	1r2f_A:0.1826640000):0.0773551000	1uzr_A:0.0044540000):0.7612250000	1mxr_A:0.7207700000):0.2797660000	(1jk0_A:0.2064590000	(2uw2_A:0.0189150000	1w68_A:0.0379570000):0.1843550000):0.6469310000):0.2575160000	3ee4_A:1.0842870000):0.3759340000	(((2uw1_A:0.0000010000	2uw1_B:0.0000010000):0.0621466000	1afr_A:0.0905080000):0.9617970000	1za0_A:2.0412280000):1.2944300000):0.1845480000	((2inc_B:0.7825220000	(2inp_C:0.7239190000	1mty_B:2.6510240000):0.1827390000):0.6616220000	(1mty_D:1.4361660000	3dhg_A:1.6220130000):0.2664540000):0.8065760000):0.4089290000):0.8723400000):0.2047750000):0.4565180000):0.1248660000):0.1990720000):0.0440845000	2chp_A:0.5063830000):0.0388654000	1n1q_A:0.1995630000):0.0585832000	(1qgh_A:0.2266350000	2ux1_A:0.6562380000):0.4416700000);
(1ji5_A:0.1053170000	((1jig_A:0.1723590000	((2chp_A:0.4600930000	((2ux1_A:0.6003150000	(((2fzf_A:2.9834990000	((1otk_A:1.5004400000	(((2uw1_A:0.0000010000	2uw1_B:0.0000010000):0.0876444000	1afr_A:0.1350940000):0.9124730000	1za0_A:1.7762970000):0.7637710000):0.2149020000	((((((1oqu_A:0.1711850000	1r2f_A:0.1530180000):0.0790702000	1uzr_A:0.0004120000):0.7519960000	1mxr_A:0.8533950000):0.2261780000	(1jk0_A:0.2723830000	(2uw2_A:0.0250930000	1w68_A:0.0480710000):0.1650370000):0.6011020000):0.5874260000	3ee4_A:0.9689180000):0.3048750000	((((2inc_B:1.0733740000	1mty_B:2.4510930000):0.3603310000	2inp_C:1.0444780000):0.3953290000	3dhg_A:1.4784670000):0.1836700000	1mty_D:1.2051380000):0.8433430000):0.2163470000):1.1811200000):0.1325520000	(((((1bcf_A:0.0000010000	3e1q_A:0.0000010000):0.2050280000	2fkz_A:0.1206910000):0.0720098000	1jgc_A:0.4464380000):0.4455870000	(((1lko_A:0.9874030000	1yuz_A:1.0969260000):0.5018860000	3qhb_A:0.8422360000):0.9531240000	((((1lb3_A:0.0558680000	2za7_A:0.0843950000):0.1455390000	(1bg7_A:0.0966570000	1r03_A:0.2400000000):0.0659990000):0.2943770000	(1z6o_A:1.1522230000	1z6o_M:0.5806660000):0.2221290000):0.2420740000	((1eum_A:0.2366950000	1krq_A:0.3061750000):0.2163320000	(3e6s_A:0.7860550000	(2jd7_A:0.3001480000	1vlg_A:0.3082610000):0.1275630000):0.0785432000):0.1517070000):0.3266960000):0.1489750000):0.3095650000	1nfv_A:0.9532870000):0.2436100000):0.1853050000	2vzb_A:0.9992890000):0.3343810000):0.0314325000	(1ji4_A:0.4503180000	2fjc_A:0.6443800000):0.0899482000):0.1142910000):0.0844505000	((((1dps_A:0.0000010000	1jts_A:0.0000010000):0.4022450000	1o9r_A:0.2212950000):0.2530900000	1uvh_A:0.8100960000):0.1547840000	(1tjo_A:0.0000010000	1tk6_A:0.0000010000):0.8366860000):0.4003910000):0.1225580000):0.0189424000	1n1q_A:0.2216290000):0.2278910000	1qgh_A:0.5590300000);
(1ji5_A:0.1782150000	(1jig_A:0.0698280000	((1n1q_A:0.1705250000	(1ji4_A:0.4417370000	2fjc_A:0.5006440000):0.3538400000):0.0647978000	(2chp_A:0.4094780000	(((((1dps_A:0.0000010000	1jts_A:0.0000010000):0.3466990000	1o9r_A:0.1812400000):0.1802630000	1uvh_A:0.9526150000):0.3135080000	(1tjo_A:0.0000010000	1tk6_A:0.0000010000):0.8322370000):0.2877700000	(((2fzf_A:2.8219290000	(1otk_A:1.6569180000	(((((1oqu_A:0.1756890000	1r2f_A:0.1805030000):0.0615381000	1uzr_A:0.0000020000):0.9144510000	(1mxr_A:0.9243340000	(1jk0_A:0.2422090000	(2uw2_A:0.0421940000	1w68_A:0.0294770000):0.1609540000):0.9642250000):0.2564740000):0.4429670000	3ee4_A:1.1537940000):0.2986240000	((((2inc_B:1.3466020000	1mty_B:2.3856620000):0.3223520000	2inp_C:0.8508580000):0.7371490000	(1mty_D:0.9686650000	3dhg_A:1.3208800000):0.2077680000):0.7681900000	(((2uw1_A:0.0000010000	2uw1_B:0.0000010000):0.0472902000	1afr_A:0.1613560000):0.7931990000	1za0_A:2.2102680000):1.0735100000):0.2869230000):0.5969670000):0.5799800000):0.1136770000	((((((1bcf_A:0.0000010000	3e1q_A:0.0000010000):0.1864510000	2fkz_A:0.0870810000):0.1828090000	1jgc_A:0.3006490000):0.2865980000	((((1lb3_A:0.0309550000	2za7_A:0.0748600000):0.1604310000	(1bg7_A:0.1328940000	1r03_A:0.1528230000):0.0514820000):0.2888070000	(1z6o_A:0.9754710000	1z6o_M:0.7899930000):0.2014830000):0.2502260000	(((1eum_A:0.3037330000	1krq_A:0.2677350000):0.1327750000	3e6s_A:0.7251000000):0.0884446000	(2jd7_A:0.1577130000	1vlg_A:0.3192920000):0.1540050000):0.2050440000):0.5157770000):0.0681396000	((1lko_A:0.7775690000	1yuz_A:1.1230140000):0.4071740000	3qhb_A:0.7502170000):0.9412200000):0.1818000000	1nfv_A:0.6666050000):0.2554310000):0.3401370000	2vzb_A:0.7912470000):0.4419000000):0.0526370000):0.1115970000):0.0874972000):0.1038760000	(1qgh_A:0.2627810000	2ux1_A:0.7079500000):0.4326530000);
(1ji5_A:0.1184020000	(1jig_A:0.1488500000	(1n1q_A:0.3095610000	(2chp_A:0.3650220000	((1ji4_A:0.4809270000	2fjc_A:0.6065760000):0.2882150000	(((((1dps_A:0.0000010000	1jts_A:0.0000010000):0.3090790000	1o9r_A:0.1883270000):0.2653990000	1uvh_A:0.7562180000):0.2760650000	(1tjo_A:0.0000010000	1tk6_A:0.0000010000):0.9031560000):0.2248390000	(((((2fzf_A:2.1313000000	(1lko_A:0.7769870000	(1yuz_A:0.8229900000	3qhb_A:1.1325580000):0.2218120000):0.3694120000):0.5393230000	((((1lb3_A:0.0613150000	2za7_A:0.0967470000):0.1894470000	(1bg7_A:0.1143910000	1r03_A:0.1812660000):0.0800429000):0.3626110000	(1z6o_A:1.0493130000	1z6o_M:0.5598550000):0.2347860000):0.1883990000	((((1eum_A:0.1993730000	1krq_A:0.3960320000):0.1416500000	3e6s_A:0.8486180000):0.1410680000	2jd7_A:0.1116210000):0.0780359000	1vlg_A:0.3648570000):0.2354020000):0.3641750000):0.2018870000	(((1bcf_A:0.0000010000	3e1q_A:0.0000010000):0.1600700000	2fkz_A:0.0739260000):0.1040090000	1jgc_A:0.2992530000):0.6035430000):0.0461018000	1nfv_A:0.7508780000):0.3791280000	(2vzb_A:0.7143290000	(1otk_A:1.5041960000	((((((1oqu_A:0.1562430000	1r2f_A:0.1604950000):0.0582135000	1uzr_A:0.0210660000):0.7260130000	1mxr_A:1.0988760000):0.2394430000	((1jk0_A:0.1882870000	(2uw2_A:0.0264480000	1w68_A:0.0280130000):0.1729620000):0.7013560000	((2inc_B:1.1185160000	(2inp_C:0.8514050000	1mty_B:2.4598810000):0.2738080000):0.6326820000	(1mty_D:1.5523050000	3dhg_A:0.9525210000):0.4141610000):0.6647850000):0.3991200000):0.3320090000	3ee4_A:0.8559880000):0.6483470000	(((2uw1_A:0.0000010000	2uw1_B:0.0000010000):0.0602279000	1afr_A:0.1121640000):1.3617800000	1za0_A:1.4058920000):0.9118190000):0.3914850000):0.7197940000):0.1777770000):0.3796990000):0.1331330000):0.1666730000):0.1068620000):0.0705442000):0.0593659000	(1qgh_A:0.1809930000	2ux1_A:0.6596110000):0.4719520000);
(1ji5_A:0.1074350000	(1jig_A:0.1679580000	(1n1q_A:0.2671450000	((2chp_A:0.2785890000	(((2fzf_A:2.4683570000	1nfv_A:0.3448680000):0.2411710000	((((1bcf_A:0.0000010000	3e1q_A:0.0000010000):0.1927650000	2fkz_A:0.1558390000):0.1005360000	1jgc_A:0.3149920000):0.6570070000	((((1lko_A:0.5921460000	1yuz_A:1.1876920000):0.9077620000	3qhb_A:0.7441790000):0.4323450000	(1otk_A:1.7141610000	((((((1oqu_A:0.1145840000	1r2f_A:0.1899130000):0.0987129000	1uzr_A:0.0000030000):0.8672630000	1mxr_A:0.9917210000):0.2841220000	(1jk0_A:0.2367790000	(2uw2_A:0.0494510000	1w68_A:0.0343450000):0.1544510000):0.7431610000):0.4376210000	(((((2inc_B:0.8295530000	1mty_B:2.4199900000):0.3291040000	2inp_C:0.8183150000):0.8731430000	1mty_D:1.4057230000):0.2596010000	3dhg_A:1.3171330000):0.5064180000	(((2uw1_A:0.0000010000	2uw1_B:0.0000010000):0.0898201000	1afr_A:0.1364680000):1.2487100000	1za0_A:1.5572070000):0.8904430000):0.4454070000):0.1783370000	3ee4_A:1.0152230000):0.5668470000):0.9745890000):0.1562310000	((((1lb3_A:0.0827000000	2za7_A:0.0708730000):0.1881410000	(1bg7_A:0.1392830000	1r03_A:0.1711560000):0.1055580000):0.3243130000	(1z6o_A:1.0350040000	1z6o_M:0.6767550000):0.2222940000):0.1203030000	(((1eum_A:0.3962210000	1krq_A:0.2321890000):0.1673130000	3e6s_A:0.8404370000):0.1042090000	(2jd7_A:0.2565340000	1vlg_A:0.2884540000):0.1016360000):0.1656650000):0.3779830000):0.3388710000):0.3443370000):0.2274240000	2vzb_A:0.9988360000):0.4408590000):0.0848158000	((1ji4_A:0.4678630000	2fjc_A:0.6410520000):0.1674520000	((((1dps_A:0.0000010000	1jts_A:0.0000010000):0.3585040000	1o9r_A:0.1388810000):0.2848310000	1uvh_A:0.9069510000):0.1132830000	(1tjo_A:0.0000010000	1tk6_A:0.0000010000):0.8772060000):0.2468900000):0.1569950000):0.1088660000):0.0668297000):0.1596130000	(1qgh_A:0.2391940000	2ux1_A:0.5859960000):0.3717220000);
(1ji5_A:0.2074330000	(1jig_A:0.1481130000	(((1qgh_A:0.3709830000	2ux1_A:0.4445950000):0.2776640000	(1ji4_A:0.4731880000	2fjc_A:0.5898960000):0.0816547000):0.0711545000	(((((1dps_A:0.0000010000	1jts_A:0.0000010000):0.3779550000	1o9r_A:0.2466960000):0.3795070000	1uvh_A:0.7160070000):0.3471380000	(1tjo_A:0.0000010000	1tk6_A:0.0000010000):0.5660530000):0.2453260000	((2fzf_A:2.0398390000	2vzb_A:0.6705240000):0.4231060000	(((((((1bcf_A:0.0000010000	3e1q_A:0.0000010000):0.1826220000	2fkz_A:0.0845730000):0.0927561000	1jgc_A:0.3448710000):0.4264700000	((((1lb3_A:0.0525170000	2za7_A:0.0783590000):0.1012760000	(1bg7_A:0.1188670000	1r03_A:0.1892020000):0.1112750000):0.2294450000	(1z6o_A:1.2005550000	1z6o_M:0.5572650000):0.3154540000):0.3267700000	((1eum_A:0.2938760000	(1krq_A:0.2021710000	3e6s_A:0.9515380000):0.1383270000):0.1367540000	(2jd7_A:0.2646280000	1vlg_A:0.3362540000):0.1460190000):0.1055710000):0.5085330000):0.1245480000	((1lko_A:0.5408310000	1yuz_A:1.1194880000):0.5738960000	3qhb_A:0.7698600000):1.1913100000):0.2521000000	1nfv_A:0.4917070000):0.0796460000	(1otk_A:1.2510600000	(((((((1oqu_A:0.1598560000	1r2f_A:0.1518830000):0.0592626000	1uzr_A:0.0000020000):0.5283110000	1mxr_A:0.9864640000):0.1925930000	(1jk0_A:0.2177490000	(2uw2_A:0.0234900000	1w68_A:0.0497560000):0.1597390000):0.8264210000):0.5103800000	((((2inc_B:0.9592920000	1mty_B:2.0990770000):0.5429870000	2inp_C:1.0377750000):0.3280120000	1mty_D:1.2475470000):0.1210710000	3dhg_A:1.2420830000):0.5956900000):0.2083020000	3ee4_A:0.9943520000):0.3045620000	(((2uw1_A:0.0000010000	2uw1_B:0.0000010000):0.0426168000	1afr_A:0.1558640000):1.3549600000	1za0_A:1.5763310000):0.8022510000):0.3137830000):0.9666800000):0.1510580000):0.3957700000):0.1137840000):0.1568470000):0.0315434000	(1n1q_A:0.2845460000	2chp_A:0.4615930000):0.0427500000);
(1ji5_A:0.2471300000	1jig_A:0.1330550000	(1n1q_A:0.3592270000	((2chp_A:0.3961280000	((1ji4_A:0.4052910000	2fjc_A:0.6721280000):0.2431510000	(((((1dps_A:0.0000010000	1jts_A:0.0000010000):0.2271510000	1o9r_A:0.2689130000):0.3018400000	1uvh_A:0.8089450000):0.2411970000	(1tjo_A:0.0000010000	1tk6_A:0.0000010000):0.6159140000):0.1060230000	((2fzf_A:2.0655100000	2vzb_A:0.4840890000):0.4012290000	(((((((1bcf_A:0.0000010000	3e1q_A:0.0000010000):0.1769620000	2fkz_A:0.0632290000):0.1513450000	1jgc_A:0.2860520000):0.4830660000	((1lko_A:0.9929100000	1yuz_A:1.0516780000):0.5203010000	3qhb_A:0.8135940000):0.5903640000):0.1067000000	((((1lb3_A:0.0451020000	2za7_A:0.0695620000):0.1623700000	(1bg7_A:0.0861670000	1r03_A:0.1964950000):0.0402166000):0.2448330000	(1z6o_A:1.1739330000	1z6o_M:0.8294520000):0.1677610000):0.3322470000	(((1eum_A:0.2874930000	1krq_A:0.2971490000):0.1044960000	3e6s_A:0.7832950000):0.2036640000	(2jd7_A:0.2637590000	1vlg_A:0.2978570000):0.0910366000):0.1088890000):0.5127180000):0.0946594000	1nfv_A:0.5861940000):0.2248900000	(1otk_A:1.5897380000	(((((((1oqu_A:0.1043690000	1r2f_A:0.1486640000):0.0533801000	1uzr_A:0.0087260000):0.6631410000	1mxr_A:0.7902510000):0.1887600000	(1jk0_A:0.2078460000	(2uw2_A:0.0420970000	1w68_A:0.0385850000):0.0774428000):0.9586810000):0.1727410000	3ee4_A:0.9868330000):0.3816600000	(((2uw1_A:0.0000010000	2uw1_B:0.0000010000):0.0473378000	1afr_A:0.1436590000):1.1997100000	1za0_A:1.5418300000):0.6951560000):0.1473760000	(((2inc_B:1.2311500000	1mty_B:1.8186030000):0.2726410000	2inp_C:1.1677730000):0.5826260000	(1mty_D:0.9512640000	3dhg_A:1.3810330000):0.5254990000):0.5439140000):0.2744740000):0.5736010000):0.2343070000):0.2584670000):0.0488133000):0.1915240000):0.1057330000	(1qgh_A:0.3045660000	2ux1_A:0.5121410000):0.2918290000):0.1084750000):0.0000020305);
(1ji5_A:0.1853050000	(1jig_A:0.1557350000	1n1q_A:0.2511370000):0.0145330000	((2chp_A:0.2837050000	(((1ji4_A:0.4683520000	2fjc_A:0.4447340000):0.2303940000	(((1dps_A:0.0000010000	1jts_A:0.0000010000):0.2655660000	1o9r_A:0.1552570000):0.4287250000	1uvh_A:0.8023480000):0.3112560000):0.0706859000	((1tjo_A:0.0000010000	1tk6_A:0.0000020000):0.7766960000	((((2fzf_A:2.6750530000	1nfv_A:0.4255390000):0.5324580000	((((1bcf_A:0.0000010000	3e1q_A:0.0000010000):0.2035640000	2fkz_A:0.0993620000):0.0891006000	1jgc_A:0.4096580000):0.6956130000	(((1lko_A:0.6827360000	1yuz_A:1.1784620000):0.4381430000	3qhb_A:0.8033730000):0.9360170000	((((1lb3_A:0.0533640000	2za7_A:0.0886340000):0.1822280000	(1bg7_A:0.0900630000	1r03_A:0.2537420000):0.1122640000):0.2122070000	(1z6o_A:1.0627960000	1z6o_M:0.6373440000):0.3602060000):0.2376430000	((1eum_A:0.2526820000	1krq_A:0.3153050000):0.1574780000	(3e6s_A:0.8988600000	(2jd7_A:0.1751700000	1vlg_A:0.2327520000):0.1070210000):0.1456980000):0.2101450000):0.3399740000):0.1828240000):0.1266980000):0.1706240000	((1otk_A:1.6968750000	(((2uw1_A:0.0000010000	2uw1_B:0.0000010000):0.0571208000	1afr_A:0.1395140000):0.9832090000	1za0_A:1.3438330000):0.9828950000):0.2238830000	((((((1oqu_A:0.1732990000	1r2f_A:0.1489430000):0.0881423000	1uzr_A:0.0166370000):0.9698170000	1mxr_A:0.8668620000):0.1715350000	(1jk0_A:0.2327600000	(2uw2_A:0.0421440000	1w68_A:0.0407480000):0.1426590000):0.9468680000):0.4435040000	((2inc_B:1.0453880000	(2inp_C:1.2080680000	1mty_B:2.1613840000):0.3153820000):0.7279200000	(1mty_D:1.6622070000	3dhg_A:0.9126880000):0.4582330000):0.4974230000):0.5209310000	3ee4_A:1.0162920000):0.2786970000):0.8756460000):0.1906890000	2vzb_A:0.9179820000):0.1800060000):0.3619550000):0.1754090000):0.0724151000	(1qgh_A:0.2509610000	2ux1_A:0.4890540000):0.2682210000):0.1125780000);
(1ji5_A:0.1166790000	(1jig_A:0.1519930000	(1n1q_A:0.2710920000	(2chp_A:0.4228740000	(1ji4_A:0.4491910000	((2fjc_A:0.4997620000	(((1dps_A:0.0000010000	1jts_A:0.0000010000):0.1266040000	1o9r_A:0.3322900000):0.3144120000	1uvh_A:0.7518780000):0.5014430000):0.0971820000	((1tjo_A:0.0000010000	1tk6_A:0.0000010000):0.8086180000	((((((((2fzf_A:1.6572090000	(1z6o_A:0.8550230000	1z6o_M:0.6040370000):0.2336600000):0.0376634000	((1lb3_A:0.1124070000	2za7_A:0.0711130000):0.0856185000	(1bg7_A:0.1385740000	1r03_A:0.2183370000):0.1070100000):0.2045970000):0.3259120000	((1eum_A:0.2835280000	(1krq_A:0.3227210000	3e6s_A:0.8150660000):0.0910107000):0.2339750000	(2jd7_A:0.2117910000	1vlg_A:0.2443690000):0.1373220000):0.1219760000):0.3660980000	((1lko_A:1.0794930000	1yuz_A:0.9581340000):0.8688170000	3qhb_A:0.9379970000):0.5459540000):0.2964240000	(((1bcf_A:0.0000010000	3e1q_A:0.0000010000):0.1168000000	2fkz_A:0.1104180000):0.1306750000	1jgc_A:0.3686800000):0.6328410000):0.1896750000	1nfv_A:0.8000560000):0.1309890000	(1otk_A:1.4720580000	(((((((1oqu_A:0.1534850000	1r2f_A:0.2058940000):0.0609748000	1uzr_A:0.0181830000):1.0876100000	1mxr_A:0.8165370000):0.0937835000	(1jk0_A:0.2178730000	(2uw2_A:0.0321450000	1w68_A:0.0366740000):0.1738960000):1.1168800000):0.3650220000	3ee4_A:0.9055930000):0.2771180000	(((2uw1_A:0.0000010000	2uw1_B:0.0000010000):0.0909983000	1afr_A:0.0943500000):0.9797320000	1za0_A:1.5495690000):1.4099800000):0.2707660000	(((2inc_B:1.0394260000	2inp_C:0.9377430000):0.2840370000	1mty_B:1.7611950000):0.3606820000	(1mty_D:1.1359530000	3dhg_A:1.1336730000):0.3783770000):0.4428820000):0.6996220000):0.7027560000):0.2514540000	2vzb_A:0.9656680000):0.1813990000):0.4581860000):0.0747422000):0.1522170000):0.0677920000):0.0459893000):0.0925029000	(1qgh_A:0.1460830000	2ux1_A:0.4574350000):0.4156930000);
(1ji5_A:0.1972640000	(1jig_A:0.1385440000	((1n1q_A:0.2649030000	2chp_A:0.4343400000):0.0821301000	(((((1dps_A:0.0000010000	1jts_A:0.0000010000):0.2459400000	1o9r_A:0.2726520000):0.3197250000	1uvh_A:0.8458840000):0.3775270000	(1tjo_A:0.0000010000	1tk6_A:0.0000010000):0.8059910000):0.1634750000	(((2fzf_A:2.3398520000	((1otk_A:1.9342450000	(((2uw1_A:0.0000010000	2uw1_B:0.0000010000):0.0820638000	1afr_A:0.0786020000):1.1141600000	1za0_A:1.8765420000):0.4756860000):0.2950620000	(((((1oqu_A:0.0976850000	1r2f_A:0.1612500000):0.1056480000	1uzr_A:0.0105610000):0.8062910000	3ee4_A:1.2643320000):0.3130690000	(1mxr_A:0.9787240000	(1jk0_A:0.2346990000	(2uw2_A:0.0294760000	1w68_A:0.0459270000):0.1599380000):0.6566240000):0.1589960000):0.7454700000	(((2inc_B:1.0043240000	1mty_B:2.2253060000):0.2354270000	2inp_C:1.0539120000):0.5347830000	(1mty_D:1.1714260000	3dhg_A:1.1218920000):0.5771650000):0.6065190000):0.4732780000):0.8191540000):0.1175490000	(((((1bcf_A:0.0000010000	3e1q_A:0.0000010000):0.1647360000	2fkz_A:0.0851820000):0.0922186000	1jgc_A:0.3143980000):0.5074260000	(((1lko_A:0.9201840000	1yuz_A:0.8962980000):0.3849650000	3qhb_A:0.5461560000):0.9311390000	(((((1lb3_A:0.0564660000	2za7_A:0.0902720000):0.2015820000	1bg7_A:0.1441490000):0.1239180000	1r03_A:0.1162610000):0.2467650000	(1z6o_A:0.8268080000	1z6o_M:0.7202000000):0.3562300000):0.2240430000	((1eum_A:0.3346630000	(1krq_A:0.2063060000	3e6s_A:0.7380950000):0.1215600000):0.1827440000	(2jd7_A:0.1745830000	1vlg_A:0.2263300000):0.1371330000):0.1614450000):0.4144270000):0.2646040000):0.2352260000	1nfv_A:0.7520700000):0.1916140000):0.1319200000	2vzb_A:0.9713040000):0.4055200000):0.1410320000):0.0519344000):0.1046350000	((1qgh_A:0.2939140000	2ux1_A:0.4884740000):0.2382970000	(1ji4_A:0.5552390000	2fjc_A:0.6387980000):0.2515190000):0.1566290000);
(1ji5_A:0.2704270000	1jig_A:0.2026610000	(1n1q_A:0.3508550000	((2chp_A:0.4135720000	((1ji4_A:0.4557280000	2fjc_A:0.6975790000):0.1599120000	(((((1dps_A:0.0000010000	1jts_A:0.0000010000):0.3360820000	1o9r_A:0.2602420000):0.3313390000	1uvh_A:0.9442550000):0.3053400000	(1tjo_A:0.0000010000	1tk6_A:0.0000010000):0.9330170000):0.2222750000	(((2fzf_A:2.3380560000	1nfv_A:0.3786160000):0.2572100000	(((((1bcf_A:0.0000010000	3e1q_A:0.0000010000):0.2437220000	2fkz_A:0.0700650000):0.1055170000	1jgc_A:0.2812070000):0.3595880000	((1lko_A:1.1841540000	1yuz_A:0.9064800000):0.5783870000	3qhb_A:0.7372140000):0.8418740000):0.1154000000	((((1lb3_A:0.0623090000	2za7_A:0.0616050000):0.1460920000	(1bg7_A:0.0902670000	1r03_A:0.2133430000):0.0399193000):0.3498630000	(1z6o_A:1.4313920000	1z6o_M:0.5774040000):0.1725440000):0.2021570000	((1eum_A:0.2962570000	(1krq_A:0.2179210000	3e6s_A:1.0434920000):0.1199280000):0.2527960000	(2jd7_A:0.2351710000	1vlg_A:0.2824830000):0.1241140000):0.2002420000):0.4027750000):0.2380040000):0.4906980000	(2vzb_A:1.0668280000	(1otk_A:2.1008960000	((((((1oqu_A:0.1528740000	1uzr_A:0.0552790000):0.0352968000	1r2f_A:0.1091410000):0.7980850000	(1mxr_A:0.8376020000	(1jk0_A:0.1620480000	(2uw2_A:0.0085990000	1w68_A:0.0694030000):0.1885010000):1.0508700000):0.1113000000):0.3139380000	((((2inc_B:1.2272870000	1mty_B:2.4065920000):0.4066180000	2inp_C:0.8797470000):0.5304920000	1mty_D:1.3724820000):0.5344430000	3dhg_A:1.3093850000):1.2683500000):0.3050830000	3ee4_A:0.8943410000):0.5189990000	(((2uw1_A:0.0000010000	2uw1_B:0.0000010000):0.1257360000	1afr_A:0.0490300000):1.4051200000	1za0_A:1.6454250000):0.5609370000):0.6109590000):0.4142260000):0.1405690000):0.4131730000):0.0000020712):0.1051820000):0.0661561000	(1qgh_A:0.4070620000	2ux1_A:0.4272450000):0.3541530000):0.0981587000):0.0329202000);
(1ji5_A:0.1817980000	(1jig_A:0.1973250000	((2chp_A:0.3723440000	((1ji4_A:0.3336260000	2fjc_A:0.6121030000):0.2577280000	(((((1dps_A:0.0000010000	1jts_A:0.0000010000):0.2761290000	1o9r_A:0.2169330000):0.4213090000	1uvh_A:0.7659700000):0.1295120000	(1tjo_A:0.0000010000	1tk6_A:0.0000010000):0.7095450000):0.2300180000	((((2fzf_A:2.2730300000	1nfv_A:0.2985330000):0.3750770000	(((((1bcf_A:0.0000010000	3e1q_A:0.0000010000):0.1534620000	2fkz_A:0.1308100000):0.1245180000	1jgc_A:0.2785360000):0.3931230000	((((((1lb3_A:0.0735980000	2za7_A:0.1221080000):0.1384920000	1z6o_A:1.4000940000):0.0607214000	(1bg7_A:0.1254820000	1r03_A:0.1995170000):0.1234440000):0.2289650000	1z6o_M:0.7694870000):0.2200340000	3e6s_A:0.9204000000):0.1669300000	((1eum_A:0.2318270000	1krq_A:0.3999760000):0.1606960000	(2jd7_A:0.1535900000	1vlg_A:0.2789050000):0.1956870000):0.0023227700):0.5420150000):0.0781445000	((1lko_A:0.9808700000	1yuz_A:1.0417790000):0.4501120000	3qhb_A:0.7894800000):0.6333550000):0.1903300000):0.2425290000	((1otk_A:1.3999690000	(((2uw1_A:0.0000010000	2uw1_B:0.0000010000):0.0818480000	1afr_A:0.0671820000):1.2084600000	1za0_A:1.3768480000):0.7557590000):0.3661760000	((((((1oqu_A:0.1347170000	1r2f_A:0.1541170000):0.0396186000	1uzr_A:0.0297680000):0.6503920000	1mxr_A:0.9174150000):0.1694710000	(1jk0_A:0.3576800000	(2uw2_A:0.0170250000	1w68_A:0.0503450000):0.1412700000):0.9595730000):0.5282840000	3ee4_A:0.7687270000):0.3019040000	((2inc_B:1.0204980000	(2inp_C:0.9155480000	1mty_B:2.0799660000):0.4313150000):1.0458400000	(1mty_D:1.4577600000	3dhg_A:0.9181880000):0.5560000000):0.6236840000):0.3320320000):0.6976110000):0.2742030000	2vzb_A:0.7316410000):0.4541580000):0.1461930000):0.0427763000):0.0752336000	(1qgh_A:0.2708000000	2ux1_A:0.4109000000):0.3528290000):0.1393840000):0.0389224000	1n1q_A:0.3327330000);
(1ji5_A:0.1464960000	(1jig_A:0.1428660000	((1n1q_A:0.1638950000	((((1dps_A:0.0000010000	1jts_A:0.0000010000):0.3848420000	1o9r_A:0.1711220000):0.2914080000	1uvh_A:0.7875130000):0.3676130000	(1tjo_A:0.0000010000	1tk6_A:0.0000010000):0.6427710000):0.3078340000):0.1078200000	(2chp_A:0.2068130000	(((2fzf_A:2.2866330000	1nfv_A:0.3066820000):0.2503210000	(((((1bcf_A:0.0000010000	3e1q_A:0.0000010000):0.2089640000	2fkz_A:0.0990580000):0.1019230000	1jgc_A:0.2775230000):0.4702830000	(((1lko_A:0.4678260000	1yuz_A:1.6073380000):0.3785940000	3qhb_A:0.7645770000):0.8995880000	((((1lb3_A:0.0220960000	2za7_A:0.0840730000):0.1752000000	(1bg7_A:0.0930540000	1r03_A:0.1949260000):0.0638150000):0.1553990000	(1z6o_A:0.9090780000	1z6o_M:0.5269010000):0.2737600000):0.3714850000	((1eum_A:0.3127880000	1krq_A:0.3222670000):0.1634790000	(3e6s_A:0.7829380000	(2jd7_A:0.1726050000	1vlg_A:0.3292720000):0.1411290000):0.1036560000):0.1473080000):0.3297290000):0.1327220000):0.3295320000	((1otk_A:1.6385770000	(((2uw1_A:0.0000010000	2uw1_B:0.0000010000):0.0277569000	1afr_A:0.1298110000):1.4364200000	1za0_A:1.5681320000):0.7796330000):0.1562290000	(((((1oqu_A:0.1826860000	1r2f_A:0.1755490000):0.0461173000	1uzr_A:0.0118030000):0.8621450000	(1mxr_A:0.9850760000	(1jk0_A:0.2260590000	(2uw2_A:0.0438350000	1w68_A:0.0460680000):0.2071870000):0.5813900000):0.1318000000):0.3410950000	3ee4_A:0.9463910000):0.4027580000	(((2inc_B:1.0251370000	1mty_B:2.1230760000):0.2561140000	2inp_C:0.9467110000):0.7229210000	(1mty_D:1.4022120000	3dhg_A:1.2673280000):0.1775310000):0.8750280000):0.2132850000):1.0665100000):0.0381611000):0.2587210000	2vzb_A:0.7141680000):0.5525240000):0.2773110000):0.0756546000):0.0957513000	((1qgh_A:0.2686690000	2ux1_A:0.5053130000):0.1701430000	(1ji4_A:0.5140350000	2fjc_A:0.5033930000):0.1944110000):0.2922770000);
(1ji5_A:0.1512550000	(1jig_A:0.1390710000	(1n1q_A:0.2067280000	(2chp_A:0.3779050000	((1ji4_A:0.3372400000	2fjc_A:0.4449080000):0.2715090000	(((((1dps_A:0.0000010000	1jts_A:0.0000010000):0.3652790000	1o9r_A:0.1522410000):0.1946840000	1uvh_A:0.7528640000):0.2177810000	(1tjo_A:0.0000010000	1tk6_A:0.0000010000):0.8768810000):0.1804760000	((((2fzf_A:2.3349410000	1nfv_A:0.6498550000):0.1399890000	((((1bcf_A:0.0000010000	3e1q_A:0.0000010000):0.2041580000	2fkz_A:0.0465110000):0.1525140000	1jgc_A:0.2733260000):0.3532080000	((1lko_A:0.5259740000	(1yuz_A:1.1068500000	3qhb_A:1.1000770000):0.2114180000):1.1429800000	((((((1lb3_A:0.0650310000	2za7_A:0.0876960000):0.2647600000	1bg7_A:0.1135130000):0.0498525000	(1z6o_A:0.8801970000	1z6o_M:0.6756530000):0.4436670000):0.0815072000	1r03_A:0.1192540000):0.3299850000	3e6s_A:0.9112830000):0.0984829000	((1eum_A:0.2950330000	1krq_A:0.3518520000):0.3348190000	(2jd7_A:0.2354980000	1vlg_A:0.3159640000):0.0434898000):0.1516990000):0.5884500000):0.1815320000):0.2022490000):0.1857640000	((1otk_A:1.7011260000	(((2uw1_A:0.0000010000	2uw1_B:0.0000010000):0.0896589000	1afr_A:0.1076660000):1.3954700000	1za0_A:1.5247510000):0.7785510000):0.3384010000	((((((1oqu_A:0.1438770000	1r2f_A:0.1664240000):0.0564155000	1uzr_A:0.0204330000):0.8001810000	1mxr_A:0.8416310000):0.4116890000	(1jk0_A:0.1989620000	(2uw2_A:0.0249750000	1w68_A:0.0391820000):0.1271840000):0.6855630000):0.3129010000	3ee4_A:1.2721640000):0.4394120000	(((2inc_B:1.3734760000	(2inp_C:0.7892840000	1mty_B:3.5980770000):0.5007010000):0.6198600000	3dhg_A:1.4752150000):0.2775610000	1mty_D:1.2816790000):0.7262140000):0.3241510000):1.2577900000):0.2291990000	2vzb_A:1.0710170000):0.2522520000):0.1177730000):0.1309910000):0.1376660000):0.0221408000):0.0694845000	(1qgh_A:0.2518400000	2ux1_A:0.5352990000):0.3063130000);
(1ji5_A:0.1632120000	(1jig_A:0.1383940000	(1n1q_A:0.2672700000	((2chp_A:0.3769960000	((((1dps_A:0.0000010000	1jts_A:0.0000010000):0.3984220000	1o9r_A:0.2573570000):0.2451630000	1uvh_A:0.8274230000):0.2775620000	((1tjo_A:0.0000010000	1tk6_A:0.0000010000):0.7993870000	((((((2fzf_A:2.3487600000	((((1lb3_A:0.0378530000	2za7_A:0.0369310000):0.1975140000	(1bg7_A:0.0868720000	1r03_A:0.1831300000):0.0787012000):0.2639840000	(1z6o_A:1.1416380000	1z6o_M:0.5685070000):0.2769290000):0.2009030000	(((1eum_A:0.4699710000	1krq_A:0.2253870000):0.1599990000	3e6s_A:1.1359100000):0.1374500000	(2jd7_A:0.2286550000	1vlg_A:0.2305830000):0.1378510000):0.2257620000):0.3690160000):0.0747922000	((1lko_A:0.9126880000	1yuz_A:0.9317100000):0.7647210000	3qhb_A:0.8209220000):0.7168100000):0.1951890000	(((1bcf_A:0.0000010000	3e1q_A:0.0000010000):0.1914010000	2fkz_A:0.1212900000):0.1757730000	1jgc_A:0.3579230000):0.5286710000):0.3050290000	1nfv_A:0.8451990000):0.0603811000	((1otk_A:1.3934050000	(((2uw1_A:0.0000010000	2uw1_B:0.0000010000):0.0445309000	1afr_A:0.1257080000):1.1009000000	1za0_A:1.8050200000):1.0587000000):0.4422270000	((((((1oqu_A:0.1650800000	1r2f_A:0.1649760000):0.0392336000	1uzr_A:0.0355270000):0.8153550000	1mxr_A:1.1459570000):0.2767670000	(1jk0_A:0.1740190000	(2uw2_A:0.0311130000	1w68_A:0.0548460000):0.2408540000):0.7401470000):0.2509370000	3ee4_A:1.0541500000):0.3973060000	((2inc_B:1.0459370000	(2inp_C:0.8524040000	1mty_B:2.2504600000):0.2588430000):0.7970670000	(1mty_D:1.5347290000	3dhg_A:1.0448290000):0.5256140000):0.3455440000):0.5627290000):1.2194300000):0.4209350000	2vzb_A:0.8536940000):0.4192420000):0.2647890000):0.1113870000):0.1275670000	(1ji4_A:0.3626010000	2fjc_A:0.5783020000):0.2331380000):0.1369840000):0.0666864000):0.1440400000	(1qgh_A:0.1706660000	2ux1_A:0.6318100000):0.3498830000);
(1ji5_A:0.2441050000	1jig_A:0.1682880000	(1n1q_A:0.2882860000	((2chp_A:0.4129440000	((1ji4_A:0.4521520000	2fjc_A:0.4626870000):0.2513190000	(((((1dps_A:0.0000010000	1jts_A:0.0000010000):0.2308490000	1uvh_A:1.0777430000):0.2020680000	1o9r_A:0.2487990000):0.5083100000	(1tjo_A:0.0000010000	1tk6_A:0.0000010000):0.6437200000):0.2600960000	((((((((2fzf_A:2.1973170000	(1z6o_A:1.0925880000	1z6o_M:0.6139940000):0.2271900000):0.0596463000	((1lb3_A:0.0667330000	2za7_A:0.0848840000):0.1974210000	(1bg7_A:0.0856600000	1r03_A:0.1774270000):0.0737197000):0.2115510000):0.2474410000	(((1eum_A:0.2223250000	1krq_A:0.3099560000):0.1803860000	3e6s_A:0.8629120000):0.0855809000	(2jd7_A:0.2274140000	1vlg_A:0.2103660000):0.1171040000):0.1585880000):0.2964050000	(((1bcf_A:0.0000020000	3e1q_A:0.0000010000):0.2150280000	2fkz_A:0.1249230000):0.0824175000	1jgc_A:0.4030210000):0.5348650000):0.1483180000	((1lko_A:0.7733590000	1yuz_A:0.9934590000):0.4984460000	3qhb_A:0.8279080000):0.5196130000):0.3079230000	1nfv_A:0.6814000000):0.2312120000	(1otk_A:1.4797720000	((((((1oqu_A:0.1262510000	1r2f_A:0.1729770000):0.0725474000	1uzr_A:0.0000030000):0.8327100000	3ee4_A:1.2432090000):0.3678850000	(1mxr_A:0.9410770000	(1jk0_A:0.1549610000	(2uw2_A:0.0211850000	1w68_A:0.0310470000):0.1432470000):0.8071830000):0.0488461000):0.4848660000	((((2inc_B:1.2629420000	2inp_C:1.0795160000):0.5500280000	1mty_D:1.2395920000):0.2809300000	3dhg_A:1.5386470000):0.3326330000	1mty_B:2.6151750000):0.4166890000):0.3034480000	(((2uw1_A:0.0000010000	2uw1_B:0.0000010000):0.1131910000	1afr_A:0.0926160000):1.2871400000	1za0_A:1.5657610000):0.8078860000):0.2947560000):0.9436000000):0.2751970000	2vzb_A:0.8626450000):0.5258850000):0.0566369000):0.0719105000):0.0357777000	(1qgh_A:0.3232040000	2ux1_A:0.5215560000):0.3348310000):0.0844660000):0.0115446000);
(1ji5_A:0.2445330000	1jig_A:0.1032410000	(1n1q_A:0.2422500000	((2chp_A:0.3780670000	(((1ji4_A:0.3975440000	2fjc_A:0.5414480000):0.1660180000	(((1dps_A:0.0000010000	1jts_A:0.0000010000):0.2027480000	1o9r_A:0.2516400000):0.4065200000	1uvh_A:0.5733290000):0.3768240000):0.0665716000	((1tjo_A:0.0000010000	1tk6_A:0.0000010000):0.6306150000	((2fzf_A:2.2743060000	2vzb_A:0.3605730000):0.3970720000	((((((1bcf_A:0.0000010000	3e1q_A:0.0000010000):0.1622840000	2fkz_A:0.1084320000):0.0558847000	1jgc_A:0.4003570000):0.5022860000	(((1lko_A:0.8933590000	1yuz_A:1.1845300000):0.2981480000	3qhb_A:0.5538800000):0.9354260000	(((((1lb3_A:0.0511730000	2za7_A:0.0869670000):0.1375090000	(1bg7_A:0.0824270000	1r03_A:0.2111830000):0.0516984000):0.2349080000	1z6o_M:0.6701270000):0.1004490000	1z6o_A:0.9103780000):0.1806460000	(((1eum_A:0.2006150000	1krq_A:0.3296770000):0.1018040000	3e6s_A:0.9064770000):0.1550380000	(2jd7_A:0.1374820000	1vlg_A:0.2769230000):0.1053410000):0.1743760000):0.2699720000):0.2025230000):0.1259370000	1nfv_A:0.7712560000):0.3441510000	(1otk_A:1.4853550000	(((((((1oqu_A:0.1348350000	1r2f_A:0.1174590000):0.0341940000	1uzr_A:0.0122370000):0.9215740000	1mxr_A:0.9285200000):0.2163920000	(1jk0_A:0.1914570000	(2uw2_A:0.0171730000	1w68_A:0.0296820000):0.0975534000):0.6255490000):0.2895840000	3ee4_A:0.9938300000):0.4829660000	(((2inc_B:1.0397500000	1mty_B:2.3001060000):0.2778880000	2inp_C:1.1168800000):0.5377860000	(1mty_D:0.9979160000	3dhg_A:1.5658610000):0.4492010000):0.9832160000):0.3570170000	(((2uw1_A:0.0000010000	2uw1_B:0.0000010000):0.0724736000	1afr_A:0.1302730000):0.9818230000	1za0_A:1.4112270000):0.7572880000):0.4207180000):0.6954320000):0.2470690000):0.1766140000):0.2145670000):0.1302730000):0.1007770000	(1qgh_A:0.2594780000	2ux1_A:0.5145970000):0.2886780000):0.0730310000):0.0342254000);
(1ji5_A:0.2374810000	1jig_A:0.1451810000	(1n1q_A:0.2597930000	(2chp_A:0.3885790000	((((1qgh_A:0.3744980000	2ux1_A:0.4035180000):0.1957250000	2fjc_A:0.5212090000):0.0801642000	1ji4_A:0.4659090000):0.1209090000	(((((1dps_A:0.0000010000	1jts_A:0.0000010000):0.2660500000	1o9r_A:0.2487900000):0.4022080000	1uvh_A:0.7569740000):0.1938640000	(1tjo_A:0.0000010000	1tk6_A:0.0000020000):0.7017670000):0.2133230000	(((2fzf_A:2.2439200000	1nfv_A:0.4572960000):0.1060140000	((((1bcf_A:0.0000010000	3e1q_A:0.0000010000):0.1873880000	2fkz_A:0.0859560000):0.1384060000	1jgc_A:0.2874370000):0.3431670000	(((1lko_A:0.9577710000	1yuz_A:1.0315500000):0.3224790000	3qhb_A:0.7092450000):0.8054560000	((((1lb3_A:0.0988800000	2za7_A:0.0326280000):0.1685760000	(1bg7_A:0.0620910000	1r03_A:0.2101170000):0.0660421000):0.2480600000	(1z6o_A:1.1561600000	1z6o_M:0.5881220000):0.1745040000):0.2958830000	(((1eum_A:0.3266130000	1krq_A:0.2860360000):0.1123950000	3e6s_A:0.8550490000):0.1645510000	(2jd7_A:0.2127280000	1vlg_A:0.3152210000):0.0730505000):0.1541870000):0.3209490000):0.1786900000):0.1900760000):0.3837020000	(2vzb_A:0.9622630000	(1otk_A:1.4141950000	(((((((1oqu_A:0.1297390000	1r2f_A:0.1927510000):0.0531228000	1uzr_A:0.0208940000):0.6350610000	1mxr_A:1.0959410000):0.2240030000	(1jk0_A:0.1902980000	(2uw2_A:0.0375030000	1w68_A:0.0468810000):0.1981270000):0.8837400000):0.3528980000	3ee4_A:1.0003540000):0.6834440000	((2inc_B:1.1285790000	(2inp_C:1.2125470000	1mty_B:1.8534070000):0.3411190000):0.9787070000	(1mty_D:1.5966720000	3dhg_A:1.1354310000):0.2364790000):0.5948150000):0.2178890000	(((2uw1_A:0.0000010000	2uw1_B:0.0000010000):0.0501525000	1afr_A:0.1308320000):1.3553600000	1za0_A:1.3363020000):0.5737230000):0.1953220000):0.6326530000):0.2788260000):0.3304840000):0.1297610000):0.0992064000):0.0859403000):0.0672934000);
(1ji5_A:0.1341220000	((1jig_A:0.1815960000	((2chp_A:0.2442260000	(((((1dps_A:0.0000010000	1jts_A:0.0000010000):0.3985670000	1o9r_A:0.2138850000):0.3664590000	1uvh_A:1.0034240000):0.2435740000	(1tjo_A:0.0000010000	1tk6_A:0.0000010000):0.7385540000):0.2169220000	((((2fzf_A:2.4424610000	1nfv_A:0.5370280000):0.1720820000	((((1bcf_A:0.0000010000	3e1q_A:0.0000010000):0.1566200000	2fkz_A:0.0993790000):0.0445391000	1jgc_A:0.3754860000):0.4301940000	(((1lko_A:0.7110770000	1yuz_A:1.0383750000):0.5147900000	3qhb_A:0.6749840000):0.9868620000	(((((1lb3_A:0.0487320000	2za7_A:0.1194060000):0.1849870000	(1bg7_A:0.0856610000	(1z6o_A:1.0701650000	1z6o_M:0.5599280000):0.2705720000):0.0433865000):0.1114460000	1r03_A:0.1229250000):0.2904780000	3e6s_A:0.7016860000):0.1608320000	((1eum_A:0.2560470000	1krq_A:0.2602510000):0.2418760000	(2jd7_A:0.1839250000	1vlg_A:0.3483620000):0.2514030000):0.1766010000):0.4093500000):0.2255000000):0.4017490000):0.2505560000	(1otk_A:1.7312360000	(((((((1oqu_A:0.1945210000	1r2f_A:0.2250060000):0.0585268000	1uzr_A:0.0053300000):0.8691780000	1mxr_A:1.0136120000):0.2819950000	(1jk0_A:0.2121590000	(2uw2_A:0.0270240000	1w68_A:0.0213650000):0.1609510000):0.8450970000):0.2868160000	3ee4_A:1.1304700000):0.4918530000	(((2inc_B:0.9506740000	1mty_B:2.4981740000):0.4175920000	2inp_C:1.1809600000):0.6768620000	(1mty_D:1.1809270000	3dhg_A:1.4038380000):0.3742250000):0.8358570000):0.2979400000	(((2uw1_A:0.0000010000	2uw1_B:0.0000010000):0.0711602000	1afr_A:0.1340400000):1.3943300000	1za0_A:1.5894660000):0.4998470000):0.5372070000):0.7260770000):0.1893510000	2vzb_A:0.8515930000):0.2737230000):0.2103980000):0.1536830000	(1ji4_A:0.6020160000	2fjc_A:0.7285980000):0.2327100000):0.0916007000):0.0301108000	1n1q_A:0.2638520000):0.0378784000	(1qgh_A:0.1629870000	2ux1_A:0.5138410000):0.5498160000);
(1ji5_A:0.1586620000	(1jig_A:0.1320740000	(1n1q_A:0.2249740000	((1qgh_A:0.2740240000	2ux1_A:0.3921060000):0.2232730000	((1ji4_A:0.4128460000	2fjc_A:0.5307760000):0.1491240000	((((1dps_A:0.0000010000	1jts_A:0.0000010000):0.3185690000	1o9r_A:0.2101200000):0.2965730000	1uvh_A:0.7635510000):0.3718110000	((1tjo_A:0.0000010000	1tk6_A:0.0000010000):0.6862100000	(((2fzf_A:2.1717290000	(((((1bcf_A:0.0000010000	3e1q_A:0.0000010000):0.2041120000	2fkz_A:0.0704920000):0.2546890000	1jgc_A:0.2626370000):0.4341220000	(((1lko_A:0.8274760000	1yuz_A:1.0227920000):0.4456160000	3qhb_A:0.6483470000):0.8642000000	((((1lb3_A:0.0890970000	2za7_A:0.1147150000):0.1520780000	(1bg7_A:0.0946470000	1r03_A:0.2288550000):0.1039670000):0.2182340000	(1z6o_A:1.0269990000	1z6o_M:0.5452010000):0.2243270000):0.2695320000	((1eum_A:0.2695690000	(1krq_A:0.3540450000	3e6s_A:0.6508800000):0.0945191000):0.1593120000	(2jd7_A:0.2093550000	1vlg_A:0.2880870000):0.1510190000):0.1458320000):0.3797950000):0.1832600000):0.2969900000	1nfv_A:0.5134550000):0.3122270000):0.0000028756	((1otk_A:1.5266910000	(((2inc_B:1.1265650000	(2inp_C:1.0620000000	1mty_B:1.9394850000):0.2366960000):0.5097850000	(1mty_D:1.1612920000	3dhg_A:1.3837500000):0.3247390000):0.8166810000	(((2uw1_A:0.0000010000	2uw1_B:0.0000010000):0.0942334000	1afr_A:0.0947720000):1.1129700000	1za0_A:1.3021780000):1.0035000000):0.4099310000):0.2675270000	((((1oqu_A:0.1290040000	1r2f_A:0.1862780000):0.0272721000	1uzr_A:0.0372780000):0.5642470000	(1mxr_A:1.0868360000	(1jk0_A:0.2324180000	(2uw2_A:0.0264860000	1w68_A:0.0437570000):0.1147090000):0.8892590000):0.2968470000):0.6344170000	3ee4_A:0.7057720000):0.5843210000):0.5621210000):0.1204740000	2vzb_A:0.8367300000):0.3884210000):0.3442580000):0.1193430000):0.1051160000):0.0954488000):0.0481088000):0.0442107000	2chp_A:0.4503160000);
(1ji5_A:0.2040230000	(1jig_A:0.1241210000	((1n1q_A:0.2120920000	((1ji4_A:0.3219160000	2fjc_A:0.5438110000):0.1803940000	(((((1dps_A:0.0000010000	1jts_A:0.0000010000):0.2226090000	1uvh_A:0.8446310000):0.0951177000	1o9r_A:0.2965970000):0.4222360000	(1tjo_A:0.0000010000	1tk6_A:0.0000010000):0.6291450000):0.1874540000	(((((2fzf_A:1.6637790000	(1lko_A:0.8281990000	(1yuz_A:1.2031770000	3qhb_A:0.8559360000):0.1224820000):0.5556580000):0.6054500000	((((1lb3_A:0.0685470000	2za7_A:0.0642710000):0.1420040000	(1bg7_A:0.0762610000	1r03_A:0.2388120000):0.0738403000):0.2600360000	(1z6o_A:0.9954300000	1z6o_M:0.5246290000):0.2527170000):0.1625130000	(((1eum_A:0.2527820000	1krq_A:0.3503070000):0.1643160000	3e6s_A:0.7128950000):0.0702157000	(2jd7_A:0.2135310000	1vlg_A:0.2279500000):0.1191520000):0.2274980000):0.3259690000):0.1527960000	(((1bcf_A:0.0000010000	3e1q_A:0.0000010000):0.2376440000	2fkz_A:0.0894130000):0.0955801000	1jgc_A:0.2754290000):0.3745860000):0.2943090000	1nfv_A:0.6724850000):0.2906400000	(2vzb_A:1.2385550000	((1otk_A:1.8034710000	(((2uw1_A:0.0000010000	2uw1_B:0.0000010000):0.0656469000	1afr_A:0.1272810000):1.1681100000	1za0_A:1.5279980000):0.6539940000):0.2222700000	((((((1oqu_A:0.1749480000	1uzr_A:0.0558780000):0.0572741000	1r2f_A:0.1159400000):0.7759050000	1mxr_A:0.7990590000):0.1882580000	(1jk0_A:0.2167030000	(2uw2_A:0.0359050000	1w68_A:0.0389380000):0.1387820000):0.7342270000):0.5078000000	3ee4_A:0.9139740000):0.3518040000	(((2inc_B:1.0931050000	(2inp_C:0.9679940000	1mty_B:2.0009620000):0.4147010000):0.8392530000	1mty_D:0.8142860000):0.3923420000	3dhg_A:1.1135160000):0.9137440000):0.4583090000):0.6956480000):0.1731550000):0.4213300000):0.0810238000):0.2109100000):0.0612747000	2chp_A:0.4950170000):0.0412354000):0.0545199000	(1qgh_A:0.1768770000	2ux1_A:0.5391670000):0.4081230000);
(1ji5_A:0.1765400000	(1jig_A:0.1955080000	(2chp_A:0.3849080000	((1qgh_A:0.2471420000	2ux1_A:0.4563190000):0.3080870000	((1ji4_A:0.2646100000	2fjc_A:0.5950760000):0.2280930000	(((((1dps_A:0.0000010000	1jts_A:0.0000010000):0.3534520000	1o9r_A:0.2364560000):0.2519380000	1uvh_A:0.7631150000):0.2692770000	(1tjo_A:0.0000010000	1tk6_A:0.0000010000):0.7769890000):0.2916960000	(((2fzf_A:2.3011790000	1nfv_A:0.3949840000):0.0882611000	((((1bcf_A:0.0000010000	3e1q_A:0.0000010000):0.1908480000	2fkz_A:0.0623490000):0.1352790000	1jgc_A:0.3617000000):0.5193130000	(((1lko_A:0.8862860000	1yuz_A:0.9635650000):0.3143320000	3qhb_A:0.8455090000):0.8952370000	((((((1lb3_A:0.0489440000	2za7_A:0.0679610000):0.2052220000	1bg7_A:0.1333440000):0.0935134000	1r03_A:0.1655390000):0.1992940000	(1z6o_A:0.8790660000	1z6o_M:0.5091170000):0.3490920000):0.2734210000	3e6s_A:0.8061900000):0.2458160000	((1eum_A:0.2793290000	1krq_A:0.3627920000):0.3653700000	(2jd7_A:0.1844370000	1vlg_A:0.3285660000):0.1126050000):0.0848730000):0.6282150000):0.0458215000):0.2088290000):0.4505220000	(2vzb_A:0.9535040000	(1otk_A:1.8563980000	(((((((1oqu_A:0.1743550000	1r2f_A:0.1762570000):0.0614459000	1uzr_A:0.0140200000):0.8270590000	1mxr_A:0.8939780000):0.3419260000	(1jk0_A:0.2302080000	(2uw2_A:0.0156940000	1w68_A:0.0625540000):0.2007620000):0.8272270000):0.3482800000	3ee4_A:0.9988970000):0.4866540000	(((2uw1_A:0.0000010000	2uw1_B:0.0000010000):0.0651952000	1afr_A:0.1318790000):1.2151600000	1za0_A:1.8681790000):1.1026100000):0.1086080000	((2inc_B:0.9391440000	(2inp_C:0.9506450000	1mty_B:2.6707800000):0.1896470000):0.6706110000	(1mty_D:1.2975320000	3dhg_A:1.1708710000):0.3074760000):0.4348210000):0.4504160000):0.4419950000):0.2659140000):0.5679450000):0.0567495000):0.1044260000):0.1834040000):0.1087200000):0.0406985000	1n1q_A:0.2571540000);
(1ji5_A:0.1691590000	1jig_A:0.1634720000	(1n1q_A:0.2536820000	((((2chp_A:0.4135600000	((((1dps_A:0.0000010000	1jts_A:0.0000010000):0.3510040000	1o9r_A:0.1997030000):0.2769340000	1uvh_A:0.6888320000):0.2817050000	(1tjo_A:0.0000010000	1tk6_A:0.0000010000):0.8076950000):0.2374940000):0.1236860000	(1ji4_A:0.4629340000	2fjc_A:0.6300720000):0.1755890000):0.0168398000	(((2fzf_A:2.6278440000	(((((1bcf_A:0.0000010000	3e1q_A:0.0000010000):0.1657000000	2fkz_A:0.1219900000):0.1953330000	1jgc_A:0.2449900000):0.4233820000	(((1lko_A:0.7927220000	1yuz_A:1.0673580000):0.3795790000	3qhb_A:0.7757830000):1.1866400000	((((((1lb3_A:0.0517680000	2za7_A:0.0697720000):0.2065730000	1bg7_A:0.0727610000):0.0688678000	(1z6o_A:1.1089170000	1z6o_M:0.7679400000):0.3872400000):0.1309060000	1r03_A:0.0632780000):0.4300520000	3e6s_A:0.6668350000):0.2685280000	(((1eum_A:0.3116390000	1krq_A:0.2887090000):0.3133730000	2jd7_A:0.1465790000):0.0737393000	1vlg_A:0.2542860000):0.0506029000):0.4501680000):0.2690780000):0.1889890000	1nfv_A:0.5896280000):0.2918580000):0.1133800000	(1otk_A:1.5502670000	(((((((1oqu_A:0.1946560000	1r2f_A:0.1976090000):0.0507404000	1uzr_A:0.0349530000):0.9483430000	1mxr_A:1.0356730000):0.1897080000	(1jk0_A:0.2302910000	(2uw2_A:0.0361120000	1w68_A:0.0454780000):0.1341740000):0.7855870000):0.4288760000	(((2inc_B:0.9520000000	1mty_B:1.9855360000):0.1545980000	2inp_C:1.1137720000):0.9488620000	(1mty_D:1.5039090000	3dhg_A:1.1594770000):0.4091240000):0.7591480000):0.2064780000	3ee4_A:1.1229520000):0.4553090000	(((2uw1_A:0.0000010000	2uw1_B:0.0000010000):0.0369513000	1afr_A:0.1160700000):1.2217800000	1za0_A:1.4968580000):0.8473270000):0.3764350000):0.7929180000):0.2912250000	2vzb_A:0.9060220000):0.3683480000):0.0864075000	(1qgh_A:0.2814700000	2ux1_A:0.5499580000):0.2939730000):0.1068750000):0.0039708200);
(1ji5_A:0.1761520000	((1jig_A:0.1668180000	1n1q_A:0.2437640000):0.0000029803	(2chp_A:0.2895770000	((1ji4_A:0.4874330000	2fjc_A:0.6474550000):0.1390060000	(((((1dps_A:0.0000010000	1jts_A:0.0000010000):0.3746330000	1o9r_A:0.2466180000):0.2326420000	1uvh_A:0.8096700000):0.2662650000	(1tjo_A:0.0000010000	1tk6_A:0.0000010000):0.8147480000):0.3111150000	(((2fzf_A:2.1256920000	((((((1bcf_A:0.0000010000	3e1q_A:0.0000010000):0.1601330000	2fkz_A:0.1009420000):0.1008070000	1jgc_A:0.4334110000):0.5588090000	(((((1lb3_A:0.0702270000	2za7_A:0.0723820000):0.1294280000	(1bg7_A:0.0789450000	1r03_A:0.2174630000):0.0587890000):0.3075230000	1z6o_M:0.7949250000):0.1248170000	(((1eum_A:0.2167530000	1krq_A:0.2466600000):0.1369960000	3e6s_A:0.7759120000):0.1088730000	(2jd7_A:0.1753170000	1vlg_A:0.3679300000):0.1363970000):0.3355630000):0.1625920000	1z6o_A:1.0079740000):0.3256640000):0.1247840000	((1lko_A:0.4647440000	1yuz_A:1.1244090000):0.7203990000	3qhb_A:0.8935580000):0.9215790000):0.1603520000	1nfv_A:0.7496620000):0.1589740000):0.0000024597	(1otk_A:1.5031510000	(((((((1oqu_A:0.1758290000	1r2f_A:0.1208970000):0.0449620000	1uzr_A:0.0155020000):0.7317140000	1mxr_A:0.7986210000):0.2089540000	(1jk0_A:0.2161080000	(2uw2_A:0.0101560000	1w68_A:0.0298550000):0.1125180000):0.6962410000):0.3854350000	3ee4_A:1.1523550000):0.5603480000	(((2uw1_A:0.0000010000	2uw1_B:0.0000010000):0.0366018000	1afr_A:0.1449170000):1.0797600000	1za0_A:1.3692150000):0.7714440000):0.0730186000	(((2inc_B:1.3171850000	2inp_C:0.8129750000):0.3397880000	1mty_B:2.5622350000):0.2423630000	(1mty_D:1.1828500000	3dhg_A:1.4676940000):0.4538150000):0.5443520000):0.2272980000):1.1871800000):0.2545590000	2vzb_A:0.7894310000):0.3107530000):0.0654559000):0.1462670000):0.1241640000):0.0615505000	(1qgh_A:0.2536810000	2ux1_A:0.5471080000):0.3345160000);
(1ji5_A:0.1963850000	(1jig_A:0.1236830000	(1n1q_A:0.2196780000	(2chp_A:0.4023840000	((1ji4_A:0.4288490000	2fjc_A:0.5493570000):0.1140140000	(((((1dps_A:0.0000010000	1jts_A:0.0000010000):0.2900400000	1o9r_A:0.2386210000):0.3188070000	1uvh_A:0.6483480000):0.2483630000	(1tjo_A:0.0000010000	1tk6_A:0.0000010000):0.7376460000):0.1501420000	(2fzf_A:1.7406550000	((2vzb_A:0.6539750000	(1otk_A:1.4644350000	(((((((1oqu_A:0.1450060000	1r2f_A:0.1386030000):0.0732947000	1uzr_A:0.0000030000):0.6422750000	1mxr_A:1.1135410000):0.1288930000	(1jk0_A:0.1870480000	(2uw2_A:0.0130970000	1w68_A:0.0390260000):0.2316220000):0.8028980000):0.3918010000	3ee4_A:0.8394420000):0.5077290000	(((2uw1_A:0.0000010000	2uw1_B:0.0000010000):0.0592736000	1afr_A:0.1516140000):0.9868140000	1za0_A:1.5849490000):1.2036400000):0.2907260000	(((2inc_B:0.7563080000	1mty_B:2.7501500000):0.2218740000	2inp_C:1.0347980000):1.0388000000	(1mty_D:1.0481350000	3dhg_A:1.4740880000):0.3393330000):0.6220500000):0.3160130000):0.8441260000):0.4143300000	(((((1bcf_A:0.0000010000	3e1q_A:0.0000010000):0.1820240000	2fkz_A:0.0799580000):0.1712050000	1jgc_A:0.2906760000):0.5335850000	(((1lko_A:0.5433080000	1yuz_A:1.2265740000):0.4076120000	3qhb_A:0.7029860000):0.9602940000	(((((1lb3_A:0.0606480000	2za7_A:0.0586910000):0.2719300000	1bg7_A:0.0744770000):0.0986499000	1r03_A:0.0945190000):0.2860850000	(1z6o_A:1.1751500000	1z6o_M:0.6605840000):0.3430780000):0.2992180000	(((1eum_A:0.3272450000	1krq_A:0.2349130000):0.3128770000	3e6s_A:0.9866250000):0.1607020000	(2jd7_A:0.3525650000	1vlg_A:0.2054450000):0.1167840000):0.1420330000):0.5230660000):0.1453720000):0.2650560000	1nfv_A:0.7164360000):0.3082700000):0.1398680000):0.4146970000):0.0874577000):0.1758410000):0.1161920000):0.0348037000):0.0902775000	(1qgh_A:0.2160260000	2ux1_A:0.5573080000):0.3739250000);
```
