## Supplementary material for "Tertiary-interaction characters enable fast, model-based structural phylogenetics beyond the twilight zone": partitions_v1.raxml.ufboot (part 2 of 2)

```
(1ji5_A:0.2439560000	1jig_A:0.1022450000	(1n1q_A:0.2418120000	((2chp_A:0.3817050000	(((1qgh_A:0.3529420000	2ux1_A:0.5727120000):0.1769000000	2fjc_A:0.7357390000):0.1175450000	1ji4_A:0.6444690000):0.1362230000):0.0127651000	(((((1dps_A:0.0000010000	1jts_A:0.0000010000):0.1781670000	1uvh_A:1.0388190000):0.2325360000	1o9r_A:0.2243320000):0.5213340000	(1tjo_A:0.0000010000	1tk6_A:0.0000010000):0.7702070000):0.3457700000	(((2fzf_A:2.8703790000	((1otk_A:1.6731130000	(((2uw1_A:0.0000010000	2uw1_B:0.0000010000):0.0337711000	1afr_A:0.1187940000):1.3788100000	1za0_A:1.5817980000):0.6354050000):0.2917520000	((((((1oqu_A:0.1455600000	1r2f_A:0.1532990000):0.0643229000	1uzr_A:0.0000030000):0.9454710000	1mxr_A:1.1592000000):0.2320780000	(1jk0_A:0.1898810000	(2uw2_A:0.0427440000	1w68_A:0.0486890000):0.2142310000):0.6998200000):0.3447320000	3ee4_A:0.9790130000):0.4287890000	((((2inc_B:1.1003310000	1mty_B:1.9751160000):0.3837280000	2inp_C:1.1208630000):0.5497250000	1mty_D:1.3576660000):0.3876500000	3dhg_A:1.3875370000):1.0398200000):0.1326290000):0.5376040000):0.5380520000	((((((1bcf_A:0.0000010000	3e1q_A:0.0000010000):0.1763850000	2fkz_A:0.1242940000):0.1692880000	1jgc_A:0.2905480000):0.3160920000	((((((1lb3_A:0.0691290000	2za7_A:0.0984990000):0.2386580000	(1bg7_A:0.1069240000	1r03_A:0.1654100000):0.0770176000):0.2062570000	1z6o_A:1.1357100000):0.1915330000	1z6o_M:0.6810000000):0.2446550000	(((1eum_A:0.3076610000	1krq_A:0.2945670000):0.2409620000	2jd7_A:0.1477050000):0.1244650000	1vlg_A:0.2779520000):0.1817400000):0.1139320000	3e6s_A:0.6872440000):0.7321490000):0.1263770000	((1lko_A:0.6671360000	1yuz_A:0.8194580000):0.8959740000	3qhb_A:0.6165180000):0.7278640000):0.3188450000	1nfv_A:0.7354760000):0.0891333000):0.2418220000	2vzb_A:0.8479010000):0.4124530000):0.1943190000):0.1255210000):0.0390612000);
(1ji5_A:0.2361650000	1jig_A:0.1521320000	(1n1q_A:0.3030650000	((2chp_A:0.3954730000	((1ji4_A:0.3728750000	2fjc_A:0.5507230000):0.3133150000	(((((1dps_A:0.0000010000	1jts_A:0.0000010000):0.4157930000	1o9r_A:0.2228850000):0.2419770000	1uvh_A:0.7590460000):0.2544020000	(1tjo_A:0.0000010000	1tk6_A:0.0000010000):0.8188160000):0.2311670000	((2fzf_A:3.1612660000	2vzb_A:0.4115150000):0.3479520000	(((((((1bcf_A:0.0000010000	3e1q_A:0.0000010000):0.1821580000	2fkz_A:0.1036710000):0.1876420000	1jgc_A:0.3341300000):0.5000300000	((1lko_A:0.6855230000	1yuz_A:1.1251650000):0.4652550000	3qhb_A:0.7709010000):0.6735500000):0.0204756000	(((((1lb3_A:0.0522080000	2za7_A:0.0625890000):0.1788010000	(1bg7_A:0.1153080000	1r03_A:0.1387940000):0.0389075000):0.1203340000	1z6o_M:1.0693790000):0.2547080000	1z6o_A:1.1847520000):0.3495160000	((1eum_A:0.3694550000	(1krq_A:0.2024940000	3e6s_A:0.8462220000):0.1527470000):0.2362880000	(2jd7_A:0.2580290000	1vlg_A:0.2573120000):0.0988103000):0.1480160000):0.5298150000):0.1439860000	1nfv_A:0.7092510000):0.3471580000	((1otk_A:1.4427070000	(((2uw1_A:0.0000010000	2uw1_B:0.0000010000):0.0465009000	1afr_A:0.1117260000):1.3489200000	1za0_A:1.8544340000):0.6742910000):0.2596870000	((((((1oqu_A:0.1450990000	1r2f_A:0.1707750000):0.0802505000	1uzr_A:0.0065050000):0.7647330000	1mxr_A:0.9444400000):0.2360830000	((1jk0_A:0.3856570000	2uw2_A:0.0085250000):0.0282434000	1w68_A:0.0246040000):1.0112600000):0.3873000000	3ee4_A:0.8771630000):0.5781470000	(((2inc_B:1.1387050000	(2inp_C:1.2264580000	1mty_B:2.2225230000):0.2228880000):0.4596030000	3dhg_A:1.1594510000):0.2240360000	1mty_D:1.1933580000):0.6953770000):0.3751280000):0.6097550000):0.2528500000):0.4116320000):0.0863118000):0.1333460000):0.0939281000	(1qgh_A:0.3824150000	2ux1_A:0.5726980000):0.3321920000):0.1062480000):0.0375427000);
(1ji5_A:0.1888170000	(1jig_A:0.1184590000	(1n1q_A:0.2948520000	((2chp_A:0.3437220000	(((((1dps_A:0.0000010000	1jts_A:0.0000010000):0.3840590000	1o9r_A:0.1697530000):0.2028760000	1uvh_A:0.8933730000):0.1352590000	(1tjo_A:0.0000010000	1tk6_A:0.0000010000):0.8805320000):0.2284320000	(((2fzf_A:3.3091030000	1nfv_A:0.4890950000):0.4072130000	((((1bcf_A:0.0000010000	3e1q_A:0.0000010000):0.1775270000	2fkz_A:0.0965880000):0.2525920000	1jgc_A:0.2686490000):0.3945800000	(((1lko_A:0.6951380000	1yuz_A:1.1546620000):0.5713590000	3qhb_A:0.7244740000):0.6890770000	(((((1lb3_A:0.0975150000	2za7_A:0.0612290000):0.2377380000	1bg7_A:0.0927410000):0.0837941000	1r03_A:0.1448130000):0.3327160000	((1eum_A:0.3423720000	1krq_A:0.2363390000):0.3359330000	(3e6s_A:0.9767100000	(2jd7_A:0.1935900000	1vlg_A:0.4099350000):0.1392890000):0.0493132000):0.3387620000):0.0971290000	(1z6o_A:0.9401040000	1z6o_M:0.6742320000):0.1578850000):0.5569770000):0.0349456000):0.3230570000):0.1955520000	(2vzb_A:0.8069650000	(1otk_A:1.3548060000	((((((1oqu_A:0.1621440000	1r2f_A:0.1404950000):0.0667004000	1uzr_A:0.0137750000):0.7315760000	(1mxr_A:0.6323910000	((1jk0_A:0.3188440000	2uw2_A:0.0479000000):0.0188207000	1w68_A:0.0103730000):1.0807300000):0.1896150000):0.3578990000	(((2inc_B:0.8708670000	1mty_B:2.1808040000):0.1944190000	2inp_C:1.0189570000):0.6930320000	(1mty_D:1.0894240000	3dhg_A:1.6624590000):0.3317750000):0.7534370000):0.2334650000	3ee4_A:1.0401800000):0.1796340000	(((2uw1_A:0.0000010000	2uw1_B:0.0000010000):0.0660962000	1afr_A:0.0955710000):1.3771400000	1za0_A:1.7024340000):0.6868180000):0.5930850000):0.6546970000):0.1855960000):0.3480200000):0.1682670000):0.0752518000	(1ji4_A:0.4173480000	2fjc_A:0.5624510000):0.3065370000):0.0613363000):0.0538610000):0.0742266000	(1qgh_A:0.2915950000	2ux1_A:0.4616360000):0.3543530000);
(1ji5_A:0.1723610000	(1jig_A:0.1598090000	(1n1q_A:0.2469910000	(2chp_A:0.3544880000	(((1ji4_A:0.3538080000	2fjc_A:0.5155280000):0.1185130000	((((1dps_A:0.0000010000	1jts_A:0.0000010000):0.2701910000	1o9r_A:0.2738560000):0.2840160000	1uvh_A:0.8270350000):0.3427650000	(1tjo_A:0.0000010000	1tk6_A:0.0000010000):0.8350860000):0.2862720000):0.0641998000	(((2fzf_A:2.8015430000	((1otk_A:2.0333980000	(((2uw1_A:0.0000010000	2uw1_B:0.0000010000):0.0727767000	1afr_A:0.1088180000):0.7154580000	1za0_A:1.6632100000):0.9314610000):0.2357630000	(((((1oqu_A:0.1758940000	1r2f_A:0.1628200000):0.0734027000	1uzr_A:0.0069410000):0.8715440000	(1mxr_A:1.2896140000	(1jk0_A:0.2039510000	(2uw2_A:0.0247320000	1w68_A:0.0514700000):0.1504920000):0.8236580000):0.1170710000):0.4752230000	3ee4_A:1.1635180000):0.7212200000	((2inc_B:1.1206940000	(2inp_C:1.0564710000	1mty_B:2.5231440000):0.2580840000):0.4953810000	(1mty_D:0.9353970000	3dhg_A:1.4389080000):0.4377830000):0.9787540000):0.2616470000):0.8212120000):0.0000021309	((((((1bcf_A:0.0000010000	3e1q_A:0.0000010000):0.2659050000	2fkz_A:0.0409280000):0.0902629000	1jgc_A:0.3389930000):0.4001520000	(((((1lb3_A:0.0715040000	2za7_A:0.0660980000):0.1880090000	(1bg7_A:0.0954730000	1r03_A:0.1924800000):0.0681560000):0.1808870000	1z6o_M:0.8455300000):0.0706578000	1z6o_A:1.2021440000):0.1441720000	(((1eum_A:0.3123050000	1krq_A:0.2956740000):0.1809160000	3e6s_A:0.8124350000):0.1581170000	(2jd7_A:0.2166840000	1vlg_A:0.2481710000):0.0608182000):0.2543070000):0.5428290000):0.1516070000	1nfv_A:0.7404550000):0.2263780000	((1lko_A:0.8088880000	1yuz_A:1.0015900000):0.4518320000	3qhb_A:0.6740940000):0.8321280000):0.1889160000):0.3471720000	2vzb_A:0.9889080000):0.4643430000):0.0870034000):0.1048320000):0.0542997000):0.0844282000	(1qgh_A:0.2598490000	2ux1_A:0.5014410000):0.3471740000);
(1ji5_A:0.1443420000	(1jig_A:0.1725350000	(1n1q_A:0.2498570000	(2chp_A:0.3572970000	((1ji4_A:0.4562450000	2fjc_A:0.5590950000):0.2547770000	(((((1dps_A:0.0000010000	1jts_A:0.0000010000):0.2922470000	1o9r_A:0.2080350000):0.3031750000	1uvh_A:0.8120700000):0.1970270000	(1tjo_A:0.0000010000	1tk6_A:0.0000010000):0.9268520000):0.1379090000	((2fzf_A:2.5668560000	2vzb_A:0.1833680000):0.6722690000	((((((1bcf_A:0.0000010000	3e1q_A:0.0000010000):0.1409340000	2fkz_A:0.0950790000):0.1054560000	1jgc_A:0.2960750000):0.5858800000	(((1lko_A:1.0648560000	1yuz_A:0.8924350000):0.4676040000	3qhb_A:0.7481110000):0.7498280000	((((((((1lb3_A:0.0515560000	2za7_A:0.0646300000):0.2214070000	1bg7_A:0.0855610000):0.0945961000	1r03_A:0.1423440000):0.1759930000	(1z6o_A:1.1384780000	1z6o_M:0.5236320000):0.3125390000):0.2442710000	3e6s_A:0.7976960000):0.2155110000	(2jd7_A:0.2196790000	1vlg_A:0.2984440000):0.0839880000):0.1273890000	1krq_A:0.4279730000):0.1306110000	1eum_A:0.1910340000):0.5552460000):0.2202640000):0.2132670000	1nfv_A:0.5876260000):0.3045140000	(1otk_A:1.0285580000	((((((1oqu_A:0.1634800000	1r2f_A:0.1459420000):0.0612737000	1uzr_A:0.0110480000):0.9297130000	1mxr_A:0.7667640000):0.1177850000	(1jk0_A:0.1508940000	(2uw2_A:0.0213980000	1w68_A:0.0344910000):0.2354520000):0.8414490000):0.3232200000	3ee4_A:1.0505460000):0.4325020000	(((((2inc_B:1.1775410000	1mty_B:2.2988410000):0.3575070000	2inp_C:1.0502000000):0.9193330000	1mty_D:1.0423560000):0.3198160000	3dhg_A:0.9578280000):0.5700040000	(((2uw1_A:0.0000010000	2uw1_B:0.0000010000):0.0921415000	1afr_A:0.0557740000):0.8505090000	1za0_A:1.7221700000):0.8778660000):0.3567100000):0.4521300000):0.5079340000):0.2098490000):0.3606060000):0.0444974000):0.1447700000):0.0969988000):0.0644387000):0.0752265000	(1qgh_A:0.2465850000	2ux1_A:0.4358140000):0.4015150000);
(1ji5_A:0.1684780000	(1jig_A:0.1086420000	(1n1q_A:0.2294670000	(2chp_A:0.4154120000	((1ji4_A:0.4556940000	2fjc_A:0.5290980000):0.1832810000	(((((1dps_A:0.0000010000	1jts_A:0.0000010000):0.3221900000	1o9r_A:0.1945460000):0.2841570000	1uvh_A:0.8083210000):0.3750120000	(1tjo_A:0.0000010000	1tk6_A:0.0000010000):0.6808330000):0.2171790000	((((((((2fzf_A:1.9016680000	1yuz_A:1.1333850000):0.1757430000	1lko_A:0.9944290000):0.4999740000	3qhb_A:1.1067550000):0.5003510000	((((1lb3_A:0.0526950000	2za7_A:0.0977570000):0.1755330000	(1bg7_A:0.1165790000	1r03_A:0.1552140000):0.0834237000):0.2093380000	(1z6o_A:0.9845990000	1z6o_M:0.5541090000):0.2337340000):0.2759670000	((1eum_A:0.2849240000	(1krq_A:0.1692660000	3e6s_A:0.6460310000):0.0974288000):0.1672180000	(2jd7_A:0.1562550000	1vlg_A:0.2328700000):0.1756040000):0.1243440000):0.4568550000):0.2289150000	(((1bcf_A:0.0000010000	3e1q_A:0.0000010000):0.1888900000	2fkz_A:0.0915180000):0.1644220000	1jgc_A:0.2859860000):0.4944060000):0.1382330000	1nfv_A:0.7459070000):0.3352040000	(1otk_A:1.1850830000	((((((1oqu_A:0.1550860000	1r2f_A:0.1382850000):0.0603136000	1uzr_A:0.0090090000):0.9009270000	1mxr_A:0.8628080000):0.2020420000	((1jk0_A:0.2234020000	(2uw2_A:0.0441270000	1w68_A:0.0410870000):0.1354540000):0.5468930000	((2inc_B:1.1248410000	(2inp_C:1.4205930000	1mty_B:1.8410540000):0.2425810000):0.6362570000	(1mty_D:1.3284730000	3dhg_A:1.4579350000):0.3516200000):0.9909660000):0.4557780000):0.2708340000	3ee4_A:1.1872770000):0.3397630000	(((2uw1_A:0.0000010000	2uw1_B:0.0000010000):0.1249570000	1afr_A:0.0607050000):1.1504600000	1za0_A:1.4657760000):0.7709680000):0.2071840000):0.9502000000):0.1863050000	2vzb_A:0.7970350000):0.2898310000):0.1109410000):0.1009430000):0.1190300000):0.0574334000):0.0763487000	(1qgh_A:0.2403400000	2ux1_A:0.5326480000):0.3661160000);
(1ji5_A:0.2372380000	(1jig_A:0.1728210000	(((1qgh_A:0.2821380000	2ux1_A:0.4170310000):0.3398080000	((((1dps_A:0.0000010000	1jts_A:0.0000010000):0.2206690000	1o9r_A:0.3722400000):0.3665830000	1uvh_A:0.6629620000):0.2853080000	((1tjo_A:0.0000010000	1tk6_A:0.0000010000):0.6764090000	(((2fzf_A:1.9926950000	2vzb_A:0.6404510000):0.4430350000	((((((1bcf_A:0.0000010000	3e1q_A:0.0000010000):0.1841010000	2fkz_A:0.0973250000):0.1488100000	1jgc_A:0.3535950000):0.3617010000	((1lko_A:0.7468560000	1yuz_A:1.0531990000):0.5252570000	3qhb_A:0.9001940000):0.6016440000):0.1328990000	((((1lb3_A:0.0687180000	2za7_A:0.0819550000):0.1997540000	(1bg7_A:0.0664800000	1r03_A:0.2747270000):0.0746672000):0.1792220000	(1z6o_A:1.0762880000	1z6o_M:0.6833730000):0.3020310000):0.3579700000	((1eum_A:0.2017770000	(1krq_A:0.2422850000	3e6s_A:0.9138970000):0.1448570000):0.2625740000	(2jd7_A:0.2202420000	1vlg_A:0.3105840000):0.1807650000):0.1053090000):0.4591930000):0.2232610000	1nfv_A:0.7103060000):0.2071220000):0.1754330000	(1otk_A:1.4996120000	(((((((1oqu_A:0.1631700000	1r2f_A:0.1551170000):0.0893016000	1uzr_A:0.0000020000):0.9905580000	1mxr_A:0.7921500000):0.2271900000	(1jk0_A:0.2102280000	(2uw2_A:0.0183180000	1w68_A:0.0433190000):0.1788600000):0.8635050000):0.3009490000	(((2inc_B:0.6926310000	2inp_C:1.2125620000):0.2671580000	1mty_B:2.0895020000):0.6044210000	(1mty_D:1.1439220000	3dhg_A:1.2348430000):0.4788110000):0.5975130000):0.3466270000	(((2uw1_A:0.0000010000	2uw1_B:0.0000010000):0.1059380000	1afr_A:0.1277040000):1.1955700000	1za0_A:1.5250380000):0.7952850000):0.0904910000	3ee4_A:1.0752100000):0.2417290000):0.8694390000):0.2481170000):0.1991720000):0.1475420000):0.0568530000	(1ji4_A:0.4094140000	2fjc_A:0.5221620000):0.2334340000):0.1013970000):0.0314079000	(1n1q_A:0.1669070000	2chp_A:0.4362120000):0.0251667000);
(1ji5_A:0.1731010000	(1jig_A:0.0823980000	((1n1q_A:0.1980010000	2chp_A:0.4453110000):0.1405290000	((1ji4_A:0.5745360000	2fjc_A:0.5389020000):0.1042730000	(((((1dps_A:0.0000010000	1jts_A:0.0000010000):0.2661550000	1o9r_A:0.2265770000):0.2586700000	1uvh_A:0.9056410000):0.1976300000	(1tjo_A:0.0000010000	1tk6_A:0.0000010000):0.8569330000):0.1767260000	(((2fzf_A:1.5509630000	(((((1bcf_A:0.0000010000	3e1q_A:0.0000010000):0.2193200000	2fkz_A:0.0744940000):0.1050700000	1jgc_A:0.3159670000):0.4974560000	(((1lko_A:0.5430720000	1yuz_A:1.0182540000):0.2948210000	3qhb_A:0.8621030000):0.9733880000	((((1lb3_A:0.1014490000	2za7_A:0.0867100000):0.1614600000	(1bg7_A:0.1739160000	1r03_A:0.2276000000):0.1021060000):0.2892940000	(1z6o_A:1.0546780000	1z6o_M:0.4790270000):0.3911410000):0.1623810000	((1eum_A:0.1830940000	(1krq_A:0.2066160000	3e6s_A:1.0279910000):0.1478860000):0.2929010000	(2jd7_A:0.1764670000	1vlg_A:0.3156390000):0.1478770000):0.2006470000):0.4672450000):0.0529822000):0.3211910000	1nfv_A:0.7259180000):0.1704420000):0.3559800000	2vzb_A:0.4888430000):0.3665330000	((1otk_A:1.4212350000	(((2uw1_A:0.0000010000	2uw1_B:0.0000010000):0.0626886000	1afr_A:0.1398660000):1.1329400000	1za0_A:1.6338580000):0.7831570000):0.0684278000	((((((1oqu_A:0.1401080000	1r2f_A:0.1760180000):0.0308289000	1uzr_A:0.0129350000):0.6881600000	1mxr_A:0.8207150000):0.2601720000	(1jk0_A:0.1995660000	(2uw2_A:0.0193480000	1w68_A:0.0306750000):0.2032740000):0.7929610000):0.2627260000	3ee4_A:1.0903670000):0.5984310000	((2inc_B:1.3594930000	(2inp_C:1.6323150000	1mty_B:1.8538310000):0.3562940000):0.5977280000	(1mty_D:1.3575760000	3dhg_A:1.3512700000):0.5455900000):0.3809520000):0.3362700000):1.0131500000):0.4728100000):0.0712621000):0.1797990000):0.0688215000):0.1818170000	(1qgh_A:0.2216340000	2ux1_A:0.5961570000):0.3723800000);
(1ji5_A:0.2618570000	(1jig_A:0.1416960000	((2chp_A:0.4907310000	((1ji4_A:0.4714950000	2fjc_A:0.4329400000):0.3026400000	(((((1dps_A:0.0000010000	1jts_A:0.0000010000):0.2999180000	1o9r_A:0.2565170000):0.4100980000	1uvh_A:0.9825110000):0.1656270000	(1tjo_A:0.0000010000	1tk6_A:0.0000010000):0.8553460000):0.2967190000	((2fzf_A:2.7192720000	2vzb_A:0.6557830000):0.3907760000	((((((1bcf_A:0.0000010000	3e1q_A:0.0000010000):0.1412030000	2fkz_A:0.1253450000):0.1570450000	1jgc_A:0.3056310000):0.4892180000	(((1lko_A:0.6530040000	1yuz_A:0.9613570000):0.7648740000	3qhb_A:0.6045340000):0.7440510000	(((((1lb3_A:0.0701690000	2za7_A:0.0780150000):0.1899070000	(1bg7_A:0.0780320000	(1z6o_A:0.9834220000	1z6o_M:0.6394330000):0.3743220000):0.0522636000):0.1079380000	1r03_A:0.1055290000):0.2907270000	3e6s_A:0.7036180000):0.1743450000	((1eum_A:0.2297550000	1krq_A:0.3007790000):0.2976640000	(2jd7_A:0.2588570000	1vlg_A:0.2332890000):0.1383230000):0.1011560000):0.4897780000):0.1255070000):0.4182960000	1nfv_A:0.7754530000):0.1408950000	(1otk_A:1.5774070000	(((((((1oqu_A:0.1664820000	1r2f_A:0.1795750000):0.0512183000	1uzr_A:0.0000030000):0.7570450000	1mxr_A:0.8042320000):0.2341730000	(1jk0_A:0.2002730000	(2uw2_A:0.0139060000	1w68_A:0.0340300000):0.1103060000):0.7686870000):0.2746920000	3ee4_A:0.9068390000):0.2600680000	(((2inc_B:0.7942020000	1mty_B:2.4703500000):0.1286220000	2inp_C:0.8922500000):0.9346630000	(1mty_D:1.3326860000	3dhg_A:0.9788780000):0.3157020000):0.7155650000):0.3040970000	(((2uw1_A:0.0000010000	2uw1_B:0.0000010000):0.0922505000	1afr_A:0.1003690000):0.8265850000	1za0_A:1.4987070000):1.0892500000):0.3414020000):0.7936060000):0.1521580000):0.4036940000):0.0840283000):0.1690160000):0.1285050000	(1qgh_A:0.2662050000	2ux1_A:0.5566200000):0.3697440000):0.0565449000):0.0171737000	1n1q_A:0.2859190000);
(1ji5_A:0.2249740000	((1jig_A:0.1150500000	(2chp_A:0.4489210000	(((1ji4_A:0.3281530000	2fjc_A:0.6417340000):0.2253060000	((((1dps_A:0.0000010000	1jts_A:0.0000010000):0.3926490000	1o9r_A:0.2938920000):0.2296880000	1uvh_A:0.6841040000):0.3489580000	(1tjo_A:0.0000010000	1tk6_A:0.0000010000):0.8303070000):0.3856360000):0.0925401000	(((((2fzf_A:1.9875820000	((1lko_A:0.7027000000	1yuz_A:1.0656990000):0.6151480000	3qhb_A:0.5767470000):0.7697100000):0.1641190000	((((((1lb3_A:0.0598310000	2za7_A:0.0871490000):0.2564790000	1bg7_A:0.1055610000):0.1202780000	1r03_A:0.1055510000):0.2818110000	3e6s_A:0.9137680000):0.1691940000	(1z6o_A:1.1533770000	1z6o_M:0.6444030000):0.2620190000):0.1744400000	(((1eum_A:0.2543530000	1krq_A:0.3196490000):0.3601860000	2jd7_A:0.1166780000):0.0963729000	1vlg_A:0.4358220000):0.1119330000):0.6207430000):0.2557640000	(((1bcf_A:0.0000020000	3e1q_A:0.0000010000):0.2564880000	2fkz_A:0.0710740000):0.2364630000	1jgc_A:0.3070960000):0.3817590000):0.2995730000	1nfv_A:0.6172400000):0.3545570000	(2vzb_A:0.8342180000	(((1otk_A:1.7971200000	(((2inc_B:0.9227960000	2inp_C:1.0871050000):0.3887080000	1mty_B:2.4967900000):0.4996460000	(1mty_D:1.3791140000	3dhg_A:1.6016780000):0.3434360000):0.5995160000):0.1992510000	(((((1oqu_A:0.1710050000	1r2f_A:0.1706290000):0.0635805000	1uzr_A:0.0000020000):0.9294470000	(1jk0_A:0.2162760000	(2uw2_A:0.0289480000	1w68_A:0.0279600000):0.1969160000):0.7957250000):0.0977518000	1mxr_A:0.9973060000):0.3945160000	3ee4_A:1.0463510000):0.4124960000):0.5587550000	(((2uw1_A:0.0000010000	2uw1_B:0.0000010000):0.0390916000	1afr_A:0.1455620000):1.1581900000	1za0_A:1.4083970000):0.6405130000):0.8145100000):0.2098600000):0.3930410000):0.1548540000):0.1651510000):0.0396412000	1n1q_A:0.2520140000):0.0642826000	(1qgh_A:0.3361990000	2ux1_A:0.4265880000):0.3401190000);
(1ji5_A:0.1806470000	(1jig_A:0.1166950000	(1n1q_A:0.2414130000	(2chp_A:0.4313870000	((1ji4_A:0.3805150000	2fjc_A:0.4848360000):0.1750570000	(((((1dps_A:0.0000010000	1jts_A:0.0000010000):0.3214560000	1o9r_A:0.1863480000):0.2852330000	1uvh_A:0.8448190000):0.1805350000	(1tjo_A:0.0000010000	1tk6_A:0.0000010000):0.8582250000):0.2392460000	(((2fzf_A:2.2113360000	1nfv_A:0.2779060000):0.2956880000	((((1bcf_A:0.0000010000	3e1q_A:0.0000010000):0.1879680000	2fkz_A:0.1226470000):0.2141010000	1jgc_A:0.2286030000):0.4908060000	(((1lko_A:0.5943820000	1yuz_A:0.8554070000):0.4165990000	3qhb_A:0.8027590000):0.8392040000	((((1lb3_A:0.1046660000	2za7_A:0.0511330000):0.1968810000	(1bg7_A:0.1034200000	1r03_A:0.2135140000):0.0912739000):0.2263210000	(1z6o_A:0.9611110000	1z6o_M:0.6559710000):0.2332870000):0.3382790000	((1eum_A:0.2601500000	(1krq_A:0.2490110000	3e6s_A:0.8646980000):0.1012070000):0.2474830000	(2jd7_A:0.1855960000	1vlg_A:0.3318810000):0.1735110000):0.0563877000):0.5394390000):0.0802053000):0.2335920000):0.3805210000	(2vzb_A:0.6255540000	(1otk_A:1.9545610000	(((((((1oqu_A:0.1785300000	1r2f_A:0.1548150000):0.0258215000	1uzr_A:0.0309040000):0.8503580000	1mxr_A:0.7599940000):0.2699780000	(1jk0_A:0.2216400000	(2uw2_A:0.0277190000	1w68_A:0.0463060000):0.1727620000):0.9723100000):0.2232900000	(((2uw1_A:0.0000010000	2uw1_B:0.0000010000):0.0859767000	1afr_A:0.1156060000):1.0675900000	1za0_A:1.7621970000):1.2279700000):0.0667513000	((((2inc_B:1.2824820000	1mty_B:2.3749480000):0.2911440000	2inp_C:1.1617260000):0.6242230000	1mty_D:1.5264110000):0.3025760000	3dhg_A:1.4646920000):0.8092740000):0.1309620000	3ee4_A:0.9262790000):0.4372300000):0.7906240000):0.3012140000):0.5168930000):0.0885925000):0.1788720000):0.0705013000):0.0453449000):0.0445057000	(1qgh_A:0.2522550000	2ux1_A:0.4842860000):0.4220830000);
(1ji5_A:0.1504990000	(1jig_A:0.1866740000	(1n1q_A:0.2955590000	(2chp_A:0.3993600000	(((1ji4_A:0.4962700000	2fjc_A:0.6499870000):0.1208060000	((((1dps_A:0.0000010000	1jts_A:0.0000010000):0.3622610000	1o9r_A:0.1082840000):0.2796020000	1uvh_A:0.7880990000):0.2481260000	(1tjo_A:0.0000010000	1tk6_A:0.0000010000):0.8785630000):0.2349340000):0.0339773000	((2fzf_A:1.9893670000	((((((1bcf_A:0.0000020000	3e1q_A:0.0000010000):0.1731560000	2fkz_A:0.0636820000):0.1243850000	1jgc_A:0.3570990000):0.4745990000	((1lko_A:0.7689480000	1yuz_A:0.9607870000):0.3492160000	3qhb_A:0.7409280000):0.7951590000):0.1322430000	((((((1lb3_A:0.0692260000	2za7_A:0.0634380000):0.2550840000	1bg7_A:0.0990350000):0.1426320000	1r03_A:0.0997910000):0.2326180000	3e6s_A:0.7374940000):0.1848200000	(((1eum_A:0.1751000000	1krq_A:0.3566260000):0.3523760000	2jd7_A:0.2199670000):0.0856705000	1vlg_A:0.2379780000):0.1698260000):0.2163840000	(1z6o_A:1.1123720000	1z6o_M:0.6688020000):0.1432090000):0.5851560000):0.2220310000	1nfv_A:0.5061720000):0.2451480000):0.3007080000	(2vzb_A:0.9435940000	(1otk_A:1.7480870000	(((((((1oqu_A:0.1289050000	1uzr_A:0.0728200000):0.0565000000	1r2f_A:0.1124700000):0.9202550000	(1jk0_A:0.1900750000	(2uw2_A:0.0118630000	1w68_A:0.0261350000):0.1417720000):0.8337450000):0.3375130000	1mxr_A:0.6095000000):0.4671870000	(((2uw1_A:0.0000010000	2uw1_B:0.0000010000):0.0861713000	1afr_A:0.0905510000):0.9174970000	1za0_A:1.6711220000):0.9574200000):0.1145380000	((((2inc_B:0.9907710000	1mty_B:2.3281430000):0.1901610000	2inp_C:1.0176890000):0.8808560000	1mty_D:1.0776140000):0.1231680000	3dhg_A:1.2265560000):0.9097600000):0.1547300000	3ee4_A:1.1870920000):0.1800490000):0.7524470000):0.1449520000):0.2589720000):0.1053490000):0.0921631000):0.0253131000):0.0450011000	(1qgh_A:0.2534160000	2ux1_A:0.4345200000):0.4208900000);
(1ji5_A:0.2113650000	(1jig_A:0.1218270000	1n1q_A:0.2795050000):0.0118150000	((2chp_A:0.2940350000	(((2fzf_A:2.5608370000	((((1bcf_A:0.0000010000	3e1q_A:0.0000010000):0.2086470000	2fkz_A:0.0975100000):0.1368670000	1jgc_A:0.3542460000):0.2881410000	(((1lko_A:0.8262610000	1yuz_A:0.8338140000):0.2815030000	3qhb_A:1.2349710000):0.7642120000	(((((1lb3_A:0.0477240000	2za7_A:0.0901900000):0.2343500000	1bg7_A:0.0855950000):0.0736783000	1r03_A:0.1758640000):0.1620540000	(1z6o_A:1.0421280000	1z6o_M:0.6510380000):0.2641890000):0.3802070000	((1eum_A:0.2819240000	(1krq_A:0.2026340000	3e6s_A:0.7511660000):0.1358420000):0.1530120000	(2jd7_A:0.1909350000	1vlg_A:0.3105290000):0.2281710000):0.1068340000):0.3060050000):0.2114470000):0.2321620000):0.1707870000	1nfv_A:0.6593400000):0.4814640000	(2vzb_A:0.5756900000	((1otk_A:1.8413970000	(((2inc_B:1.3892760000	(2inp_C:1.1451830000	1mty_B:2.0442930000):0.2572780000):0.6133500000	3dhg_A:1.5927190000):0.2039880000	1mty_D:1.2827340000):0.5113250000):0.3029820000	((((((1oqu_A:0.1485970000	1r2f_A:0.1267680000):0.0555685000	1uzr_A:0.0031590000):0.8839300000	(1jk0_A:0.1422930000	(2uw2_A:0.0198560000	1w68_A:0.0320840000):0.1822580000):0.8022430000):0.1610300000	1mxr_A:0.8218900000):0.3657960000	(((2uw1_A:0.0000010000	2uw1_B:0.0000010000):0.0843645000	1afr_A:0.1084100000):0.9642720000	1za0_A:1.4617270000):1.2310600000):0.1131450000	3ee4_A:1.0581190000):0.2680770000):1.3318200000):0.1686480000):0.5442780000):0.1514110000	(((1qgh_A:0.2641630000	2ux1_A:0.3948250000):0.2449020000	(1ji4_A:0.5484980000	2fjc_A:0.5730850000):0.2029090000):0.1034000000	((((1dps_A:0.0000010000	1jts_A:0.0000010000):0.3068680000	1o9r_A:0.2796720000):0.2227350000	1uvh_A:0.7380040000):0.2543600000	(1tjo_A:0.0000010000	1tk6_A:0.0000010000):0.7336540000):0.3805180000):0.0377934000):0.0586202000);
(1ji5_A:0.1891880000	(1jig_A:0.1010460000	((2chp_A:0.3035070000	(((((1dps_A:0.0000020000	1jts_A:0.0000020000):0.3287810000	1o9r_A:0.1796590000):0.3954520000	1uvh_A:0.7323140000):0.2524220000	(1tjo_A:0.0000020000	1tk6_A:0.0000020000):0.5023780000):0.2476950000	((2fzf_A:2.5538460000	2vzb_A:0.3031670000):0.4086250000	(((((1bcf_A:0.0000020000	3e1q_A:0.0000020000):0.1936710000	2fkz_A:0.0904030000):0.2390780000	1jgc_A:0.2677630000):0.4611860000	((((1lko_A:0.6257530000	1yuz_A:1.4785860000):0.2645070000	3qhb_A:0.7560000000):0.8958650000	((((1lb3_A:0.0385880000	2za7_A:0.0913500000):0.2024350000	(1bg7_A:0.0981110000	1r03_A:0.1959730000):0.0886542000):0.1691360000	(1z6o_A:1.0965020000	1z6o_M:0.6053920000):0.2208760000):0.0900563000	(((1eum_A:0.3213900000	1krq_A:0.3108050000):0.2241300000	(2jd7_A:0.1473370000	1vlg_A:0.3633010000):0.1020870000):0.1696910000	3e6s_A:0.7691940000):0.2797990000):0.4807990000):0.1555350000	((1otk_A:1.7668650000	(((2uw1_A:0.0000020000	2uw1_B:0.0000020000):0.1009010000	1afr_A:0.1192460000):1.6999300000	1za0_A:1.7336050000):0.3304860000):0.3885560000	((((1oqu_A:0.1369240000	1r2f_A:0.1396740000):0.0392990000	1uzr_A:0.0297230000):0.6798470000	(1mxr_A:0.7646910000	((1jk0_A:0.1539510000	(2uw2_A:0.0302000000	1w68_A:0.0250230000):0.2135740000):0.4829830000	(((2inc_B:0.7685080000	2inp_C:0.9343440000):0.7620400000	1mty_D:1.3215000000):0.2699080000	(1mty_B:2.6824420000	3dhg_A:1.0632630000):0.2010620000):0.9460120000):0.5078770000):0.1782120000):0.3686330000	3ee4_A:1.0212390000):0.5989150000):1.1861000000):0.0298490000):0.1405060000	1nfv_A:1.0774610000):0.3151050000):0.3728020000):0.1943250000):0.1241290000	((1qgh_A:0.3561570000	2ux1_A:0.4779410000):0.2788980000	(1ji4_A:0.5399430000	2fjc_A:0.5264350000):0.1205990000):0.0804763000):0.1559660000):0.0808202000	1n1q_A:0.2945880000);
(1ji5_A:0.1361490000	((1jig_A:0.1016430000	((1ji4_A:0.4596770000	2fjc_A:0.5232650000):0.1240820000	(((((1dps_A:0.0000010000	1jts_A:0.0000010000):0.1490050000	1o9r_A:0.2489170000):0.3379310000	1uvh_A:0.8321620000):0.2084570000	(1tjo_A:0.0000010000	1tk6_A:0.0000010000):0.8552170000):0.1739410000	(((2fzf_A:3.0392840000	(((1otk_A:0.9383620000	(((2uw1_A:0.0000010000	2uw1_B:0.0000010000):0.0919354000	1afr_A:0.1188730000):0.9416400000	1za0_A:1.7399270000):1.1068600000):0.3361000000	((((2inc_B:1.1618800000	1mty_B:1.8048170000):0.4023790000	2inp_C:1.1608450000):0.6008080000	1mty_D:1.6709850000):0.3743140000	3dhg_A:1.4464440000):0.8550700000):0.2037580000	((((1oqu_A:0.1538140000	1r2f_A:0.1274490000):0.0627912000	1uzr_A:0.0179320000):0.7747730000	(1mxr_A:0.6461460000	(1jk0_A:0.1663600000	(2uw2_A:0.0240030000	1w68_A:0.0522940000):0.2268530000):1.0166900000):0.1228630000):0.5052760000	3ee4_A:0.8008490000):0.3575690000):0.8992600000):0.1032290000	((((((1bcf_A:0.0000010000	3e1q_A:0.0000010000):0.1794360000	2fkz_A:0.1080910000):0.2545360000	1jgc_A:0.2308660000):0.3937060000	(((((1lb3_A:0.0799590000	2za7_A:0.0841700000):0.2415640000	(1bg7_A:0.0773490000	1r03_A:0.2412400000):0.0764045000):0.2067960000	1z6o_M:0.7961350000):0.1373590000	1z6o_A:1.2050630000):0.1716700000	(((1eum_A:0.2640090000	(1krq_A:0.2075100000	3e6s_A:0.8605280000):0.1373020000):0.2952650000	2jd7_A:0.1509790000):0.1269860000	1vlg_A:0.2539100000):0.1753090000):0.6633320000):0.0963368000	1nfv_A:0.7271320000):0.1201100000	((1lko_A:0.8231010000	1yuz_A:1.0585720000):0.4698350000	3qhb_A:0.9224900000):0.6206970000):0.3748330000):0.0677561000	2vzb_A:0.8259940000):0.2786690000):0.1124810000):0.1340550000):0.0692386000	(1n1q_A:0.1995680000	2chp_A:0.3439440000):0.1044860000):0.0889058000	(1qgh_A:0.1999220000	2ux1_A:0.4189280000):0.3756750000);
(1ji5_A:0.1280990000	(1jig_A:0.1316630000	(1n1q_A:0.2639640000	(((2chp_A:0.3817920000	((2fzf_A:2.4069840000	2vzb_A:0.5422660000):0.3014650000	((((((1bcf_A:0.0000010000	3e1q_A:0.0000010000):0.2622720000	2fkz_A:0.1151800000):0.0792323000	1jgc_A:0.3107280000):0.5128320000	(((1lko_A:0.6766330000	1yuz_A:0.9802440000):0.4487680000	3qhb_A:0.9479920000):0.5989710000	((((((((1lb3_A:0.0603030000	2za7_A:0.0762750000):0.3174080000	1bg7_A:0.1133140000):0.0679378000	1r03_A:0.1498460000):0.2064820000	(1z6o_A:1.1637190000	1z6o_M:0.6538330000):0.1727160000):0.2556850000	3e6s_A:0.7458210000):0.1554660000	1krq_A:0.2619960000):0.0973606000	(2jd7_A:0.1713830000	1vlg_A:0.3626860000):0.1934750000):0.1251820000	1eum_A:0.3176910000):0.3639380000):0.3801220000):0.4230680000	1nfv_A:0.4229810000):0.3247900000	(1otk_A:2.2226500000	(((((((1oqu_A:0.1845860000	1r2f_A:0.1568050000):0.0660774000	1uzr_A:0.0158880000):0.7635410000	1mxr_A:0.7382880000):0.2583530000	(1jk0_A:0.1825910000	(2uw2_A:0.0245950000	1w68_A:0.0302500000):0.1838240000):0.6715550000):0.4298250000	3ee4_A:1.0726860000):0.4388700000	(((2uw1_A:0.0000010000	2uw1_B:0.0000010000):0.0322569000	1afr_A:0.1781720000):1.1034800000	1za0_A:1.5113450000):0.9892890000):0.1696110000	((((2inc_B:0.8118510000	2inp_C:1.4790020000):0.3241060000	1mty_B:2.1867890000):0.8162550000	1mty_D:1.0422440000):0.3918570000	3dhg_A:1.4290100000):0.7803590000):0.4302000000):0.4701390000):0.2643560000):0.4091020000):0.0740635000	(((1dps_A:0.0000010000	1jts_A:0.0000010000):0.3310210000	1o9r_A:0.1719870000):0.4017460000	(1uvh_A:0.7927270000	(1tjo_A:0.0000010000	1tk6_A:0.0000010000):0.6761730000):0.1908840000):0.2329550000):0.0959161000	(1ji4_A:0.4782950000	2fjc_A:0.6420390000):0.2574840000):0.0663367000):0.1128520000):0.1663510000	(1qgh_A:0.2922110000	2ux1_A:0.5670610000):0.4645460000);
(1ji5_A:0.1976520000	(1jig_A:0.0795830000	(((1qgh_A:0.3537430000	2ux1_A:0.3468120000):0.2001930000	(1ji4_A:0.4535210000	2fjc_A:0.4448750000):0.1713910000):0.0996307000	(((((1dps_A:0.0000010000	1jts_A:0.0000010000):0.2732000000	1o9r_A:0.2194780000):0.1864700000	1uvh_A:0.8654560000):0.3269610000	(1tjo_A:0.0000010000	1tk6_A:0.0000010000):0.8058560000):0.2509260000	((2fzf_A:2.3251010000	2vzb_A:0.4033150000):0.5463490000	((((((1bcf_A:0.0000010000	3e1q_A:0.0000010000):0.1156080000	2fkz_A:0.1278270000):0.1208120000	1jgc_A:0.3163730000):0.3126860000	(((1lko_A:0.8990640000	1yuz_A:0.9851010000):0.6715910000	3qhb_A:0.5605140000):0.9228130000	(((((1lb3_A:0.0869570000	2za7_A:0.0839070000):0.1814340000	(1z6o_A:1.0082520000	1z6o_M:0.6586120000):0.5102150000):0.0820702000	1bg7_A:0.0709630000):0.1604360000	1r03_A:0.0817980000):0.4953860000	(((1eum_A:0.3371290000	1krq_A:0.2998580000):0.1911090000	3e6s_A:0.7700580000):0.0510816000	(2jd7_A:0.2685050000	1vlg_A:0.2443810000):0.2013420000):0.1655430000):0.3289390000):0.2431600000):0.2185540000	1nfv_A:0.6841320000):0.1720990000	(1otk_A:1.2623650000	(((((1oqu_A:0.1818630000	1r2f_A:0.1843540000):0.0746185000	1uzr_A:0.0286400000):0.9009600000	(1mxr_A:1.0704410000	(1jk0_A:0.2103430000	(2uw2_A:0.0228030000	1w68_A:0.0537380000):0.1355190000):0.8975480000):0.1153710000):0.3989120000	3ee4_A:0.8335300000):0.6231610000	(((((2inc_B:0.7208870000	1mty_B:2.3550700000):0.3083660000	2inp_C:1.0089380000):0.5691880000	(1mty_D:0.9249230000	3dhg_A:1.5585970000):0.3100490000):0.8790030000	((2uw1_A:0.0000010000	2uw1_B:0.0000010000):0.0740486000	1afr_A:0.0833180000):1.1867500000):0.3688060000	1za0_A:1.3549170000):0.4683660000):0.0253101000):1.0379900000):0.1419360000):0.3806180000):0.1391390000):0.0497451000):0.0947976000	(1n1q_A:0.1637320000	2chp_A:0.3355070000):0.0652762000);
(1ji5_A:0.2249260000	(1jig_A:0.1438630000	((2chp_A:0.3200960000	((((1dps_A:0.0000010000	1jts_A:0.0000010000):0.3769510000	1o9r_A:0.1557610000):0.3060650000	(1uvh_A:0.7172270000	(1tjo_A:0.0000010000	1tk6_A:0.0000010000):0.6962110000):0.2032880000):0.4103760000	(((2fzf_A:2.5930340000	1nfv_A:0.3703400000):0.1980200000	((((((1bcf_A:0.0000010000	3e1q_A:0.0000010000):0.1126040000	2fkz_A:0.1264970000):0.2575500000	1jgc_A:0.2664120000):0.2904490000	(((((1lb3_A:0.0555140000	2za7_A:0.0878250000):0.2106040000	1bg7_A:0.0635680000):0.1134880000	1r03_A:0.1343180000):0.3235230000	(1z6o_A:1.1883400000	1z6o_M:0.6951830000):0.2154840000):0.3502480000	(((1eum_A:0.2580110000	1krq_A:0.2591650000):0.1613700000	3e6s_A:0.7265790000):0.0875279000	(2jd7_A:0.1837120000	1vlg_A:0.2862920000):0.1251280000):0.1383860000):0.4478250000):0.0543006000	((1lko_A:0.7292730000	3qhb_A:1.1236220000):0.2257100000	1yuz_A:1.0421490000):0.7999070000):0.1782660000	(((1otk_A:1.5902370000	(((2uw1_A:0.0000010000	2uw1_B:0.0000010000):0.0844067000	1afr_A:0.0704980000):1.1665900000	1za0_A:1.6176010000):0.4783130000):0.3749190000	((((2inc_B:0.7398740000	2inp_C:1.4888780000):0.4033000000	1mty_B:1.5058860000):0.7293790000	1mty_D:1.5304740000):0.2839990000	3dhg_A:1.1208710000):0.9762690000):0.1528820000	(((((1oqu_A:0.1262520000	1r2f_A:0.1875600000):0.0905642000	1uzr_A:0.0085290000):0.7775010000	1mxr_A:0.8185590000):0.2669160000	(1jk0_A:0.1945790000	(2uw2_A:0.0412330000	1w68_A:0.0322110000):0.2178440000):0.7434350000):0.2699530000	3ee4_A:0.6909230000):0.3665900000):1.0721600000):0.1260710000):0.2812040000	2vzb_A:0.9081260000):0.3204220000):0.0852147000):0.0672651000	((1qgh_A:0.2725260000	2ux1_A:0.4458960000):0.2817210000	(1ji4_A:0.3841160000	2fjc_A:0.4324960000):0.1602310000):0.1505840000):0.0799696000):0.0135945000	1n1q_A:0.2352830000);
(1ji5_A:0.1731850000	((1jig_A:0.0840480000	(2chp_A:0.4844310000	((1ji4_A:0.5161860000	2fjc_A:0.5364910000):0.1275740000	((((1dps_A:0.0000010000	1jts_A:0.0000010000):0.3324780000	1o9r_A:0.2774890000):0.3046450000	1uvh_A:0.9707080000):0.2617100000	((1tjo_A:0.0000010000	1tk6_A:0.0000010000):0.7420020000	((((2fzf_A:2.4391570000	1nfv_A:0.5619070000):0.3036430000	(((((1bcf_A:0.0000010000	3e1q_A:0.0000010000):0.1586060000	2fkz_A:0.1553700000):0.1787160000	1jgc_A:0.3224280000):0.3303240000	((1lko_A:0.8499160000	1yuz_A:1.0164320000):0.3477610000	3qhb_A:0.5633980000):0.8321900000):0.1162820000	(((((1lb3_A:0.0568750000	2za7_A:0.0735100000):0.2180640000	1bg7_A:0.0530140000):0.1087060000	1r03_A:0.1047790000):0.2807860000	(1z6o_A:0.8200680000	1z6o_M:0.8474920000):0.2185880000):0.1486880000	(((1eum_A:0.2402320000	1krq_A:0.2748590000):0.2193680000	3e6s_A:0.7821710000):0.0742717000	(2jd7_A:0.2640120000	1vlg_A:0.2436960000):0.0979154000):0.2327590000):0.4443150000):0.1873020000):0.1404930000	(1otk_A:1.4407920000	(((((((1oqu_A:0.1699270000	1r2f_A:0.1352310000):0.0501579000	1uzr_A:0.0258530000):0.7659550000	1mxr_A:0.8663650000):0.1646160000	(1jk0_A:0.2267670000	(2uw2_A:0.0330950000	1w68_A:0.0425960000):0.1471940000):0.7993310000):0.5033030000	3ee4_A:0.9861010000):0.4728780000	(((2inc_B:0.7991830000	2inp_C:1.2560450000):0.4147700000	1mty_B:1.8667950000):0.5894550000	(1mty_D:1.6408000000	3dhg_A:1.2183140000):0.6414970000):0.5718760000):0.2713310000	(((2uw1_A:0.0000010000	2uw1_B:0.0000010000):0.0646227000	1afr_A:0.1332470000):0.9828170000	1za0_A:1.5878320000):0.8822080000):0.3718040000):0.4625140000):0.2632620000	2vzb_A:0.9217450000):0.0905568000):0.1854780000):0.0957769000):0.1024230000):0.1146270000):0.0708480000	1n1q_A:0.2847910000):0.1094780000	(1qgh_A:0.2813990000	2ux1_A:0.4415850000):0.3278690000);
(1ji5_A:0.1880710000	(1jig_A:0.1195450000	(1n1q_A:0.2921070000	(2chp_A:0.4718220000	((1ji4_A:0.4225580000	2fjc_A:0.5706440000):0.1778020000	(((((1dps_A:0.0000010000	1jts_A:0.0000010000):0.2777480000	1o9r_A:0.2764900000):0.2539220000	1uvh_A:0.7909670000):0.2788580000	(1tjo_A:0.0000010000	1tk6_A:0.0000010000):0.8599470000):0.1678920000	(2fzf_A:1.8105870000	(2vzb_A:0.7403380000	((((((1bcf_A:0.0000010000	3e1q_A:0.0000010000):0.2978900000	2fkz_A:0.0540480000):0.1473190000	1jgc_A:0.3237370000):0.3641990000	(((1lko_A:0.5936900000	1yuz_A:1.1426560000):0.6451530000	3qhb_A:0.8141520000):0.7246900000	((((((1lb3_A:0.0570710000	2za7_A:0.1126120000):0.1696960000	(1z6o_A:0.9278460000	1z6o_M:0.6363370000):0.3897460000):0.0697225000	1bg7_A:0.1135460000):0.1030780000	1r03_A:0.0979170000):0.3000260000	3e6s_A:0.8624820000):0.2490100000	((1eum_A:0.3511020000	1krq_A:0.2108370000):0.1919660000	(2jd7_A:0.1556580000	1vlg_A:0.3231120000):0.1859740000):0.1127520000):0.5103190000):0.2128530000):0.3502840000	1nfv_A:0.6598070000):0.4897800000	((1otk_A:1.4935410000	(((2uw1_A:0.0000010000	2uw1_B:0.0000010000):0.0743807000	1afr_A:0.0755580000):1.2545300000	1za0_A:1.3816750000):1.3964400000):0.4085990000	((((((1oqu_A:0.1519340000	1r2f_A:0.1498780000):0.0351247000	1uzr_A:0.0180900000):1.0210000000	1mxr_A:1.1250900000):0.1677320000	(1jk0_A:0.2036150000	(2uw2_A:0.0337810000	1w68_A:0.0311200000):0.1911050000):0.9870710000):0.2638490000	(((2inc_B:0.9669750000	1mty_B:2.2319940000):0.1669970000	2inp_C:0.9295320000):0.5130340000	(1mty_D:1.9296350000	3dhg_A:1.8225120000):0.3339940000):1.1731600000):0.2077720000	3ee4_A:1.1381260000):0.4413420000):1.1751000000):0.1367360000):0.0661805000):0.4879610000):0.1261000000):0.1682950000):0.1174210000):0.0398129000):0.0908447000	(1qgh_A:0.2562500000	2ux1_A:0.6691510000):0.3013000000);
(1ji5_A:0.1493700000	1jig_A:0.1577490000	((1n1q_A:0.2592980000	(1qgh_A:0.2199400000	2ux1_A:0.5068320000):0.3381350000):0.0918866000	(2chp_A:0.2635540000	(((1ji4_A:0.4066500000	2fjc_A:0.6311510000):0.1751120000	(((1dps_A:0.0000010000	1jts_A:0.0000010000):0.2479510000	1o9r_A:0.3114600000):0.3211280000	1uvh_A:0.7432360000):0.2597410000):0.1445990000	((1tjo_A:0.0000010000	1tk6_A:0.0000010000):0.7552440000	(((2fzf_A:2.0911030000	(((1otk_A:1.6314830000	(((2uw1_A:0.0000010000	2uw1_B:0.0000010000):0.0579463000	1afr_A:0.1083790000):1.3897700000	1za0_A:1.3077890000):0.9535180000):0.2243380000	(((2inc_B:1.0163160000	1mty_B:2.3256930000):0.2695260000	2inp_C:1.2386320000):0.3210070000	(1mty_D:1.1755230000	3dhg_A:1.7331550000):0.5315220000):1.2866700000):0.1183580000	(((((1oqu_A:0.2086160000	1r2f_A:0.1573000000):0.0611124000	1uzr_A:0.0000020000):0.9065280000	1mxr_A:0.8116330000):0.2229140000	(1jk0_A:0.1910820000	(2uw2_A:0.0244820000	1w68_A:0.0534220000):0.1273310000):1.0318800000):0.6100460000	3ee4_A:1.1463730000):0.4057960000):0.6477900000):0.2994810000	((((((1bcf_A:0.0000010000	3e1q_A:0.0000010000):0.1467830000	2fkz_A:0.0963750000):0.1363840000	1jgc_A:0.3058600000):0.4507340000	((1lko_A:0.8636010000	1yuz_A:1.3190690000):0.3702710000	3qhb_A:0.7466730000):1.2336300000):0.0709944000	(((((1lb3_A:0.0732120000	2za7_A:0.0646100000):0.0694716000	1z6o_A:1.1806460000):0.1213060000	(1bg7_A:0.1152070000	1r03_A:0.2077750000):0.0584829000):0.2015040000	1z6o_M:0.8440980000):0.2273830000	(((1eum_A:0.3520380000	1krq_A:0.3136010000):0.1840330000	3e6s_A:0.8631340000):0.1171740000	(2jd7_A:0.1748790000	1vlg_A:0.3277150000):0.0953365000):0.2812880000):0.4085770000):0.3895880000	1nfv_A:0.7740020000):0.0676113000):0.2800700000	2vzb_A:0.9704720000):0.4486770000):0.1372970000):0.0858441000):0.1393550000):0.0294786000);
(1ji5_A:0.1547840000	(1jig_A:0.1412650000	((2chp_A:0.2566090000	(((((1dps_A:0.0000010000	1jts_A:0.0000010000):0.3019110000	1o9r_A:0.2256420000):0.3403350000	1uvh_A:0.6398680000):0.2407440000	(1tjo_A:0.0000010000	1tk6_A:0.0000010000):0.8147220000):0.3646910000	((2fzf_A:2.1747420000	2vzb_A:0.2143130000):0.6975220000	((((((1bcf_A:0.0000010000	3e1q_A:0.0000010000):0.1445650000	2fkz_A:0.0970200000):0.1572940000	1jgc_A:0.3201630000):0.5380680000	(((1lko_A:0.8124470000	1yuz_A:1.1710130000):0.4575170000	3qhb_A:0.7612230000):0.9120330000	(((((1lb3_A:0.0525720000	2za7_A:0.0802410000):0.1711530000	(1bg7_A:0.0612600000	1r03_A:0.2085060000):0.0397156000):0.3079100000	1z6o_M:0.7653910000):0.0946864000	1z6o_A:1.0457530000):0.1584760000	(((1eum_A:0.2574190000	1krq_A:0.2571650000):0.1613000000	3e6s_A:1.0087660000):0.1257710000	(2jd7_A:0.1118610000	1vlg_A:0.3618980000):0.1513060000):0.2092450000):0.4232390000):0.1295680000):0.2707340000	(1otk_A:1.6825920000	((((((1oqu_A:0.1604930000	1r2f_A:0.1362050000):0.0428084000	1uzr_A:0.0236220000):0.8069570000	(1mxr_A:0.8717010000	(1jk0_A:0.2161900000	(2uw2_A:0.0286820000	1w68_A:0.0663270000):0.1686840000):1.0211100000):0.1106160000):0.5596160000	3ee4_A:1.0545110000):0.4387180000	((((2inc_B:1.0444830000	2inp_C:1.2224980000):0.3023900000	1mty_B:1.8057640000):0.5491310000	1mty_D:1.1491720000):0.2152390000	3dhg_A:1.2253630000):0.8933690000):0.2168650000	(((2uw1_A:0.0000010000	2uw1_B:0.0000010000):0.0698517000	1afr_A:0.1067930000):1.1857500000	1za0_A:1.1966120000):0.8291140000):0.3625340000):0.8643030000):0.1306080000	1nfv_A:0.7784450000):0.2103520000):0.3556240000):0.0740560000):0.0794040000	((1qgh_A:0.2518230000	2ux1_A:0.4282710000):0.2374530000	(1ji4_A:0.5007110000	2fjc_A:0.5555480000):0.1603130000):0.1333580000):0.1306550000):0.0022850400	1n1q_A:0.2482490000);
(1ji5_A:0.1984750000	((1jig_A:0.1396290000	(2chp_A:0.3759640000	(1ji4_A:0.5288690000	(2fjc_A:0.6585820000	(((((1dps_A:0.0000010000	1jts_A:0.0000010000):0.3537690000	1o9r_A:0.2573400000):0.2428020000	1uvh_A:0.7116540000):0.1482780000	(1tjo_A:0.0000010000	1tk6_A:0.0000010000):0.8840990000):0.2138880000	((2fzf_A:2.2055380000	2vzb_A:0.6216620000):0.3922510000	((((((1bcf_A:0.0000010000	3e1q_A:0.0000010000):0.1538540000	2fkz_A:0.1983790000):0.1811520000	1jgc_A:0.3064940000):0.6000540000	(((1lko_A:0.6509520000	1yuz_A:0.8662280000):0.4400630000	3qhb_A:0.6428980000):0.8284860000	(((((((1lb3_A:0.0580120000	2za7_A:0.0820180000):0.2469870000	1bg7_A:0.1097030000):0.0512442000	1r03_A:0.1478780000):0.2757280000	(1z6o_A:1.3161440000	1z6o_M:0.5612190000):0.2784970000):0.2802860000	3e6s_A:0.7125870000):0.3824010000	(2jd7_A:0.1657410000	1vlg_A:0.3469080000):0.1286690000):0.1118140000	(1eum_A:0.2120090000	1krq_A:0.3553810000):0.1775780000):0.2874480000):0.2222260000):0.2424490000	1nfv_A:0.5596850000):0.2892470000	((1otk_A:1.7909180000	(((((1oqu_A:0.1431080000	1r2f_A:0.1662780000):0.0324011000	1uzr_A:0.0031580000):0.7878630000	(1mxr_A:1.0340550000	(1jk0_A:0.2069500000	(2uw2_A:0.0162740000	1w68_A:0.0338420000):0.1750380000):0.7499690000):0.1036180000):0.4746480000	3ee4_A:0.9288740000):0.5860950000	((((2inc_B:1.1572110000	2inp_C:0.8897160000):0.1766140000	1mty_B:3.2539800000):0.4798280000	1mty_D:1.6117330000):0.2720300000	3dhg_A:1.8458590000):0.8078490000):0.2112930000):0.4169300000	(((2uw1_A:0.0000010000	2uw1_B:0.0000010000):0.0418234000	1afr_A:0.1600800000):0.9326890000	1za0_A:1.5232060000):0.5397890000):1.1110400000):0.1700320000):0.3182170000):0.1411160000):0.0307457000):0.1951740000):0.0646146000):0.0287688000	1n1q_A:0.2944530000):0.0778497000	(1qgh_A:0.1981870000	2ux1_A:0.4276160000):0.3628710000);
(1ji5_A:0.2633730000	1jig_A:0.1181920000	(1n1q_A:0.2736380000	(((2chp_A:0.3339990000	((2fzf_A:2.8354700000	(((((1bcf_A:0.0000010000	3e1q_A:0.0000010000):0.1346160000	2fkz_A:0.0994510000):0.1257480000	1jgc_A:0.4565600000):0.4318490000	(((1lko_A:0.8252030000	1yuz_A:1.4011600000):0.3765760000	3qhb_A:0.7934920000):0.9446570000	((((((1lb3_A:0.0636950000	2za7_A:0.1040440000):0.2131270000	1bg7_A:0.1329680000):0.0809685000	1r03_A:0.2145680000):0.2382070000	(1z6o_A:1.0707180000	1z6o_M:0.5078320000):0.2930620000):0.2195830000	((1eum_A:0.3465490000	1krq_A:0.2991010000):0.1946110000	(3e6s_A:0.9289470000	(2jd7_A:0.2304400000	1vlg_A:0.3786500000):0.1631910000):0.1040390000):0.2559430000):0.4616340000	(1otk_A:1.1247730000	(((((((1oqu_A:0.1641510000	1r2f_A:0.1689890000):0.0587144000	1uzr_A:0.0216110000):0.6762860000	1mxr_A:1.0273130000):0.2365830000	(1jk0_A:0.2772060000	(2uw2_A:0.0253000000	1w68_A:0.0451260000):0.1259030000):0.9495570000):0.3675320000	(((2uw1_A:0.0000010000	2uw1_B:0.0000010000):0.0956531000	1afr_A:0.1133440000):1.3083200000	1za0_A:1.6054520000):1.0330800000):0.1576860000	3ee4_A:0.8423070000):0.2319530000	(((2inc_B:0.8313320000	2inp_C:1.2234880000):0.4074590000	1mty_B:1.7367300000):0.6484640000	(1mty_D:1.3807270000	3dhg_A:0.8771530000):0.4661660000):0.6942570000):0.2883190000):1.3118100000):0.0832380000):0.0732290000):0.3925800000	1nfv_A:0.6984670000):0.1910580000):0.1935610000	2vzb_A:1.0127350000):0.4003480000):0.1788280000	((1ji4_A:0.4746760000	2fjc_A:0.5353790000):0.1563300000	((((1dps_A:0.0000010000	1jts_A:0.0000010000):0.3897920000	1o9r_A:0.1966470000):0.3975960000	(1tjo_A:0.0000010000	1tk6_A:0.0000010000):0.8396570000):0.0987323000	1uvh_A:0.9441760000):0.1681700000):0.2348810000):0.0714673000	(1qgh_A:0.3312870000	2ux1_A:0.4490610000):0.3477310000):0.1132040000):0.0875397000);
(1ji5_A:0.2237050000	(1jig_A:0.1418430000	(((2chp_A:0.3686150000	((((1dps_A:0.0000010000	1jts_A:0.0000010000):0.2118590000	1o9r_A:0.1703350000):0.2869670000	1uvh_A:0.7787020000):0.2454250000	(1tjo_A:0.0000010000	1tk6_A:0.0000010000):0.9781050000):0.2461960000):0.0326364000	((1ji4_A:0.5598960000	2fjc_A:0.5698010000):0.1888250000	(((((((2fzf_A:2.8125480000	((1eum_A:0.2086640000	(1krq_A:0.2671040000	3e6s_A:0.8839680000):0.1109580000):0.2599720000	(2jd7_A:0.2366620000	1vlg_A:0.2589800000):0.0990399000):0.1493410000):0.0955618000	(((1lb3_A:0.0661300000	2za7_A:0.1004070000):0.2302100000	(1bg7_A:0.1229770000	1r03_A:0.1632730000):0.0743967000):0.1756410000	(1z6o_A:1.1178000000	1z6o_M:0.6333660000):0.2903770000):0.1735840000):0.4438690000	(((1bcf_A:0.0000020000	3e1q_A:0.0000010000):0.1949950000	2fkz_A:0.0977830000):0.1397210000	1jgc_A:0.2883110000):0.4377140000):0.1772920000	1nfv_A:0.6474450000):0.3120380000	((1lko_A:0.8047530000	1yuz_A:0.9165300000):0.3416320000	3qhb_A:0.9311120000):0.9030220000):0.1486420000	2vzb_A:0.7645150000):0.1045130000	(1otk_A:1.3862180000	(((((((1oqu_A:0.1278270000	1r2f_A:0.1768600000):0.0493889000	1uzr_A:0.0213480000):0.6954920000	3ee4_A:1.2539090000):0.4194280000	1mxr_A:0.7209670000):0.0957121000	(1jk0_A:0.1038330000	(2uw2_A:0.0384450000	1w68_A:0.0232380000):0.2039960000):0.7994370000):0.6035990000	(((2uw1_A:0.0000010000	2uw1_B:0.0000010000):0.1002340000	1afr_A:0.0726330000):1.0769200000	1za0_A:1.9423320000):0.3989350000):0.0757019000	((((2inc_B:1.1780330000	2inp_C:1.4940980000):0.1647560000	1mty_B:2.5038970000):0.5241300000	3dhg_A:1.2680220000):0.2109140000	1mty_D:1.4011920000):0.6583510000):0.7306420000):0.7006370000):0.1950660000):0.0857976000):0.0767907000	(1qgh_A:0.2215300000	2ux1_A:0.5325060000):0.4319270000):0.0557858000):0.0399688000	1n1q_A:0.2617460000);
(1ji5_A:0.2527870000	1jig_A:0.1321250000	(1n1q_A:0.2343780000	((2chp_A:0.3232550000	(((((1dps_A:0.0000010000	1jts_A:0.0000010000):0.2607520000	1uvh_A:0.8648170000):0.1454620000	1o9r_A:0.1509930000):0.3797570000	(1tjo_A:0.0000010000	1tk6_A:0.0000010000):0.7473170000):0.1835830000	((((2fzf_A:1.9654650000	((((1lb3_A:0.0539320000	2za7_A:0.1354860000):0.2374070000	(1bg7_A:0.1234210000	1z6o_M:1.0605840000):0.0392793000):0.1004400000	1r03_A:0.1455440000):0.1349980000	(1z6o_A:1.1054010000	(((1eum_A:0.2951370000	1krq_A:0.2398920000):0.2399910000	(2jd7_A:0.2179590000	1vlg_A:0.2963130000):0.0831296000):0.2046180000	3e6s_A:0.6125310000):0.2073320000):0.0805442000):0.3319580000):0.5427090000	1nfv_A:0.6383390000):0.0783235000	((((1bcf_A:0.0000020000	3e1q_A:0.0000010000):0.1747310000	2fkz_A:0.0839780000):0.1519060000	1jgc_A:0.2331760000):0.3665010000	((1lko_A:0.6774460000	1yuz_A:0.7657700000):0.6065780000	3qhb_A:0.5554150000):0.7120640000):0.2637870000):0.2937210000	(2vzb_A:0.7482670000	(1otk_A:1.7889280000	(((((((1oqu_A:0.1312940000	1r2f_A:0.1428430000):0.0636152000	1uzr_A:0.0403900000):0.5503530000	1mxr_A:0.7795470000):0.1684300000	((1jk0_A:0.3060610000	2uw2_A:0.0255940000):0.0312445000	1w68_A:0.0148500000):1.0292500000):0.3061730000	3ee4_A:0.8800620000):0.5435040000	(((2inc_B:1.0829880000	1mty_B:2.7397680000):0.2860140000	2inp_C:1.3692300000):0.7651170000	(1mty_D:1.1280640000	3dhg_A:1.2846990000):0.4913080000):0.3724830000):0.2388250000	(((2uw1_A:0.0000010000	2uw1_B:0.0000010000):0.0840165000	1afr_A:0.1062730000):0.9507240000	1za0_A:1.5969450000):0.5710730000):0.2023580000):0.4465930000):0.2560490000):0.3714290000):0.1346580000):0.0831905000	((1qgh_A:0.2737500000	2ux1_A:0.4295830000):0.2113330000	(1ji4_A:0.4377810000	2fjc_A:0.5786650000):0.1860830000):0.0788527000):0.0474943000):0.0574166000);
(1ji5_A:0.0912280000	(1jig_A:0.1862240000	(1n1q_A:0.2892650000	((2chp_A:0.4120840000	((((1dps_A:0.0000010000	1jts_A:0.0000010000):0.2720680000	1o9r_A:0.2764050000):0.2319580000	1uvh_A:0.6580180000):0.4855930000	((1tjo_A:0.0000010000	1tk6_A:0.0000010000):0.7299410000	((((2fzf_A:2.1404490000	1nfv_A:0.4248280000):0.0909523000	((((1bcf_A:0.0000010000	3e1q_A:0.0000010000):0.1688180000	2fkz_A:0.1127280000):0.0423454000	1jgc_A:0.3009150000):0.5605220000	(((1lko_A:0.4756150000	1yuz_A:1.0239800000):0.2271950000	3qhb_A:1.0495720000):1.0992800000	((((1lb3_A:0.0391530000	2za7_A:0.0595530000):0.1968680000	(1bg7_A:0.1162280000	1r03_A:0.1836350000):0.0479063000):0.2218880000	(1z6o_A:1.0865300000	1z6o_M:0.5883790000):0.3373930000):0.3544630000	(((1eum_A:0.3531170000	1krq_A:0.2338050000):0.1466540000	3e6s_A:0.7136430000):0.1575910000	(2jd7_A:0.2229280000	1vlg_A:0.1804740000):0.1366470000):0.1537280000):0.4923080000):0.0394424000):0.3241680000):0.1650520000	(1otk_A:1.4454730000	(((((((1oqu_A:0.1658430000	1r2f_A:0.1376890000):0.0467214000	1uzr_A:0.0073260000):0.7247460000	1mxr_A:0.9853740000):0.1986730000	(1jk0_A:0.2631640000	(2uw2_A:0.0036680000	1w68_A:0.0560630000):0.1389960000):0.7900530000):0.3446000000	3ee4_A:1.0703950000):0.3942620000	((((2inc_B:1.0037740000	1mty_B:2.2478640000):0.2529380000	2inp_C:1.1125800000):0.6607920000	1mty_D:0.9795560000):0.2292950000	3dhg_A:1.3663830000):0.5908910000):0.0974763000	(((2uw1_A:0.0000010000	2uw1_B:0.0000010000):0.0712238000	1afr_A:0.0989170000):0.7028980000	1za0_A:1.6196670000):0.8873390000):0.4314650000):0.8059460000):0.2159400000	2vzb_A:0.6380560000):0.2138270000):0.2370530000):0.0445794000):0.0401661000	(1ji4_A:0.4271910000	2fjc_A:0.6140810000):0.2043360000):0.1283620000):0.0586974000):0.1212300000	(1qgh_A:0.2303790000	2ux1_A:0.5595600000):0.3999750000);
(1ji5_A:0.1515460000	(1jig_A:0.1836860000	((1n1q_A:0.1577190000	((1ji4_A:0.3627180000	2fjc_A:0.5722720000):0.1225990000	(((((1dps_A:0.0000010000	1jts_A:0.0000010000):0.2745860000	1o9r_A:0.1703630000):0.2702040000	1uvh_A:0.7608380000):0.4200470000	(1tjo_A:0.0000010000	1tk6_A:0.0000010000):0.6827480000):0.1586510000	((((2fzf_A:2.1043390000	1nfv_A:0.3245140000):0.1558730000	(((((1bcf_A:0.0000010000	3e1q_A:0.0000010000):0.1719550000	2fkz_A:0.1246050000):0.0895870000	1jgc_A:0.3320240000):0.3825120000	((((((1lb3_A:0.0691960000	2za7_A:0.0474770000):0.2028060000	(1z6o_A:0.9756740000	1z6o_M:0.7449860000):0.3247080000):0.0696299000	1bg7_A:0.1008130000):0.1572860000	1r03_A:0.0821280000):0.4764900000	3e6s_A:0.7791970000):0.0849286000	((1eum_A:0.2726660000	1krq_A:0.3439120000):0.3390850000	(2jd7_A:0.2036570000	1vlg_A:0.2274320000):0.0766676000):0.1356070000):0.4777480000):0.0215644000	((1lko_A:0.6175880000	1yuz_A:1.1674070000):0.6184990000	3qhb_A:0.8954570000):0.8978760000):0.3003720000):0.3781470000	(1otk_A:1.2626510000	((((((1oqu_A:0.1513710000	1r2f_A:0.1599450000):0.0755364000	1uzr_A:0.0185570000):0.8611330000	1mxr_A:0.7795790000):0.2880110000	(1jk0_A:0.1950340000	(2uw2_A:0.0250230000	1w68_A:0.0324810000):0.1405100000):0.8383120000):0.4574460000	((2inc_B:1.0850010000	(2inp_C:0.9178650000	1mty_B:2.3164760000):0.1820950000):0.4753350000	(1mty_D:1.3662160000	3dhg_A:1.0700040000):0.2842420000):0.8524140000):0.2296420000	(3ee4_A:1.3357340000	(((2uw1_A:0.0000010000	2uw1_B:0.0000010000):0.0990349000	1afr_A:0.0956190000):0.7715760000	1za0_A:1.7300760000):0.9071430000):0.1505430000):0.4367600000):0.7991580000):0.2789340000	2vzb_A:0.9979320000):0.1868140000):0.1112380000):0.1744940000):0.0854150000	2chp_A:0.3637740000):0.0462786000):0.0802475000	(1qgh_A:0.2628350000	2ux1_A:0.5014330000):0.2938980000);
(1ji5_A:0.1638530000	(1jig_A:0.1185400000	(1n1q_A:0.2383140000	(2chp_A:0.3268190000	((1ji4_A:0.4837390000	2fjc_A:0.5603670000):0.1886160000	((((1dps_A:0.0000010000	1jts_A:0.0000010000):0.2817220000	1o9r_A:0.2744890000):0.3527290000	1uvh_A:0.9777220000):0.3536560000	((1tjo_A:0.0000010000	1tk6_A:0.0000010000):0.6578510000	((((((((2fzf_A:2.0251640000	1yuz_A:0.7840110000):0.1831360000	1lko_A:0.8611930000):0.6803730000	3qhb_A:0.6532450000):0.6242510000	((((1lb3_A:0.0647060000	2za7_A:0.0662220000):0.1972990000	(1bg7_A:0.1392370000	1r03_A:0.1448140000):0.1217580000):0.1827030000	(1z6o_A:0.9791130000	1z6o_M:0.6307240000):0.2902030000):0.3236910000	(((1eum_A:0.2682900000	1krq_A:0.2800600000):0.1442150000	3e6s_A:0.6783720000):0.1184190000	(2jd7_A:0.2369020000	1vlg_A:0.1915920000):0.0631956000):0.1070850000):0.3549930000):0.1886250000	(((1bcf_A:0.0000010000	3e1q_A:0.0000010000):0.2039890000	2fkz_A:0.1091460000):0.0741597000	1jgc_A:0.2575510000):0.6632870000):0.1774770000	1nfv_A:0.4836760000):0.1663080000	(1otk_A:1.9074330000	((((((1oqu_A:0.1894870000	1r2f_A:0.1443840000):0.0308037000	1uzr_A:0.0442500000):0.8405130000	1mxr_A:0.7077780000):0.2271330000	(1jk0_A:0.1786710000	(2uw2_A:0.0345130000	1w68_A:0.0310660000):0.1389410000):0.6703930000):0.3224660000	3ee4_A:0.9520160000):0.2655150000	(((2inc_B:1.2849110000	(2inp_C:1.1877300000	1mty_B:1.9069990000):0.3077620000):0.7952070000	(1mty_D:1.0910670000	3dhg_A:1.1513460000):0.3108600000):0.7623170000	(((2uw1_A:0.0000010000	2uw1_B:0.0000010000):0.0618920000	1afr_A:0.1450890000):0.9043140000	1za0_A:1.7214830000):0.7645560000):0.1879120000):0.5646680000):0.6119410000):0.2869270000	2vzb_A:0.9642440000):0.2433470000):0.2668310000):0.1151460000):0.1847460000):0.1566770000):0.0357527000):0.0792173000	(1qgh_A:0.2014990000	2ux1_A:0.5626530000):0.3313440000);
(1ji5_A:0.1456010000	(1jig_A:0.1240700000	(1n1q_A:0.2685010000	((2chp_A:0.3698800000	((((1dps_A:0.0000010000	1jts_A:0.0000010000):0.4649580000	1o9r_A:0.1552570000):0.3848570000	(1uvh_A:0.7504650000	(1tjo_A:0.0000010000	1tk6_A:0.0000010000):0.7465660000):0.2286410000):0.3206800000	(((2fzf_A:2.0844590000	((1otk_A:1.5262520000	(((2uw1_A:0.0000010000	2uw1_B:0.0000010000):0.0645497000	1afr_A:0.1433420000):1.1368900000	1za0_A:0.9620720000):0.9140390000):0.2287580000	((((((1oqu_A:0.1599120000	1r2f_A:0.1860940000):0.0343813000	1uzr_A:0.0255350000):0.7708140000	1mxr_A:1.0153190000):0.1985610000	(1jk0_A:0.2223140000	(2uw2_A:0.0294840000	1w68_A:0.0362740000):0.1125850000):0.8888660000):0.4373260000	3ee4_A:0.9824080000):0.3969430000	(((2inc_B:0.9937720000	1mty_B:2.4704610000):0.4461860000	2inp_C:0.8808950000):0.8141720000	(1mty_D:1.2793310000	3dhg_A:1.2586150000):0.4776510000):0.5864110000):0.1770300000):0.9147930000):0.2183250000	(((((1bcf_A:0.0000010000	3e1q_A:0.0000010000):0.1849860000	2fkz_A:0.0887850000):0.2251040000	1jgc_A:0.2702270000):0.4760100000	(((1lko_A:0.7322280000	1yuz_A:1.3900310000):0.4620520000	3qhb_A:1.0541220000):0.9043990000	((((((((1lb3_A:0.0524970000	2za7_A:0.0683580000):0.1162640000	1z6o_A:1.4236060000):0.1478720000	(1bg7_A:0.0414730000	1z6o_M:1.2885830000):0.0223665000):0.0740670000	1r03_A:0.1221700000):0.5083360000	3e6s_A:0.6545560000):0.2114620000	(2jd7_A:0.1616000000	1vlg_A:0.3180170000):0.1550180000):0.1568250000	1krq_A:0.2784900000):0.1127450000	1eum_A:0.1680250000):0.5584240000):0.2001680000):0.2063100000	1nfv_A:0.5927710000):0.1299170000):0.1404710000	2vzb_A:1.1319490000):0.4296110000):0.1525930000):0.0697276000	(1ji4_A:0.3540920000	2fjc_A:0.5737180000):0.2411000000):0.1315140000):0.0857778000):0.1049830000	(1qgh_A:0.2335780000	2ux1_A:0.6128880000):0.3033620000);
(1ji5_A:0.1169570000	(1jig_A:0.1650160000	(1n1q_A:0.2669220000	((2chp_A:0.4483450000	(((((1dps_A:0.0000010000	1jts_A:0.0000010000):0.2180930000	1o9r_A:0.2609900000):0.3666240000	1uvh_A:0.8692260000):0.2627530000	(1tjo_A:0.0000010000	1tk6_A:0.0000020000):0.9620410000):0.2417890000	(((2fzf_A:2.3879390000	1nfv_A:0.4094200000):0.3302930000	(((((1bcf_A:0.0000010000	3e1q_A:0.0000010000):0.1469660000	2fkz_A:0.0825330000):0.1317780000	1jgc_A:0.3481370000):0.4319380000	(((1lko_A:0.7300640000	1yuz_A:0.8811820000):0.5277840000	3qhb_A:0.6388680000):1.0891600000	(((((1lb3_A:0.0155080000	2za7_A:0.0966510000):0.2237630000	1bg7_A:0.0488190000):0.0745914000	1r03_A:0.0975650000):0.1925760000	(1z6o_A:0.9452920000	1z6o_M:0.8760340000):0.1120690000):0.2294500000	(((1eum_A:0.2792700000	1krq_A:0.2405160000):0.1469140000	3e6s_A:0.7375200000):0.1470710000	(2jd7_A:0.1455860000	1vlg_A:0.3185620000):0.1069670000):0.1718500000):0.2325710000):0.2342380000):0.2832530000	(1otk_A:1.7857560000	(((((1oqu_A:0.1655540000	1r2f_A:0.1515940000):0.0561840000	1uzr_A:0.0083320000):1.0162300000	(1mxr_A:0.8309990000	((1jk0_A:0.3031270000	1w68_A:0.0354440000):0.0267165000	2uw2_A:0.0155280000):0.9590310000):0.1543090000):0.5170990000	((((2inc_B:0.8581090000	(2inp_C:0.8619150000	1mty_B:2.0796520000):0.2392440000):0.7401300000	3dhg_A:1.6114590000):0.2325960000	1mty_D:0.9858020000):0.5264410000	(((2uw1_A:0.0000010000	2uw1_B:0.0000010000):0.0709047000	1afr_A:0.0932370000):1.2219500000	1za0_A:1.3363270000):0.5251630000):0.2552630000):0.1659750000	3ee4_A:1.1140430000):0.1782080000):0.8452070000):0.1720810000):0.2356820000	2vzb_A:0.8435370000):0.2784180000):0.0712754000):0.0769602000	(1ji4_A:0.5063540000	2fjc_A:0.5419880000):0.2483090000):0.0769941000):0.0512844000):0.1143480000	(1qgh_A:0.2226020000	2ux1_A:0.5744510000):0.4267660000);
(1ji5_A:0.2556630000	(1jig_A:0.0887270000	((2chp_A:0.3444790000	(((((1dps_A:0.0000010000	1jts_A:0.0000010000):0.2957150000	1o9r_A:0.2342470000):0.4130050000	1uvh_A:0.7793160000):0.1927230000	(1tjo_A:0.0000010000	1tk6_A:0.0000010000):0.9111890000):0.2267650000	((2fzf_A:2.1725170000	2vzb_A:0.6806640000):0.1607970000	((((((1bcf_A:0.0000010000	3e1q_A:0.0000010000):0.1841180000	2fkz_A:0.1230660000):0.1167450000	1jgc_A:0.3268550000):0.5698400000	(((1lko_A:0.6708030000	1yuz_A:1.0123110000):0.6018900000	3qhb_A:0.7264770000):0.6839520000	(((((1lb3_A:0.0499740000	2za7_A:0.0933150000):0.2565570000	(1bg7_A:0.0571610000	1r03_A:0.1861210000):0.0847181000):0.3252840000	1z6o_M:0.5599580000):0.1610170000	1z6o_A:1.2322150000):0.1028430000	(((1eum_A:0.3777830000	1krq_A:0.2460570000):0.1026320000	3e6s_A:0.8863480000):0.2024290000	(2jd7_A:0.1698200000	1vlg_A:0.2215810000):0.1909170000):0.1706920000):0.2933450000):0.2215460000):0.3285610000	1nfv_A:0.7547430000):0.2388100000	(1otk_A:2.3670390000	((((((1oqu_A:0.1610560000	1r2f_A:0.1628260000):0.0460332000	1uzr_A:0.0047190000):0.9080420000	1mxr_A:0.8254700000):0.2069690000	(1jk0_A:0.1409980000	(2uw2_A:0.0237740000	1w68_A:0.0450820000):0.1903560000):0.8637590000):0.3134790000	3ee4_A:0.9258340000):0.5166080000	((((2inc_B:1.1246110000	(2inp_C:0.8304290000	1mty_B:2.2284810000):0.2608790000):0.8028960000	3dhg_A:1.1229000000):0.1934510000	1mty_D:1.2470080000):0.4968980000	(((2uw1_A:0.0000010000	2uw1_B:0.0000010000):0.0904482000	1afr_A:0.1080250000):1.0731100000	1za0_A:1.8182040000):0.9496550000):0.2522990000):0.2693190000):0.6595940000):0.0997347000):0.5581960000):0.0756681000):0.0886199000	((1qgh_A:0.2532950000	2ux1_A:0.4334110000):0.2377220000	(1ji4_A:0.4418890000	2fjc_A:0.4861100000):0.1924160000):0.1493870000):0.0961611000):0.0316092000	1n1q_A:0.2439870000);
(1ji5_A:0.2156370000	(1jig_A:0.1009210000	((2chp_A:0.2833220000	(((((1dps_A:0.0000010000	1jts_A:0.0000010000):0.4068370000	1o9r_A:0.2128050000):0.4405130000	1uvh_A:0.8568740000):0.2176080000	(1tjo_A:0.0000010000	1tk6_A:0.0000010000):0.6614920000):0.2348320000	((2fzf_A:2.2165040000	((((((1bcf_A:0.0000010000	3e1q_A:0.0000010000):0.1446830000	2fkz_A:0.0909660000):0.1709250000	1jgc_A:0.3113510000):0.3703390000	(((1lko_A:0.5054610000	1yuz_A:1.1548290000):0.5482620000	3qhb_A:0.7979770000):0.7777300000	(((((1lb3_A:0.0554090000	2za7_A:0.0930540000):0.2518370000	1bg7_A:0.0709670000):0.0893145000	1r03_A:0.0676620000):0.1704160000	(1z6o_A:1.1322620000	1z6o_M:0.6613190000):0.2491380000):0.2018490000	((1eum_A:0.3896640000	(1krq_A:0.1654840000	3e6s_A:0.8668390000):0.0850814000):0.1998670000	(2jd7_A:0.1527920000	1vlg_A:0.2900710000):0.0834853000):0.1865790000):0.4455850000):0.3453220000):0.3367620000	1nfv_A:0.6369230000):0.1309870000	(1otk_A:1.7213140000	((((((1oqu_A:0.1731770000	1r2f_A:0.1327310000):0.0824037000	1uzr_A:0.0199640000):1.1248800000	1mxr_A:0.9334550000):0.1400500000	(1jk0_A:0.2246020000	(2uw2_A:0.0244570000	1w68_A:0.0500800000):0.1284120000):0.7110250000):0.4389210000	3ee4_A:1.2494540000):0.3532490000	((((2inc_B:1.0581250000	1mty_B:2.4665550000):0.2365610000	2inp_C:1.2743560000):0.7737250000	(1mty_D:0.9755740000	3dhg_A:1.4854500000):0.3384170000):0.5236410000	(((2uw1_A:0.0000010000	2uw1_B:0.0000010000):0.0756105000	1afr_A:0.1299540000):1.1052000000	1za0_A:1.5430990000):0.7522080000):0.3578290000):0.3683610000):0.7339450000):0.0909701000):0.2199690000	2vzb_A:0.7661110000):0.5207610000):0.0933452000):0.1246330000	((1qgh_A:0.3737870000	2ux1_A:0.4796110000):0.2037650000	(1ji4_A:0.4530930000	2fjc_A:0.4405000000):0.1742700000):0.1378320000):0.1130470000):0.0270571000	1n1q_A:0.2732730000);
(1ji5_A:0.1437180000	((1jig_A:0.1552970000	1n1q_A:0.2957380000):0.0000020852	(2chp_A:0.4206780000	((1ji4_A:0.5006930000	2fjc_A:0.7690390000):0.2047540000	(((((1dps_A:0.0000010000	1jts_A:0.0000010000):0.1691980000	1uvh_A:1.1706160000):0.1776350000	1o9r_A:0.2286930000):0.4151900000	(1tjo_A:0.0000010000	1tk6_A:0.0000010000):0.6348010000):0.2250630000	(((((((2fzf_A:2.1909030000	(((1lb3_A:0.0730180000	2za7_A:0.0904240000):0.1889670000	1bg7_A:0.1385350000):0.1180540000	1r03_A:0.0829920000):0.2878040000):0.0000023320	(1z6o_A:1.1070060000	1z6o_M:0.6283920000):0.2609040000):0.1761970000	((1eum_A:0.2355430000	1krq_A:0.2620580000):0.2675190000	(3e6s_A:0.8962300000	(2jd7_A:0.2045340000	1vlg_A:0.3132250000):0.0720351000):0.1362740000):0.2009970000):0.2765390000	((1lko_A:0.6592870000	1yuz_A:0.9343310000):0.4782450000	3qhb_A:0.2335470000):0.8710150000):0.1546300000	(((1bcf_A:0.0000010000	3e1q_A:0.0000010000):0.1862660000	2fkz_A:0.0829470000):0.0849475000	1jgc_A:0.2428130000):0.6053500000):0.1974690000	1nfv_A:0.5248710000):0.2042260000	(2vzb_A:0.7564090000	(1otk_A:1.4008280000	(((((((1oqu_A:0.1909460000	1uzr_A:0.0643830000):0.1040480000	1r2f_A:0.0853910000):0.7438890000	1mxr_A:1.0177360000):0.2426980000	((1jk0_A:0.3759200000	2uw2_A:0.0267210000):0.0280987000	1w68_A:0.0298770000):0.8985000000):0.3130790000	(((2uw1_A:0.0000010000	2uw1_B:0.0000010000):0.1158710000	1afr_A:0.0879570000):1.1206400000	1za0_A:1.4734310000):0.5564310000):0.0480039000	((2inc_B:0.9013800000	(2inp_C:1.0241990000	1mty_B:1.9715160000):0.1364970000):0.5970230000	(1mty_D:1.4307620000	3dhg_A:1.1955370000):0.2963010000):0.8690110000):0.1041550000	3ee4_A:0.8824520000):0.5608190000):0.5513510000):0.0518028000):0.2020100000):0.1615100000):0.1184660000):0.0546837000):0.1309170000	(1qgh_A:0.2312480000	2ux1_A:0.5985760000):0.4551440000);
(1ji5_A:0.2317730000	(1jig_A:0.1053330000	(((2chp_A:0.4077090000	(1qgh_A:0.2299770000	2ux1_A:0.4633420000):0.4017250000):0.0298350000	(((((1dps_A:0.0000010000	1jts_A:0.0000010000):0.3621800000	1o9r_A:0.2703380000):0.3793960000	1uvh_A:0.7436330000):0.2189020000	(1tjo_A:0.0000010000	1tk6_A:0.0000010000):0.7501170000):0.2958760000	(((((2fzf_A:2.3924260000	((1lko_A:0.8751470000	1yuz_A:1.0955090000):0.4582240000	3qhb_A:0.6560350000):0.7349770000):0.2008370000	(((((1lb3_A:0.0729400000	2za7_A:0.0911410000):0.2112760000	(1bg7_A:0.1056140000	1r03_A:0.1878120000):0.0881095000):0.2698120000	1z6o_M:0.8238300000):0.1339040000	1z6o_A:1.1366550000):0.2547340000	((1eum_A:0.2519310000	(1krq_A:0.2009780000	3e6s_A:0.9519950000):0.1250330000):0.2099310000	(2jd7_A:0.1568110000	1vlg_A:0.3181450000):0.1748060000):0.2241420000):0.3708550000):0.2553910000	((((1bcf_A:0.0000010000	3e1q_A:0.0000010000):0.1751530000	2fkz_A:0.1209610000):0.1459640000	1jgc_A:0.2102110000):0.5243190000	1nfv_A:0.7691230000):0.2661970000):0.2870430000	(1otk_A:1.3523170000	((((((1oqu_A:0.1701130000	1uzr_A:0.0503450000):0.1053590000	1r2f_A:0.0614370000):0.6754920000	(1mxr_A:1.1717930000	(1jk0_A:0.2468690000	(2uw2_A:0.0255760000	1w68_A:0.0433130000):0.1523460000):0.8145990000):0.1111050000):0.5112930000	3ee4_A:0.9517690000):0.3773510000	((2inc_B:0.8923360000	(2inp_C:1.0150760000	1mty_B:2.3571370000):0.1821010000):0.7228890000	(1mty_D:1.2071750000	3dhg_A:1.1141910000):0.3459330000):0.5859470000):0.2989320000	(((2uw1_A:0.0000010000	2uw1_B:0.0000010000):0.0566379000	1afr_A:0.1205900000):1.0073600000	1za0_A:1.8260210000):0.5854060000):0.4844920000):0.8904770000):0.1262260000	2vzb_A:1.0839570000):0.2851310000):0.0961887000):0.1000070000	(1ji4_A:0.4709630000	2fjc_A:0.6052050000):0.1221980000):0.0830655000):0.0614220000	1n1q_A:0.2725360000);
(1ji5_A:0.2000270000	(1jig_A:0.0950260000	(1n1q_A:0.2241030000	(2chp_A:0.3861270000	((1ji4_A:0.4737330000	2fjc_A:0.5545930000):0.1606900000	(((((1dps_A:0.0000010000	1jts_A:0.0000010000):0.3690540000	1o9r_A:0.1519090000):0.3818020000	1uvh_A:0.8084740000):0.3320810000	(1tjo_A:0.0000010000	1tk6_A:0.0000010000):0.4888130000):0.2136420000	(((((2fzf_A:2.4547450000	(((1bcf_A:0.0000010000	3e1q_A:0.0000010000):0.2318250000	2fkz_A:0.1040550000):0.1833570000	1jgc_A:0.2974130000):0.3762640000):0.0406553000	(((((1lb3_A:0.0388450000	2za7_A:0.0578340000):0.1760040000	(1bg7_A:0.0760300000	1r03_A:0.1825480000):0.0935052000):0.1660930000	1z6o_A:1.1053640000):0.1362500000	(((1eum_A:0.2145820000	1krq_A:0.2408020000):0.2427320000	3e6s_A:0.7053660000):0.0770265000	(2jd7_A:0.2317210000	1vlg_A:0.2370070000):0.1281400000):0.3184990000):0.1156020000	1z6o_M:0.7092420000):0.4832470000):0.1447850000	1nfv_A:0.8599460000):0.1593520000	((1lko_A:0.7485790000	1yuz_A:1.0163880000):0.4662090000	3qhb_A:0.8996490000):0.6935800000):0.3831260000	(2vzb_A:0.8287280000	(1otk_A:1.3353390000	(((((((1oqu_A:0.1160800000	1r2f_A:0.1095530000):0.0797191000	1uzr_A:0.0000030000):0.7649820000	1mxr_A:0.8385250000):0.2946920000	(1jk0_A:0.1730320000	(2uw2_A:0.0277920000	1w68_A:0.0256090000):0.1462560000):0.7736540000):0.5024510000	3ee4_A:0.9125820000):0.1967160000	((2inc_B:0.7613450000	(2inp_C:1.0269320000	1mty_B:2.2110770000):0.3288420000):0.7980770000	(1mty_D:1.3352830000	3dhg_A:1.0067320000):0.7084900000):0.7813830000):0.5433170000	(((2uw1_A:0.0000010000	2uw1_B:0.0000010000):0.1076440000	1afr_A:0.0576600000):1.3345700000	1za0_A:1.3084830000):0.6497770000):0.1672470000):0.9173400000):0.1385710000):0.1853650000):0.1101780000):0.1554920000):0.1089010000):0.0632461000):0.0870379000	(1qgh_A:0.2943210000	2ux1_A:0.5271040000):0.3872810000);
(1ji5_A:0.3000980000	1jig_A:0.0557860000	(1n1q_A:0.2946760000	(((2chp_A:0.3806340000	((((1dps_A:0.0000010000	1jts_A:0.0000010000):0.2635160000	1o9r_A:0.2375050000):0.3547710000	1uvh_A:0.5468300000):0.4627890000	(1tjo_A:0.0000010000	1tk6_A:0.0000010000):0.5772470000):0.3385810000):0.0578324000	(((2fzf_A:2.4657120000	1nfv_A:0.3476990000):0.1764000000	(((((1bcf_A:0.0000010000	3e1q_A:0.0000010000):0.1273880000	2fkz_A:0.0876510000):0.2378570000	1jgc_A:0.2093140000):0.1963000000	((1lko_A:0.7812420000	1yuz_A:1.1072420000):0.3316950000	3qhb_A:0.9268950000):0.8583290000):0.1728680000	(((((1lb3_A:0.0641190000	2za7_A:0.0715490000):0.1701020000	(1bg7_A:0.0738440000	1r03_A:0.2272030000):0.0462516000):0.2647510000	1z6o_M:0.7709070000):0.1265620000	1z6o_A:1.3401190000):0.1186310000	((((1eum_A:0.1991950000	1krq_A:0.3606610000):0.2154390000	3e6s_A:0.8794720000):0.0919065000	2jd7_A:0.1157170000):0.1253430000	1vlg_A:0.2643060000):0.2001010000):0.5575480000):0.1519100000):0.3590700000	(2vzb_A:0.6883730000	(1otk_A:1.7354950000	((((((1oqu_A:0.1308520000	1r2f_A:0.1636650000):0.0442900000	1uzr_A:0.0127630000):0.7645430000	1mxr_A:0.7389520000):0.2684090000	(1jk0_A:0.1277960000	(2uw2_A:0.0302020000	1w68_A:0.0283500000):0.1840430000):1.0064900000):0.3423300000	3ee4_A:0.9281950000):0.3409870000	((((2inc_B:1.3815320000	2inp_C:0.9258300000):0.6244360000	1mty_B:1.9863440000):0.4491790000	(1mty_D:1.5745130000	3dhg_A:1.2364450000):0.0950724000):0.4540570000	(((2uw1_A:0.0000010000	2uw1_B:0.0000010000):0.0653432000	1afr_A:0.1275610000):0.9777940000	1za0_A:1.7203700000):0.8530800000):0.1400920000):0.5879470000):0.5439100000):0.1607570000):0.5037910000):0.0836015000	((1qgh_A:0.3118990000	2ux1_A:0.3664450000):0.2683420000	(1ji4_A:0.3993460000	2fjc_A:0.3586160000):0.1315130000):0.1527250000):0.0986020000):0.0441615000);
(1ji5_A:0.2465830000	((1jig_A:0.0795290000	((1qgh_A:0.4470950000	2ux1_A:0.4081780000):0.3231900000	((1ji4_A:0.6091430000	2fjc_A:0.6311980000):0.1726620000	(((((1dps_A:0.0000010000	1jts_A:0.0000010000):0.3152110000	1o9r_A:0.2895300000):0.2551260000	1uvh_A:0.8466470000):0.1830550000	(1tjo_A:0.0000010000	1tk6_A:0.0000010000):0.7593430000):0.2273140000	((((2fzf_A:2.4508920000	1nfv_A:0.5998100000):0.2655120000	(((((1bcf_A:0.0000010000	3e1q_A:0.0000010000):0.1722310000	2fkz_A:0.1421760000):0.1150490000	1jgc_A:0.3265560000):0.4283420000	(((((1lb3_A:0.0564400000	2za7_A:0.0666590000):0.2018770000	1bg7_A:0.0769150000):0.1010990000	1r03_A:0.0952640000):0.2384670000	(1z6o_A:1.0357150000	1z6o_M:0.7137290000):0.3180890000):0.1547390000	((1eum_A:0.3172160000	1krq_A:0.2084970000):0.2063050000	(3e6s_A:0.6831300000	(2jd7_A:0.1729210000	1vlg_A:0.2602100000):0.1414650000):0.1317610000):0.2118410000):0.4779400000):0.1525810000	((1lko_A:0.7522880000	1yuz_A:1.1458020000):0.4913880000	3qhb_A:0.5231470000):0.8946570000):0.1726190000):0.1658680000	(1otk_A:1.5325360000	(((((((1oqu_A:0.1326640000	1r2f_A:0.1189980000):0.0320376000	1uzr_A:0.0234200000):0.5960560000	3ee4_A:1.2873060000):0.3134740000	(1jk0_A:0.1383440000	(2uw2_A:0.0348480000	1w68_A:0.0282470000):0.2174850000):0.8050450000):0.1901900000	1mxr_A:0.8778710000):1.0113900000	(2inc_B:1.4851830000	((2inp_C:1.0712440000	1mty_B:2.1329430000):0.2328340000	(1mty_D:1.0869760000	3dhg_A:1.4904280000):0.6845800000):0.2068020000):0.6737910000):0.3488620000	(((2uw1_A:0.0000010000	2uw1_B:0.0000010000):0.1474690000	1afr_A:0.0452890000):1.0744300000	1za0_A:1.6083830000):0.8108470000):0.4566900000):0.5282290000):0.2585130000	2vzb_A:1.2173020000):0.2778690000):0.0965596000):0.1330110000):0.1525460000):0.0568639000	1n1q_A:0.2616670000):0.0614126000	2chp_A:0.5032570000);
(1ji5_A:0.2203270000	(1jig_A:0.1590320000	(((2chp_A:0.2613310000	((((((((2fzf_A:2.8001330000	1z6o_M:0.4775700000):0.0894742000	1z6o_A:0.9318000000):0.2957450000	((1lb3_A:0.0562040000	2za7_A:0.1032410000):0.1666200000	(1bg7_A:0.1734750000	1r03_A:0.1978940000):0.0763325000):0.3332140000):0.1671570000	((1eum_A:0.2891000000	1krq_A:0.3339650000):0.2409480000	((3e6s_A:0.9262480000	1vlg_A:0.2769620000):0.0757520000	2jd7_A:0.1581020000):0.1542420000):0.2991100000):0.4694330000	(((1lko_A:0.7835980000	1yuz_A:1.3262160000):0.2881310000	3qhb_A:0.7666510000):0.6695870000	(1otk_A:1.3484910000	((((((1oqu_A:0.1234570000	1r2f_A:0.1524670000):0.0525578000	1uzr_A:0.0209910000):0.6983850000	(1mxr_A:0.7918360000	(1jk0_A:0.1669610000	(2uw2_A:0.0217800000	1w68_A:0.0328410000):0.2421840000):0.9176560000):0.1608410000):0.4765390000	3ee4_A:0.9464740000):0.3737280000	(((2inc_B:1.1992850000	2inp_C:1.0167540000):0.3454100000	1mty_B:2.0527460000):0.2590160000	(1mty_D:1.1423900000	3dhg_A:1.3130940000):0.4819400000):0.8824200000):0.2558530000	(((2uw1_A:0.0000010000	2uw1_B:0.0000010000):0.0707324000	1afr_A:0.0867020000):1.3151300000	1za0_A:2.0808530000):0.4502020000):0.4274780000):0.7904020000):0.1238800000):0.1015770000	(((1bcf_A:0.0000010000	3e1q_A:0.0000010000):0.1778430000	2fkz_A:0.0631750000):0.1055210000	1jgc_A:0.3797150000):0.4642900000):0.3806910000	1nfv_A:0.6451000000):0.1950350000	2vzb_A:0.9144910000):0.5032810000):0.1272710000	((1ji4_A:0.4616890000	2fjc_A:0.5805620000):0.1249860000	((((1dps_A:0.0000010000	1jts_A:0.0000010000):0.3515500000	1o9r_A:0.1600270000):0.3426700000	1uvh_A:0.8410290000):0.1421390000	(1tjo_A:0.0000010000	1tk6_A:0.0000010000):0.9308470000):0.2184170000):0.1869170000):0.0906138000	(1qgh_A:0.1998660000	2ux1_A:0.5171240000):0.4018380000):0.0589808000):0.0313754000	1n1q_A:0.2067070000);
(1ji5_A:0.1309020000	(1jig_A:0.0889620000	(1n1q_A:0.2912480000	(2chp_A:0.3416250000	(((1ji4_A:0.3725710000	2fjc_A:0.5097390000):0.2077980000	(((2fzf_A:2.4924750000	(1otk_A:1.3718090000	((((((1oqu_A:0.1337880000	1r2f_A:0.1583980000):0.0502273000	1uzr_A:0.0228160000):0.8317770000	(1mxr_A:0.7650080000	(1jk0_A:0.1962270000	(2uw2_A:0.0219330000	1w68_A:0.0427320000):0.1853620000):1.2311800000):0.1943610000):0.5473470000	(((2uw1_A:0.0000010000	2uw1_B:0.0000010000):0.0789973000	1afr_A:0.1372260000):1.2509400000	1za0_A:1.5736760000):1.1022500000):0.0892584000	((((2inc_B:1.1174670000	1mty_B:2.2794550000):0.2178920000	2inp_C:0.9369890000):0.6925240000	1mty_D:1.6656290000):0.2646070000	3dhg_A:1.3132380000):0.5059650000):0.0321293000	3ee4_A:1.2418630000):0.5942360000):0.9141740000):0.0727785000	(((((1bcf_A:0.0000010000	3e1q_A:0.0000010000):0.1736240000	2fkz_A:0.1257720000):0.2112020000	1jgc_A:0.2139950000):0.4212930000	(((1lko_A:0.8993210000	1yuz_A:1.1694200000):0.2682730000	3qhb_A:0.9809470000):1.0317500000	(((((1lb3_A:0.0849340000	2za7_A:0.1012400000):0.2154850000	1bg7_A:0.1200880000):0.0618929000	1r03_A:0.1441100000):0.2948740000	(1z6o_A:0.9804550000	1z6o_M:0.6272960000):0.2299380000):0.1904410000	((1eum_A:0.2658690000	(1krq_A:0.2299120000	3e6s_A:0.9599660000):0.1217500000):0.1979270000	(2jd7_A:0.1608450000	1vlg_A:0.3356270000):0.1369400000):0.2037720000):0.2483320000):0.2831060000):0.1786580000	1nfv_A:0.7377120000):0.2492620000):0.1570990000	2vzb_A:0.7177190000):0.4904460000):0.0234486000	((((1dps_A:0.0000010000	1jts_A:0.0000010000):0.3056050000	1o9r_A:0.1767010000):0.1927300000	1uvh_A:0.7813010000):0.1999050000	(1tjo_A:0.0000010000	1tk6_A:0.0000010000):0.8566650000):0.2965720000):0.1171580000):0.1698870000):0.0471326000):0.1099160000	(1qgh_A:0.2139160000	2ux1_A:0.5196860000):0.3535350000);
(1ji5_A:0.2985410000	(1jig_A:0.1220200000	((1qgh_A:0.3500160000	2ux1_A:0.5679600000):0.2676950000	((1ji4_A:0.4792860000	2fjc_A:0.5358140000):0.1389890000	(((((1dps_A:0.0000020000	1jts_A:0.0000020000):0.2945850000	1o9r_A:0.1692470000):0.3644670000	1uvh_A:0.7027700000):0.3835910000	(1tjo_A:0.0000020000	1tk6_A:0.0000020000):0.6225360000):0.3202620000	((2fzf_A:2.2149000000	2vzb_A:0.7076110000):0.2093150000	(((((((1bcf_A:0.0000020000	3e1q_A:0.0000020000):0.2060700000	2fkz_A:0.0774680000):0.1659230000	1jgc_A:0.2324650000):0.4386570000	1nfv_A:0.6833050000):0.2000180000	(((((1lb3_A:0.0779270000	2za7_A:0.0831480000):0.2006570000	(1bg7_A:0.1198480000	1r03_A:0.1883400000):0.0459977000):0.2227020000	(1z6o_A:1.0490130000	1z6o_M:0.5725710000):0.3074950000):0.2434110000	3e6s_A:0.8403150000):0.1311050000	(((1eum_A:0.2063490000	1krq_A:0.3020680000):0.3018970000	2jd7_A:0.1581330000):0.0873713000	1vlg_A:0.2509810000):0.1154970000):0.3504330000):0.1072340000	((1lko_A:0.7153520000	1yuz_A:0.7710880000):0.5238380000	3qhb_A:0.5055420000):1.0051600000):0.3116290000	(1otk_A:1.7442450000	(((((((1oqu_A:0.1454550000	1r2f_A:0.1548200000):0.0595122000	1uzr_A:0.0351620000):0.9427570000	1mxr_A:0.9267040000):0.1818540000	(1jk0_A:0.2262680000	(2uw2_A:0.0278060000	1w68_A:0.0336050000):0.1934830000):0.7510690000):0.3320760000	((((2inc_B:1.0268600000	2inp_C:1.1342520000):0.2635580000	1mty_B:2.3146810000):0.5021200000	1mty_D:1.7451420000):0.1397620000	3dhg_A:1.4044630000):0.8004530000):0.3738870000	3ee4_A:0.8840720000):0.4976980000	(((2uw1_A:0.0000020000	2uw1_B:0.0000020000):0.1053180000	1afr_A:0.0841390000):1.4367200000	1za0_A:1.5530610000):0.6836500000):0.3777950000):0.6973040000):0.1890110000):0.2648060000):0.0818771000):0.1817540000):0.0960741000):0.0268871000	(1n1q_A:0.3367990000	2chp_A:0.5055050000):0.0456526000);
(1ji5_A:0.0906710000	(1jig_A:0.1637180000	(1n1q_A:0.2069810000	(2chp_A:0.4784830000	((1ji4_A:0.4976830000	2fjc_A:0.7457870000):0.1728250000	(((((1dps_A:0.0000010000	1jts_A:0.0000010000):0.3038100000	1o9r_A:0.3190970000):0.2893280000	1uvh_A:0.9369800000):0.2562560000	(1tjo_A:0.0000010000	1tk6_A:0.0000010000):0.9304190000):0.2144470000	(((2fzf_A:2.3856760000	1nfv_A:0.5089650000):0.2115210000	((((1bcf_A:0.0000010000	3e1q_A:0.0000010000):0.1635840000	2fkz_A:0.0953240000):0.2160750000	1jgc_A:0.2973440000):0.3708490000	(((1lko_A:0.9992420000	1yuz_A:0.8496940000):0.3652710000	3qhb_A:0.9635710000):0.9446590000	((((1lb3_A:0.0243390000	2za7_A:0.0942070000):0.2536600000	(1bg7_A:0.1435400000	1r03_A:0.1954350000):0.0557524000):0.2688790000	(1z6o_A:1.3042570000	1z6o_M:0.7677750000):0.2200140000):0.3609590000	(((1eum_A:0.3402130000	1krq_A:0.2805050000):0.1607360000	3e6s_A:0.7858350000):0.1514000000	(2jd7_A:0.2315400000	1vlg_A:0.2973070000):0.0589218000):0.0728130000):0.5467160000):0.1574890000):0.1922190000):0.2432600000	(2vzb_A:0.6515870000	((1otk_A:1.5571570000	(((2uw1_A:0.0000010000	2uw1_B:0.0000010000):0.0688097000	1afr_A:0.1036760000):0.9151280000	1za0_A:1.6969480000):0.4448390000):0.2798950000	((((((1oqu_A:0.1691770000	1r2f_A:0.1463220000):0.0768225000	1uzr_A:0.0063750000):0.8219720000	(1jk0_A:0.1960910000	(2uw2_A:0.0296700000	1w68_A:0.0514620000):0.1484700000):0.7943990000):0.2236310000	1mxr_A:0.7696290000):0.3760150000	((2inc_B:0.9122860000	(2inp_C:1.0178370000	1mty_B:2.3341140000):0.2497690000):0.6220380000	(1mty_D:1.4700170000	3dhg_A:1.0458730000):0.1417410000):0.6287250000):0.1533440000	3ee4_A:0.9325160000):0.2640070000):0.8869160000):0.2081670000):0.4112970000):0.0533148000):0.0593008000):0.0999567000):0.0519918000):0.1617110000	(1qgh_A:0.2572220000	2ux1_A:0.5613760000):0.4631180000);
(1ji5_A:0.2243660000	(1jig_A:0.1167700000	((1qgh_A:0.2658940000	2ux1_A:0.3966120000):0.3813710000	((1ji4_A:0.4381420000	2fjc_A:0.6431530000):0.1726990000	(((((1dps_A:0.0000010000	1jts_A:0.0000010000):0.2957400000	1o9r_A:0.2346580000):0.2876570000	1uvh_A:1.0147350000):0.3447070000	(1tjo_A:0.0000010000	1tk6_A:0.0000010000):0.7949920000):0.1886190000	(((2fzf_A:2.3334140000	2vzb_A:0.3996780000):0.3894090000	((1otk_A:1.5825870000	(((2uw1_A:0.0000010000	2uw1_B:0.0000010000):0.1169480000	1afr_A:0.0592570000):0.9277980000	1za0_A:1.7540440000):0.6426070000):0.2366380000	((((((1oqu_A:0.1650710000	1uzr_A:0.0903520000):0.0895103000	1r2f_A:0.1047760000):0.9923130000	1mxr_A:0.8491660000):0.1567010000	(1jk0_A:0.2366090000	(2uw2_A:0.0344920000	1w68_A:0.0225380000):0.1653670000):0.9086560000):0.2943320000	3ee4_A:0.9935690000):0.2828360000	((((2inc_B:0.8058270000	1mty_B:1.7877980000):0.3301380000	2inp_C:0.8919620000):0.6797350000	1mty_D:1.2354620000):0.5095020000	3dhg_A:1.4370290000):0.7363940000):0.3050670000):0.7841100000):0.1663690000	(((((1bcf_A:0.0000010000	3e1q_A:0.0000010000):0.2063250000	2fkz_A:0.1225890000):0.1765560000	1jgc_A:0.1949010000):0.4369750000	(((1lko_A:0.7913580000	1yuz_A:0.8207330000):0.4704340000	3qhb_A:0.7733050000):0.7357710000	(((((1lb3_A:0.0895410000	2za7_A:0.1021680000):0.1539660000	1bg7_A:0.1416550000):0.1150320000	1r03_A:0.2004020000):0.1720810000	(1z6o_A:0.9160570000	1z6o_M:0.6949320000):0.2825110000):0.2356210000	(((1eum_A:0.3761100000	1krq_A:0.3276110000):0.1464290000	3e6s_A:0.6777010000):0.1653170000	(2jd7_A:0.1755280000	1vlg_A:0.3082250000):0.0896946000):0.1270880000):0.5362100000):0.0707782000):0.1332150000	1nfv_A:0.7059600000):0.4124550000):0.3560990000):0.0466667000):0.1164850000):0.0619074000):0.0873106000	(1n1q_A:0.2207180000	2chp_A:0.4361470000):0.0854291000);
(1ji5_A:0.1389080000	(1jig_A:0.2045230000	(1n1q_A:0.2801230000	(2chp_A:0.4029300000	((1ji4_A:0.5295320000	2fjc_A:0.7243130000):0.1203410000	(((((1dps_A:0.0000010000	1jts_A:0.0000010000):0.2828860000	1o9r_A:0.3390060000):0.2016360000	1uvh_A:0.8259050000):0.2356710000	(1tjo_A:0.0000010000	1tk6_A:0.0000010000):1.0418200000):0.1679380000	(((2fzf_A:2.1503550000	1nfv_A:0.5089510000):0.2929980000	((((((1bcf_A:0.0000010000	3e1q_A:0.0000010000):0.2493650000	2fkz_A:0.0979980000):0.1077540000	1jgc_A:0.3717260000):0.3844830000	(((((1lb3_A:0.0340510000	2za7_A:0.1140070000):0.1802780000	(1z6o_A:1.2701020000	1z6o_M:0.6196510000):0.3096130000):0.0896099000	1bg7_A:0.0586980000):0.2300420000	1r03_A:0.1387310000):0.3670490000	(((1eum_A:0.3662220000	1krq_A:0.3221590000):0.1492280000	(2jd7_A:0.1995210000	1vlg_A:0.3856520000):0.1867450000):0.1146180000	3e6s_A:0.6520400000):0.1867490000):0.3509640000):0.1287440000	((1lko_A:0.9083050000	1yuz_A:1.1879910000):0.6510710000	3qhb_A:0.9990880000):0.7529390000):0.1758370000	(1otk_A:2.0224570000	(((((((1oqu_A:0.1305490000	1r2f_A:0.1751750000):0.0480472000	1uzr_A:0.0182460000):0.9189610000	1mxr_A:1.1186140000):0.1754330000	((1jk0_A:0.3795430000	2uw2_A:0.0193850000):0.0226592000	1w68_A:0.0200820000):0.8398440000):0.3338420000	(((2inc_B:0.6934990000	1mty_B:2.7887720000):0.3072980000	2inp_C:0.9478570000):0.4963880000	(1mty_D:1.6716980000	3dhg_A:1.2515880000):0.3965500000):0.6426900000):0.2844850000	3ee4_A:0.8461200000):0.3417730000	(((2uw1_A:0.0000010000	2uw1_B:0.0000010000):0.0735170000	1afr_A:0.0843580000):1.1470400000	1za0_A:1.4754990000):0.8887150000):0.1585460000):0.8859500000):0.0330266000):0.3728030000	2vzb_A:0.9446640000):0.3989570000):0.0292353000):0.1892860000):0.1542280000):0.0110463000):0.1341210000	(1qgh_A:0.2977510000	2ux1_A:0.5009060000):0.4376290000);
(1ji5_A:0.2444790000	1jig_A:0.1610070000	(1n1q_A:0.2776270000	((2chp_A:0.3345730000	(((((1dps_A:0.0000010000	1jts_A:0.0000010000):0.3623320000	1o9r_A:0.1828920000):0.2740330000	1uvh_A:0.9790640000):0.2664200000	(1tjo_A:0.0000010000	1tk6_A:0.0000010000):0.8132220000):0.2363790000	((((2fzf_A:2.5576670000	1nfv_A:0.3853620000):0.1999750000	((((1bcf_A:0.0000010000	3e1q_A:0.0000010000):0.2224870000	2fkz_A:0.0960720000):0.1790750000	1jgc_A:0.2646290000):0.4353530000	(((1lko_A:0.7928690000	1yuz_A:1.2224310000):0.2646680000	3qhb_A:0.6485360000):0.9897980000	((((((1lb3_A:0.0666250000	2za7_A:0.0475280000):0.1370370000	1z6o_A:1.3726750000):0.0904966000	(1bg7_A:0.0765110000	1r03_A:0.2343510000):0.0352610000):0.2280330000	1z6o_M:0.7708130000):0.4038920000	3e6s_A:0.7044520000):0.2714700000	(((1eum_A:0.2544800000	1krq_A:0.3819770000):0.3590980000	2jd7_A:0.2416210000):0.1339190000	1vlg_A:0.2696800000):0.0744266000):0.3616710000):0.1816930000):0.1641420000):0.4433960000	(1otk_A:1.7335230000	((((((1oqu_A:0.1719670000	1r2f_A:0.1380560000):0.0397995000	1uzr_A:0.0147650000):0.7269420000	1mxr_A:0.8264430000):0.1702760000	(1jk0_A:0.2020640000	(2uw2_A:0.0032430000	1w68_A:0.0490640000):0.1922400000):0.7165660000):0.4844450000	3ee4_A:0.8357130000):0.2838840000	(((((2inc_B:0.9252470000	1mty_B:2.5775750000):0.1860110000	2inp_C:1.0909010000):0.6908020000	1mty_D:1.1544210000):0.3511520000	3dhg_A:1.2203610000):0.5898960000	(((2uw1_A:0.0000010000	2uw1_B:0.0000010000):0.0935589000	1afr_A:0.0926320000):0.6298660000	1za0_A:1.8377090000):0.8973630000):0.3507070000):0.3598870000):0.6909050000):0.1281900000	2vzb_A:0.9824950000):0.3812190000):0.0532737000):0.0559626000	((1qgh_A:0.3027560000	2ux1_A:0.4565160000):0.2811830000	(1ji4_A:0.2857950000	2fjc_A:0.6105310000):0.1891290000):0.1086430000):0.0787943000):0.0613160000);
(1ji5_A:0.3427800000	(1jig_A:0.1116210000	(((2chp_A:0.4194590000	(((2fzf_A:2.3106750000	1nfv_A:0.4465020000):0.1966520000	((((((1bcf_A:0.0000010000	3e1q_A:0.0000010000):0.2113400000	2fkz_A:0.0648990000):0.1506660000	1jgc_A:0.3623480000):0.3195040000	((1lko_A:0.6796120000	1yuz_A:1.1206720000):0.5026360000	3qhb_A:0.8331430000):1.1097300000):0.0687332000	(((((1lb3_A:0.0661520000	2za7_A:0.0432990000):0.2634490000	1bg7_A:0.0763950000):0.1094600000	1r03_A:0.1437020000):0.2506310000	(1z6o_A:0.9666870000	1z6o_M:0.4990010000):0.3237030000):0.1665400000	(((1eum_A:0.2776510000	1krq_A:0.2546100000):0.2185240000	3e6s_A:0.7484480000):0.1887730000	(2jd7_A:0.2593640000	1vlg_A:0.2525640000):0.1437020000):0.2806100000):0.4622380000):0.2633630000	(1otk_A:1.5767100000	((((((((1oqu_A:0.2028830000	1r2f_A:0.1652360000):0.0720388000	1uzr_A:0.0222430000):0.7436090000	1mxr_A:0.8201290000):0.3969600000	(1jk0_A:0.2044510000	(2uw2_A:0.0344540000	1w68_A:0.0360140000):0.1299150000):0.8838480000):0.3809100000	3ee4_A:0.9308460000):0.4819610000	(((2uw1_A:0.0000010000	2uw1_B:0.0000010000):0.0542545000	1afr_A:0.1328830000):1.1412700000	1za0_A:1.7231680000):0.5030670000):0.2275700000	(1mty_D:1.1003490000	3dhg_A:1.3779010000):0.6712560000):0.2217110000	((2inc_B:0.9974990000	1mty_B:2.8101480000):0.4226950000	2inp_C:1.0414240000):0.9692210000):0.1473310000):1.1399100000):0.0310528000):0.4348850000	2vzb_A:0.9290980000):0.2786040000):0.0586731000	((((1dps_A:0.0000010000	1jts_A:0.0000010000):0.3161130000	1o9r_A:0.2626610000):0.4142850000	(1tjo_A:0.0000010000	1tk6_A:0.0000010000):0.8377390000):0.1284490000	1uvh_A:0.8361730000):0.3148940000):0.0479410000	(((1qgh_A:0.3444450000	2ux1_A:0.3338030000):0.2735710000	1ji4_A:0.4323970000):0.0759459000	2fjc_A:0.6017130000):0.0775485000):0.1397400000):0.0415890000	1n1q_A:0.2049050000);
(1ji5_A:0.2409740000	1jig_A:0.1004270000	(1n1q_A:0.2708750000	(((2chp_A:0.2953040000	((2fzf_A:2.6672390000	2vzb_A:0.5284040000):0.2340210000	((((((1bcf_A:0.0000010000	3e1q_A:0.0000010000):0.2268470000	2fkz_A:0.0568870000):0.1498520000	1jgc_A:0.3708560000):0.2722310000	(((1lko_A:0.8666820000	1yuz_A:0.6381210000):0.6600480000	3qhb_A:0.9000840000):0.9369260000	((((1lb3_A:0.0639940000	2za7_A:0.0837100000):0.1080360000	(1bg7_A:0.1819850000	1r03_A:0.1894790000):0.1007710000):0.2583280000	(1z6o_A:0.9913520000	1z6o_M:0.6339100000):0.1925270000):0.2338320000	(((1eum_A:0.3136080000	1krq_A:0.2633410000):0.1700360000	3e6s_A:0.6843950000):0.1870150000	(2jd7_A:0.1802530000	1vlg_A:0.3138460000):0.0784523000):0.0783859000):0.4724970000):0.0799177000):0.3006350000	1nfv_A:0.6012580000):0.1464280000	((1otk_A:1.3959200000	(((2uw1_A:0.0000010000	2uw1_B:0.0000010000):0.1139700000	1afr_A:0.0858580000):0.9781980000	1za0_A:1.6270600000):1.0762900000):0.1863290000	((((((1oqu_A:0.1259210000	1r2f_A:0.1601520000):0.0818479000	1uzr_A:0.0029140000):0.7092040000	(1jk0_A:0.1787210000	(2uw2_A:0.0199960000	1w68_A:0.0454600000):0.2283980000):0.6654780000):0.2087030000	1mxr_A:0.7567760000):0.3623990000	3ee4_A:1.0228510000):0.5104330000	((2inc_B:1.0070170000	(2inp_C:0.8912770000	1mty_B:2.6218500000):0.3288180000):0.6555950000	(1mty_D:1.1235180000	3dhg_A:1.3207520000):0.5418100000):0.7333740000):0.2720410000):0.8482200000):0.2586550000):0.5406110000):0.0901368000	((1ji4_A:0.5248990000	2fjc_A:0.5250140000):0.1828380000	((((1dps_A:0.0000010000	1jts_A:0.0000010000):0.3638700000	1o9r_A:0.2194520000):0.3766020000	1uvh_A:0.6836860000):0.2856420000	(1tjo_A:0.0000010000	1tk6_A:0.0000010000):0.7803250000):0.2464520000):0.1310430000):0.1159650000	(1qgh_A:0.2879180000	2ux1_A:0.6375570000):0.3124330000):0.1416140000):0.0380491000);
(1ji5_A:0.1555410000	(1jig_A:0.1299070000	(1n1q_A:0.2354540000	((2chp_A:0.3536280000	(((((1dps_A:0.0000010000	1jts_A:0.0000010000):0.3270410000	1o9r_A:0.2390180000):0.2907320000	1uvh_A:0.8066780000):0.2628040000	(1tjo_A:0.0000010000	1tk6_A:0.0000010000):0.7763980000):0.2474750000	(((((((2fzf_A:2.3400150000	(((1lb3_A:0.0674250000	2za7_A:0.0536980000):0.1386290000	(1bg7_A:0.0609230000	1r03_A:0.2830840000):0.0886406000):0.2413510000	(1z6o_A:1.0987900000	1z6o_M:0.5515700000):0.2347190000):0.0153090000):0.1569630000	(((1eum_A:0.4164670000	1krq_A:0.2444650000):0.1520740000	3e6s_A:0.7724880000):0.0971725000	(2jd7_A:0.1945470000	1vlg_A:0.3252760000):0.1109730000):0.2541790000):0.2445120000	(1lko_A:0.6812380000	(1yuz_A:1.1771560000	3qhb_A:0.6510870000):0.1827200000):1.0257400000):0.2184870000	(((1bcf_A:0.0000010000	3e1q_A:0.0000010000):0.1980030000	2fkz_A:0.1053190000):0.1332980000	1jgc_A:0.3054550000):0.5781050000):0.2004100000	1nfv_A:0.6521950000):0.2044890000	(1otk_A:1.3764870000	(((((((1oqu_A:0.1792460000	1r2f_A:0.1855480000):0.0431853000	1uzr_A:0.0229360000):0.9371160000	1mxr_A:0.8686330000):0.1798230000	(1jk0_A:0.2261830000	(2uw2_A:0.0326190000	1w68_A:0.0401390000):0.1471010000):0.8095430000):0.2996170000	(((2uw1_A:0.0000010000	2uw1_B:0.0000010000):0.0683272000	1afr_A:0.1186060000):0.6951810000	1za0_A:1.5949890000):1.5541300000):0.0626830000	((2inc_B:1.1739440000	(2inp_C:0.8117330000	1mty_B:1.8120350000):0.2273040000):0.7100740000	(1mty_D:1.3983080000	3dhg_A:1.0786320000):0.5164310000):0.6388460000):0.2189480000	3ee4_A:0.9732950000):0.7449410000):0.5959030000):0.3438870000	2vzb_A:0.9133330000):0.3087780000):0.1369420000):0.1158300000	(1ji4_A:0.4345700000	2fjc_A:0.5355690000):0.2784300000):0.1322040000):0.0273615000):0.0602695000	(1qgh_A:0.3136810000	2ux1_A:0.4944670000):0.3872340000);
(1ji5_A:0.1276500000	((1jig_A:0.1812470000	1n1q_A:0.2550940000):0.0143304000	(2chp_A:0.3574000000	((1ji4_A:0.3994410000	2fjc_A:0.3898270000):0.2134020000	(((((1dps_A:0.0000010000	1jts_A:0.0000010000):0.3488140000	1o9r_A:0.1598810000):0.2761130000	1uvh_A:0.7943180000):0.2528960000	(1tjo_A:0.0000010000	1tk6_A:0.0000010000):0.7451300000):0.2285190000	((((((((2fzf_A:2.0796060000	1yuz_A:0.9364220000):0.1650030000	1lko_A:0.8932490000):0.5687140000	3qhb_A:0.8818330000):0.9300820000	(((1bcf_A:0.0000010000	3e1q_A:0.0000010000):0.1667220000	2fkz_A:0.0736950000):0.1288580000	1jgc_A:0.2693960000):0.4196770000):0.1379600000	(((((1lb3_A:0.0894970000	2za7_A:0.0848580000):0.2441470000	(1bg7_A:0.0995270000	1r03_A:0.2138240000):0.0496711000):0.2173820000	1z6o_A:1.1433450000):0.1835270000	(((1eum_A:0.3175920000	1krq_A:0.3277550000):0.1486440000	(2jd7_A:0.1951350000	1vlg_A:0.2860990000):0.0967537000):0.1840010000	3e6s_A:0.7747410000):0.2083460000):0.1382100000	1z6o_M:0.6036230000):0.5295960000):0.3943390000	1nfv_A:0.5776290000):0.3738320000	(1otk_A:1.6305460000	(((((((1oqu_A:0.1674660000	1r2f_A:0.1405650000):0.0754472000	1uzr_A:0.0017210000):0.7165330000	1mxr_A:0.9264850000):0.2866410000	(1jk0_A:0.2338160000	(2uw2_A:0.0203190000	1w68_A:0.0449260000):0.1739770000):0.6023000000):0.5058710000	3ee4_A:1.0233840000):0.1316990000	((2inc_B:1.5787850000	(2inp_C:1.4435280000	1mty_B:1.8436590000):0.3448460000):0.5368920000	(1mty_D:1.4646740000	3dhg_A:1.1478610000):0.3596160000):0.7031230000):0.3806790000	(((2uw1_A:0.0000010000	2uw1_B:0.0000010000):0.1003970000	1afr_A:0.0523730000):1.2476300000	1za0_A:1.5055820000):0.6445690000):0.4594620000):0.9426520000):0.0896729000	2vzb_A:0.9947310000):0.3179590000):0.0533157000):0.1354070000):0.1764670000):0.0731151000	(1qgh_A:0.1300620000	2ux1_A:0.5782970000):0.4169910000);
(1ji5_A:0.2029940000	(1jig_A:0.1329080000	(1n1q_A:0.2247410000	(2chp_A:0.3342310000	((1ji4_A:0.5170660000	2fjc_A:0.4412130000):0.2451510000	((((1dps_A:0.0000010000	1jts_A:0.0000010000):0.4696930000	1o9r_A:0.1637710000):0.3614240000	(1uvh_A:0.9628190000	(1tjo_A:0.0000010000	1tk6_A:0.0000010000):0.7132340000):0.1539380000):0.2241070000	((2fzf_A:2.4321980000	2vzb_A:0.1520530000):0.6412660000	((((((1bcf_A:0.0000010000	3e1q_A:0.0000010000):0.1602220000	2fkz_A:0.1220020000):0.1392690000	1jgc_A:0.2962750000):0.4004050000	(((1lko_A:0.8105870000	1yuz_A:1.0003490000):0.5300180000	3qhb_A:0.8723420000):0.6237410000	((((1lb3_A:0.0457830000	2za7_A:0.0854650000):0.1631670000	(1bg7_A:0.1240530000	1r03_A:0.1948170000):0.0689405000):0.2509180000	(1z6o_A:1.2260470000	1z6o_M:0.5071700000):0.1755690000):0.1496950000	(((1eum_A:0.2771300000	1krq_A:0.3145930000):0.2299310000	(2jd7_A:0.2318440000	1vlg_A:0.2033640000):0.1336930000):0.1324810000	3e6s_A:0.8478260000):0.2015160000):0.4688660000):0.1732740000):0.2121710000	1nfv_A:0.8553570000):0.2327200000	(1otk_A:1.6969280000	((((((1oqu_A:0.1548950000	1r2f_A:0.1233890000):0.0645364000	1uzr_A:0.0023940000):0.8970720000	1mxr_A:0.8817910000):0.2618660000	((1jk0_A:0.1672920000	(2uw2_A:0.0236080000	1w68_A:0.0309150000):0.2193860000):0.5202240000	((((2inc_B:1.5420110000	1mty_B:2.7187260000):0.3391150000	2inp_C:1.0757140000):0.9747310000	1mty_D:0.8950700000):0.3878870000	3dhg_A:1.1244090000):1.1100600000):0.3123200000):0.3025780000	3ee4_A:0.8790760000):0.8278460000	(((2uw1_A:0.0000010000	2uw1_B:0.0000010000):0.0258057000	1afr_A:0.1679570000):1.1911300000	1za0_A:0.9447260000):1.0656500000):0.6438640000):0.7571310000):0.0802071000):0.4202470000):0.0887711000):0.1867530000):0.0688248000):0.0377006000):0.1084490000	(1qgh_A:0.2658600000	2ux1_A:0.5648190000):0.3244820000);
(1ji5_A:0.1000620000	((1jig_A:0.1664290000	(2chp_A:0.4595300000	((1ji4_A:0.5631170000	2fjc_A:0.5300630000):0.1530890000	(((((1dps_A:0.0000010000	1jts_A:0.0000010000):0.3017720000	1o9r_A:0.2553070000):0.3256640000	1uvh_A:0.7926930000):0.2486990000	(1tjo_A:0.0000010000	1tk6_A:0.0000010000):0.7563310000):0.1638960000	(((2fzf_A:2.9248760000	(((((1bcf_A:0.0000010000	3e1q_A:0.0000010000):0.1541590000	2fkz_A:0.0753680000):0.1686590000	1jgc_A:0.2894510000):0.5388580000	((((1lb3_A:0.0278790000	2za7_A:0.0834420000):0.1727130000	(1bg7_A:0.1103900000	1r03_A:0.1941680000):0.0632224000):0.1768680000	(1z6o_A:1.0180430000	1z6o_M:0.8729490000):0.2426790000):0.2209600000	(((1eum_A:0.4374920000	1krq_A:0.2467820000):0.1581940000	(2jd7_A:0.1715530000	1vlg_A:0.3011330000):0.2291730000):0.0573413000	3e6s_A:0.5860820000):0.1804490000):0.5869240000):0.1249950000	(1nfv_A:0.7274790000	((1lko_A:0.8775240000	1yuz_A:1.3728750000):0.6758750000	3qhb_A:0.7307790000):0.6807730000):0.1707030000):0.1834070000):0.2340160000	2vzb_A:0.9690350000):0.1164630000	((1otk_A:1.6707110000	(((2uw1_A:0.0000010000	2uw1_B:0.0000010000):0.1009330000	1afr_A:0.0888310000):1.4937200000	1za0_A:1.8519780000):0.5971680000):0.2600720000	((((((1oqu_A:0.1617170000	1r2f_A:0.1449150000):0.0544547000	1uzr_A:0.0000020000):1.0069900000	1mxr_A:1.0758870000):0.2794450000	(1jk0_A:0.2156490000	(2uw2_A:0.0439490000	1w68_A:0.0305170000):0.1264870000):0.5218080000):0.3227500000	((2inc_B:0.9386850000	(2inp_C:1.0997510000	1mty_B:1.9471540000):0.3327410000):0.6149800000	(1mty_D:1.5239150000	3dhg_A:1.1737590000):0.4961340000):0.7219320000):0.2776390000	3ee4_A:0.9526180000):0.3093010000):1.3762200000):0.3560030000):0.1180430000):0.1625120000):0.1309470000):0.0696313000	1n1q_A:0.2442410000):0.1466920000	(1qgh_A:0.1495510000	2ux1_A:0.6253960000):0.4291720000);
(1ji5_A:0.1879620000	(1jig_A:0.1727990000	1n1q_A:0.3118260000):0.0544704000	((2chp_A:0.3202720000	(((((1dps_A:0.0000010000	1jts_A:0.0000010000):0.2441460000	1o9r_A:0.2545090000):0.2964880000	1uvh_A:0.6854240000):0.2973190000	(1tjo_A:0.0000010000	1tk6_A:0.0000010000):0.7134730000):0.3037610000	(((2fzf_A:2.5400560000	(1otk_A:1.4850060000	((((((1oqu_A:0.1230450000	1r2f_A:0.1252510000):0.0731419000	1uzr_A:0.0242400000):0.6939910000	1mxr_A:1.1565300000):0.4062290000	(((1jk0_A:0.3868260000	2uw2_A:0.0266990000):0.0262844000	1w68_A:0.0211620000):0.6644670000	((((2inc_B:0.7873560000	1mty_B:2.8441070000):0.2930500000	2inp_C:1.2829920000):0.6908310000	1mty_D:1.4791440000):0.3810050000	3dhg_A:1.0476960000):0.9159620000):0.3883550000):0.3360130000	3ee4_A:0.9781830000):0.3059710000	(((2uw1_A:0.0000010000	2uw1_B:0.0000010000):0.0808764000	1afr_A:0.0886330000):1.2429200000	1za0_A:1.0182610000):1.0206300000):0.2746580000):0.5835790000):0.4391110000	(((((1bcf_A:0.0000010000	3e1q_A:0.0000010000):0.1860140000	2fkz_A:0.0976650000):0.0894167000	1jgc_A:0.4779300000):0.2880840000	(((1lko_A:0.7292570000	1yuz_A:1.5145460000):0.3240870000	3qhb_A:0.8211750000):1.1799100000	((((((1lb3_A:0.0645850000	2za7_A:0.0998450000):0.1892740000	1bg7_A:0.1097870000):0.0625562000	(1z6o_A:1.3519260000	1z6o_M:0.8481990000):0.3147960000):0.0887789000	1r03_A:0.1148570000):0.3794380000	3e6s_A:0.8176700000):0.2005430000	((1eum_A:0.2688120000	1krq_A:0.2773690000):0.2172800000	(2jd7_A:0.2001150000	1vlg_A:0.3526610000):0.1761190000):0.1049360000):0.3892000000):0.2309690000):0.2650020000	1nfv_A:0.5004760000):0.1920260000):0.2672370000	2vzb_A:0.7737940000):0.3227730000):0.1043060000):0.1117280000	((1qgh_A:0.3137500000	2ux1_A:0.5168580000):0.2583230000	(1ji4_A:0.5776530000	2fjc_A:0.4929900000):0.2250510000):0.1025480000):0.1436950000);
(1ji5_A:0.1743090000	(1jig_A:0.1354880000	(1n1q_A:0.2837650000	(2chp_A:0.4104560000	(((1ji4_A:0.3998530000	2fjc_A:0.5446100000):0.0817920000	((((1dps_A:0.0000010000	1jts_A:0.0000010000):0.3506750000	1o9r_A:0.1847040000):0.2836780000	1uvh_A:0.9472620000):0.2602070000	(1tjo_A:0.0000010000	1tk6_A:0.0000010000):0.7634450000):0.4130070000):0.0821756000	(((((2fzf_A:1.9979470000	1nfv_A:0.6766270000):0.2465310000	(((((1lb3_A:0.0746830000	2za7_A:0.0659760000):0.0870024000	1z6o_A:1.2736050000):0.1705680000	(1bg7_A:0.0352220000	1r03_A:0.2292020000):0.0860037000):0.2722780000	1z6o_M:0.7333730000):0.2560380000	(((1eum_A:0.2094780000	(1krq_A:0.2998450000	3e6s_A:0.8433980000):0.1053530000):0.2664700000	2jd7_A:0.1788230000):0.0754946000	1vlg_A:0.3044410000):0.2735830000):0.4468190000):0.0589071000	((((1bcf_A:0.0000010000	3e1q_A:0.0000010000):0.1893850000	2fkz_A:0.0867210000):0.2012640000	1jgc_A:0.3254960000):0.3900370000	((1lko_A:0.8026950000	1yuz_A:0.9388990000):0.4998850000	3qhb_A:0.5647410000):0.8134060000):0.1021370000):0.0671822000	(1otk_A:1.3717250000	((((((1oqu_A:0.1326900000	1r2f_A:0.1361260000):0.0435965000	1uzr_A:0.0139210000):0.8292720000	1mxr_A:1.3170270000):0.1861310000	(1jk0_A:0.1758840000	(2uw2_A:0.0281150000	1w68_A:0.0456900000):0.1747590000):0.8007120000):0.5009970000	3ee4_A:0.9463320000):0.3883560000	(((2inc_B:1.3008320000	(2inp_C:1.0496820000	1mty_B:2.5658800000):0.1348390000):0.4521290000	(1mty_D:1.2085970000	3dhg_A:1.4057210000):0.6611800000):0.6104150000	(((2uw1_A:0.0000010000	2uw1_B:0.0000010000):0.0734711000	1afr_A:0.1160750000):1.3825900000	1za0_A:1.4837480000):0.7480700000):0.3612750000):0.2880720000):1.0844400000):0.2643480000	2vzb_A:0.9773380000):0.5539750000):0.1152540000):0.0769384000):0.0177250000):0.1011470000	(1qgh_A:0.2725450000	2ux1_A:0.4505040000):0.3968980000);
(1ji5_A:0.1798300000	(1jig_A:0.1014160000	((1qgh_A:0.3142460000	2ux1_A:0.3798600000):0.2612930000	((1ji4_A:0.5104620000	2fjc_A:0.4860850000):0.1617640000	(((((1dps_A:0.0000020000	1jts_A:0.0000020000):0.3548900000	1o9r_A:0.2398710000):0.2945650000	1uvh_A:1.0364730000):0.2298010000	(1tjo_A:0.0000020000	1tk6_A:0.0000020000):0.8250150000):0.2196370000	((((2fzf_A:2.1066110000	1nfv_A:0.5366600000):0.3518800000	((((1bcf_A:0.0000020000	3e1q_A:0.0000020000):0.1622100000	2fkz_A:0.1199460000):0.1893340000	1jgc_A:0.2468370000):0.3421450000	(((1lko_A:0.9302230000	1yuz_A:0.9666570000):0.4327460000	3qhb_A:0.8119590000):1.0762300000	((((1lb3_A:0.0586770000	2za7_A:0.0486750000):0.1911610000	(1bg7_A:0.0476190000	1r03_A:0.2256220000):0.0945358000):0.2123690000	(1z6o_A:1.2313320000	1z6o_M:0.7859570000):0.2726750000):0.2504450000	(((1eum_A:0.2848560000	1krq_A:0.2786670000):0.1344870000	3e6s_A:1.0838860000):0.1457350000	(2jd7_A:0.2234420000	1vlg_A:0.3010790000):0.1751810000):0.1687020000):0.4060880000):0.2316050000):0.2224340000):0.3467000000	(1otk_A:1.4175460000	((((((1oqu_A:0.1684390000	1r2f_A:0.1788900000):0.0468496000	1uzr_A:0.0338970000):0.8526420000	1mxr_A:0.9537300000):0.4145840000	((1jk0_A:0.1959450000	(2uw2_A:0.0169960000	1w68_A:0.0383170000):0.1524080000):0.9324190000	((2inc_B:1.0982170000	(2inp_C:0.8081220000	1mty_B:2.2864990000):0.3250290000):0.8835890000	(1mty_D:1.5817240000	3dhg_A:1.3218640000):0.2229000000):0.6160320000):0.2970340000):0.2832310000	3ee4_A:0.9619240000):0.3430870000	(((2uw1_A:0.0000020000	2uw1_B:0.0000020000):0.0912506000	1afr_A:0.1005360000):1.1687000000	1za0_A:1.1956430000):0.7742700000):0.4891270000):0.7358820000):0.2010730000	2vzb_A:0.9195440000):0.3656610000):0.1564330000):0.2022520000):0.1099310000):0.0995525000	(1n1q_A:0.2662330000	2chp_A:0.4645400000):0.0842201000);
(1ji5_A:0.1721240000	((1jig_A:0.0583700000	((1ji4_A:0.5328750000	2fjc_A:0.3454550000):0.0449255000	(((((1dps_A:0.0000010000	1jts_A:0.0000010000):0.2367220000	1o9r_A:0.2478770000):0.4292010000	1uvh_A:0.9186520000):0.2291830000	(1tjo_A:0.0000010000	1tk6_A:0.0000010000):0.6914110000):0.2751550000	(((2fzf_A:2.8702610000	(((((1bcf_A:0.0000010000	3e1q_A:0.0000010000):0.2389240000	2fkz_A:0.0277170000):0.1364610000	1jgc_A:0.3715200000):0.4136200000	(((1lko_A:0.7363960000	1yuz_A:1.2005130000):0.5862270000	3qhb_A:0.6812720000):0.7461040000	((((1lb3_A:0.0473550000	2za7_A:0.1141370000):0.1812810000	(1bg7_A:0.1371760000	1r03_A:0.2085460000):0.0793417000):0.1931190000	(1z6o_A:1.0624490000	1z6o_M:0.6019710000):0.2562560000):0.3267410000	(((1eum_A:0.3199060000	1krq_A:0.2852140000):0.0730614000	3e6s_A:0.7628750000):0.2391320000	(2jd7_A:0.1885640000	1vlg_A:0.2890890000):0.0663938000):0.1004360000):0.3939340000):0.2734470000):0.3758530000	1nfv_A:0.5995980000):0.3414880000):0.1620710000	(1otk_A:1.3464540000	((((((1oqu_A:0.1647530000	1r2f_A:0.1806410000):0.0687616000	1uzr_A:0.0182010000):1.0243200000	1mxr_A:0.8541360000):0.2236980000	((1jk0_A:0.2537960000	(2uw2_A:0.0194590000	1w68_A:0.0636690000):0.1460910000):0.4619580000	(((2inc_B:1.0797010000	(2inp_C:0.9745560000	1mty_B:2.9013880000):0.2985700000):0.8730060000	1mty_D:1.6384060000):0.1842870000	3dhg_A:1.6268320000):1.2031200000):0.5036720000):0.2323820000	(((2uw1_A:0.0000010000	2uw1_B:0.0000010000):0.0863838000	1afr_A:0.1521110000):1.0474600000	1za0_A:1.4247230000):1.1233400000):0.1877800000	3ee4_A:0.9256980000):0.6628280000):0.7296770000):0.2409490000	2vzb_A:1.0703250000):0.3286130000):0.1450110000):0.2135520000):0.0767678000	(2chp_A:0.3622140000	(1qgh_A:0.2804960000	2ux1_A:0.5166050000):0.2202510000):0.1454500000):0.0146387000	1n1q_A:0.2097330000);
(1ji5_A:0.2321790000	(1jig_A:0.1403240000	(((2chp_A:0.5518750000	((((1dps_A:0.0000010000	1jts_A:0.0000010000):0.2709850000	1o9r_A:0.3578960000):0.2544490000	1uvh_A:0.7799610000):0.2031320000	(1tjo_A:0.0000010000	1tk6_A:0.0000010000):0.8627940000):0.2630970000):0.0359693000	((1ji4_A:0.4311510000	2fjc_A:0.6089240000):0.2929620000	((((((2fzf_A:2.5214570000	(((1lb3_A:0.0425080000	2za7_A:0.0600050000):0.1441190000	(1bg7_A:0.0931330000	1r03_A:0.1685240000):0.0727461000):0.2934840000	(1z6o_A:0.9753920000	1z6o_M:0.5355880000):0.2532940000):0.1272560000):0.3292540000	(((1eum_A:0.3400310000	1krq_A:0.2502750000):0.1392360000	3e6s_A:0.7845380000):0.1605370000	(2jd7_A:0.1655260000	1vlg_A:0.2995190000):0.1182960000):0.0967006000):0.6283910000	(((1bcf_A:0.0000020000	3e1q_A:0.0000010000):0.2416880000	2fkz_A:0.1200360000):0.0691054000	1jgc_A:0.2816400000):0.5735400000):0.1831510000	1nfv_A:0.7723230000):0.1667990000	((1lko_A:0.8894700000	(1yuz_A:0.8229710000	3qhb_A:0.8049320000):0.1537530000):0.7834610000	(1otk_A:1.3366400000	(((((((1oqu_A:0.2054010000	1r2f_A:0.1157280000):0.0340478000	1uzr_A:0.0266550000):0.7281470000	3ee4_A:1.2229650000):0.2923860000	1mxr_A:1.0450960000):0.2933780000	(1jk0_A:0.1785770000	(2uw2_A:0.0389640000	1w68_A:0.0652070000):0.1556420000):0.6660280000):0.6005780000	((((2inc_B:1.2059210000	1mty_B:2.7077230000):0.0678101000	2inp_C:1.3287570000):0.9426580000	1mty_D:1.1756490000):0.2523790000	3dhg_A:1.5951750000):0.4603170000):0.5156940000	(((2uw1_A:0.0000010000	2uw1_B:0.0000010000):0.0608534000	1afr_A:0.1159040000):0.9145160000	1za0_A:1.9483710000):0.6414920000):0.6874360000):0.7511640000):0.1983110000):0.1812440000	2vzb_A:0.8929770000):0.5055080000):0.1042380000):0.0557978000	(1qgh_A:0.4146760000	2ux1_A:0.4835990000):0.4016900000):0.1126790000):0.0708605000	1n1q_A:0.3249750000);
(1ji5_A:0.1543100000	(1jig_A:0.1038070000	((1n1q_A:0.2096210000	((1ji4_A:0.4665320000	2fjc_A:0.5329910000):0.2628540000	(((((1dps_A:0.0000010000	1jts_A:0.0000010000):0.2361460000	1o9r_A:0.2343810000):0.2760750000	1uvh_A:0.7468840000):0.2563170000	(1tjo_A:0.0000010000	1tk6_A:0.0000010000):0.7198710000):0.2527050000	(((2fzf_A:1.9461460000	1nfv_A:0.4158410000):0.1396090000	(((((1bcf_A:0.0000010000	3e1q_A:0.0000010000):0.1750310000	2fkz_A:0.0865250000):0.1382370000	1jgc_A:0.2771790000):0.5011850000	((1lko_A:0.7017170000	1yuz_A:0.8971430000):0.4460590000	3qhb_A:0.9718180000):0.6809440000):0.1280610000	((((1lb3_A:0.0933740000	2za7_A:0.0918980000):0.1708530000	(1bg7_A:0.1154370000	1r03_A:0.1968700000):0.1106860000):0.2369740000	(1z6o_A:1.0313980000	1z6o_M:0.5938230000):0.2612660000):0.3083540000	(((1eum_A:0.2354040000	1krq_A:0.3221070000):0.0994033000	3e6s_A:0.7809360000):0.1685960000	(2jd7_A:0.1468840000	1vlg_A:0.2452000000):0.1084950000):0.1837900000):0.4788040000):0.3606200000):0.3014890000	(2vzb_A:0.7477070000	(1otk_A:1.4557910000	(((((((1oqu_A:0.1697610000	1r2f_A:0.1724980000):0.0696188000	1uzr_A:0.0000020000):0.8125530000	1mxr_A:1.0467290000):0.3757510000	(1jk0_A:0.2343500000	(2uw2_A:0.0160240000	1w68_A:0.0465660000):0.1447660000):0.7170450000):0.3945920000	3ee4_A:0.8719040000):0.4297210000	(((2uw1_A:0.0000010000	2uw1_B:0.0000010000):0.0546898000	1afr_A:0.1463750000):1.2294400000	1za0_A:1.5184530000):0.6909040000):0.1212640000	((((2inc_B:1.4348520000	2inp_C:0.8445230000):0.3660290000	1mty_B:1.9109230000):0.6097230000	1mty_D:1.2190630000):0.3421320000	3dhg_A:1.1803080000):0.9075440000):0.3482700000):0.8657590000):0.2971870000):0.3722320000):0.0719355000):0.1593580000):0.0557737000	2chp_A:0.3306320000):0.0520292000):0.0799561000	(1qgh_A:0.2616720000	2ux1_A:0.5152920000):0.3729420000);
(1ji5_A:0.1987730000	(1jig_A:0.1559480000	1n1q_A:0.2750870000):0.0047264000	((2chp_A:0.4493710000	((1ji4_A:0.3464630000	2fjc_A:0.5642510000):0.1760360000	(((((1dps_A:0.0000010000	1jts_A:0.0000010000):0.3613240000	1o9r_A:0.1915230000):0.3470380000	1uvh_A:0.8727330000):0.1904520000	(1tjo_A:0.0000010000	1tk6_A:0.0000010000):0.6933340000):0.4586470000	((((2fzf_A:2.1442070000	1nfv_A:0.5688900000):0.2207370000	((((1bcf_A:0.0000010000	3e1q_A:0.0000010000):0.2202230000	2fkz_A:0.0935280000):0.1900860000	1jgc_A:0.4131120000):0.4149380000	(((1lko_A:0.8888320000	1yuz_A:1.2140280000):0.3460960000	3qhb_A:0.9489850000):0.9088980000	((((1lb3_A:0.0623040000	2za7_A:0.0689490000):0.1393110000	(1bg7_A:0.0962070000	1r03_A:0.2079640000):0.1299310000):0.2800970000	(1z6o_A:0.8960130000	1z6o_M:0.6200580000):0.3017580000):0.3358470000	((1eum_A:0.2700570000	(1krq_A:0.2511530000	3e6s_A:1.0552430000):0.1139910000):0.1956530000	(2jd7_A:0.1365590000	1vlg_A:0.3480720000):0.1763030000):0.2197720000):0.3088110000):0.1978290000):0.2113620000):0.1954700000	(1otk_A:1.6718000000	(((((((1oqu_A:0.1271520000	1r2f_A:0.1131230000):0.0789075000	1uzr_A:0.0000020000):0.8763450000	1mxr_A:0.7522520000):0.1627250000	(1jk0_A:0.1772200000	(2uw2_A:0.0599750000	1w68_A:0.0226990000):0.2299440000):0.7079790000):0.4647540000	3ee4_A:1.0249160000):0.2887270000	((((2inc_B:1.0915780000	1mty_B:1.6774200000):0.3351820000	2inp_C:0.7986820000):0.7334320000	1mty_D:1.5379340000):0.1726880000	3dhg_A:1.2906510000):0.7828930000):0.3854920000	(((2uw1_A:0.0000010000	2uw1_B:0.0000010000):0.0847071000	1afr_A:0.1141810000):0.9628590000	1za0_A:1.5590190000):0.7184050000):0.5514850000):0.7812730000):0.1767200000	2vzb_A:0.7830680000):0.3627810000):0.0443021000):0.1171430000):0.1325170000	(1qgh_A:0.3519290000	2ux1_A:0.4622290000):0.2798520000):0.0883181000);
(1ji5_A:0.1541630000	(1jig_A:0.1818490000	(((1n1q_A:0.2113580000	(1ji4_A:0.4260800000	2fjc_A:0.5802830000):0.1964190000):0.0720792000	(((((1dps_A:0.0000010000	1jts_A:0.0000010000):0.2447260000	1o9r_A:0.2232750000):0.2647650000	1uvh_A:0.7855450000):0.4061460000	(1tjo_A:0.0000010000	1tk6_A:0.0000010000):0.7778440000):0.2004990000	(((2fzf_A:1.5504540000	1nfv_A:0.4965630000):0.3213560000	((((1bcf_A:0.0000010000	3e1q_A:0.0000010000):0.1420070000	2fkz_A:0.1259740000):0.1662370000	1jgc_A:0.3300390000):0.4673560000	(((1lko_A:0.6292300000	1yuz_A:0.7416160000):0.3807600000	3qhb_A:0.5028460000):0.9921130000	(((((((1lb3_A:0.0760050000	2za7_A:0.0910550000):0.1917850000	1bg7_A:0.1270710000):0.0530816000	1z6o_M:0.9466720000):0.1049780000	1r03_A:0.1034700000):0.1870350000	3e6s_A:0.8114140000):0.2057740000	1z6o_A:1.0325520000):0.1539510000	((1eum_A:0.2036190000	1krq_A:0.2874740000):0.3270820000	(2jd7_A:0.1946820000	1vlg_A:0.2209530000):0.0816967000):0.1864160000):0.4454400000):0.0632682000):0.2441600000):0.3271280000	(2vzb_A:0.7548000000	(1otk_A:1.6067120000	(((((((1oqu_A:0.1579530000	1r2f_A:0.1303560000):0.0596973000	1uzr_A:0.0349910000):0.7389210000	1mxr_A:0.8838160000):0.2578920000	((1jk0_A:0.3316830000	2uw2_A:0.0193410000):0.0263101000	1w68_A:0.0137310000):0.9708130000):0.3604300000	(((2uw1_A:0.0000010000	2uw1_B:0.0000010000):0.1426770000	1afr_A:0.0427900000):1.2437000000	1za0_A:1.2713010000):0.9667710000):0.0790594000	3ee4_A:0.9302420000):0.2774760000	(((2inc_B:0.6760440000	2inp_C:1.3706040000):1.1219900000	(1mty_B:3.2145990000	3dhg_A:1.0489740000):0.1578300000):0.3615580000	1mty_D:1.6546990000):0.2459650000):0.5146530000):0.7445780000):0.1988360000):0.4056790000):0.1675390000):0.0330615000	2chp_A:0.3013480000):0.0349607000):0.0798238000	(1qgh_A:0.2037090000	2ux1_A:0.5802390000):0.4044240000);
(1ji5_A:0.2572280000	(1jig_A:0.2120840000	(1n1q_A:0.2095220000	((1qgh_A:0.3092230000	2ux1_A:0.4658300000):0.2642040000	(1ji4_A:0.3982010000	2fjc_A:0.5847610000):0.1528930000):0.1819240000):0.0916837000):0.0372617000	(2chp_A:0.2925770000	(((((1dps_A:0.0000010000	1jts_A:0.0000010000):0.2685070000	1o9r_A:0.1789150000):0.2691680000	1uvh_A:1.0984580000):0.2198660000	(1tjo_A:0.0000010000	1tk6_A:0.0000020000):0.7074310000):0.3566120000	(((((2fzf_A:1.6663450000	(1lko_A:0.8119460000	(1yuz_A:1.3011400000	3qhb_A:1.0914860000):0.1730610000):0.5509170000):0.8144260000	(((1bcf_A:0.0000010000	3e1q_A:0.0000010000):0.1756970000	(2fkz_A:0.0673920000	1jgc_A:0.4810300000):0.0442576000):0.5511630000	((((1lb3_A:0.0823280000	2za7_A:0.0713550000):0.1701890000	(1bg7_A:0.0990030000	1r03_A:0.1888150000):0.1107260000):0.2045050000	(1z6o_A:1.0208940000	1z6o_M:0.5716220000):0.2979410000):0.1412060000	(((1eum_A:0.2054550000	1krq_A:0.2745960000):0.2707080000	3e6s_A:0.9919010000):0.0961451000	(2jd7_A:0.2291990000	1vlg_A:0.3097500000):0.1129910000):0.2681030000):0.4027410000):0.1628660000):0.1383750000	1nfv_A:0.7793650000):0.1928160000	((1otk_A:1.8865520000	((2inc_B:0.9418800000	(2inp_C:1.2114010000	1mty_B:2.4497710000):0.3710540000):0.6662650000	(1mty_D:1.3416290000	3dhg_A:1.5959280000):0.3692980000):0.8157810000):0.2316780000	((((((1oqu_A:0.1501830000	1r2f_A:0.1709160000):0.0391043000	1uzr_A:0.0234910000):0.9615800000	1mxr_A:0.9374980000):0.2423600000	(1jk0_A:0.2398560000	(2uw2_A:0.0131840000	1w68_A:0.0380140000):0.1602490000):1.0548600000):0.4725790000	3ee4_A:1.1914380000):0.4372600000	(((2uw1_A:0.0000010000	2uw1_B:0.0000010000):0.1275460000	1afr_A:0.0770770000):1.2421300000	1za0_A:1.4670990000):0.8293010000):0.1590040000):1.1929000000):0.1366350000	2vzb_A:0.9195090000):0.3298420000):0.1397360000):0.1286890000);
(1ji5_A:0.1484010000	(1jig_A:0.1137840000	(1n1q_A:0.2337250000	(((2chp_A:0.3964220000	((1tjo_A:0.0000010000	1tk6_A:0.0000010000):0.8996660000	((((((2fzf_A:2.3214290000	(1lko_A:0.8840700000	1yuz_A:0.8601950000):0.3756980000):0.3670510000	3qhb_A:1.1354280000):0.4796140000	(((((1lb3_A:0.0756740000	2za7_A:0.0768440000):0.2292840000	1bg7_A:0.1219830000):0.1370560000	1r03_A:0.0775550000):0.1994550000	(1z6o_A:1.3455130000	1z6o_M:0.6659880000):0.3324760000):0.2744800000	(((1eum_A:0.4238380000	1krq_A:0.2805150000):0.0836972000	3e6s_A:0.7697830000):0.1039200000	(2jd7_A:0.2387240000	1vlg_A:0.3703310000):0.0538658000):0.0918136000):0.3060230000):0.1851630000	(((1bcf_A:0.0000010000	3e1q_A:0.0000010000):0.2551610000	2fkz_A:0.1342010000):0.1149180000	1jgc_A:0.2573070000):0.5939250000):0.2869850000	1nfv_A:0.7058080000):0.1897970000	(2vzb_A:1.1380280000	(1otk_A:2.0905380000	((((((1oqu_A:0.1496270000	1r2f_A:0.1471080000):0.0418260000	1uzr_A:0.0209450000):0.8963200000	1mxr_A:0.6975030000):0.2080090000	(1jk0_A:0.2341610000	(2uw2_A:0.0156470000	1w68_A:0.0393350000):0.1833860000):0.8781850000):0.4192030000	3ee4_A:0.8815980000):0.5752340000	((((2inc_B:0.9777300000	(2inp_C:0.9244200000	1mty_B:2.2023710000):0.5396270000):0.8314630000	1mty_D:0.9245350000):0.2655750000	3dhg_A:1.3315800000):0.5799110000	(((2uw1_A:0.0000010000	2uw1_B:0.0000010000):0.0042272600	1afr_A:0.1941040000):0.7200410000	1za0_A:1.5350510000):0.8617980000):0.3561840000):0.3238840000):0.5335130000):0.0783389000):0.4285470000):0.2422660000):0.0529905000	(((1dps_A:0.0000010000	1jts_A:0.0000010000):0.2608610000	1o9r_A:0.2790800000):0.3078030000	1uvh_A:0.8480540000):0.2835920000):0.0338443000	(1ji4_A:0.5948920000	2fjc_A:0.5829360000):0.2106490000):0.0716008000):0.1058340000):0.1861730000	(1qgh_A:0.1989940000	2ux1_A:0.5621590000):0.3638290000);
(1ji5_A:0.2152080000	(1jig_A:0.0950560000	(2chp_A:0.3353570000	(((1qgh_A:0.3611920000	2ux1_A:0.3258400000):0.3014650000	((1ji4_A:0.5648540000	2fjc_A:0.4239600000):0.1550020000	((((1dps_A:0.0000010000	1jts_A:0.0000010000):0.2421430000	1o9r_A:0.1975910000):0.2044130000	1uvh_A:0.7559420000):0.1443300000	(1tjo_A:0.0000010000	1tk6_A:0.0000010000):0.9831560000):0.3194440000):0.0664376000):0.0936638000	(((2fzf_A:1.9473950000	1nfv_A:0.3877240000):0.2212620000	(((((1bcf_A:0.0000010000	3e1q_A:0.0000010000):0.2564070000	2fkz_A:0.1018200000):0.1668360000	1jgc_A:0.3644510000):0.4066660000	((1lko_A:0.8982550000	1yuz_A:0.7466150000):0.4201900000	3qhb_A:0.7240860000):1.2301800000):0.0857226000	((((((1lb3_A:0.0645520000	2za7_A:0.0590050000):0.1805380000	(1bg7_A:0.0595500000	1r03_A:0.2675300000):0.0550838000):0.2457300000	1z6o_M:0.8650390000):0.1007310000	1z6o_A:1.3357940000):0.1129720000	(((1eum_A:0.2889520000	1krq_A:0.3200980000):0.1867600000	3e6s_A:0.7248120000):0.1688040000	(2jd7_A:0.2432470000	1vlg_A:0.3041210000):0.1431660000):0.2142310000):0.4215980000	(1otk_A:1.9285760000	((((((1oqu_A:0.1597380000	1r2f_A:0.1292780000):0.0605073000	1uzr_A:0.0146680000):0.7351010000	(1mxr_A:1.0655800000	(1jk0_A:0.1644450000	(2uw2_A:0.0263660000	1w68_A:0.0444630000):0.2351510000):0.7789790000):0.1584140000):0.4444850000	3ee4_A:0.9689160000):0.3166960000	((2inc_B:1.3236040000	(2inp_C:0.9216740000	1mty_B:2.9380280000):0.2837220000):0.5221630000	(1mty_D:0.8575500000	3dhg_A:1.8353780000):0.8632750000):0.8457640000):0.3134220000	(((2uw1_A:0.0000010000	2uw1_B:0.0000010000):0.0847701000	1afr_A:0.1199490000):1.2833800000	1za0_A:1.1942140000):0.9253980000):0.2192900000):0.6181020000):0.2001430000):0.1125080000):0.3391620000	2vzb_A:0.8796860000):0.3710000000):0.0812117000):0.1312360000):0.0451838000	1n1q_A:0.3077150000);
(1ji5_A:0.1725780000	(1jig_A:0.1622710000	((2chp_A:0.3271970000	((1ji4_A:0.4193610000	2fjc_A:0.4955300000):0.1124870000	((((((1dps_A:0.0000010000	1jts_A:0.0000010000):0.2717380000	1o9r_A:0.2718320000):0.4122820000	1uvh_A:0.6932630000):0.1808240000	2fzf_A:2.5460430000):0.1380500000	(1tjo_A:0.0000010000	1tk6_A:0.0000010000):0.6381460000):0.2010800000	(2vzb_A:1.0350560000	((((((1bcf_A:0.0000010000	3e1q_A:0.0000010000):0.1831980000	2fkz_A:0.0925920000):0.0694105000	1jgc_A:0.3712140000):0.4680450000	(((1lko_A:0.5083720000	1yuz_A:1.0458370000):0.7502090000	3qhb_A:0.7073350000):1.0473400000	((((((1lb3_A:0.0512010000	2za7_A:0.0856420000):0.1189370000	(1z6o_A:0.8398610000	1z6o_M:0.5828910000):0.4554800000):0.0558998000	1bg7_A:0.0837900000):0.1509020000	1r03_A:0.1020230000):0.3925330000	3e6s_A:0.6787170000):0.1561850000	(((1eum_A:0.3104900000	1krq_A:0.3095160000):0.2747430000	2jd7_A:0.2464060000):0.0913978000	1vlg_A:0.1982690000):0.2203530000):0.4569110000):0.1100250000):0.1568120000	(1otk_A:1.7279130000	(((((((1oqu_A:0.1447360000	1r2f_A:0.1701580000):0.0512482000	1uzr_A:0.0059300000):0.8697150000	1mxr_A:0.9615180000):0.2681380000	(1jk0_A:0.2205690000	(2uw2_A:0.0373540000	1w68_A:0.0266570000):0.1610610000):0.8424170000):0.4550760000	3ee4_A:0.8766070000):0.4140310000	(((2uw1_A:0.0000010000	2uw1_B:0.0000010000):0.0391134000	1afr_A:0.1231810000):0.7889960000	1za0_A:1.8802150000):0.8313420000):0.1576780000	(((2inc_B:0.8146450000	2inp_C:1.0237600000):0.2890890000	1mty_B:2.5271210000):0.1911690000	(1mty_D:1.1406200000	3dhg_A:1.2467300000):0.5440230000):0.4231190000):0.2559540000):1.0999600000):0.1268560000	1nfv_A:0.7775420000):0.3322340000):0.2516770000):0.0999037000):0.1104350000):0.0556413000	(1qgh_A:0.2689820000	2ux1_A:0.4465360000):0.2936400000):0.1531130000):0.0330454000	1n1q_A:0.2718130000);
(1ji5_A:0.2003420000	(1jig_A:0.0794570000	((((2chp_A:0.2916670000	((2fzf_A:2.2738720000	2vzb_A:0.2575780000):0.5878210000	(((((1bcf_A:0.0000010000	3e1q_A:0.0000010000):0.1609660000	2fkz_A:0.0957090000):0.1989860000	1jgc_A:0.2933910000):0.5883940000	(((1lko_A:0.5545050000	1yuz_A:1.0784190000):0.7453760000	3qhb_A:0.6221680000):0.8096600000	((((((1lb3_A:0.0704880000	2za7_A:0.0905000000):0.2521570000	1bg7_A:0.0510480000):0.1163160000	1r03_A:0.0899960000):0.2576970000	(1z6o_A:0.8994770000	1z6o_M:0.6436890000):0.2525450000):0.1797520000	(((1eum_A:0.4398750000	1krq_A:0.2525670000):0.1109230000	3e6s_A:0.6630890000):0.1459920000	(2jd7_A:0.2418140000	1vlg_A:0.2239760000):0.1493780000):0.1699660000):0.4144000000	(1otk_A:1.6368490000	(((((((1oqu_A:0.1762670000	1r2f_A:0.1780190000):0.0732480000	1uzr_A:0.0147500000):0.7850090000	1mxr_A:1.0802800000):0.1534610000	(1jk0_A:0.2153820000	(2uw2_A:0.0298820000	1w68_A:0.0360330000):0.0898316000):0.7607710000):0.2595900000	3ee4_A:1.0284910000):0.6610010000	(((2uw1_A:0.0000010000	2uw1_B:0.0000010000):0.0866938000	1afr_A:0.0979120000):0.8372780000	1za0_A:1.6840220000):1.0628400000):0.2528590000	(((2inc_B:0.9663200000	2inp_C:1.1342970000):0.2956730000	1mty_B:2.1653430000):0.2555020000	(1mty_D:1.3449300000	3dhg_A:1.2972030000):0.6105490000):0.7485060000):0.2191260000):1.0245000000):0.1730140000):0.0420650000):0.2677900000	1nfv_A:0.5445120000):0.3039230000):0.3958550000):0.0778362000	((((1dps_A:0.0000010000	1jts_A:0.0000010000):0.2479080000	1o9r_A:0.3135690000):0.3122920000	1uvh_A:0.6930710000):0.2281900000	(1tjo_A:0.0000010000	1tk6_A:0.0000010000):0.7174990000):0.1917500000):0.0368064000	(1qgh_A:0.3064240000	2ux1_A:0.4791920000):0.3787280000):0.0411705000	(1ji4_A:0.4940950000	2fjc_A:0.5361740000):0.2122140000):0.1273620000):0.0589733000	1n1q_A:0.3084340000);
(1ji5_A:0.2158220000	((1jig_A:0.1274350000	((1ji4_A:0.4013940000	2fjc_A:0.6815820000):0.1628450000	(((((1dps_A:0.0000010000	1jts_A:0.0000010000):0.3312420000	1o9r_A:0.2616930000):0.2911700000	1uvh_A:0.9113780000):0.2807130000	(1tjo_A:0.0000010000	1tk6_A:0.0000010000):0.7783020000):0.2338210000	((((2fzf_A:2.3648560000	1nfv_A:0.4453320000):0.1077590000	((((1bcf_A:0.0000010000	3e1q_A:0.0000010000):0.1717160000	2fkz_A:0.0792600000):0.1810120000	1jgc_A:0.2399480000):0.4633910000	(((1lko_A:0.9572860000	1yuz_A:1.0798740000):0.6841380000	3qhb_A:0.7199210000):0.6339580000	((((((((1lb3_A:0.0336440000	1z6o_A:1.6678360000):0.0199537000	2za7_A:0.1012360000):0.2133680000	(1bg7_A:0.0674820000	1r03_A:0.2468180000):0.0507775000):0.2094620000	1z6o_M:0.9405500000):0.2954570000	3e6s_A:0.5839870000):0.1623930000	(2jd7_A:0.2040290000	1vlg_A:0.2866760000):0.1570450000):0.1644540000	1krq_A:0.2785820000):0.1108320000	1eum_A:0.2610430000):0.5958570000):0.2124870000):0.2657880000):0.3245460000	(1otk_A:1.6087680000	((((((1oqu_A:0.1679890000	1r2f_A:0.2311370000):0.0862440000	1uzr_A:0.0005130000):0.8019180000	1mxr_A:0.7716600000):0.3359020000	(1jk0_A:0.2019180000	(2uw2_A:0.0215510000	1w68_A:0.0356510000):0.1270880000):0.8420770000):0.2050310000	3ee4_A:0.9929470000):0.3175010000	((((2inc_B:0.9169350000	(2inp_C:1.1305740000	1mty_B:1.8431930000):0.3069260000):1.0488400000	3dhg_A:1.2395300000):0.1348890000	1mty_D:1.3683490000):0.5395290000	(((2uw1_A:0.0000010000	2uw1_B:0.0000010000):0.0743541000	1afr_A:0.1174450000):1.1691900000	1za0_A:1.2573680000):0.9159070000):0.3058330000):0.4103830000):0.6659990000):0.1735950000	2vzb_A:1.2220930000):0.4088070000):0.0848688000):0.1959530000):0.0198002000	(1n1q_A:0.2633540000	2chp_A:0.4018260000):0.0608149000):0.0535089000	(1qgh_A:0.2551600000	2ux1_A:0.4894110000):0.4367970000);
(1ji5_A:0.1923760000	(1jig_A:0.2198970000	(((2chp_A:0.2948830000	((2fzf_A:2.5605410000	2vzb_A:0.3772210000):0.4324230000	(((((((1bcf_A:0.0000010000	3e1q_A:0.0000010000):0.1559030000	2fkz_A:0.1566900000):0.1878730000	1jgc_A:0.3618750000):0.4385500000	(((((1lb3_A:0.0727280000	2za7_A:0.0804140000):0.2962990000	(1bg7_A:0.0723450000	1r03_A:0.2504000000):0.0814512000):0.1622990000	1z6o_M:0.7522380000):0.1884960000	1z6o_A:1.1265640000):0.1640750000	((1eum_A:0.2530850000	(1krq_A:0.2583240000	3e6s_A:0.9350200000):0.1851410000):0.1603510000	(2jd7_A:0.1412590000	1vlg_A:0.3165970000):0.1403770000):0.3470050000):0.4618510000):0.1878940000	((1lko_A:0.6778380000	1yuz_A:1.1439640000):0.4253130000	3qhb_A:0.7202190000):0.9137620000):0.1851730000	(1otk_A:1.6663060000	(((((((1oqu_A:0.1684470000	1r2f_A:0.1486070000):0.0285741000	1uzr_A:0.0079390000):0.9319930000	1mxr_A:0.9305970000):0.0733642000	(1jk0_A:0.1707040000	(2uw2_A:0.0248680000	1w68_A:0.0377700000):0.2316000000):0.7016180000):0.4832650000	3ee4_A:0.8751860000):0.2064520000	(((2inc_B:0.9680340000	2inp_C:1.0817300000):0.4865720000	(1mty_D:0.9892200000	3dhg_A:1.4655860000):0.5561450000):0.2642300000	1mty_B:1.7777680000):0.9590000000):0.4507510000	(((2uw1_A:0.0000010000	2uw1_B:0.0000010000):0.1264250000	1afr_A:0.0571830000):1.1823500000	1za0_A:1.3418060000):0.5226030000):0.4867330000):0.9197110000):0.0998480000	1nfv_A:0.9075540000):0.1580860000):0.2850160000):0.0848895000	((1ji4_A:0.6168290000	2fjc_A:0.5601650000):0.2085070000	((((1dps_A:0.0000010000	1jts_A:0.0000010000):0.2827990000	1o9r_A:0.3397640000):0.3222070000	1uvh_A:0.8982310000):0.2205250000	(1tjo_A:0.0000010000	1tk6_A:0.0000010000):1.0806800000):0.1588770000):0.1855560000):0.0889270000	(1qgh_A:0.3281540000	2ux1_A:0.5151750000):0.3426480000):0.1592970000):0.0357600000	1n1q_A:0.3415820000);
(1ji5_A:0.1897740000	(1jig_A:0.1440780000	(1n1q_A:0.2838410000	((2chp_A:0.4725600000	(((((1dps_A:0.0000010000	1jts_A:0.0000010000):0.3476000000	1o9r_A:0.1958030000):0.2804910000	1uvh_A:0.8297670000):0.1949240000	(1tjo_A:0.0000010000	1tk6_A:0.0000010000):0.7604760000):0.3354670000	(((2fzf_A:2.2233120000	1nfv_A:0.3143430000):0.3950580000	(((((1bcf_A:0.0000010000	3e1q_A:0.0000010000):0.1711580000	2fkz_A:0.1456810000):0.1152950000	1jgc_A:0.2669120000):0.3438370000	(((((1lb3_A:0.0544720000	2za7_A:0.1165680000):0.2077130000	(1bg7_A:0.0965680000	1r03_A:0.2095990000):0.0863300000):0.3004430000	1z6o_M:0.7459770000):0.1433620000	((1eum_A:0.2209080000	1krq_A:0.2474720000):0.1285850000	(3e6s_A:0.8085460000	(2jd7_A:0.1334130000	1vlg_A:0.3252840000):0.0531216000):0.1595690000):0.2325950000):0.1068030000	1z6o_A:1.3212850000):0.5079420000):0.1366020000	(1lko_A:0.8989390000	(1yuz_A:1.0661200000	3qhb_A:0.8123340000):0.2102180000):0.5306130000):0.1202340000):0.3204670000	(2vzb_A:0.7788200000	(1otk_A:2.1696080000	(((((((1oqu_A:0.1555390000	1r2f_A:0.1415620000):0.0554451000	1uzr_A:0.0226520000):0.8075110000	1mxr_A:0.9188840000):0.2140950000	(1jk0_A:0.2695380000	(2uw2_A:0.0184120000	1w68_A:0.0593160000):0.1376430000):0.9863120000):0.2289980000	3ee4_A:0.8985160000):0.3650040000	((((2inc_B:1.0160710000	1mty_B:2.3833030000):0.4815260000	2inp_C:1.1512790000):1.1796100000	1mty_D:1.1631140000):0.2813890000	3dhg_A:1.4296820000):0.3493530000):0.2356480000	(((2uw1_A:0.0000010000	2uw1_B:0.0000010000):0.0389138000	1afr_A:0.1015950000):1.2004700000	1za0_A:1.4659620000):0.6022170000):0.5014090000):0.5345970000):0.2125260000):0.3326770000):0.0578369000):0.0593472000	(1ji4_A:0.5034260000	2fjc_A:0.7961350000):0.1970160000):0.1390620000):0.0333226000):0.1169420000	(1qgh_A:0.4553380000	2ux1_A:0.5375250000):0.3343330000);
(1ji5_A:0.1013910000	(1jig_A:0.1459060000	(1n1q_A:0.2152020000	(2chp_A:0.4055410000	((1ji4_A:0.5239660000	2fjc_A:0.5320340000):0.1614900000	(((((1dps_A:0.0000010000	1jts_A:0.0000010000):0.2144640000	1o9r_A:0.2461440000):0.2922640000	1uvh_A:0.8591690000):0.2255770000	(1tjo_A:0.0000010000	1tk6_A:0.0000010000):0.8024330000):0.2483060000	((((2fzf_A:2.0979340000	1nfv_A:0.2548920000):0.3285980000	(((((1bcf_A:0.0000010000	3e1q_A:0.0000010000):0.1748000000	2fkz_A:0.0701160000):0.0878054000	1jgc_A:0.3431960000):0.5209960000	((((1lb3_A:0.0454630000	2za7_A:0.0884650000):0.1870750000	(1bg7_A:0.0871670000	1r03_A:0.1883580000):0.0625141000):0.1869880000	(1z6o_A:1.0133430000	1z6o_M:0.5971720000):0.2752690000):0.3351330000	(((1eum_A:0.2392810000	1krq_A:0.3120080000):0.1790840000	3e6s_A:0.8814500000):0.0851383000	(2jd7_A:0.1634300000	1vlg_A:0.2922140000):0.0734626000):0.1582130000):0.4193470000):0.1673930000	((1lko_A:0.5231240000	1yuz_A:1.1063570000):0.3203960000	3qhb_A:0.7475660000):0.8974250000):0.3617560000):0.0688357000	(1otk_A:1.5406990000	((((((1oqu_A:0.1341130000	1r2f_A:0.1540390000):0.0693695000	1uzr_A:0.0000020000):0.7704420000	1mxr_A:1.0869890000):0.2072310000	(1jk0_A:0.1873480000	(2uw2_A:0.0138330000	1w68_A:0.0322800000):0.1984410000):0.8077540000):0.3572230000	3ee4_A:1.0148200000):0.4759150000	(((2inc_B:1.5269000000	2inp_C:0.9118870000):0.3637890000	((1mty_B:1.9718970000	3dhg_A:1.4376870000):0.1437570000	1mty_D:1.5091270000):0.2906040000):0.4904440000	(((2uw1_A:0.0000010000	2uw1_B:0.0000010000):0.0382228000	1afr_A:0.1393070000):0.7365120000	1za0_A:1.5774460000):1.1724400000):0.1447310000):0.3975500000):0.9308250000):0.1986220000	2vzb_A:0.7142620000):0.3832780000):0.0795617000):0.1359270000):0.0891971000):0.0281853000):0.0719527000	(1qgh_A:0.1739180000	2ux1_A:0.6349920000):0.3778590000);
(1ji5_A:0.1992250000	(1jig_A:0.1250620000	(1n1q_A:0.3282230000	(2chp_A:0.4834200000	(((1ji4_A:0.4373860000	2fjc_A:0.6262860000):0.2032340000	((((1dps_A:0.0000010000	1jts_A:0.0000010000):0.3048040000	1o9r_A:0.2520320000):0.2594300000	1uvh_A:0.7907800000):0.1749050000	(1tjo_A:0.0000010000	1tk6_A:0.0000010000):0.8353980000):0.2453420000):0.0460386000	(((2fzf_A:1.7127490000	1nfv_A:0.4958770000):0.2387450000	((((1bcf_A:0.0000010000	3e1q_A:0.0000010000):0.1887390000	2fkz_A:0.0614200000):0.1498930000	1jgc_A:0.3414830000):0.4779890000	(((1lko_A:0.8091640000	1yuz_A:0.8791030000):0.4210720000	3qhb_A:0.6394030000):0.7134950000	((((1lb3_A:0.0575640000	2za7_A:0.0733000000):0.1746020000	(1bg7_A:0.0806060000	1r03_A:0.1840040000):0.0828342000):0.2961410000	(1z6o_A:1.2186770000	1z6o_M:0.6444720000):0.2959820000):0.2400160000	((1eum_A:0.2858800000	(1krq_A:0.1659260000	3e6s_A:0.8858290000):0.1604170000):0.2878020000	(2jd7_A:0.1924540000	1vlg_A:0.2431370000):0.1923270000):0.2000370000):0.3394190000):0.2847480000):0.2371140000):0.1665250000	(2vzb_A:0.7948790000	(1otk_A:2.0463680000	(((((((1oqu_A:0.1368170000	1r2f_A:0.1392320000):0.0620068000	1uzr_A:0.0000030000):0.9482080000	1mxr_A:1.0153610000):0.2592040000	(1jk0_A:0.2599320000	(2uw2_A:0.0211160000	1w68_A:0.0534060000):0.1477200000):0.5514070000):0.5035530000	3ee4_A:0.8611300000):0.4656730000	((((2inc_B:1.1392400000	1mty_B:2.0508530000):0.1768200000	2inp_C:0.9877220000):0.7364230000	1mty_D:1.2052000000):0.2722990000	3dhg_A:1.2010680000):0.7987330000):0.3816100000	(((2uw1_A:0.0000010000	2uw1_B:0.0000010000):0.1277620000	1afr_A:0.0626350000):0.8879200000	1za0_A:1.7685100000):0.4608360000):0.4311270000):0.6686380000):0.1583870000):0.4055910000):0.1047460000):0.0845033000):0.0000020941):0.0611893000	(1qgh_A:0.3436850000	2ux1_A:0.3412510000):0.3715930000);
(1ji5_A:0.2397250000	(1jig_A:0.1064980000	(((1qgh_A:0.3365730000	2ux1_A:0.3538950000):0.3074560000	(1ji4_A:0.4935500000	2fjc_A:0.4806860000):0.2251670000):0.1053800000	(((((1dps_A:0.0000010000	1jts_A:0.0000010000):0.2198870000	1o9r_A:0.3115010000):0.4053060000	1uvh_A:0.9975920000):0.2935710000	(1tjo_A:0.0000010000	1tk6_A:0.0000010000):0.6617560000):0.1735890000	(((2fzf_A:2.6258820000	(1otk_A:1.1319080000	((((((1oqu_A:0.1344950000	1r2f_A:0.1971870000):0.0590332000	1uzr_A:0.0089640000):0.7338720000	1mxr_A:1.0914420000):0.1367520000	(1jk0_A:0.2095420000	(2uw2_A:0.0259770000	1w68_A:0.0387090000):0.1429300000):0.9932000000):0.4219320000	3ee4_A:1.0513440000):0.5729100000	((((2inc_B:1.2993340000	1mty_B:1.9287770000):0.3118590000	2inp_C:1.2364150000):0.4461560000	(1mty_D:0.8551980000	3dhg_A:1.5893220000):0.5726430000):0.8913090000	(((2uw1_A:0.0000010000	2uw1_B:0.0000010000):0.1006380000	1afr_A:0.0778040000):1.4420300000	1za0_A:1.3846820000):0.4600890000):0.1597220000):0.4085570000):0.5938440000):0.1304150000	((((((1bcf_A:0.0000010000	3e1q_A:0.0000010000):0.1767460000	2fkz_A:0.0792240000):0.1229790000	1jgc_A:0.3861670000):0.5173590000	((((1lb3_A:0.0540130000	2za7_A:0.0643330000):0.1888480000	(1bg7_A:0.1159810000	1r03_A:0.1987480000):0.1103570000):0.1266460000	(1z6o_A:1.0330000000	1z6o_M:0.5729590000):0.3388800000):0.3038390000	(((1eum_A:0.3316410000	1krq_A:0.3284720000):0.2023070000	3e6s_A:0.8726060000):0.1207600000	(2jd7_A:0.2663770000	1vlg_A:0.2512250000):0.0767917000):0.1507870000):0.4675990000):0.0538787000	((1lko_A:0.8136090000	1yuz_A:1.1825440000):0.4980620000	3qhb_A:0.6133330000):0.9191240000):0.2220210000	1nfv_A:0.6487730000):0.2425930000):0.2286370000	2vzb_A:0.7902080000):0.3902520000):0.2139440000):0.0972764000):0.0859984000	(1n1q_A:0.2486460000	2chp_A:0.4905630000):0.0631988000);
(1ji5_A:0.1504610000	(1jig_A:0.1254710000	(1n1q_A:0.2320540000	(2chp_A:0.3156130000	((1ji4_A:0.4856170000	2fjc_A:0.5511360000):0.1853810000	(((((1dps_A:0.0000010000	1jts_A:0.0000010000):0.2364670000	1uvh_A:0.8737460000):0.1906940000	1o9r_A:0.3051580000):0.2933570000	(1tjo_A:0.0000010000	1tk6_A:0.0000010000):0.8845310000):0.2104370000	(((2fzf_A:2.0596170000	(((1otk_A:1.7219900000	(((2inc_B:0.8809740000	1mty_B:2.8806200000):0.2613200000	2inp_C:0.9306520000):0.4670630000	(1mty_D:1.3131780000	3dhg_A:1.6014420000):0.4698560000):0.4479560000):0.1777400000	(((((1oqu_A:0.1682680000	1r2f_A:0.1598800000):0.0658107000	1uzr_A:0.0173220000):0.8225790000	1mxr_A:0.9359180000):0.2769070000	(1jk0_A:0.2019330000	(2uw2_A:0.0203570000	1w68_A:0.0521250000):0.1403660000):0.9171520000):0.2126070000	3ee4_A:1.2257290000):0.5373560000):0.2955270000	(((2uw1_A:0.0000010000	2uw1_B:0.0000010000):0.1152570000	1afr_A:0.0825070000):1.2439800000	1za0_A:1.7572770000):0.8219730000):0.4202160000):0.2200970000	(((((1bcf_A:0.0000010000	3e1q_A:0.0000010000):0.2197250000	2fkz_A:0.0850170000):0.0721534000	1jgc_A:0.3206550000):0.3664080000	(((1lko_A:1.1365320000	1yuz_A:1.1119890000):0.5121760000	3qhb_A:0.6664180000):1.0089700000	((((1lb3_A:0.0722860000	2za7_A:0.0556680000):0.2060620000	(1bg7_A:0.0565890000	1r03_A:0.2435770000):0.0875022000):0.1704900000	(1z6o_A:1.0042320000	1z6o_M:0.6513320000):0.2201310000):0.2488620000	((((1eum_A:0.2114980000	1krq_A:0.3454650000):0.2122660000	3e6s_A:0.7694840000):0.2257990000	2jd7_A:0.1895660000):0.1597190000	1vlg_A:0.1932900000):0.3705920000):0.2603850000):0.1225320000):0.3157530000	1nfv_A:1.0120490000):0.1352850000):0.2681530000	2vzb_A:0.9011220000):0.2909230000):0.0848293000):0.1536540000):0.1421810000):0.0407218000):0.0639198000	(1qgh_A:0.3016410000	2ux1_A:0.5057770000):0.3402450000);
(1ji5_A:0.1198510000	(1jig_A:0.1494430000	(1n1q_A:0.2721060000	(2chp_A:0.3394550000	((1ji4_A:0.5388920000	2fjc_A:0.5968500000):0.2396320000	(((((1dps_A:0.0000010000	1jts_A:0.0000010000):0.3194270000	1o9r_A:0.2110910000):0.2609100000	1uvh_A:0.9744360000):0.1648120000	(1tjo_A:0.0000010000	1tk6_A:0.0000010000):0.9645790000):0.2439480000	((((2fzf_A:2.6858560000	((((1bcf_A:0.0000020000	3e1q_A:0.0000010000):0.1398250000	1jgc_A:0.4226310000):0.0675699000	2fkz_A:0.1223930000):0.7384770000	(((1lko_A:0.7764400000	1yuz_A:0.8591260000):0.5448910000	3qhb_A:0.7209560000):0.8821950000	(((((((1lb3_A:0.0412560000	2za7_A:0.0930470000):0.2236680000	1bg7_A:0.0745820000):0.0573595000	(1z6o_A:1.3782530000	1z6o_M:0.7968440000):0.2497690000):0.0650576000	1r03_A:0.1201320000):0.4084580000	3e6s_A:0.6589690000):0.2693320000	(2jd7_A:0.2190600000	1vlg_A:0.2433710000):0.1028870000):0.0640141000	(1eum_A:0.2517510000	1krq_A:0.2841440000):0.1268880000):0.2528810000):0.2900750000):0.2134610000):0.1435420000	1nfv_A:0.6208420000):0.4380590000	(1otk_A:1.5036110000	(((((((1oqu_A:0.1468820000	1r2f_A:0.2059520000):0.1108720000	1uzr_A:0.0000030000):0.7533990000	1mxr_A:0.8277000000):0.3059750000	(1jk0_A:0.1685160000	(2uw2_A:0.0215650000	1w68_A:0.0240140000):0.2106150000):0.9021150000):0.2657440000	3ee4_A:0.9553120000):0.3027970000	(((2uw1_A:0.0000010000	2uw1_B:0.0000010000):0.0534072000	1afr_A:0.1165720000):0.9109060000	1za0_A:1.5730390000):1.0905800000):0.1388600000	((2inc_B:0.8477030000	(2inp_C:0.9037080000	1mty_B:2.4089390000):0.5052300000):0.9081210000	(1mty_D:1.3527350000	3dhg_A:1.2101110000):0.3391910000):0.6579340000):0.6019200000):0.6767720000):0.2223240000	2vzb_A:1.1968830000):0.1515190000):0.1390090000):0.1312640000):0.0539549000):0.0245625000):0.1036890000	(1qgh_A:0.2479660000	2ux1_A:0.6847920000):0.3892240000);
(1ji5_A:0.2357370000	(1jig_A:0.0789970000	((2chp_A:0.4165380000	(((((1dps_A:0.0000010000	1jts_A:0.0000010000):0.3347410000	1o9r_A:0.1601430000):0.2657540000	1uvh_A:0.7199380000):0.2953970000	(1tjo_A:0.0000010000	1tk6_A:0.0000020000):0.7621090000):0.3946150000	((((2fzf_A:2.6099740000	((((1bcf_A:0.0000010000	3e1q_A:0.0000010000):0.2038870000	2fkz_A:0.1209540000):0.1496740000	1jgc_A:0.3514190000):0.5204700000	(((1lko_A:0.5672210000	1yuz_A:1.2457170000):0.2744940000	3qhb_A:0.9005390000):0.5965110000	((((1lb3_A:0.0564580000	2za7_A:0.1005100000):0.2280350000	(1bg7_A:0.1094610000	1r03_A:0.2305240000):0.0699106000):0.2275060000	(1z6o_A:1.2711050000	1z6o_M:0.6927760000):0.1924590000):0.0911942000	(((1eum_A:0.3595830000	1krq_A:0.2486470000):0.1578780000	3e6s_A:0.8232000000):0.1174310000	(2jd7_A:0.1939260000	1vlg_A:0.3287730000):0.1412490000):0.3182890000):0.3600240000):0.1273110000):0.2447310000):0.0524688000	1nfv_A:0.7330610000):0.1627550000	(1otk_A:1.6665020000	(((((((1oqu_A:0.1565770000	1r2f_A:0.1894940000):0.0680824000	1uzr_A:0.0113520000):1.1042600000	1mxr_A:1.0686260000):0.2097990000	(1jk0_A:0.2146340000	(2uw2_A:0.0209520000	1w68_A:0.0505650000):0.1970180000):0.8535860000):0.1404900000	3ee4_A:0.9513950000):0.3298910000	((((2inc_B:0.8572500000	1mty_B:2.1719420000):0.3208410000	2inp_C:1.0120400000):0.6856210000	1mty_D:1.4001320000):0.3431870000	3dhg_A:1.5517170000):0.7405070000):0.3090010000	(((2uw1_A:0.0000010000	2uw1_B:0.0000010000):0.0709908000	1afr_A:0.1102450000):1.4484500000	1za0_A:1.3539570000):0.7397920000):0.4347470000):0.6393990000):0.1577010000	2vzb_A:0.7646040000):0.5375550000):0.1281990000):0.0792073000	(((1qgh_A:0.3760940000	2ux1_A:0.5522450000):0.2267580000	2fjc_A:0.5359780000):0.1288350000	1ji4_A:0.5176540000):0.1879120000):0.1172630000):0.0311712000	1n1q_A:0.2511290000);
(1ji5_A:0.2656390000	1jig_A:0.1632740000	(1n1q_A:0.2718570000	((2chp_A:0.3610640000	((1ji4_A:0.5117010000	2fjc_A:0.5123820000):0.2284710000	(((((1dps_A:0.0000010000	1jts_A:0.0000010000):0.3118560000	1o9r_A:0.1657250000):0.3271000000	1uvh_A:0.7430500000):0.1842250000	(1tjo_A:0.0000010000	1tk6_A:0.0000010000):0.6681900000):0.1942030000	((2fzf_A:2.4673830000	2vzb_A:0.9431760000):0.0000020993	((((((1bcf_A:0.0000010000	3e1q_A:0.0000010000):0.1696160000	2fkz_A:0.1455040000):0.1810780000	1jgc_A:0.3260170000):0.5137660000	(((1lko_A:0.8994590000	1yuz_A:1.0094060000):0.2777950000	3qhb_A:0.8695160000):0.7865230000	((((((1lb3_A:0.0655460000	2za7_A:0.0775060000):0.3011980000	1bg7_A:0.1538460000):0.0328654000	(1z6o_A:1.0747050000	1z6o_M:0.7272960000):0.3897100000):0.0797143000	1r03_A:0.1592690000):0.4008390000	3e6s_A:0.6567910000):0.2148290000	((1eum_A:0.2235430000	1krq_A:0.2832630000):0.2167270000	(2jd7_A:0.2313440000	1vlg_A:0.2495600000):0.1551250000):0.0732971000):0.4846020000):0.3177200000):0.3345040000	1nfv_A:0.5176690000):0.1306130000	(1otk_A:1.7602370000	(((((((1oqu_A:0.1578640000	1uzr_A:0.0628880000):0.0469578000	1r2f_A:0.1227860000):0.5913060000	1mxr_A:0.8199280000):0.2340010000	(1jk0_A:0.2639230000	(2uw2_A:0.0191220000	1w68_A:0.0400980000):0.1954010000):0.8041140000):0.3601510000	3ee4_A:0.9298120000):0.2450350000	(((2uw1_A:0.0000010000	2uw1_B:0.0000010000):0.1023920000	1afr_A:0.0900140000):0.8862220000	1za0_A:1.6539350000):0.9592970000):0.2194230000	((2inc_B:1.1080060000	(2inp_C:1.1966040000	1mty_B:2.8500420000):0.2365630000):1.3403300000	(1mty_D:1.5807490000	3dhg_A:1.3390990000):0.4847680000):0.3967830000):0.1939350000):1.0830400000):0.3171400000):0.2951790000):0.1154580000):0.1300270000):0.0863215000	(1qgh_A:0.3672580000	2ux1_A:0.5518410000):0.3119680000):0.1214650000):0.0000020033);
(1ji5_A:0.1510290000	(1jig_A:0.1178740000	(1n1q_A:0.2407010000	(((2chp_A:0.3561680000	((((1dps_A:0.0000010000	1jts_A:0.0000010000):0.2703130000	1o9r_A:0.3174910000):0.2060670000	1uvh_A:0.7906400000):0.2965830000	(1tjo_A:0.0000010000	1tk6_A:0.0000010000):0.8846180000):0.2105950000):0.0157469000	((2fzf_A:2.4523800000	2vzb_A:0.6298200000):0.3106550000	((((((1bcf_A:0.0000010000	3e1q_A:0.0000010000):0.1600110000	2fkz_A:0.0687270000):0.1821300000	1jgc_A:0.2472080000):0.3554350000	(((1lko_A:0.9582030000	1yuz_A:0.7822310000):0.4802720000	3qhb_A:0.9204220000):0.9844530000	((((((1lb3_A:0.0579950000	2za7_A:0.0791290000):0.1910810000	1bg7_A:0.1077690000):0.0584799000	(1z6o_A:1.2193430000	1z6o_M:0.5964020000):0.4057330000):0.0781018000	1r03_A:0.0937880000):0.3342770000	3e6s_A:0.6744310000):0.2282290000	((1eum_A:0.2310600000	1krq_A:0.2897790000):0.2264560000	(2jd7_A:0.0978050000	1vlg_A:0.4061040000):0.1306360000):0.1541370000):0.3558860000):0.1582080000):0.2595600000	1nfv_A:0.7473860000):0.1070000000	((1otk_A:1.8053470000	(((2uw1_A:0.0000010000	2uw1_B:0.0000010000):0.0899497000	1afr_A:0.0683540000):0.9367110000	1za0_A:1.5445230000):0.4824800000):0.1997170000	((((((1oqu_A:0.1396810000	1uzr_A:0.0503070000):0.0882261000	1r2f_A:0.1099980000):0.6187550000	1mxr_A:1.0108410000):0.1561010000	(1jk0_A:0.2194470000	(2uw2_A:0.0303320000	1w68_A:0.0397200000):0.0679489000):0.8867610000):0.4741710000	3ee4_A:0.9321520000):0.3700670000	((((2inc_B:1.0338310000	1mty_B:2.0758970000):0.2116960000	2inp_C:0.9313360000):0.7879120000	1mty_D:1.2137080000):0.3579350000	3dhg_A:1.1134230000):0.9332980000):0.3123620000):0.8566770000):0.2635640000):0.4694570000):0.0698079000	(1ji4_A:0.3659340000	2fjc_A:0.5352620000):0.2186450000):0.1246270000):0.0535708000):0.0904106000	(1qgh_A:0.1243070000	2ux1_A:0.5365840000):0.3283020000);
(1ji5_A:0.1876060000	(1jig_A:0.1900930000	(((2chp_A:0.2304070000	((((2fzf_A:2.2493020000	1nfv_A:0.4504650000):0.2597730000	(((((1bcf_A:0.0000010000	3e1q_A:0.0000010000):0.1676740000	2fkz_A:0.0850340000):0.1976650000	1jgc_A:0.2210290000):0.3803610000	((1lko_A:0.7262160000	1yuz_A:1.1507860000):0.4089700000	3qhb_A:1.0857590000):0.7444530000):0.1334750000	(((((1lb3_A:0.0740460000	2za7_A:0.0446380000):0.1950290000	(1bg7_A:0.0767690000	1r03_A:0.2799460000):0.0702067000):0.2625750000	1z6o_M:0.7372720000):0.1394240000	1z6o_A:1.1025090000):0.1909380000	(((1eum_A:0.3776410000	1krq_A:0.1595700000):0.1824350000	3e6s_A:0.7756110000):0.1501580000	(2jd7_A:0.1108580000	1vlg_A:0.3114210000):0.0673872000):0.1972280000):0.5656160000):0.3035020000):0.0546559000	((1otk_A:1.6361970000	(((2inc_B:1.2162970000	1mty_B:2.3254750000):0.1661730000	2inp_C:1.0898710000):0.3138260000	(1mty_D:1.1173610000	3dhg_A:1.8173830000):0.5564620000):0.8491030000):0.2920250000	(((((1oqu_A:0.1526440000	1r2f_A:0.1525220000):0.0288355000	1uzr_A:0.0265110000):0.9845890000	(1jk0_A:0.1977270000	(2uw2_A:0.0318580000	1w68_A:0.0323140000):0.1684580000):1.0484800000):0.1118460000	1mxr_A:0.9082930000):0.2909040000	(3ee4_A:0.9098230000	(((2uw1_A:0.0000010000	2uw1_B:0.0000010000):0.0730532000	1afr_A:0.1564240000):1.0706000000	1za0_A:1.4329800000):1.1374500000):0.2742290000):0.3115890000):1.3461600000):0.2156210000	2vzb_A:1.0613340000):0.2997510000):0.1015560000	((1ji4_A:0.4425050000	2fjc_A:0.5452010000):0.1539250000	(((1dps_A:0.0000010000	1jts_A:0.0000010000):0.3753940000	1o9r_A:0.2170150000):0.5295240000	(1uvh_A:0.7073840000	(1tjo_A:0.0000020000	1tk6_A:0.0000020000):0.8836070000):0.1717010000):0.3354560000):0.2008700000):0.1121550000	(1qgh_A:0.2100650000	2ux1_A:0.5545690000):0.4000770000):0.0789816000):0.0200829000	1n1q_A:0.3044760000);
(1ji5_A:0.1430800000	(1jig_A:0.1772300000	(1n1q_A:0.2701900000	(2chp_A:0.3321020000	((1ji4_A:0.4717770000	2fjc_A:0.6315090000):0.1366570000	(((((1dps_A:0.0000010000	1jts_A:0.0000010000):0.4265520000	1o9r_A:0.2094480000):0.2958630000	1uvh_A:0.9919770000):0.3321770000	(1tjo_A:0.0000010000	1tk6_A:0.0000010000):0.6672020000):0.2584180000	(((((((2fzf_A:1.8495110000	(1lko_A:0.4415190000	1yuz_A:0.7564520000):0.0773867000):0.4803320000	3qhb_A:0.7328720000):1.1191800000	(((((1lb3_A:0.0788870000	2za7_A:0.0496680000):0.1716970000	(1bg7_A:0.0953310000	1r03_A:0.2132890000):0.0706275000):0.2039070000	1z6o_A:1.1152860000):0.0824959000	1z6o_M:0.6846440000):0.1935480000	((1eum_A:0.2643410000	(1krq_A:0.2432290000	3e6s_A:0.8376320000):0.1445430000):0.1888380000	(2jd7_A:0.1808490000	1vlg_A:0.3804310000):0.0859391000):0.2303470000):0.3516980000):0.1786170000	(((1bcf_A:0.0000010000	3e1q_A:0.0000010000):0.2450550000	2fkz_A:0.1272800000):0.0701571000	1jgc_A:0.3761370000):0.4499590000):0.2921340000	1nfv_A:0.5864010000):0.2487360000	(1otk_A:1.8323530000	(((((((1oqu_A:0.1404340000	1r2f_A:0.1398770000):0.0488747000	1uzr_A:0.0168280000):0.8209290000	1mxr_A:0.9495840000):0.1640530000	(1jk0_A:0.1324280000	(2uw2_A:0.0236200000	1w68_A:0.0283710000):0.2321880000):0.5936320000):0.5579260000	3ee4_A:0.7979860000):0.5167030000	((2inc_B:0.9021990000	(2inp_C:1.3586310000	1mty_B:1.8921150000):0.2192420000):0.8690030000	(1mty_D:1.0782690000	3dhg_A:1.2349430000):0.2239790000):0.5624350000):0.3297750000	(((2uw1_A:0.0000010000	2uw1_B:0.0000010000):0.0657283000	1afr_A:0.1302000000):0.9461650000	1za0_A:1.8034550000):0.6871920000):0.3979160000):0.5980540000):0.2945820000	2vzb_A:0.7848330000):0.3797700000):0.0170603000):0.1287720000):0.0871980000):0.0138238000):0.1072450000	(1qgh_A:0.1959510000	2ux1_A:0.6292660000):0.4207270000);
(1ji5_A:0.1835510000	(1jig_A:0.1336730000	(1n1q_A:0.2284400000	((2chp_A:0.4182220000	(((((1dps_A:0.0000010000	1jts_A:0.0000010000):0.2650980000	1o9r_A:0.2177210000):0.2954280000	1uvh_A:0.9112990000):0.3014660000	(1tjo_A:0.0000010000	1tk6_A:0.0000010000):0.8039210000):0.1601130000	(((2fzf_A:1.7404030000	((1otk_A:1.7040420000	(((2uw1_A:0.0000010000	2uw1_B:0.0000010000):0.1297780000	1afr_A:0.0356010000):1.1595900000	1za0_A:1.3529470000):0.3597350000):0.3335770000	(((((1oqu_A:0.1871450000	1uzr_A:0.0679100000):0.0395713000	1r2f_A:0.1172480000):0.8488630000	1mxr_A:0.7242340000):0.2949190000	((1jk0_A:0.3748070000	2uw2_A:0.0243570000):0.0274949000	1w68_A:0.0385770000):0.8780470000):0.3946380000	(3ee4_A:0.9173230000	(((2inc_B:1.2445020000	2inp_C:1.2421300000):0.6657330000	1mty_B:1.6397360000):0.6521290000	(1mty_D:1.6464020000	3dhg_A:1.4049310000):0.1967080000):0.9488730000):0.2341270000):0.4743410000):0.6466620000):0.1814820000	((((((1bcf_A:0.0000010000	3e1q_A:0.0000010000):0.1434690000	2fkz_A:0.0871560000):0.1461690000	1jgc_A:0.2801730000):0.5299250000	(((((1lb3_A:0.0736700000	2za7_A:0.0362280000):0.2128650000	(1bg7_A:0.0754370000	1r03_A:0.1638540000):0.0707417000):0.2526940000	1z6o_A:1.2277390000):0.0963628000	1z6o_M:0.6618020000):0.1770370000	(((1eum_A:0.1780220000	1krq_A:0.2777880000):0.1136000000	3e6s_A:0.9558860000):0.1295860000	(2jd7_A:0.1901080000	1vlg_A:0.3864160000):0.1239310000):0.1407750000):0.4995950000):0.1385970000	((1lko_A:0.6529210000	1yuz_A:0.9381760000):0.3107340000	3qhb_A:0.4986140000):0.8768880000):0.2178950000	1nfv_A:0.7436600000):0.1530030000):0.1138620000	2vzb_A:0.8354160000):0.3602860000):0.1365370000):0.1175660000	(1ji4_A:0.4608600000	2fjc_A:0.5160300000):0.3344750000):0.1352550000):0.1242710000):0.1090620000	(1qgh_A:0.2716250000	2ux1_A:0.4620040000):0.4043900000);
(1ji5_A:0.1868900000	(1jig_A:0.1701960000	(((1n1q_A:0.1745620000	(1ji4_A:0.3966790000	2fjc_A:0.6437950000):0.3276080000):0.0762699000	(((((1dps_A:0.0000010000	1jts_A:0.0000010000):0.3651730000	1o9r_A:0.1671790000):0.3535310000	(1tjo_A:0.0000010000	1tk6_A:0.0000010000):0.7810690000):0.2094960000	1uvh_A:0.9167720000):0.1933190000	(((2fzf_A:2.1585190000	(1otk_A:1.8125310000	(((((((1oqu_A:0.1926050000	1r2f_A:0.1318070000):0.0479178000	1uzr_A:0.0090160000):0.7945740000	1mxr_A:0.9875470000):0.2032320000	(1jk0_A:0.1733310000	(2uw2_A:0.0123680000	1w68_A:0.0356220000):0.1544080000):0.7381310000):0.5730730000	3ee4_A:1.0678770000):0.3354640000	(((2uw1_A:0.0000010000	2uw1_B:0.0000010000):0.0842122000	1afr_A:0.1270060000):1.0325700000	1za0_A:1.8106970000):0.8342170000):0.2722190000	(((2inc_B:0.8678720000	1mty_B:2.6695690000):0.2961710000	2inp_C:1.2502940000):0.4541140000	(1mty_D:1.2184890000	3dhg_A:1.8237150000):0.4605430000):1.1349600000):0.3656970000):0.5757280000):0.2015280000	(((((1bcf_A:0.0000010000	3e1q_A:0.0000010000):0.1741710000	2fkz_A:0.0751990000):0.1676650000	1jgc_A:0.1546970000):0.6533020000	(((1lko_A:0.9704780000	1yuz_A:0.9797230000):0.1363780000	3qhb_A:0.8608820000):0.7425570000	((((((1lb3_A:0.0275970000	2za7_A:0.0724680000):0.2032370000	(1bg7_A:0.0524930000	1r03_A:0.1909190000):0.0364461000):0.1956540000	(1z6o_A:1.2415750000	1z6o_M:0.5729780000):0.2288690000):0.3287050000	3e6s_A:0.7092940000):0.2024170000	(1eum_A:0.3619250000	1krq_A:0.2262400000):0.1948000000):0.0792869000	(2jd7_A:0.2591200000	1vlg_A:0.2050210000):0.0902897000):0.3317740000):0.2927500000):0.2383940000	1nfv_A:0.5568550000):0.1123610000):0.2369140000	2vzb_A:0.9652270000):0.3164780000):0.1939700000):0.0689943000	2chp_A:0.4300850000):0.0348025000):0.0265093000	(1qgh_A:0.2027700000	2ux1_A:0.5891820000):0.4004320000);
(1ji5_A:0.2542230000	(1jig_A:0.1312800000	((1qgh_A:0.2677770000	2ux1_A:0.2964480000):0.3085320000	((1ji4_A:0.5054750000	2fjc_A:0.4767680000):0.1374260000	((((1dps_A:0.0000010000	1jts_A:0.0000010000):0.3598940000	1o9r_A:0.1851630000):0.4242010000	(1uvh_A:0.6205140000	(1tjo_A:0.0000010000	1tk6_A:0.0000010000):0.6628860000):0.2167120000):0.2079050000	((2fzf_A:2.3646800000	((((((1bcf_A:0.0000010000	3e1q_A:0.0000010000):0.1938360000	2fkz_A:0.0697650000):0.1155650000	1jgc_A:0.3208970000):0.4007810000	((1lko_A:1.0980140000	1yuz_A:0.8999400000):0.5126930000	3qhb_A:0.9002750000):0.8098570000):0.1412010000	((((1lb3_A:0.0643920000	2za7_A:0.0936490000):0.1939360000	(1bg7_A:0.1121400000	1r03_A:0.1706200000):0.0743753000):0.3201540000	(1z6o_A:1.2328140000	1z6o_M:0.7746410000):0.3025460000):0.2171990000	((1eum_A:0.2595170000	(1krq_A:0.2125910000	3e6s_A:0.9139070000):0.1223570000):0.2044830000	(2jd7_A:0.2898030000	1vlg_A:0.2814480000):0.1110420000):0.1373480000):0.5103060000):0.0364451000	1nfv_A:0.7931260000):0.3982010000):0.1137580000	(2vzb_A:0.7733250000	(1otk_A:1.5476790000	(((((((1oqu_A:0.1745870000	1r2f_A:0.1571210000):0.0482687000	1uzr_A:0.0000030000):0.8260430000	(1jk0_A:0.1817620000	(2uw2_A:0.0249130000	1w68_A:0.0379790000):0.2493130000):0.7437390000):0.1921630000	1mxr_A:0.7911000000):0.2941170000	3ee4_A:1.0629640000):0.5046910000	(((2uw1_A:0.0000010000	2uw1_B:0.0000010000):0.0067531400	1afr_A:0.2208570000):1.2147300000	1za0_A:1.5624410000):0.4894200000):0.1150910000	((2inc_B:0.9775170000	(2inp_C:0.7097900000	1mty_B:2.8174760000):0.1206670000):0.6591480000	(1mty_D:1.1740630000	3dhg_A:1.1320650000):0.3282640000):0.4533510000):0.5041250000):0.5651440000):0.1663770000):0.4177840000):0.1227890000):0.0921709000):0.1345540000):0.0726624000	(1n1q_A:0.2089670000	2chp_A:0.5268060000):0.0455061000);
(1ji5_A:0.1126920000	((1jig_A:0.1186880000	(2chp_A:0.4501440000	(((1ji4_A:0.6092750000	2fjc_A:0.5849310000):0.0914926000	((((1dps_A:0.0000010000	1jts_A:0.0000010000):0.3224890000	1o9r_A:0.2770150000):0.3725100000	1uvh_A:0.7430900000):0.2280180000	(1tjo_A:0.0000010000	1tk6_A:0.0000010000):0.8194720000):0.2910420000):0.1170920000	(2fzf_A:2.6701860000	((2vzb_A:0.8985530000	(1otk_A:1.7428550000	(((((((1oqu_A:0.1564620000	1r2f_A:0.1465880000):0.0564100000	1uzr_A:0.0364700000):1.0051600000	1mxr_A:0.8634650000):0.3499680000	((1jk0_A:0.3825530000	1w68_A:0.0328820000):0.0174184000	2uw2_A:0.0058710000):1.1667900000):0.2715250000	3ee4_A:1.2523110000):0.3204450000	(((2uw1_A:0.0000010000	2uw1_B:0.0000010000):0.0820892000	1afr_A:0.1286720000):0.8417170000	1za0_A:1.7311520000):0.8388770000):0.1170830000	(((2inc_B:0.9132190000	1mty_B:3.0480500000):0.1761030000	2inp_C:0.7521620000):0.8052410000	(1mty_D:1.4662520000	3dhg_A:1.2522960000):0.3044760000):0.8509550000):0.4586530000):0.8946230000):0.1538440000	(((((1bcf_A:0.0000010000	3e1q_A:0.0000010000):0.2631170000	2fkz_A:0.1349300000):0.1701350000	1jgc_A:0.4125920000):0.2752750000	(((1lko_A:0.6381690000	1yuz_A:1.0900360000):0.8879200000	3qhb_A:0.6246590000):0.6178110000	((((((1lb3_A:0.0659100000	2za7_A:0.0742480000):0.1850660000	(1bg7_A:0.0866970000	1r03_A:0.2102760000):0.0876743000):0.1229420000	(1z6o_A:1.1654710000	1z6o_M:0.7583960000):0.3791540000):0.3491390000	3e6s_A:0.7108890000):0.1635570000	(2jd7_A:0.2562320000	1vlg_A:0.3472150000):0.1226300000):0.1550960000	(1eum_A:0.2449900000	1krq_A:0.3229460000):0.1930130000):0.5695100000):0.2677870000):0.2469990000	1nfv_A:0.7717970000):0.2735440000):0.1924600000):0.4012420000):0.1524450000):0.1197840000):0.0396586000	1n1q_A:0.3234530000):0.1338780000	(1qgh_A:0.1573220000	2ux1_A:0.4679360000):0.4064440000);
(1ji5_A:0.2671240000	(1jig_A:0.0668730000	((1qgh_A:0.3863350000	2ux1_A:0.4670430000):0.3046770000	((1ji4_A:0.6152520000	2fjc_A:0.5191880000):0.1428750000	((((1dps_A:0.0000010000	1jts_A:0.0000010000):0.2026610000	1o9r_A:0.1970090000):0.4000360000	1uvh_A:0.8465170000):0.3232840000	((1tjo_A:0.0000010000	1tk6_A:0.0000010000):0.7036580000	(((((2fzf_A:2.6861370000	1nfv_A:0.5877000000):0.2940310000	((((((1lb3_A:0.0450010000	2za7_A:0.0798480000):0.2567670000	1bg7_A:0.0950060000):0.1227530000	1r03_A:0.0501430000):0.2707810000	1z6o_A:1.0673820000):0.1449510000	1z6o_M:0.8807760000):0.1350290000	(((1eum_A:0.2027460000	1krq_A:0.2855800000):0.3091720000	(2jd7_A:0.1550010000	1vlg_A:0.3047930000):0.0966834000):0.1052480000	3e6s_A:0.7973590000):0.1358310000):0.4670990000):0.0623223000	(((1bcf_A:0.0000010000	3e1q_A:0.0000010000):0.2214520000	2fkz_A:0.1238760000):0.0592295000	1jgc_A:0.3968480000):0.3574120000):0.2477710000	(((1lko_A:0.7440740000	1yuz_A:0.9583530000):0.6736600000	3qhb_A:0.4515810000):0.6929640000	(1otk_A:1.7182140000	(((((((1oqu_A:0.1764930000	1r2f_A:0.1344560000):0.0364080000	1uzr_A:0.0355910000):0.8550490000	1mxr_A:0.9843850000):0.2397170000	((1jk0_A:0.3426340000	2uw2_A:0.0296310000):0.0358519000	1w68_A:0.0314480000):0.9037510000):0.3594050000	3ee4_A:0.8715520000):0.3658780000	(((2inc_B:1.1097720000	2inp_C:1.0384350000):0.4528830000	1mty_B:2.1517140000):0.6422150000	(1mty_D:1.5171850000	3dhg_A:1.2849070000):0.8465660000):0.4486650000):0.4649070000	(((2uw1_A:0.0000010000	2uw1_B:0.0000010000):0.1089010000	1afr_A:0.0846270000):0.9339110000	1za0_A:1.2956860000):0.9984860000):0.3406360000):0.6074600000):0.1784950000):0.3047420000	2vzb_A:0.8310360000):0.5772090000):0.3997910000):0.1416230000):0.1701650000):0.1426220000):0.1013990000	(1n1q_A:0.1975090000	2chp_A:0.4148840000):0.1013970000);
(1ji5_A:0.1963290000	1jig_A:0.0901510000	(1n1q_A:0.3347560000	(((2chp_A:0.3013720000	(((((((2fzf_A:2.6497050000	(1z6o_A:1.1680600000	1z6o_M:0.6454370000):0.3463920000):0.0365626000	((1lb3_A:0.0917930000	2za7_A:0.0798180000):0.1933400000	(1bg7_A:0.1032810000	1r03_A:0.1547160000):0.0918602000):0.1029810000):0.2877320000	(((1eum_A:0.4167270000	1krq_A:0.3359040000):0.0860926000	3e6s_A:0.9583060000):0.1483200000	(2jd7_A:0.1613200000	1vlg_A:0.3868170000):0.1133970000):0.2227580000):0.4546070000	((1lko_A:1.0014020000	1yuz_A:1.2145900000):0.3173570000	3qhb_A:0.8752520000):0.8550510000):0.2192020000	(((1bcf_A:0.0000020000	3e1q_A:0.0000010000):0.1994280000	2fkz_A:0.0914370000):0.1270580000	1jgc_A:0.3727550000):0.3043410000):0.3386370000	1nfv_A:0.7827850000):0.5141370000	(2vzb_A:0.7039640000	(1otk_A:1.2912080000	((((((1oqu_A:0.1561380000	1r2f_A:0.1387260000):0.0458932000	1uzr_A:0.0292050000):0.8052810000	1mxr_A:0.9730790000):0.2316300000	(3ee4_A:1.3323140000	(1jk0_A:0.1701020000	(2uw2_A:0.0297970000	1w68_A:0.0616080000):0.1486860000):0.9992950000):0.1864280000):0.7575000000	(((2uw1_A:0.0000010000	2uw1_B:0.0000010000):0.1285740000	1afr_A:0.0253170000):1.1688100000	1za0_A:1.8027350000):0.7215240000):0.1547880000	(((2inc_B:0.8775550000	1mty_B:2.3658370000):0.5219670000	2inp_C:1.0029090000):0.8148970000	(1mty_D:1.2711850000	3dhg_A:1.1165830000):0.4207070000):0.6514320000):0.5954570000):1.0739400000):0.2244420000):0.3458730000):0.1065300000	((1ji4_A:0.5080880000	2fjc_A:0.4634890000):0.1030790000	((((1dps_A:0.0000010000	1jts_A:0.0000010000):0.1963990000	1o9r_A:0.1930980000):0.3134590000	1uvh_A:0.6792070000):0.2814740000	(1tjo_A:0.0000010000	1tk6_A:0.0000010000):0.6851180000):0.3430160000):0.1049100000):0.0478121000	(1qgh_A:0.2217050000	2ux1_A:0.4484050000):0.3211500000):0.0789180000):0.0000028011);
(1ji5_A:0.2549640000	(1jig_A:0.1283560000	(2chp_A:0.4444400000	((1ji4_A:0.4821380000	2fjc_A:0.5317310000):0.2313700000	(((((1dps_A:0.0000010000	1jts_A:0.0000010000):0.2403770000	1uvh_A:0.8825910000):0.1435020000	1o9r_A:0.2143820000):0.4023480000	(1tjo_A:0.0000010000	1tk6_A:0.0000010000):0.7152290000):0.2266860000	(((2fzf_A:2.2254290000	((((((1bcf_A:0.0000010000	3e1q_A:0.0000010000):0.2159070000	2fkz_A:0.0994400000):0.1089850000	1jgc_A:0.3226500000):0.3827200000	((1lko_A:0.7179630000	1yuz_A:0.8632830000):0.8828220000	3qhb_A:0.8041030000):0.9033940000):0.1148290000	((((1lb3_A:0.0654680000	2za7_A:0.0666080000):0.1714150000	(1bg7_A:0.0721310000	1r03_A:0.2108590000):0.0761548000):0.2037890000	(1z6o_A:0.9937510000	1z6o_M:0.6538570000):0.2568100000):0.3044770000	(((1eum_A:0.3330100000	1krq_A:0.3660330000):0.1508740000	3e6s_A:0.7659220000):0.1449320000	(2jd7_A:0.3020160000	1vlg_A:0.2250200000):0.1292990000):0.0986720000):0.4240350000):0.3250240000	1nfv_A:0.6316420000):0.1304270000):0.2550930000	((1otk_A:2.1558340000	(((2uw1_A:0.0000010000	2uw1_B:0.0000010000):0.0883170000	1afr_A:0.1156000000):1.1425300000	1za0_A:1.5100160000):0.5239990000):0.3877570000	((((((1oqu_A:0.1442290000	1r2f_A:0.1908460000):0.0137706000	1uzr_A:0.0466280000):0.9058300000	1mxr_A:0.9547620000):0.2086560000	(1jk0_A:0.1660870000	(2uw2_A:0.0340830000	1w68_A:0.0507210000):0.1718240000):1.0001900000):0.5859530000	3ee4_A:0.8019110000):0.5035160000	((2inc_B:0.9927760000	(2inp_C:0.7433710000	1mty_B:2.6344700000):0.3135330000):0.7142220000	(1mty_D:1.2210220000	3dhg_A:1.3112020000):0.5744270000):0.7505230000):0.1009840000):0.9568630000):0.1661440000	2vzb_A:1.0258310000):0.4121790000):0.1075940000):0.1232900000):0.0996057000):0.0382031000	(1n1q_A:0.2267590000	(1qgh_A:0.3408190000	2ux1_A:0.5785770000):0.3492480000):0.1336880000);
(1ji5_A:0.2317120000	1jig_A:0.1607090000	(1n1q_A:0.1573110000	((2chp_A:0.3980460000	((1ji4_A:0.3244300000	2fjc_A:0.4827270000):0.1834470000	(((((1dps_A:0.0000010000	1jts_A:0.0000010000):0.2397760000	1o9r_A:0.2469890000):0.2241030000	1uvh_A:0.7450150000):0.2944050000	(1tjo_A:0.0000010000	1tk6_A:0.0000010000):0.8198470000):0.1080500000	((((((2fzf_A:1.6395740000	((1lko_A:0.5160570000	1yuz_A:1.3165020000):0.4888750000	3qhb_A:0.6704020000):0.7118580000):0.1841910000	(((((1lb3_A:0.0655770000	2za7_A:0.0536810000):0.2518880000	1bg7_A:0.0629410000):0.0743075000	1r03_A:0.1328460000):0.2567940000	((1eum_A:0.2958900000	(1krq_A:0.1957130000	3e6s_A:0.7774130000):0.1283690000):0.2555260000	(2jd7_A:0.2323520000	1vlg_A:0.3431820000):0.1489100000):0.3335340000):0.0863410000	(1z6o_A:1.1350160000	1z6o_M:0.5227460000):0.1211510000):0.3983240000):0.1452300000	(((1bcf_A:0.0000010000	3e1q_A:0.0000010000):0.0931819000	2fkz_A:0.1292800000):0.1574670000	1jgc_A:0.2269460000):0.4406730000):0.2983260000	1nfv_A:0.7290450000):0.0720326000	(1otk_A:1.5175510000	(((((((1oqu_A:0.1269150000	1r2f_A:0.1461610000):0.0770518000	1uzr_A:0.0000020000):1.0097400000	1mxr_A:0.7917200000):0.2526960000	(1jk0_A:0.1791410000	(2uw2_A:0.0109910000	1w68_A:0.0306970000):0.1225540000):0.7541120000):0.4799440000	3ee4_A:0.8373810000):0.3665940000	((2inc_B:0.8657120000	(2inp_C:1.3819470000	1mty_B:1.7886260000):0.3257990000):0.6754810000	(1mty_D:1.0758460000	3dhg_A:0.9683400000):0.3904520000):0.4130820000):0.3912520000	(((2uw1_A:0.0000010000	2uw1_B:0.0000010000):0.0980217000	1afr_A:0.0562850000):1.1525900000	1za0_A:1.6888840000):0.6296150000):0.4353200000):0.7501460000):0.1441550000	2vzb_A:0.9881820000):0.2373320000):0.1238890000):0.0314565000):0.0283467000	(1qgh_A:0.3348380000	2ux1_A:0.4238090000):0.2326370000):0.0798393000):0.0389169000);
(1ji5_A:0.1591830000	(1jig_A:0.1208950000	(1n1q_A:0.3133660000	(((2chp_A:0.2549010000	(((((((2fzf_A:2.2454950000	((1lb3_A:0.0559380000	2za7_A:0.1018580000):0.1487950000	(1bg7_A:0.1357030000	1r03_A:0.1833310000):0.0990078000):0.1038860000):0.1046980000	(1z6o_A:0.9525990000	1z6o_M:0.6787010000):0.2384230000):0.4163310000	(((1eum_A:0.2956340000	1krq_A:0.3414440000):0.1029280000	3e6s_A:1.1139110000):0.1566070000	(2jd7_A:0.2238390000	1vlg_A:0.2849590000):0.1134520000):0.1519560000):0.3882320000	((1lko_A:0.6681150000	1yuz_A:1.2180870000):0.3780520000	3qhb_A:1.0900020000):0.8603550000):0.1515100000	(((1bcf_A:0.0000010000	3e1q_A:0.0000010000):0.1713580000	2fkz_A:0.0532210000):0.1424520000	1jgc_A:0.3649740000):0.6093320000):0.2426190000	1nfv_A:0.7547400000):0.3527340000	(2vzb_A:0.5046790000	(1otk_A:1.6234710000	(((((((1oqu_A:0.1623290000	1r2f_A:0.1360220000):0.0632306000	1uzr_A:0.0000030000):0.8468920000	1mxr_A:0.8755640000):0.2285680000	(1jk0_A:0.1939680000	(2uw2_A:0.0284430000	1w68_A:0.0513350000):0.1736140000):0.8386210000):0.3343070000	3ee4_A:1.1312890000):0.4180860000	((((2inc_B:0.6468500000	1mty_B:2.4611930000):0.3089900000	2inp_C:0.9844560000):0.7061880000	3dhg_A:1.5449410000):0.3592180000	1mty_D:1.5911640000):0.5283360000):0.2887990000	(((2uw1_A:0.0000010000	2uw1_B:0.0000010000):0.0293211000	1afr_A:0.1617540000):1.1954200000	1za0_A:1.5243800000):0.5428240000):0.4498730000):1.0637400000):0.4183580000):0.2056980000):0.0928984000	((((1dps_A:0.0000010000	1jts_A:0.0000010000):0.3229760000	1o9r_A:0.1700580000):0.2449720000	1uvh_A:0.9224600000):0.2556300000	(1tjo_A:0.0000010000	1tk6_A:0.0000010000):0.7970420000):0.2870960000):0.0805924000	(1ji4_A:0.5131790000	2fjc_A:0.5422630000):0.2487430000):0.0963997000):0.0455229000):0.0790424000	(1qgh_A:0.2027070000	2ux1_A:0.5083840000):0.4325920000);
(1ji5_A:0.2063340000	(1jig_A:0.1732530000	(1n1q_A:0.2152300000	(2chp_A:0.3984930000	((1ji4_A:0.3983200000	2fjc_A:0.5371470000):0.1094850000	((((1dps_A:0.0000010000	1jts_A:0.0000010000):0.3451830000	1o9r_A:0.1814050000):0.4558270000	1uvh_A:0.6523980000):0.1794130000	((1tjo_A:0.0000010000	1tk6_A:0.0000010000):0.6406580000	((2fzf_A:2.0512220000	2vzb_A:0.6434000000):0.3200910000	(((((((1bcf_A:0.0000010000	3e1q_A:0.0000010000):0.1830050000	2fkz_A:0.0929650000):0.1113940000	1jgc_A:0.2477600000):0.6148790000	((((1lb3_A:0.0416250000	2za7_A:0.0838150000):0.1915750000	(1bg7_A:0.1027730000	1r03_A:0.2222400000):0.0628974000):0.2015010000	(1z6o_A:1.1105030000	1z6o_M:0.5599120000):0.2096630000):0.3039130000	(((1eum_A:0.2775740000	1krq_A:0.2837800000):0.1133990000	3e6s_A:0.8228310000):0.0931382000	(2jd7_A:0.1986500000	1vlg_A:0.2768080000):0.1389630000):0.1534820000):0.4210230000):0.0368121000	((1lko_A:0.5577720000	1yuz_A:1.0379860000):0.3545720000	3qhb_A:0.8072000000):0.7067460000):0.2803900000	1nfv_A:0.7013750000):0.0950514000	((1otk_A:1.1546550000	(((2uw1_A:0.0000010000	2uw1_B:0.0000010000):0.0731931000	1afr_A:0.1048010000):1.3822400000	1za0_A:1.1617960000):0.7048180000):0.2532670000	((((((1oqu_A:0.1544090000	1r2f_A:0.1362190000):0.0417853000	1uzr_A:0.0000030000):0.8095100000	1mxr_A:1.0325640000):0.2086700000	(1jk0_A:0.2632440000	(2uw2_A:0.0333080000	1w68_A:0.0582340000):0.1305350000):0.6974610000):0.2283820000	3ee4_A:0.9356540000):0.4934500000	(((2inc_B:0.7597070000	2inp_C:1.4683980000):0.2437470000	1mty_B:2.1723110000):0.8871210000	(1mty_D:1.1215180000	3dhg_A:1.4183490000):0.4240730000):0.4125820000):0.4431090000):0.9072600000):0.1930840000):0.2865710000):0.1633580000):0.1361600000):0.2582420000):0.1236170000):0.0639095000):0.0491601000	(1qgh_A:0.2496710000	2ux1_A:0.5902470000):0.3642650000);
(1ji5_A:0.2336460000	(1jig_A:0.1120170000	((2chp_A:0.4407090000	((1ji4_A:0.4496370000	2fjc_A:0.5033130000):0.1374550000	(((((1dps_A:0.0000010000	1jts_A:0.0000010000):0.3785310000	1o9r_A:0.1908670000):0.3681420000	1uvh_A:0.7246610000):0.2297770000	(1tjo_A:0.0000010000	1tk6_A:0.0000010000):0.7986610000):0.1520610000	(((2fzf_A:2.6221220000	((1otk_A:1.7424280000	(((2uw1_A:0.0000010000	2uw1_B:0.0000010000):0.0947803000	1afr_A:0.0877870000):0.7501910000	1za0_A:1.4882130000):0.8547190000):0.2298660000	((((((1oqu_A:0.1564650000	1r2f_A:0.1283840000):0.0223412000	1uzr_A:0.0218760000):1.0154700000	1mxr_A:0.9050710000):0.2198030000	((1jk0_A:0.3117320000	2uw2_A:0.0238340000):0.0237948000	1w68_A:0.0234570000):1.0836700000):0.2013430000	3ee4_A:1.0218020000):0.3452660000	(((2inc_B:1.0083680000	1mty_B:2.1907910000):0.4523390000	2inp_C:0.7314520000):0.5272050000	(1mty_D:1.1328830000	3dhg_A:1.1791330000):0.4696580000):0.9407810000):0.2847250000):0.7586200000):0.2638060000	(((((1bcf_A:0.0000010000	3e1q_A:0.0000010000):0.2235890000	2fkz_A:0.0634260000):0.1358280000	(1jgc_A:0.2372690000	((1lko_A:0.7798850000	1yuz_A:1.2232380000):0.3353480000	3qhb_A:0.7670220000):1.4006500000):0.1496880000):0.3167420000	(((((1lb3_A:0.0559270000	2za7_A:0.0489750000):0.2586270000	1bg7_A:0.0556420000):0.1203000000	1r03_A:0.1358050000):0.2522840000	(1z6o_A:1.0439240000	1z6o_M:0.6643150000):0.1300850000):0.2159880000	(((1eum_A:0.2746970000	1krq_A:0.2829420000):0.1363450000	3e6s_A:0.7921440000):0.1041080000	(2jd7_A:0.2218260000	1vlg_A:0.2497560000):0.1234490000):0.2318470000):0.4248070000):0.4633180000	1nfv_A:0.6059370000):0.3254960000):0.3470250000	2vzb_A:1.2581570000):0.2634600000):0.0756853000):0.1487320000):0.0502553000	(1qgh_A:0.3700810000	2ux1_A:0.4897360000):0.2949730000):0.0881386000):0.0302768000	1n1q_A:0.2364000000);
(1ji5_A:0.2235300000	(1jig_A:0.0957230000	(((1qgh_A:0.3931970000	2ux1_A:0.4806600000):0.2394770000	(1ji4_A:0.4644730000	2fjc_A:0.5487160000):0.1564650000):0.1640360000	((((1dps_A:0.0000010000	1jts_A:0.0000010000):0.3705690000	1o9r_A:0.3310100000):0.2941710000	(1uvh_A:0.9423100000	(1tjo_A:0.0000010000	1tk6_A:0.0000010000):0.7756270000):0.2116260000):0.2735710000	(((2fzf_A:1.7973220000	2vzb_A:0.5982870000):0.2780810000	((((((1bcf_A:0.0000010000	3e1q_A:0.0000010000):0.1248550000	2fkz_A:0.1138920000):0.2116130000	1jgc_A:0.2529250000):0.3962300000	((1lko_A:0.6507110000	1yuz_A:1.0414460000):0.5718460000	3qhb_A:0.6945270000):0.9319420000):0.2396240000	(((((1lb3_A:0.0583890000	2za7_A:0.0785670000):0.2152480000	(1bg7_A:0.1101150000	1r03_A:0.1909420000):0.0475790000):0.1747040000	1z6o_M:0.7175400000):0.1437430000	1z6o_A:1.1020800000):0.1898380000	((1eum_A:0.3075650000	(1krq_A:0.1804790000	3e6s_A:0.8262610000):0.1631760000):0.1505960000	(2jd7_A:0.2175970000	1vlg_A:0.2994020000):0.1372120000):0.1470400000):0.5894760000):0.2602780000	1nfv_A:0.6418980000):0.2430950000):0.0844186000	(1otk_A:1.8623390000	((((((1oqu_A:0.1456140000	1r2f_A:0.1352890000):0.0552330000	1uzr_A:0.0108060000):0.7654350000	3ee4_A:1.2035490000):0.2259680000	(1mxr_A:0.9041740000	(1jk0_A:0.1907900000	(2uw2_A:0.0326790000	1w68_A:0.0373540000):0.1284640000):0.7339210000):0.0902583000):0.5963080000	(((2inc_B:1.2419110000	1mty_B:1.8230670000):0.3889540000	2inp_C:1.0501780000):0.4219810000	(1mty_D:1.1204800000	3dhg_A:1.4151710000):0.4294130000):0.7685810000):0.2144330000	(((2uw1_A:0.0000010000	2uw1_B:0.0000010000):0.1025450000	1afr_A:0.0604930000):1.4822300000	1za0_A:1.4413870000):0.7242670000):0.4380300000):0.5810770000):0.4402010000):0.2310920000):0.1359920000):0.0559168000	(1n1q_A:0.2648750000	2chp_A:0.5741160000):0.0560931000);
(1ji5_A:0.1989100000	(1jig_A:0.1466040000	(1n1q_A:0.2568820000	((2chp_A:0.4365520000	(((((1dps_A:0.0000010000	1jts_A:0.0000010000):0.2276660000	1o9r_A:0.2289270000):0.4002690000	1uvh_A:0.8014290000):0.3341620000	(1tjo_A:0.0000010000	1tk6_A:0.0000010000):0.6389250000):0.2312640000	((((2fzf_A:1.9161050000	((((((1oqu_A:0.1782410000	1r2f_A:0.1347560000):0.0552690000	1uzr_A:0.0181850000):0.7664240000	1mxr_A:1.1812000000):0.1792040000	(1jk0_A:0.2584240000	(2uw2_A:0.0142330000	1w68_A:0.0249330000):0.1620930000):0.8091720000):0.4632950000	3ee4_A:0.8471680000):0.3396160000	(((2inc_B:1.3943660000	(2inp_C:1.4596680000	1mty_B:2.0715370000):0.2199230000):0.4937120000	(1mty_D:1.1215070000	3dhg_A:1.5096210000):0.3271990000):0.8229060000	(((2uw1_A:0.0000010000	2uw1_B:0.0000010000):0.0874259000	1afr_A:0.1117070000):0.9544680000	1za0_A:1.5825970000):0.9254460000):0.2400460000):0.5047850000):0.3667950000	((((((1bcf_A:0.0000010000	3e1q_A:0.0000010000):0.2136390000	2fkz_A:0.0651850000):0.0907028000	1jgc_A:0.3589960000):0.4749520000	(((((1lb3_A:0.0586000000	2za7_A:0.0649950000):0.1688710000	(1bg7_A:0.0911720000	1r03_A:0.1913730000):0.0678986000):0.1096560000	1z6o_A:1.2717930000):0.1734060000	1z6o_M:0.7255320000):0.2298490000	(((1eum_A:0.2649760000	1krq_A:0.3164240000):0.1159890000	3e6s_A:0.6413650000):0.1167630000	(2jd7_A:0.1904430000	1vlg_A:0.2483220000):0.0715404000):0.1460570000):0.4716290000):0.0914167000	((1lko_A:0.8512660000	1yuz_A:1.0797410000):0.3379470000	3qhb_A:0.6562890000):1.0362500000):0.2487130000	1nfv_A:0.5588040000):0.3301450000):0.0919527000	1otk_A:1.9259170000):0.1420330000	2vzb_A:0.9405840000):0.3973810000):0.1088750000):0.1084040000	(1ji4_A:0.3984520000	2fjc_A:0.4220840000):0.3010170000):0.1581790000):0.0702584000):0.0323788000	(1qgh_A:0.2634780000	2ux1_A:0.6579950000):0.4224550000);
(1ji5_A:0.2238040000	(1jig_A:0.1654880000	(1n1q_A:0.1926050000	((2chp_A:0.3635670000	(((((1dps_A:0.0000010000	1jts_A:0.0000010000):0.2039590000	1o9r_A:0.1974200000):0.4123040000	1uvh_A:0.6612560000):0.2801600000	(1tjo_A:0.0000010000	1tk6_A:0.0000010000):1.0246700000):0.1747150000	(((2fzf_A:2.1827770000	1nfv_A:0.2472500000):0.2471510000	((((((1bcf_A:0.0000010000	3e1q_A:0.0000010000):0.1657030000	2fkz_A:0.1095280000):0.1468970000	1jgc_A:0.3773730000):0.3954070000	((1lko_A:0.7179840000	1yuz_A:0.8072880000):0.5413550000	3qhb_A:0.5756590000):0.8120920000):0.0224985000	((((((1lb3_A:0.0828460000	2za7_A:0.0758410000):0.1730270000	(1z6o_A:1.0598730000	1z6o_M:0.5454170000):0.4494370000):0.0775548000	1bg7_A:0.0589960000):0.1554960000	1r03_A:0.1215700000):0.4459700000	3e6s_A:0.7323070000):0.2563830000	(((1eum_A:0.2803860000	1krq_A:0.2510670000):0.5220440000	2jd7_A:0.1455190000):0.0898598000	1vlg_A:0.3023360000):0.1239180000):0.4104850000):0.4981790000	(1otk_A:1.8687650000	(((((((1oqu_A:0.1940580000	1uzr_A:0.0260070000):0.0637913000	1r2f_A:0.1147310000):0.6983520000	1mxr_A:0.7800910000):0.2648090000	(1jk0_A:0.2299470000	(2uw2_A:0.0305580000	1w68_A:0.0273260000):0.1332970000):0.7759680000):0.5530920000	3ee4_A:0.8434400000):0.3786990000	(((2uw1_A:0.0000010000	2uw1_B:0.0000010000):0.1101880000	1za0_A:2.4495780000):0.0692564000	1afr_A:0.0071890000):1.8733200000):0.0893136000	((2inc_B:1.0744690000	(2inp_C:1.0649700000	1mty_B:2.1561260000):0.1867000000):0.4713640000	(1mty_D:1.8592240000	3dhg_A:0.8478680000):0.4664350000):0.3328950000):0.5389440000):0.6184290000):0.1465890000):0.4388970000	2vzb_A:1.0404080000):0.3127910000):0.0959509000):0.0796970000	(1ji4_A:0.5531810000	2fjc_A:0.7307060000):0.1825970000):0.1254130000):0.0694677000):0.0910633000	(1qgh_A:0.3010810000	2ux1_A:0.4414490000):0.5358040000);
(1ji5_A:0.0819530000	((1jig_A:0.1395230000	(2chp_A:0.4849900000	((1ji4_A:0.4869030000	2fjc_A:0.4588210000):0.2003340000	(((((1dps_A:0.0000010000	1jts_A:0.0000010000):0.2923800000	1o9r_A:0.2629830000):0.2572980000	1uvh_A:0.9426240000):0.1951540000	(1tjo_A:0.0000010000	1tk6_A:0.0000010000):0.8978740000):0.2107700000	(((2fzf_A:2.7457870000	2vzb_A:0.3353990000):0.3395470000	((1otk_A:1.8907610000	((((((1oqu_A:0.1415820000	1r2f_A:0.1579220000):0.0439264000	1uzr_A:0.0328380000):0.7676490000	1mxr_A:0.9969480000):0.2745670000	(1jk0_A:0.2610990000	(2uw2_A:0.0180410000	1w68_A:0.0549530000):0.1351590000):0.7365540000):0.2717210000	3ee4_A:1.0448230000):0.4058760000	((2inc_B:1.2895020000	(2inp_C:0.9054510000	1mty_B:2.3319400000):0.1771670000):0.5587740000	(1mty_D:1.6172640000	3dhg_A:1.3807330000):0.3219230000):0.5054510000):0.1244490000):0.3807040000	(((2uw1_A:0.0000010000	2uw1_B:0.0000010000):0.0742599000	1afr_A:0.1072420000):0.9950470000	1za0_A:1.5549100000):0.6057560000):1.2519000000):0.2173550000	((((((1bcf_A:0.0000020000	3e1q_A:0.0000010000):0.2402780000	2fkz_A:0.1098800000):0.0899789000	1jgc_A:0.3227010000):0.4222430000	((((((1lb3_A:0.0511720000	2za7_A:0.1151460000):0.2124560000	(1z6o_A:0.9361090000	1z6o_M:0.6638040000):0.5448970000):0.0643328000	1bg7_A:0.1429810000):0.1063350000	1r03_A:0.1333550000):0.3735050000	3e6s_A:0.6838670000):0.1542640000	(((1eum_A:0.2623920000	1krq_A:0.3198330000):0.3522260000	2jd7_A:0.1603650000):0.1052330000	1vlg_A:0.1627540000):0.1702430000):0.7123780000):0.2260710000	1nfv_A:0.6121410000):0.2567940000	((1lko_A:0.6776960000	1yuz_A:1.0350780000):0.4445090000	3qhb_A:0.6680700000):0.8422160000):0.1708380000):0.4920840000):0.0821252000):0.1063090000):0.0789574000):0.0038018800	1n1q_A:0.3227040000):0.1199390000	(1qgh_A:0.2380840000	2ux1_A:0.5746660000):0.3759780000);
(1ji5_A:0.2206180000	(1jig_A:0.0983170000	((2chp_A:0.3678080000	((1ji4_A:0.3745210000	2fjc_A:0.4562600000):0.2217890000	(((((1dps_A:0.0000010000	1jts_A:0.0000010000):0.3819570000	1o9r_A:0.1787510000):0.3395330000	1uvh_A:0.6917720000):0.2646630000	(1tjo_A:0.0000010000	1tk6_A:0.0000010000):0.7042720000):0.2544000000	(((2fzf_A:2.3546430000	((1otk_A:1.4471010000	(((2uw1_A:0.0000010000	2uw1_B:0.0000010000):0.0609193000	1afr_A:0.1043440000):1.0675200000	1za0_A:1.5872920000):1.2436500000):0.3767030000	((((((1oqu_A:0.1923550000	1r2f_A:0.1937850000):0.0449628000	1uzr_A:0.0000030000):0.8904000000	1mxr_A:0.7147660000):0.2639270000	(1jk0_A:0.1817410000	(2uw2_A:0.0163010000	1w68_A:0.0560550000):0.1817310000):0.6770270000):0.3217700000	((2inc_B:1.0384490000	(2inp_C:1.1720110000	1mty_B:1.7624720000):0.2487870000):0.7197960000	(1mty_D:1.2876390000	3dhg_A:1.3052300000):0.2819680000):0.8049660000):0.2881610000	3ee4_A:1.2548920000):0.3310270000):0.8755750000):0.1523680000	(((((1bcf_A:0.0000010000	3e1q_A:0.0000010000):0.1769010000	2fkz_A:0.1299500000):0.1504740000	1jgc_A:0.2840500000):0.2565180000	(((1lko_A:0.8058510000	1yuz_A:1.2193130000):0.2312940000	3qhb_A:0.8872900000):0.7286920000	(((((1lb3_A:0.0655100000	2za7_A:0.0389680000):0.2051680000	(1bg7_A:0.0600290000	1r03_A:0.2312890000):0.0708363000):0.2872650000	1z6o_M:0.8332790000):0.1362480000	1z6o_A:1.0748980000):0.1224660000	((1eum_A:0.3236190000	(1krq_A:0.1024020000	3e6s_A:0.9608540000):0.1789030000):0.3200970000	(2jd7_A:0.2428000000	1vlg_A:0.2136230000):0.1297470000):0.1417100000):0.7458020000):0.1161920000):0.2853320000	1nfv_A:0.7820580000):0.2591580000):0.2909680000	2vzb_A:0.7967090000):0.4568390000):0.0639299000):0.0966046000):0.0592599000	(1qgh_A:0.3133080000	2ux1_A:0.4416970000):0.3316220000):0.0810120000):0.0329166000	1n1q_A:0.2374150000);
(1ji5_A:0.2129250000	1jig_A:0.1438870000	(1n1q_A:0.2635890000	(2chp_A:0.3832170000	(((1qgh_A:0.3664700000	2ux1_A:0.3246130000):0.3204410000	(1ji4_A:0.5234550000	2fjc_A:0.3808940000):0.1225030000):0.0642882000	(((((1dps_A:0.0000010000	1jts_A:0.0000010000):0.2591130000	1o9r_A:0.2706280000):0.2881170000	1uvh_A:0.7866550000):0.1330820000	(1tjo_A:0.0000020000	1tk6_A:0.0000020000):0.7075220000):0.1407700000	(((2fzf_A:2.4101360000	1nfv_A:0.3374750000):0.3954490000	(2vzb_A:1.0006690000	((((1bcf_A:0.0000010000	3e1q_A:0.0000010000):0.1199360000	2fkz_A:0.1125880000):0.0826207000	1jgc_A:0.2715220000):0.4215680000	(((1lko_A:0.9026880000	1yuz_A:1.0839000000):0.4955710000	3qhb_A:0.7610820000):0.7285460000	((((1lb3_A:0.0762120000	2za7_A:0.0853330000):0.1918090000	(1bg7_A:0.0754780000	1r03_A:0.2184600000):0.0352322000):0.2025490000	(1z6o_A:1.2454830000	1z6o_M:0.6454580000):0.2036400000):0.2891980000	(((1eum_A:0.3520390000	1krq_A:0.2632960000):0.0965769000	3e6s_A:0.7895290000):0.0948649000	(2jd7_A:0.2955350000	1vlg_A:0.2006580000):0.1284480000):0.0786920000):0.6335710000):0.0931331000):0.1925520000):0.2681160000):0.0679830000	(1otk_A:1.8440590000	(((((((1oqu_A:0.1561310000	1r2f_A:0.1610900000):0.0332488000	1uzr_A:0.0245470000):0.8320190000	1mxr_A:0.8334540000):0.2537920000	(1jk0_A:0.2590840000	(2uw2_A:0.0360540000	1w68_A:0.0423330000):0.1915290000):1.0780600000):0.4138180000	3ee4_A:0.8538360000):0.4556680000	(((2uw1_A:0.0000010000	2uw1_B:0.0000010000):0.0810616000	1afr_A:0.1303890000):1.0651800000	1za0_A:1.2284830000):0.9886170000):0.1574900000	(((2inc_B:1.4138130000	1mty_B:1.7205430000):0.2893970000	2inp_C:1.3699930000):0.8158000000	(1mty_D:1.2465640000	3dhg_A:1.0874320000):0.4861960000):0.9229560000):0.3302870000):0.6743200000):0.4603960000):0.1050820000):0.1502520000):0.1038810000):0.0319672000);
(1ji5_A:0.1321250000	(1jig_A:0.1495670000	(1n1q_A:0.2581680000	(2chp_A:0.3085800000	((1ji4_A:0.6732940000	2fjc_A:0.4577130000):0.1130520000	(((((1dps_A:0.0000010000	1jts_A:0.0000010000):0.3046660000	1o9r_A:0.2727190000):0.3651050000	1uvh_A:0.8333340000):0.1994060000	(1tjo_A:0.0000010000	1tk6_A:0.0000010000):0.9750600000):0.2095530000	((2fzf_A:2.5411750000	2vzb_A:0.5476240000):0.3382250000	((((((1bcf_A:0.0000020000	3e1q_A:0.0000010000):0.2321960000	2fkz_A:0.0337710000):0.1832330000	1jgc_A:0.2914210000):0.3538530000	(((1lko_A:0.7774200000	1yuz_A:1.2293370000):0.1903530000	3qhb_A:0.9242170000):0.8120860000	((((((1lb3_A:0.0628200000	2za7_A:0.0941800000):0.1197010000	1z6o_A:1.3436610000):0.1138850000	1z6o_M:0.9773150000):0.0403015000	1bg7_A:0.0894330000):0.1327100000	1r03_A:0.0558200000):0.4575510000	(((1eum_A:0.3198570000	1krq_A:0.2383960000):0.2238860000	3e6s_A:0.7739650000):0.1738430000	(2jd7_A:0.2131830000	1vlg_A:0.2194310000):0.1308880000):0.1369430000):0.2826250000):0.1775440000):0.4493720000	1nfv_A:0.5472110000):0.1912060000	(1otk_A:1.3655940000	(((((((1oqu_A:0.1786410000	1r2f_A:0.1586120000):0.0552128000	1uzr_A:0.0233240000):0.9855200000	1mxr_A:0.9758440000):0.1438050000	(1jk0_A:0.1762520000	(2uw2_A:0.0327460000	1w68_A:0.0432690000):0.1660990000):0.9319230000):0.2724230000	3ee4_A:1.0895690000):0.3295830000	(((2inc_B:0.9082630000	1mty_B:2.0748580000):0.2929980000	2inp_C:1.2089560000):0.7052630000	(1mty_D:1.1202130000	3dhg_A:1.8907280000):0.6332820000):0.8720370000):0.2240660000	(((2uw1_A:0.0000010000	2uw1_B:0.0000010000):0.0879195000	1afr_A:0.0914940000):1.1195400000	1za0_A:1.4384810000):0.9357120000):0.4046470000):0.6352690000):0.1824190000):0.4857360000):0.1230650000):0.1933850000):0.1192370000):0.0428184000):0.1403310000	(1qgh_A:0.2310510000	2ux1_A:0.7046440000):0.3459640000);
(1ji5_A:0.2392260000	1jig_A:0.1559540000	(1n1q_A:0.2549720000	((2chp_A:0.3878700000	((1ji4_A:0.4079440000	2fjc_A:0.5016920000):0.1148950000	(((((1dps_A:0.0000010000	1jts_A:0.0000010000):0.4084280000	1o9r_A:0.1482760000):0.3922010000	1uvh_A:0.7085160000):0.1615300000	(1tjo_A:0.0000010000	1tk6_A:0.0000010000):0.6634270000):0.2500040000	((2fzf_A:2.2240700000	2vzb_A:0.4836150000):0.2022880000	(((((1bcf_A:0.0000010000	3e1q_A:0.0000010000):0.2512430000	2fkz_A:0.1650080000):0.2372490000	1jgc_A:0.3041140000):0.2669570000	(((1lko_A:0.5304420000	1yuz_A:1.2696380000):0.5368740000	3qhb_A:0.8421600000):0.8406210000	((((((1lb3_A:0.0704510000	2za7_A:0.1051750000):0.2514310000	(1bg7_A:0.1083100000	1r03_A:0.2315050000):0.0838426000):0.2665430000	1z6o_M:0.5261340000):0.0610270000	1z6o_A:1.2595320000):0.1824780000	(((1eum_A:0.2324700000	1krq_A:0.3177770000):0.1071550000	3e6s_A:0.9123780000):0.1607740000	(2jd7_A:0.1767130000	1vlg_A:0.2864700000):0.0903875000):0.3101650000):0.3050180000	((1otk_A:1.3725960000	(((2inc_B:1.0710130000	1mty_B:2.1278970000):0.2332370000	2inp_C:1.0517150000):0.9130240000	(1mty_D:1.1258280000	3dhg_A:1.3096430000):0.5160060000):0.7436620000):0.2173470000	(((((1oqu_A:0.1080360000	1r2f_A:0.1264990000):0.0549767000	1uzr_A:0.0367610000):0.5985920000	(1mxr_A:0.9775660000	(1jk0_A:0.1705640000	(2uw2_A:0.0367060000	1w68_A:0.0312170000):0.1522750000):0.8798900000):0.0904643000):0.4807690000	3ee4_A:1.3186230000):0.4370120000	(((2uw1_A:0.0000010000	2uw1_B:0.0000010000):0.1125640000	1afr_A:0.0545400000):1.2143700000	1za0_A:1.3590770000):0.8488120000):0.2092980000):1.4096000000):0.0745725000):0.2209300000):0.2512390000	1nfv_A:0.7384400000):0.4397560000):0.4250060000):0.0687884000):0.1086090000):0.0645764000	(1qgh_A:0.4134880000	2ux1_A:0.4802510000):0.3549030000):0.0687978000):0.0196156000);
(1ji5_A:0.2243890000	(1jig_A:0.0769940000	(2chp_A:0.3958120000	((((1qgh_A:0.3219680000	2ux1_A:0.4027880000):0.1844550000	2fjc_A:0.4885200000):0.0863410000	1ji4_A:0.4263320000):0.1022760000	(((((1dps_A:0.0000010000	1jts_A:0.0000010000):0.3059040000	1o9r_A:0.1860500000):0.3092870000	1uvh_A:0.9791170000):0.1823230000	(1tjo_A:0.0000010000	1tk6_A:0.0000020000):0.7841380000):0.1833250000	((((2fzf_A:2.3996430000	1nfv_A:0.4738250000):0.1329190000	((((1bcf_A:0.0000010000	3e1q_A:0.0000010000):0.1702070000	2fkz_A:0.1344860000):0.0609885000	1jgc_A:0.2274350000):0.4168930000	(((1lko_A:0.6903570000	1yuz_A:1.0406290000):0.5256650000	3qhb_A:0.8408590000):0.5604110000	((((1lb3_A:0.0811420000	2za7_A:0.1281790000):0.1573670000	(1bg7_A:0.1483280000	1r03_A:0.2082680000):0.0859169000):0.2901270000	(1z6o_A:1.1906260000	1z6o_M:0.4836750000):0.2751770000):0.2619730000	(((1eum_A:0.2614940000	1krq_A:0.3567990000):0.1417950000	3e6s_A:1.0367360000):0.1572880000	(2jd7_A:0.1122100000	1vlg_A:0.3469930000):0.1581920000):0.1533900000):0.4247030000):0.3874240000):0.2659550000):0.0368673000	(1otk_A:1.6821830000	(((((((1oqu_A:0.1213830000	1r2f_A:0.1512470000):0.0757221000	1uzr_A:0.0188070000):0.7817010000	1mxr_A:0.9101000000):0.3604410000	(1jk0_A:0.1585210000	(2uw2_A:0.0180310000	1w68_A:0.0359650000):0.2137450000):0.8852320000):0.3128480000	3ee4_A:1.0477200000):0.4005070000	(((2uw1_A:0.0000010000	2uw1_B:0.0000010000):0.0430709000	1afr_A:0.1637570000):1.3034000000	1za0_A:1.2800730000):1.0657000000):0.1931190000	((2inc_B:1.1560020000	(2inp_C:1.1442870000	1mty_B:2.4868650000):0.1872930000):0.4422320000	(1mty_D:1.0894370000	3dhg_A:1.4739210000):0.4289370000):0.7291630000):0.1613210000):0.8777190000):0.2704080000	2vzb_A:0.7738440000):0.4688820000):0.1018910000):0.0852055000):0.1081130000):0.0314941000	1n1q_A:0.2275780000);
(1ji5_A:0.2055430000	1jig_A:0.1822660000	((1n1q_A:0.1944720000	((1qgh_A:0.3718080000	2ux1_A:0.4052080000):0.2207050000	((1ji4_A:0.4923730000	2fjc_A:0.5143660000):0.1629540000	(((((1dps_A:0.0000010000	1jts_A:0.0000010000):0.3199630000	1o9r_A:0.2882600000):0.2541560000	1uvh_A:1.0161090000):0.2280930000	(1tjo_A:0.0000010000	1tk6_A:0.0000010000):0.8792490000):0.3122570000	((2fzf_A:1.9190280000	(((((((1bcf_A:0.0000010000	3e1q_A:0.0000010000):0.1715190000	2fkz_A:0.1056780000):0.1106100000	1jgc_A:0.3563560000):0.3363510000	((((1lb3_A:0.0562230000	2za7_A:0.0876000000):0.1836870000	(1bg7_A:0.0826820000	1r03_A:0.3121200000):0.0794482000):0.2141210000	(1z6o_A:1.0105060000	1z6o_M:0.6297390000):0.1501730000):0.4102240000	(((1eum_A:0.2396720000	1krq_A:0.2948360000):0.1564260000	3e6s_A:0.8894560000):0.1389610000	(2jd7_A:0.1872270000	1vlg_A:0.2826330000):0.0982556000):0.2227130000):0.6015940000):0.0895671000	((1lko_A:0.8770810000	1yuz_A:1.0406800000):0.3957250000	3qhb_A:0.8776710000):0.8527010000):0.2059410000	1nfv_A:0.7145860000):0.2549860000	(1otk_A:1.7703070000	(((((1oqu_A:0.1677230000	1r2f_A:0.1794290000):0.0733055000	1uzr_A:0.0000020000):0.6984230000	(1mxr_A:0.7023790000	(1jk0_A:0.1671230000	(2uw2_A:0.0203060000	1w68_A:0.0498920000):0.3094090000):0.9356770000):0.3463610000):0.3444950000	3ee4_A:0.9155600000):0.5098090000	((((2inc_B:0.9783750000	(2inp_C:1.6846430000	1mty_B:1.9570360000):0.3593930000):0.6140000000	3dhg_A:1.4786550000):0.2249060000	1mty_D:1.0914240000):0.8307340000	(((2uw1_A:0.0000010000	2uw1_B:0.0000010000):0.0560718000	1afr_A:0.1581390000):1.6406800000	1za0_A:1.1120910000):0.5710340000):0.3526190000):0.3173090000):0.7377810000):0.0980915000):0.1581580000	2vzb_A:0.7737460000):0.6238110000):0.1921810000):0.1031510000):0.2244530000):0.0798099000	2chp_A:0.4125490000):0.0210576000);
(1ji5_A:0.2154720000	(1jig_A:0.1263550000	((2chp_A:0.3516900000	((1ji4_A:0.3990370000	2fjc_A:0.5236280000):0.2422020000	(((((1dps_A:0.0000010000	1jts_A:0.0000010000):0.3799820000	1o9r_A:0.2117640000):0.3734450000	1uvh_A:0.7266650000):0.1122540000	(1tjo_A:0.0000010000	1tk6_A:0.0000010000):0.6898710000):0.2419490000	(((2fzf_A:2.5441760000	((1otk_A:1.3409820000	(((2inc_B:1.2695490000	(2inp_C:0.9556650000	1mty_B:1.9971710000):0.2672010000):0.3595330000	(1mty_D:1.3158200000	3dhg_A:1.0586560000):0.3105960000):0.5492540000	(((2uw1_A:0.0000010000	2uw1_B:0.0000010000):0.1019550000	1afr_A:0.0939800000):1.3121800000	1za0_A:1.7102980000):0.8326350000):0.3988970000):0.2462950000	((((1oqu_A:0.1615940000	1r2f_A:0.1763770000):0.0878872000	1uzr_A:0.0070560000):0.7433470000	(1mxr_A:0.8618870000	(1jk0_A:0.1157240000	(2uw2_A:0.0200050000	1w68_A:0.0579870000):0.2341370000):0.8375700000):0.2312150000):0.3778950000	3ee4_A:0.9222550000):0.4306350000):0.7115140000):0.0909653000	((((((1bcf_A:0.0000010000	3e1q_A:0.0000010000):0.2080750000	2fkz_A:0.0764970000):0.1483910000	1jgc_A:0.2675710000):0.4301410000	1nfv_A:0.6151240000):0.1332210000	((((1lb3_A:0.0469300000	2za7_A:0.0703960000):0.1851030000	(1bg7_A:0.1040300000	1r03_A:0.2251400000):0.0730304000):0.3248200000	(1z6o_A:0.9978330000	1z6o_M:0.5495760000):0.1924100000):0.4039070000	(((1eum_A:0.2309760000	(1krq_A:0.2381780000	3e6s_A:1.0327520000):0.1516040000):0.4004770000	2jd7_A:0.1805840000):0.1103190000	1vlg_A:0.2023600000):0.3001110000):0.3985420000):0.1064900000	((1lko_A:0.7315500000	1yuz_A:1.2059250000):0.4388190000	3qhb_A:0.5709810000):0.8410440000):0.1563500000):0.2618290000	2vzb_A:0.9264510000):0.2814940000):0.1234420000):0.0628018000):0.0674210000	(1qgh_A:0.2569270000	2ux1_A:0.4684970000):0.2883900000):0.0862883000):0.0251907000	1n1q_A:0.2490160000);
(1ji5_A:0.2607050000	(1jig_A:0.1895790000	(2chp_A:0.3643170000	(((1qgh_A:0.4393040000	2ux1_A:0.4785520000):0.1817040000	(1ji4_A:0.5613460000	2fjc_A:0.4215150000):0.1421270000):0.1140580000	(((((1dps_A:0.0000010000	1jts_A:0.0000010000):0.3034500000	1o9r_A:0.1905140000):0.3704790000	1uvh_A:0.7985080000):0.1862170000	(1tjo_A:0.0000010000	1tk6_A:0.0000010000):0.8794460000):0.1285180000	((2fzf_A:1.7822800000	2vzb_A:0.5661490000):0.4669350000	((((((1bcf_A:0.0000010000	3e1q_A:0.0000010000):0.2698070000	2fkz_A:0.1340620000):0.0961047000	1jgc_A:0.3574360000):0.5172830000	(((1lko_A:0.6826220000	1yuz_A:1.1330750000):0.3839190000	3qhb_A:0.6713000000):1.1170000000	(((((1lb3_A:0.0799580000	2za7_A:0.0503280000):0.2332810000	1bg7_A:0.0710750000):0.0956709000	1r03_A:0.1508920000):0.2563030000	(1z6o_A:0.8763490000	1z6o_M:0.6861830000):0.2065390000):0.2086410000	(((1eum_A:0.2886130000	1krq_A:0.3923240000):0.1305100000	3e6s_A:0.7751230000):0.1112270000	(2jd7_A:0.2687300000	1vlg_A:0.2876520000):0.1002150000):0.2327950000):0.2842510000):0.1479300000):0.2388980000	1nfv_A:0.6510580000):0.2544480000	(1otk_A:2.0522910000	((((((1oqu_A:0.1455850000	1r2f_A:0.1577070000):0.0476999000	1uzr_A:0.0236240000):0.8556800000	1mxr_A:0.7817430000):0.1487060000	(1jk0_A:0.2100860000	(2uw2_A:0.0255620000	1w68_A:0.0386060000):0.1604790000):0.8186780000):0.4455600000	3ee4_A:0.9860770000):0.3966420000	(((((2inc_B:0.7883620000	1mty_B:3.1293170000):0.2969270000	2inp_C:1.0861710000):0.7664600000	1mty_D:0.9325410000):0.2269450000	3dhg_A:1.4944480000):0.4938890000	(((2uw1_A:0.0000010000	2uw1_B:0.0000010000):0.1084790000	1afr_A:0.0895030000):0.8854930000	1za0_A:1.5859730000):1.0534100000):0.1542640000):0.2817940000):0.9934570000):0.2537640000):0.4612650000):0.0981641000):0.0581554000):0.1107350000):0.0263125000	1n1q_A:0.2883500000);
(1ji5_A:0.2168800000	1jig_A:0.1163840000	(1n1q_A:0.2348490000	((2chp_A:0.4549540000	((1ji4_A:0.3931260000	2fjc_A:0.4976010000):0.2545340000	(((((1dps_A:0.0000010000	1jts_A:0.0000010000):0.3410730000	1o9r_A:0.1894590000):0.2764970000	1uvh_A:0.7674720000):0.1732260000	(1tjo_A:0.0000010000	1tk6_A:0.0000010000):0.7490540000):0.2004890000	((2fzf_A:2.0658690000	2vzb_A:0.4593630000):0.3798890000	((((((1bcf_A:0.0000010000	3e1q_A:0.0000010000):0.1994480000	2fkz_A:0.0289580000):0.1339180000	1jgc_A:0.2339510000):0.3520000000	(((1lko_A:0.8055720000	1yuz_A:1.0585780000):0.5947530000	3qhb_A:0.4759900000):1.0391900000	(((((1lb3_A:0.0558130000	2za7_A:0.1007970000):0.2136110000	1bg7_A:0.1050590000):0.0540426000	1r03_A:0.1446900000):0.2501290000	(1z6o_A:1.0401830000	1z6o_M:0.7219160000):0.1821930000):0.2073050000	(((1eum_A:0.3046630000	1krq_A:0.3274990000):0.1011570000	3e6s_A:0.8764410000):0.1488610000	(2jd7_A:0.2210800000	1vlg_A:0.3424080000):0.1362230000):0.1341180000):0.4041940000):0.3103320000):0.2934350000	1nfv_A:0.4428790000):0.3558090000	((1otk_A:1.7747100000	(((2uw1_A:0.0000010000	2uw1_B:0.0000010000):0.0775764000	1afr_A:0.1065180000):1.3648900000	1za0_A:1.3546060000):0.7198020000):0.2228160000	((((((1oqu_A:0.1216000000	1r2f_A:0.1407500000):0.0587426000	1uzr_A:0.0090040000):0.9406960000	(1jk0_A:0.1842620000	(2uw2_A:0.0240060000	1w68_A:0.0491720000):0.1513200000):0.6017350000):0.1548070000	1mxr_A:0.8717170000):0.3672150000	3ee4_A:1.1856600000):0.4427170000	(((2inc_B:1.4437900000	1mty_B:2.0082640000):0.2160480000	2inp_C:1.2720950000):0.6906350000	(1mty_D:1.3012970000	3dhg_A:0.9525660000):0.2203270000):0.8164270000):0.3176830000):0.8825230000):0.1684580000):0.5637760000):0.0783376000):0.0998429000):0.0601439000	(1qgh_A:0.3252060000	2ux1_A:0.3620160000):0.2789960000):0.1221180000):0.0314306000);
(1ji5_A:0.1901340000	(1jig_A:0.1617400000	((1qgh_A:0.3803180000	2ux1_A:0.4812470000):0.1736510000	((1ji4_A:0.4031870000	2fjc_A:0.5375050000):0.1393880000	(((((1dps_A:0.0000010000	1jts_A:0.0000010000):0.2888850000	1o9r_A:0.1787900000):0.3243590000	(1tjo_A:0.0000010000	1tk6_A:0.0000010000):0.8070690000):0.1155740000	1uvh_A:0.9028170000):0.2170130000	(((2fzf_A:1.8538370000	(((1otk_A:1.2461320000	((2inc_B:1.1929860000	(2inp_C:1.0221800000	1mty_B:2.3398050000):0.1579780000):0.6343340000	(1mty_D:1.0020040000	3dhg_A:1.7605630000):0.5490440000):0.2634880000):0.4561590000	(((2uw1_A:0.0000010000	2uw1_B:0.0000010000):0.0826520000	1afr_A:0.0806720000):1.1901100000	1za0_A:1.2614770000):0.8863230000):0.1652260000	(((((1oqu_A:0.1469840000	1r2f_A:0.1407970000):0.0344510000	1uzr_A:0.0303280000):0.7103890000	1mxr_A:0.9152160000):0.1642530000	(1jk0_A:0.1746480000	(2uw2_A:0.0168450000	1w68_A:0.0349400000):0.2164940000):1.0235800000):0.6177480000	3ee4_A:0.8625760000):0.6665790000):0.9099700000):0.0000022486	(((((1bcf_A:0.0000010000	3e1q_A:0.0000010000):0.1847280000	2fkz_A:0.1636840000):0.1858560000	1jgc_A:0.2477040000):0.4500920000	(((1lko_A:0.8715040000	1yuz_A:0.8903450000):0.7721830000	3qhb_A:0.5131420000):0.7439090000	((((((1lb3_A:0.0507290000	2za7_A:0.0970570000):0.2689590000	1bg7_A:0.1150790000):0.0871737000	1r03_A:0.0716530000):0.2088240000	3e6s_A:0.9642940000):0.1863430000	(1z6o_A:1.1294770000	1z6o_M:0.5014240000):0.1982150000):0.2387550000	((1eum_A:0.2371520000	1krq_A:0.2231900000):0.2501480000	(2jd7_A:0.1616520000	1vlg_A:0.2838870000):0.1077170000):0.1477190000):0.3255670000):0.3030600000):0.0896576000	1nfv_A:0.7044360000):0.1059150000):0.2627070000	2vzb_A:0.8368960000):0.3492990000):0.1507600000):0.1117870000):0.1824830000):0.0282330000	(1n1q_A:0.1943010000	2chp_A:0.4956190000):0.0711387000);
(1ji5_A:0.2286000000	(1jig_A:0.1051320000	(((1qgh_A:0.2476570000	2ux1_A:0.5181100000):0.2032120000	(1ji4_A:0.4529790000	2fjc_A:0.4683760000):0.1780810000):0.1039110000	(((((1dps_A:0.0000010000	1jts_A:0.0000010000):0.2387000000	1o9r_A:0.3223820000):0.2519520000	1uvh_A:0.7072970000):0.2031720000	(1tjo_A:0.0000010000	1tk6_A:0.0000010000):0.8246890000):0.1683560000	(((2fzf_A:2.2892380000	(1otk_A:1.6673970000	((((((1oqu_A:0.1411270000	1r2f_A:0.1327910000):0.0682343000	1uzr_A:0.0000020000):0.7846850000	(1mxr_A:0.8115560000	(1jk0_A:0.1742710000	(2uw2_A:0.0236690000	1w68_A:0.0384410000):0.1301770000):0.9772040000):0.1950750000):0.4477020000	3ee4_A:1.1246610000):0.4580130000	((((2inc_B:1.1655470000	2inp_C:1.3408290000):0.2387750000	1mty_B:2.4662900000):0.2298860000	3dhg_A:1.4447250000):0.2238900000	1mty_D:1.1368090000):0.6851150000):0.2900470000	(((2uw1_A:0.0000010000	2uw1_B:0.0000010000):0.0528455000	1afr_A:0.1253890000):1.2483400000	1za0_A:1.5531800000):0.7404120000):0.3521730000):0.7109400000):0.0162597000	(((((1bcf_A:0.0000010000	3e1q_A:0.0000010000):0.2239070000	2fkz_A:0.0972960000):0.1321540000	1jgc_A:0.3019490000):0.3568290000	(((1lko_A:0.9091070000	1yuz_A:0.9999910000):0.3512490000	3qhb_A:0.8613340000):0.8041010000	((((1lb3_A:0.0578550000	2za7_A:0.0960560000):0.1831070000	(1bg7_A:0.0765810000	1r03_A:0.2498280000):0.0560485000):0.3418390000	(1z6o_A:1.1639660000	1z6o_M:0.5897080000):0.1703130000):0.3421720000	(((1eum_A:0.3488630000	1krq_A:0.2731400000):0.0948707000	3e6s_A:0.7791860000):0.1543130000	(2jd7_A:0.2312300000	1vlg_A:0.2805340000):0.0608961000):0.2021160000):0.3391530000):0.1585820000):0.2395800000	1nfv_A:0.6779190000):0.1864400000):0.2092980000	2vzb_A:1.0542490000):0.3460070000):0.0958810000):0.1297350000):0.0396945000	(1n1q_A:0.1666110000	2chp_A:0.4022700000):0.0836904000);
(1ji5_A:0.2494570000	(1jig_A:0.1124040000	((2chp_A:0.4619210000	(((1ji4_A:0.5293940000	2fjc_A:0.5370150000):0.1330280000	(((1dps_A:0.0000010000	1jts_A:0.0000010000):0.2724160000	1o9r_A:0.2429520000):0.4777820000	1uvh_A:0.8193690000):0.5343640000):0.0952982000	((1tjo_A:0.0000010000	1tk6_A:0.0000010000):0.9321690000	((2fzf_A:1.9486200000	2vzb_A:0.5770890000):0.3108420000	((((((1bcf_A:0.0000010000	3e1q_A:0.0000010000):0.1723910000	2fkz_A:0.1103030000):0.0924831000	1jgc_A:0.3890530000):0.5557390000	(((1lko_A:0.4979000000	1yuz_A:1.4557390000):0.6776660000	3qhb_A:0.9580980000):0.5926570000	((((((1lb3_A:0.0473410000	2za7_A:0.1013660000):0.2078970000	(1z6o_A:0.9006550000	1z6o_M:0.7524870000):0.3693700000):0.1057830000	1bg7_A:0.0878930000):0.1629520000	1r03_A:0.0679740000):0.6206200000	3e6s_A:0.8384960000):0.2011450000	((1eum_A:0.2667420000	1krq_A:0.4319190000):0.1850200000	(2jd7_A:0.2276930000	1vlg_A:0.3454110000):0.1483950000):0.1131970000):0.3917940000):0.2075730000):0.2685180000	1nfv_A:0.7948600000):0.1724360000	((1otk_A:1.6686710000	((((2inc_B:0.9506720000	1mty_B:2.1340060000):0.3398820000	2inp_C:0.8497990000):0.5715630000	(1mty_D:1.1254260000	3dhg_A:1.4748670000):0.3970050000):0.4238990000	(((2uw1_A:0.0000010000	2uw1_B:0.0000010000):0.0474807000	1afr_A:0.1358980000):0.6750380000	1za0_A:1.5654120000):1.0276500000):0.4692580000):0.1567100000	((((1oqu_A:0.1635420000	1r2f_A:0.1755920000):0.0454983000	1uzr_A:0.0175510000):0.8418470000	(1mxr_A:0.9257430000	(1jk0_A:0.1739320000	(2uw2_A:0.0303600000	1w68_A:0.0511950000):0.2268490000):0.7562640000):0.1192370000):0.5452030000	3ee4_A:0.8363110000):0.4720240000):1.3481300000):0.2235490000):0.2602190000):0.2678780000):0.0823261000):0.1362760000	(1qgh_A:0.3687140000	2ux1_A:0.6196380000):0.1879070000):0.1507840000):0.0473505000	1n1q_A:0.2615440000);
(1ji5_A:0.1348770000	(1jig_A:0.1552850000	(1n1q_A:0.2662590000	(2chp_A:0.3506860000	((1ji4_A:0.4575850000	2fjc_A:0.5333690000):0.1810990000	(((((1dps_A:0.0000010000	1jts_A:0.0000010000):0.2823810000	1o9r_A:0.2876780000):0.3079600000	1uvh_A:0.8834940000):0.2137710000	(1tjo_A:0.0000010000	1tk6_A:0.0000010000):0.8741870000):0.2227690000	(((2fzf_A:1.8656880000	((((((1bcf_A:0.0000010000	3e1q_A:0.0000010000):0.1698460000	2fkz_A:0.0993140000):0.1162940000	1jgc_A:0.2850300000):0.4038670000	((1lko_A:0.7110850000	1yuz_A:1.1479650000):0.5005350000	3qhb_A:0.7663030000):0.7280800000):0.0243935000	(((((1lb3_A:0.0580700000	2za7_A:0.1059220000):0.2422420000	1bg7_A:0.1143010000):0.0705922000	1r03_A:0.1480560000):0.3186510000	(1z6o_A:1.0579050000	1z6o_M:0.5164520000):0.2550180000):0.1904910000	(((1eum_A:0.2959650000	1krq_A:0.2610180000):0.1002250000	3e6s_A:0.8222760000):0.0960376000	(2jd7_A:0.1726650000	1vlg_A:0.3427700000):0.1170080000):0.2513930000):0.4693350000):0.4439520000	1nfv_A:0.8088130000):0.1603540000):0.0069908100	(((1otk_A:1.4419280000	(((2uw1_A:0.0000010000	2uw1_B:0.0000010000):0.0822595000	1afr_A:0.1028590000):1.1105500000	1za0_A:1.3267830000):0.8490810000):0.1678600000	(((2inc_B:0.9134120000	1mty_B:2.3853250000):0.4386010000	2inp_C:1.0617800000):0.5068990000	(1mty_D:1.1477580000	3dhg_A:1.2905820000):0.3767600000):0.4704170000):0.0922747000	((((1oqu_A:0.1154970000	1r2f_A:0.1618020000):0.0504824000	1uzr_A:0.0369980000):0.9204440000	1mxr_A:0.8598250000):0.2192360000	(3ee4_A:1.1281370000	(1jk0_A:0.2269980000	(2uw2_A:0.0321720000	1w68_A:0.0590040000):0.1549850000):0.8219750000):0.2440170000):0.5996090000):1.1381600000):0.1815920000	2vzb_A:1.2562940000):0.5211510000):0.0337241000):0.2653390000):0.1071040000):0.0717324000):0.0641824000	(1qgh_A:0.2229650000	2ux1_A:0.5472920000):0.4777660000);
(1ji5_A:0.2107170000	1jig_A:0.1422210000	(1n1q_A:0.2979560000	((2chp_A:0.3804900000	((1ji4_A:0.4739140000	2fjc_A:0.4210050000):0.2465600000	(((((1dps_A:0.0000010000	1jts_A:0.0000010000):0.2747500000	1o9r_A:0.2304450000):0.2639330000	1uvh_A:0.8021190000):0.1734360000	(1tjo_A:0.0000010000	1tk6_A:0.0000010000):0.8505680000):0.1678670000	((((((2fzf_A:1.9599110000	((((1lb3_A:0.0653210000	2za7_A:0.0596360000):0.1776170000	(1bg7_A:0.0824450000	1r03_A:0.1994970000):0.0759576000):0.2402790000	(1z6o_A:1.2092750000	1z6o_M:0.5043990000):0.1427840000):0.2011170000	(((1eum_A:0.3078130000	1krq_A:0.3584160000):0.2291750000	3e6s_A:0.9032580000):0.1558360000	(2jd7_A:0.2214130000	1vlg_A:0.2280500000):0.1700950000):0.1458610000):0.3039280000):0.0471370000	((1lko_A:0.6547510000	1yuz_A:1.1076740000):0.4097950000	3qhb_A:0.6834460000):0.9556860000):0.1336310000	(((1bcf_A:0.0000020000	3e1q_A:0.0000010000):0.2125380000	2fkz_A:0.1392010000):0.1442390000	1jgc_A:0.2970480000):0.2519770000):0.2886670000	1nfv_A:0.6627250000):0.1565210000	(1otk_A:1.7416840000	((((((1oqu_A:0.1704490000	1r2f_A:0.1772450000):0.0625539000	1uzr_A:0.0139520000):0.9135250000	(1mxr_A:0.8296870000	(1jk0_A:0.1092730000	(2uw2_A:0.0177290000	1w68_A:0.0323740000):0.1988210000):1.0062800000):0.1465500000):0.3892980000	(((2inc_B:0.8971800000	1mty_B:2.7765070000):0.2656120000	2inp_C:1.1409570000):0.6331900000	(1mty_D:1.4163120000	3dhg_A:1.3543730000):0.4042460000):0.9781550000):0.2715530000	3ee4_A:0.9712070000):0.2423010000	(((2uw1_A:0.0000010000	2uw1_B:0.0000010000):0.0533579000	1afr_A:0.1065210000):1.1586300000	1za0_A:1.3627700000):0.7839360000):0.4165240000):0.8629370000):0.2124370000	2vzb_A:0.9115190000):0.2570290000):0.0637136000):0.1237960000):0.0259350000	(1qgh_A:0.3781500000	2ux1_A:0.5836360000):0.1738690000):0.1025420000):0.0368619000);
(1ji5_A:0.2038390000	(1jig_A:0.1260770000	(1n1q_A:0.2645690000	((2chp_A:0.3202250000	(((((1dps_A:0.0000010000	1jts_A:0.0000010000):0.4220520000	1o9r_A:0.2742470000):0.3799970000	(1tjo_A:0.0000010000	1tk6_A:0.0000010000):0.7255950000):0.1313900000	1uvh_A:0.8568040000):0.1501290000	((((2fzf_A:2.2482870000	1nfv_A:0.5675600000):0.1563000000	((((1bcf_A:0.0000010000	3e1q_A:0.0000010000):0.1778500000	2fkz_A:0.1345930000):0.1353880000	1jgc_A:0.3814190000):0.4330690000	(((1lko_A:0.8392560000	1yuz_A:1.4388740000):0.4148720000	3qhb_A:0.5132290000):0.9910110000	(((((1lb3_A:0.0567530000	2za7_A:0.0583820000):0.0597833000	1z6o_A:1.2115710000):0.1430230000	(1bg7_A:0.0797230000	1r03_A:0.2172200000):0.0989858000):0.2910400000	((((1eum_A:0.2894450000	1krq_A:0.2530070000):0.2260520000	3e6s_A:0.8449460000):0.1356420000	2jd7_A:0.2236780000):0.0739554000	1vlg_A:0.2083710000):0.4131670000):0.0766732000	1z6o_M:0.6184140000):0.3098170000):0.2338530000):0.2268430000):0.1592090000	((1otk_A:1.4709850000	(((2uw1_A:0.0000010000	2uw1_B:0.0000010000):0.0985979000	1afr_A:0.1021060000):1.2352100000	1za0_A:1.7603690000):0.5271810000):0.3881350000	((((((1oqu_A:0.1414490000	1r2f_A:0.1644570000):0.0732303000	1uzr_A:0.0259920000):0.8514120000	1mxr_A:0.8892190000):0.1252950000	(1jk0_A:0.1782190000	(2uw2_A:0.0435350000	1w68_A:0.0436880000):0.2067370000):0.8801220000):0.4086580000	3ee4_A:1.0726760000):0.2152310000	((2inc_B:1.3213170000	(2inp_C:1.1491510000	1mty_B:2.1278430000):0.2081850000):0.6541140000	(1mty_D:1.0236810000	3dhg_A:1.1371190000):0.5474140000):0.7785120000):0.1560610000):1.1227500000):0.0919724000	2vzb_A:0.8318320000):0.3206920000):0.1547460000):0.1022790000	(1ji4_A:0.4715550000	2fjc_A:0.5329880000):0.2712780000):0.1145000000):0.0300250000):0.0838378000	(1qgh_A:0.2316700000	2ux1_A:0.4998170000):0.3935780000);
(1ji5_A:0.3104310000	1jig_A:0.1732230000	(1n1q_A:0.1899560000	((2chp_A:0.4125240000	(((((1dps_A:0.0000010000	1jts_A:0.0000010000):0.3005510000	1o9r_A:0.2349240000):0.3197650000	1uvh_A:0.7475160000):0.3057350000	(1tjo_A:0.0000010000	1tk6_A:0.0000020000):0.6987050000):0.1341770000	(((2fzf_A:2.1890990000	1nfv_A:0.6127380000):0.3488560000	(((((1bcf_A:0.0000010000	3e1q_A:0.0000010000):0.1942980000	2fkz_A:0.1107020000):0.1104340000	1jgc_A:0.2664160000):0.4256350000	((1lko_A:0.5901250000	1yuz_A:1.1419150000):0.7088410000	3qhb_A:0.6381630000):0.7369380000):0.1130000000	((((1lb3_A:0.0569240000	2za7_A:0.0593590000):0.1795500000	(1bg7_A:0.1014390000	1r03_A:0.1492610000):0.1059440000):0.2308790000	(1z6o_A:1.0639860000	1z6o_M:0.6369840000):0.2459870000):0.1605170000	(((1eum_A:0.3114710000	1krq_A:0.2919420000):0.1870320000	3e6s_A:0.9537040000):0.1052020000	(2jd7_A:0.1783210000	1vlg_A:0.2686510000):0.1491560000):0.1772900000):0.4591500000):0.1916990000):0.2949130000	(2vzb_A:0.7775230000	((1otk_A:2.3992920000	(((2uw1_A:0.0000010000	2uw1_B:0.0000010000):0.1403650000	1afr_A:0.0578580000):0.9075620000	1za0_A:1.8153690000):0.5127980000):0.2096810000	((((((1oqu_A:0.1405110000	1r2f_A:0.1533300000):0.0425424000	1uzr_A:0.0287820000):0.5765970000	1mxr_A:0.9690070000):0.3144290000	(1jk0_A:0.2600940000	(2uw2_A:0.0308820000	1w68_A:0.0355400000):0.1372730000):0.8520430000):0.5154860000	3ee4_A:0.8522900000):0.4083450000	((((2inc_B:0.9156770000	2inp_C:1.1001850000):0.2902100000	1mty_B:2.1321520000):0.8856050000	1mty_D:1.1271270000):0.3837080000	3dhg_A:1.2859980000):0.5628810000):0.5511340000):0.7870140000):0.0828117000):0.4274810000):0.1026640000):0.1004230000	((1qgh_A:0.3706760000	2ux1_A:0.4350130000):0.2491510000	(1ji4_A:0.3973680000	2fjc_A:0.5571560000):0.2341390000):0.0806369000):0.0892715000):0.0253338000);
(1ji5_A:0.2271820000	(1jig_A:0.1990050000	((2chp_A:0.3171220000	(((2fzf_A:2.2430200000	(((((1bcf_A:0.0000010000	3e1q_A:0.0000010000):0.1698270000	2fkz_A:0.0825850000):0.0921433000	1jgc_A:0.2884150000):0.4276140000	(((1lko_A:1.1252850000	1yuz_A:0.9942140000):0.5251850000	3qhb_A:0.5415460000):0.8715040000	((((((1lb3_A:0.0682790000	2za7_A:0.0705840000):0.2941320000	1bg7_A:0.0697250000):0.0892951000	1r03_A:0.1652000000):0.1859940000	(1z6o_A:1.0512700000	1z6o_M:0.5219760000):0.1260580000):0.2972850000	((1eum_A:0.3380180000	1krq_A:0.2127810000):0.2225320000	3e6s_A:0.6283370000):0.1668370000):0.0981912000	(2jd7_A:0.1941860000	1vlg_A:0.2279140000):0.0218300000):0.3294550000):0.2885680000):0.1949390000	1nfv_A:0.6645140000):0.2285010000):0.3576190000	2vzb_A:0.6292340000):0.2411560000	(1otk_A:1.9373220000	(((((((1oqu_A:0.1295890000	1r2f_A:0.1425740000):0.0458280000	1uzr_A:0.0159470000):0.8699620000	1mxr_A:0.9560150000):0.2553510000	(1jk0_A:0.2707390000	(2uw2_A:0.0259300000	1w68_A:0.0238810000):0.1335200000):0.6993180000):0.3430130000	3ee4_A:1.0695830000):0.4717370000	(((2inc_B:0.8868900000	(2inp_C:1.0339210000	1mty_B:2.1662810000):0.2404880000):0.8602860000	1mty_D:0.8923080000):0.2392810000	3dhg_A:1.1378710000):0.8146070000):0.3585880000	(((2uw1_A:0.0000010000	2uw1_B:0.0000010000):0.0787122000	1afr_A:0.0968060000):1.1742600000	1za0_A:1.2478730000):0.8868030000):0.2658160000):0.6923430000):0.3998210000):0.0917261000	(((1qgh_A:0.5064390000	2ux1_A:0.4070540000):0.2654820000	(((1dps_A:0.0000010000	1jts_A:0.0000010000):0.3131100000	1o9r_A:0.1113590000):0.4382650000	(1uvh_A:0.7505150000	(1tjo_A:0.0000010000	1tk6_A:0.0000010000):0.9443260000):0.0490514000):0.4180120000):0.1048590000	(1ji4_A:0.5546920000	2fjc_A:0.5617200000):0.1184230000):0.1867430000):0.1405670000):0.0099065500	1n1q_A:0.2719410000);
(1ji5_A:0.2304420000	1jig_A:0.1019650000	(1n1q_A:0.2851940000	((2chp_A:0.5076900000	((1ji4_A:0.5600350000	2fjc_A:0.6399510000):0.2166590000	(((((1dps_A:0.0000010000	1jts_A:0.0000010000):0.2442850000	1o9r_A:0.2292220000):0.2795190000	1uvh_A:0.9229710000):0.3330900000	(1tjo_A:0.0000010000	1tk6_A:0.0000010000):0.8570810000):0.1441220000	((((2fzf_A:2.1423490000	1nfv_A:0.5135210000):0.2743150000	(((((1bcf_A:0.0000010000	3e1q_A:0.0000010000):0.2138980000	2fkz_A:0.0997310000):0.1083090000	1jgc_A:0.3508640000):0.2976130000	((1lko_A:0.7573450000	1yuz_A:0.8955660000):0.6164420000	3qhb_A:0.6977310000):1.1555500000):0.1230090000	(((((1lb3_A:0.0647600000	2za7_A:0.0787120000):0.2441490000	1bg7_A:0.1308160000):0.1055910000	1r03_A:0.0555450000):0.3499650000	(1z6o_A:1.0520760000	1z6o_M:0.7346620000):0.2588790000):0.2049720000	(((1eum_A:0.3160250000	(1krq_A:0.1783120000	3e6s_A:0.8648940000):0.1410470000):0.2872560000	2jd7_A:0.2091470000):0.1107000000	1vlg_A:0.2005830000):0.1928710000):0.4670070000):0.2398350000):0.1743800000	(1otk_A:1.3498480000	((((((1oqu_A:0.1883940000	1r2f_A:0.1581850000):0.0608266000	1uzr_A:0.0157330000):0.5998670000	1mxr_A:0.9663210000):0.2101740000	(1jk0_A:0.1848820000	(2uw2_A:0.0145310000	1w68_A:0.0343540000):0.2105490000):0.7254090000):0.6250450000	3ee4_A:0.8667130000):0.5015130000	(((2inc_B:0.8984730000	(2inp_C:0.9425940000	1mty_B:2.3234540000):0.1994840000):0.7873180000	(1mty_D:0.9536140000	3dhg_A:1.5794640000):0.3623300000):0.5141210000	(((2uw1_A:0.0000010000	2uw1_B:0.0000010000):0.0687840000	1afr_A:0.1307720000):1.1237800000	1za0_A:1.6489830000):0.7188890000):0.1445150000):0.4783950000):0.7597100000):0.2920230000	2vzb_A:1.1008520000):0.2513880000):0.1521590000):0.0658177000):0.0378544000	(1qgh_A:0.4154690000	2ux1_A:0.4910860000):0.4209390000):0.0959564000):0.0231502000);
(1ji5_A:0.2379900000	(1jig_A:0.1580740000	((2chp_A:0.3681740000	((1ji4_A:0.4712720000	2fjc_A:0.4147950000):0.1530310000	(((((1dps_A:0.0000010000	1jts_A:0.0000010000):0.2613690000	1o9r_A:0.2274970000):0.2440160000	1uvh_A:0.9953460000):0.2271240000	(1tjo_A:0.0000010000	1tk6_A:0.0000010000):0.6992200000):0.2125410000	(((2fzf_A:1.8474140000	(1otk_A:1.6365170000	(((((((1oqu_A:0.1555440000	1r2f_A:0.1654800000):0.0647584000	1uzr_A:0.0137710000):0.8598000000	1mxr_A:0.8211500000):0.2981870000	(1jk0_A:0.1533520000	(2uw2_A:0.0272700000	1w68_A:0.0525300000):0.1745740000):0.9077600000):0.2737910000	3ee4_A:0.9277710000):0.5323810000	(((2uw1_A:0.0000010000	2uw1_B:0.0000010000):0.0531590000	1afr_A:0.1104600000):0.9767430000	1za0_A:1.5678910000):0.8794900000):0.1962420000	(((2inc_B:1.0651000000	2inp_C:1.1351230000):0.4078310000	1mty_B:2.0889940000):0.3327140000	(1mty_D:1.2311810000	3dhg_A:1.6686950000):0.3910630000):0.8679590000):0.3956530000):0.5067740000):0.1963890000	(((((1bcf_A:0.0000010000	3e1q_A:0.0000010000):0.1454210000	2fkz_A:0.1141220000):0.1117860000	1jgc_A:0.2587860000):0.4708190000	(((1lko_A:0.9062790000	1yuz_A:1.1760070000):0.3143740000	3qhb_A:0.7145970000):0.7734940000	(((((1lb3_A:0.0666590000	2za7_A:0.0692360000):0.1855590000	(1bg7_A:0.0675010000	(1z6o_A:0.8974350000	1z6o_M:0.5077410000):0.4540940000):0.0403374000):0.1365970000	1r03_A:0.0670930000):0.4146510000	3e6s_A:0.8367380000):0.1871350000	((1eum_A:0.2760830000	1krq_A:0.2624200000):0.2961530000	(2jd7_A:0.1821730000	1vlg_A:0.2769680000):0.1458590000):0.0713335000):0.3998930000):0.1439570000):0.3181360000	1nfv_A:0.7018050000):0.0522191000):0.2371330000	2vzb_A:0.7992780000):0.3746160000):0.0525629000):0.1894280000):0.0708495000	(1qgh_A:0.3413950000	2ux1_A:0.4828520000):0.2650020000):0.1070780000):0.0254211000	1n1q_A:0.2329480000);
(1ji5_A:0.1742250000	(1jig_A:0.1596990000	(1n1q_A:0.2804370000	(2chp_A:0.4190780000	((1ji4_A:0.3872120000	2fjc_A:0.4300870000):0.2144620000	(((((1dps_A:0.0000010000	1jts_A:0.0000010000):0.3589350000	1o9r_A:0.2347230000):0.3863570000	1uvh_A:0.9816630000):0.2009050000	(1tjo_A:0.0000010000	1tk6_A:0.0000010000):0.6418480000):0.1886730000	(((2fzf_A:2.0373340000	(1otk_A:1.9166400000	(((((((1oqu_A:0.1870230000	1r2f_A:0.1405260000):0.0395392000	1uzr_A:0.0330920000):0.9682390000	1mxr_A:1.1068560000):0.1059160000	(1jk0_A:0.1649960000	(2uw2_A:0.0275490000	1w68_A:0.0446600000):0.1917410000):1.0462600000):0.2850860000	(((2inc_B:1.0352270000	1mty_B:2.4879290000):0.3240070000	2inp_C:1.1890730000):0.4071290000	(1mty_D:1.1872150000	3dhg_A:1.1195370000):0.4616660000):0.6230560000):0.3919600000	(((2uw1_A:0.0000010000	2uw1_B:0.0000010000):0.0695294000	1afr_A:0.1298560000):1.3773400000	1za0_A:1.5255680000):1.2730900000):0.1566470000	3ee4_A:1.0657520000):0.4850220000):0.6221360000):0.2747440000	((((((1bcf_A:0.0000010000	3e1q_A:0.0000010000):0.1612460000	2fkz_A:0.1330590000):0.1840620000	1jgc_A:0.3262100000):0.4600620000	((1lko_A:0.4233150000	1yuz_A:1.1173250000):0.8438230000	3qhb_A:0.6137440000):0.9996100000):0.0668190000	((((((1lb3_A:0.0752270000	2za7_A:0.0867110000):0.1705670000	(1z6o_A:1.0953970000	1z6o_M:0.6522230000):0.5096570000):0.0927267000	1bg7_A:0.0774140000):0.1528610000	1r03_A:0.1325390000):0.3152730000	3e6s_A:0.9025610000):0.2119780000	(((1eum_A:0.2991140000	1krq_A:0.5106190000):0.4231190000	2jd7_A:0.1822870000):0.0978851000	1vlg_A:0.1770890000):0.2775760000):0.4937530000):0.1751130000	1nfv_A:0.7153620000):0.3276920000):0.1257940000	2vzb_A:0.9338450000):0.4232940000):0.1447930000):0.1082990000):0.1053290000):0.0410567000):0.0981213000	(1qgh_A:0.2010840000	2ux1_A:0.4582270000):0.3437900000);
(1ji5_A:0.2035320000	(1jig_A:0.1179620000	(((1qgh_A:0.2384470000	2ux1_A:0.3904100000):0.2733100000	(((((1dps_A:0.0000010000	1jts_A:0.0000010000):0.2307830000	1o9r_A:0.1482970000):0.3878310000	1uvh_A:0.7188430000):0.1176030000	(1tjo_A:0.0000010000	1tk6_A:0.0000010000):0.7483500000):0.2758170000	((2fzf_A:2.6948500000	2vzb_A:0.6964980000):0.3127480000	(((((((1bcf_A:0.0000010000	3e1q_A:0.0000010000):0.1232050000	2fkz_A:0.0886320000):0.0883049000	1jgc_A:0.3100530000):0.3732740000	(((((1lb3_A:0.0513560000	2za7_A:0.0473260000):0.1933230000	1bg7_A:0.0733320000):0.0734227000	1r03_A:0.1463810000):0.2901790000	(1z6o_A:0.8924200000	1z6o_M:0.7285380000):0.2001850000):0.3859780000	((1eum_A:0.2843490000	(1krq_A:0.1385730000	3e6s_A:0.9582920000):0.1061940000):0.2410380000	(2jd7_A:0.1993010000	1vlg_A:0.2857280000):0.1002400000):0.0815877000):0.5865610000):0.1786940000	1nfv_A:0.5730660000):0.2411330000	((1lko_A:0.8236780000	1yuz_A:0.7215740000):0.4631240000	3qhb_A:0.7385610000):0.7892990000):0.3072590000	((1otk_A:1.9555090000	(((((2inc_B:0.9020140000	1mty_B:2.2026940000):0.2124550000	2inp_C:1.1069960000):0.6041950000	1mty_D:1.2404650000):0.3808510000	3dhg_A:1.0393770000):0.8807740000	(((2uw1_A:0.0000010000	2uw1_B:0.0000010000):0.0719571000	1afr_A:0.1164650000):0.9080370000	1za0_A:1.3192240000):0.7633770000):0.3392410000):0.0847557000	((((1oqu_A:0.1479500000	1uzr_A:0.0693600000):0.0887758000	1r2f_A:0.1075480000):0.8378830000	(1mxr_A:0.8890990000	(1jk0_A:0.2317430000	(2uw2_A:0.0189850000	1w68_A:0.0471020000):0.1490200000):0.8304910000):0.2236430000):0.7082130000	3ee4_A:0.8295630000):0.7552220000):0.8208250000):0.1462120000):0.2539210000):0.0722346000):0.0784045000	(1ji4_A:0.4066000000	2fjc_A:0.4882390000):0.2571530000):0.1416560000):0.0546163000	(1n1q_A:0.2581080000	2chp_A:0.4456760000):0.0442306000);
(1ji5_A:0.1887330000	(1jig_A:0.1188960000	((1n1q_A:0.1922890000	(1ji4_A:0.5210430000	2fjc_A:0.3394680000):0.2465130000):0.0667511000	(2chp_A:0.2755770000	(((((1dps_A:0.0000010000	1jts_A:0.0000010000):0.3602120000	1o9r_A:0.1766850000):0.2525080000	1uvh_A:0.9169580000):0.1762180000	(1tjo_A:0.0000010000	1tk6_A:0.0000010000):0.8534240000):0.2070320000	(((((2fzf_A:2.0377280000	(((((1lb3_A:0.0601850000	2za7_A:0.0577170000):0.2645730000	(1bg7_A:0.0798980000	1r03_A:0.2194440000):0.0736175000):0.1528710000	1z6o_M:0.7575460000):0.0885990000	1z6o_A:0.9336040000):0.1109700000	(((1eum_A:0.2448030000	1krq_A:0.2295820000):0.1753060000	3e6s_A:0.7267350000):0.1454450000	(2jd7_A:0.2386590000	1vlg_A:0.2375700000):0.1142190000):0.2264560000):0.3277160000):0.2621200000	((((1bcf_A:0.0000010000	3e1q_A:0.0000010000):0.2103820000	2fkz_A:0.0515910000):0.1189050000	1jgc_A:0.2317180000):0.2916780000	((1lko_A:0.5161310000	1yuz_A:0.7653160000):0.5946810000	3qhb_A:0.5538080000):0.8417220000):0.1578390000):0.2760420000	1nfv_A:0.5079060000):0.3655910000	((1otk_A:1.6322490000	(((2uw1_A:0.0000010000	2uw1_B:0.0000010000):0.0601426000	1afr_A:0.1099580000):1.3588900000	1za0_A:1.1657670000):0.7641560000):0.1400820000	((((((1oqu_A:0.1414810000	1r2f_A:0.1516250000):0.0491371000	1uzr_A:0.0000030000):0.9603940000	1mxr_A:0.8251520000):0.2996430000	(1jk0_A:0.2425870000	(2uw2_A:0.0222130000	1w68_A:0.0320260000):0.1109950000):0.8753610000):0.2231510000	3ee4_A:1.1194190000):0.1727410000	(((2inc_B:1.2123420000	2inp_C:1.1599280000):0.3092810000	1mty_B:2.3479320000):0.8390760000	(1mty_D:1.2267390000	3dhg_A:1.3735560000):0.4059290000):0.7672200000):0.5060370000):0.9757370000):0.1785880000	2vzb_A:1.0137300000):0.2453310000):0.1283280000):0.0584140000):0.0469122000):0.0618140000	(1qgh_A:0.2436230000	2ux1_A:0.4691720000):0.3053890000);
(1ji5_A:0.2039690000	(1jig_A:0.1597480000	(1n1q_A:0.1939560000	((2chp_A:0.4219620000	((((1dps_A:0.0000010000	1jts_A:0.0000010000):0.2931290000	1o9r_A:0.2198650000):0.2016910000	1uvh_A:0.9492990000):0.4293080000	((1tjo_A:0.0000010000	1tk6_A:0.0000010000):0.9342050000	((((2fzf_A:2.1604960000	1nfv_A:0.4904770000):0.3975680000	((((1bcf_A:0.0000010000	3e1q_A:0.0000010000):0.2209320000	2fkz_A:0.0913500000):0.1018420000	1jgc_A:0.3354220000):0.4314650000	(((1lko_A:0.7173280000	1yuz_A:1.0500660000):0.5283240000	3qhb_A:0.7952440000):0.9168470000	((((((1lb3_A:0.0543900000	2za7_A:0.0574440000):0.2416730000	1bg7_A:0.1145240000):0.0580960000	1r03_A:0.1656940000):0.2232890000	1z6o_A:1.1827970000):0.1407430000	1z6o_M:0.8141210000):0.2446450000	(((1eum_A:0.2021020000	(1krq_A:0.1574190000	3e6s_A:0.8413300000):0.1222240000):0.4247370000	2jd7_A:0.1048890000):0.1462050000	1vlg_A:0.2169070000):0.2237390000):0.3068470000):0.2798810000):0.2463830000):0.1615350000	(1otk_A:1.8387010000	(((((((1oqu_A:0.1430840000	1r2f_A:0.1711510000):0.0500537000	1uzr_A:0.0038920000):0.8678930000	1mxr_A:0.8254610000):0.1626040000	(1jk0_A:0.2086580000	(2uw2_A:0.0190210000	1w68_A:0.0373140000):0.1476850000):0.6275270000):0.2310870000	3ee4_A:1.0125900000):0.2924300000	((((2inc_B:0.8304780000	1mty_B:2.0442030000):0.1497810000	2inp_C:1.0222370000):0.6749190000	1mty_D:1.0961500000):0.4787660000	3dhg_A:1.6393460000):0.7565990000):0.1467080000	(((2uw1_A:0.0000010000	2uw1_B:0.0000010000):0.0389847000	1afr_A:0.1836230000):1.1393400000	1za0_A:1.2710190000):1.2120500000):0.2203500000):1.0860700000):0.1550740000	2vzb_A:0.9258250000):0.2012680000):0.2853450000):0.0459065000):0.0939746000	(1ji4_A:0.4767420000	2fjc_A:0.6238280000):0.2060330000):0.1271330000):0.0436919000):0.0699186000	(1qgh_A:0.3495440000	2ux1_A:0.5116530000):0.3533180000);
(1ji5_A:0.1556110000	(1jig_A:0.1307660000	(1n1q_A:0.2378940000	(2chp_A:0.3252880000	((1ji4_A:0.6042320000	2fjc_A:0.5444800000):0.2713380000	(((((1dps_A:0.0000010000	1jts_A:0.0000010000):0.3066550000	1o9r_A:0.2018320000):0.2434470000	1uvh_A:0.9466380000):0.3546050000	(1tjo_A:0.0000010000	1tk6_A:0.0000010000):0.8129910000):0.2021520000	(((2fzf_A:2.1376160000	(1otk_A:1.6532670000	((((((1oqu_A:0.1558120000	1r2f_A:0.1273300000):0.0467710000	1uzr_A:0.0327060000):1.1176200000	3ee4_A:1.1761320000):0.1892730000	(1mxr_A:1.0183970000	(1jk0_A:0.1789400000	(2uw2_A:0.0213620000	1w68_A:0.0638340000):0.1938850000):0.8999310000):0.0479809000):0.2739560000	(((2inc_B:1.1402900000	1mty_B:2.9439070000):0.3759080000	2inp_C:1.2798810000):0.7361390000	(1mty_D:1.1265890000	3dhg_A:1.1167860000):0.2336250000):0.7194240000):0.1668760000	(((2uw1_A:0.0000010000	2uw1_B:0.0000010000):0.1411620000	1afr_A:0.0765180000):1.0847400000	1za0_A:1.5610030000):0.6796300000):0.3756620000):0.6274740000):0.0979488000	((((((1bcf_A:0.0000010000	3e1q_A:0.0000010000):0.2111930000	2fkz_A:0.0722490000):0.1108640000	1jgc_A:0.2840160000):0.5807840000	(((((1lb3_A:0.0394340000	2za7_A:0.0442070000):0.1361230000	1z6o_A:1.2513220000):0.1224670000	(1bg7_A:0.0931030000	1r03_A:0.1527260000):0.0638025000):0.1089390000	1z6o_M:1.0352680000):0.2033870000	((1eum_A:0.2427920000	(1krq_A:0.1483920000	3e6s_A:0.7943170000):0.0803162000):0.2944440000	(2jd7_A:0.1539370000	1vlg_A:0.2393570000):0.1551900000):0.1882300000):0.3458460000):0.2041800000	((1lko_A:0.7210320000	1yuz_A:1.0649020000):0.1892440000	3qhb_A:0.5858760000):0.9108400000):0.2679300000	1nfv_A:0.6491720000):0.2298360000):0.1493660000	2vzb_A:1.0593270000):0.3572050000):0.1041230000):0.1263230000):0.1610280000):0.0600924000):0.0640875000	(1qgh_A:0.2620310000	2ux1_A:0.6055180000):0.3642460000);
(1ji5_A:0.2133940000	(1jig_A:0.1872320000	(((2chp_A:0.5058220000	((1ji4_A:0.4212690000	2fjc_A:0.5153570000):0.1108890000	((((1dps_A:0.0000010000	1jts_A:0.0000010000):0.3313050000	1o9r_A:0.1758300000):0.3576570000	1uvh_A:0.8493290000):0.1109900000	(1tjo_A:0.0000020000	1tk6_A:0.0000020000):0.7049240000):0.3670420000):0.1892990000):0.0266320000	(((2fzf_A:2.3057220000	1nfv_A:0.4568530000):0.1699760000	((((1bcf_A:0.0000010000	3e1q_A:0.0000010000):0.1715610000	2fkz_A:0.1224930000):0.1258680000	1jgc_A:0.2589710000):0.4145400000	((1lko_A:0.9605680000	(1yuz_A:0.9406200000	3qhb_A:0.6850160000):0.2899410000):0.8614440000	(((((1lb3_A:0.0434300000	2za7_A:0.0783850000):0.2369200000	1bg7_A:0.1101040000):0.0774850000	1r03_A:0.1417500000):0.2339630000	(1z6o_A:1.0015930000	1z6o_M:0.5554210000):0.2100870000):0.3642730000	(((1eum_A:0.2009520000	1krq_A:0.2756220000):0.1585440000	3e6s_A:0.7013530000):0.1255830000	(2jd7_A:0.2062030000	1vlg_A:0.2267160000):0.1150950000):0.0817636000):0.4272380000):0.3011320000):0.1554160000):0.3351600000	(2vzb_A:0.7800540000	(1otk_A:1.8384870000	(((((((1oqu_A:0.1479070000	1r2f_A:0.1215010000):0.0556983000	1uzr_A:0.0287300000):0.7939040000	1mxr_A:0.9532550000):0.2758660000	(1jk0_A:0.2176090000	(2uw2_A:0.0289380000	1w68_A:0.0492350000):0.1515860000):0.6804080000):0.3584580000	3ee4_A:0.8144340000):0.2720220000	((2inc_B:1.1910120000	(2inp_C:1.0380280000	1mty_B:1.9502510000):0.2420770000):0.8093710000	(1mty_D:1.2077910000	3dhg_A:0.8287580000):0.5794630000):0.5607460000):0.3781520000	(((2uw1_A:0.0000010000	2uw1_B:0.0000010000):0.0921036000	1afr_A:0.1167100000):0.7265880000	1za0_A:1.2128150000):0.7372850000):0.3712300000):0.6733720000):0.1940710000):0.3832640000):0.0099028800	(1qgh_A:0.2948080000	2ux1_A:0.4947290000):0.2916100000):0.1433580000):0.0000028854	1n1q_A:0.2776550000);
(1ji5_A:0.1974320000	(1jig_A:0.1805580000	(1n1q_A:0.2521940000	((2chp_A:0.1785320000	2vzb_A:1.1306570000):0.2223970000	((1ji4_A:0.3579480000	2fjc_A:0.5249270000):0.1761400000	(((((1dps_A:0.0000010000	1jts_A:0.0000010000):0.3371260000	1o9r_A:0.1980870000):0.3839330000	1uvh_A:0.7259160000):0.1703550000	(1tjo_A:0.0000010000	1tk6_A:0.0000010000):0.7547760000):0.2497410000	((2fzf_A:2.1897390000	((1otk_A:1.6427610000	(((2uw1_A:0.0000010000	2uw1_B:0.0000010000):0.0567037000	1afr_A:0.1355350000):1.6546000000	1za0_A:1.6854130000):0.3415810000):0.3443510000	((((((1oqu_A:0.1223800000	1r2f_A:0.1380820000):0.0359236000	1uzr_A:0.0062740000):0.6353480000	1mxr_A:1.1240770000):0.2857230000	(1jk0_A:0.1807010000	(2uw2_A:0.0259720000	1w68_A:0.0355230000):0.1761040000):0.9255290000):0.2110400000	3ee4_A:0.7655250000):0.4176000000	(((2inc_B:1.3211740000	1mty_B:2.4504070000):0.3507010000	2inp_C:1.1363410000):0.4109800000	(1mty_D:0.8994500000	3dhg_A:1.7228090000):0.4522030000):0.8231960000):0.3940770000):0.7722070000):0.3133770000	((((((1bcf_A:0.0000010000	3e1q_A:0.0000010000):0.1696240000	2fkz_A:0.0938920000):0.1563910000	1jgc_A:0.2253970000):0.4041570000	((1lko_A:0.5353740000	1yuz_A:1.1202430000):0.3585910000	3qhb_A:0.6156550000):1.0960900000):0.0902306000	((((1lb3_A:0.0713380000	2za7_A:0.0612580000):0.1497890000	(1bg7_A:0.0899740000	1r03_A:0.1735990000):0.0604480000):0.2775720000	(1z6o_A:0.9085970000	1z6o_M:0.7091320000):0.2812080000):0.3520640000	((((1eum_A:0.2848150000	1krq_A:0.2207820000):0.1759810000	3e6s_A:0.9555350000):0.1472970000	2jd7_A:0.1622120000):0.0814090000	1vlg_A:0.2524020000):0.2056730000):0.3508080000):0.1769300000	1nfv_A:0.6314300000):0.2536250000):0.3648000000):0.0718283000):0.1342730000):0.0964337000):0.0356620000):0.0248824000	(1qgh_A:0.2182460000	2ux1_A:0.4879940000):0.3658080000);
(1ji5_A:0.1797970000	1jig_A:0.1813940000	(1n1q_A:0.2541860000	(2chp_A:0.3222430000	(((1qgh_A:0.3826740000	2ux1_A:0.4040900000):0.2572130000	(1ji4_A:0.4355400000	2fjc_A:0.5673840000):0.1156540000):0.1372260000	(((((1dps_A:0.0000010000	1jts_A:0.0000010000):0.3000160000	1o9r_A:0.2474850000):0.3015140000	1uvh_A:0.6620080000):0.2241720000	(1tjo_A:0.0000010000	1tk6_A:0.0000020000):0.6512630000):0.1323540000	(((2fzf_A:2.2872300000	1nfv_A:0.4111050000):0.2879830000	(((1bcf_A:0.0000010000	3e1q_A:0.0000010000):0.1457040000	(2fkz_A:0.0951710000	1jgc_A:0.3946740000):0.0486741000):0.3758240000	(((1lko_A:0.5976250000	1yuz_A:1.1163800000):0.4553850000	3qhb_A:0.5634580000):0.8528720000	(((((1lb3_A:0.0605880000	2za7_A:0.0563160000):0.1657290000	(1bg7_A:0.0762960000	1r03_A:0.1586770000):0.0582789000):0.2010690000	1z6o_A:1.0694360000):0.0889803000	1z6o_M:0.6466600000):0.1139980000	(((1eum_A:0.3814560000	1krq_A:0.1848960000):0.1487750000	3e6s_A:0.8249110000):0.1644370000	(2jd7_A:0.2287100000	1vlg_A:0.2050290000):0.1858280000):0.1679470000):0.2501280000):0.2248630000):0.3055980000):0.2867320000	(2vzb_A:0.8118270000	(1otk_A:1.5319740000	(((((((1oqu_A:0.1406260000	1r2f_A:0.1978640000):0.0597664000	1uzr_A:0.0000020000):0.7773590000	1mxr_A:0.8265810000):0.2316990000	(1jk0_A:0.1630610000	(2uw2_A:0.0133970000	1w68_A:0.0331220000):0.1606710000):1.0161800000):0.3180700000	3ee4_A:0.9889910000):0.4034010000	(((2uw1_A:0.0000010000	2uw1_B:0.0000010000):0.0754286000	1afr_A:0.1363340000):0.8888540000	1za0_A:1.4950920000):0.8899230000):0.0757497000	((2inc_B:1.2474980000	(2inp_C:1.2929600000	1mty_B:2.2509380000):0.3790280000):0.3385210000	(1mty_D:1.1906400000	3dhg_A:0.8755990000):0.4566540000):0.6000990000):0.7600800000):0.4836560000):0.1722580000):0.2634300000):0.1606810000):0.0807324000):0.1115780000):0.0588100000);
(1ji5_A:0.1698270000	(1jig_A:0.0797510000	(((1qgh_A:0.2685890000	2ux1_A:0.3473130000):0.3616450000	(1ji4_A:0.5467620000	2fjc_A:0.5293460000):0.1351810000):0.1245280000	(((((1dps_A:0.0000010000	1jts_A:0.0000010000):0.3868040000	1o9r_A:0.2216260000):0.2609950000	1uvh_A:0.7983850000):0.1780220000	(1tjo_A:0.0000010000	1tk6_A:0.0000010000):0.7876280000):0.1775670000	(((2fzf_A:2.9737710000	2vzb_A:0.4837320000):0.3981500000	(1otk_A:2.1963360000	((((((1oqu_A:0.1570060000	1r2f_A:0.1682790000):0.0552879000	1uzr_A:0.0391590000):0.8937850000	3ee4_A:1.3282850000):0.2215110000	(((1jk0_A:0.3646930000	2uw2_A:0.0249840000):0.0257036000	1w68_A:0.0127900000):0.4959710000	((((2inc_B:1.0292720000	2inp_C:1.1354080000):0.4160570000	1mty_B:2.3798290000):0.4009440000	1mty_D:1.2271830000):0.4347480000	3dhg_A:1.4094700000):1.0483700000):0.5980130000):0.1472980000	1mxr_A:0.7796860000):0.5776890000	(((2uw1_A:0.0000010000	2uw1_B:0.0000010000):0.0922528000	1afr_A:0.1101730000):1.2834100000	1za0_A:1.3806620000):0.8038570000):0.3651130000):0.7173480000):0.1180550000	((((((1bcf_A:0.0000010000	3e1q_A:0.0000010000):0.1896870000	2fkz_A:0.1053390000):0.1449920000	1jgc_A:0.2962690000):0.4564180000	((((1lb3_A:0.0631290000	2za7_A:0.0964440000):0.2088810000	(1bg7_A:0.1009030000	1r03_A:0.2293820000):0.0947736000):0.2355270000	(1z6o_A:1.1486200000	1z6o_M:0.7223130000):0.2972030000):0.1751740000	((1eum_A:0.3252400000	(1krq_A:0.2225480000	3e6s_A:0.9501120000):0.1600660000):0.2038350000	(2jd7_A:0.1528780000	1vlg_A:0.2946230000):0.1167110000):0.2192710000):0.5546770000):0.2343910000	((1lko_A:0.7109500000	1yuz_A:1.0450170000):0.4825950000	3qhb_A:1.0651750000):0.9143070000):0.1949960000	1nfv_A:0.5679680000):0.2157280000):0.3014510000):0.0795551000):0.1129020000):0.0808307000	(1n1q_A:0.2940870000	2chp_A:0.4925570000):0.0955642000);
(1ji5_A:0.2808300000	(1jig_A:0.1649510000	((2chp_A:0.5308520000	(((((1dps_A:0.0000010000	1jts_A:0.0000010000):0.3987430000	1o9r_A:0.3055330000):0.2017360000	1uvh_A:0.8462210000):0.1861620000	(1tjo_A:0.0000010000	1tk6_A:0.0000010000):1.0288000000):0.3574600000	(((2fzf_A:2.1709230000	((1otk_A:1.6475820000	(((2uw1_A:0.0000010000	2uw1_B:0.0000010000):0.0675139000	1afr_A:0.1212030000):1.0316500000	1za0_A:1.3642380000):0.6137230000):0.3125960000	((((((1oqu_A:0.1374600000	1r2f_A:0.1670710000):0.0680324000	1uzr_A:0.0286690000):0.8388160000	1mxr_A:0.8488960000):0.4746310000	(1jk0_A:0.2871320000	(2uw2_A:0.0179150000	1w68_A:0.0474600000):0.0596033000):0.6938890000):0.4478650000	3ee4_A:0.8532650000):0.3123770000	((((2inc_B:1.2140090000	1mty_B:2.3434540000):0.1199210000	2inp_C:1.0230670000):0.9358260000	3dhg_A:1.1551040000):0.3066770000	1mty_D:1.3307570000):0.7868790000):0.1685990000):0.6125830000):0.2582910000	((((((1bcf_A:0.0000010000	3e1q_A:0.0000010000):0.1724050000	2fkz_A:0.0900890000):0.1361950000	1jgc_A:0.2597860000):0.3560720000	((((((1lb3_A:0.0352840000	1z6o_A:1.5956370000):0.0238836000	2za7_A:0.0990980000):0.2062970000	(1bg7_A:0.0789490000	1z6o_M:1.3028030000):0.0436324000):0.1383130000	1r03_A:0.0411590000):0.4708520000	3e6s_A:0.5927400000):0.1795690000	(((1eum_A:0.2570290000	1krq_A:0.2373690000):0.2296280000	2jd7_A:0.1719560000):0.0533067000	1vlg_A:0.2712160000):0.1481430000):0.4233130000):0.1762240000	((1lko_A:0.8749160000	1yuz_A:0.8386450000):0.4792090000	3qhb_A:0.6480150000):0.5938610000):0.2475320000	1nfv_A:0.7337720000):0.2884900000):0.1572340000	2vzb_A:1.0553000000):0.4331530000):0.0725277000):0.0782686000	((1qgh_A:0.3555350000	2ux1_A:0.4420960000):0.3241250000	(1ji4_A:0.4933650000	2fjc_A:0.5049080000):0.1835270000):0.1034470000):0.1602340000):0.0102947000	1n1q_A:0.3221500000);
(1ji5_A:0.1987110000	(1jig_A:0.1740640000	(1n1q_A:0.2378360000	(2chp_A:0.3917310000	((1ji4_A:0.5009230000	2fjc_A:0.5328380000):0.2527740000	(((((1dps_A:0.0000010000	1jts_A:0.0000010000):0.2210040000	1o9r_A:0.2353420000):0.2600570000	1uvh_A:1.0941610000):0.2488110000	(1tjo_A:0.0000010000	1tk6_A:0.0000010000):0.8315800000):0.1282550000	((((2fzf_A:1.7610610000	1nfv_A:0.4525240000):0.1982080000	((((1bcf_A:0.0000010000	3e1q_A:0.0000010000):0.1522670000	2fkz_A:0.0989870000):0.1181060000	1jgc_A:0.2552580000):0.3460200000	(((1lko_A:0.6528950000	1yuz_A:0.9246440000):0.4266440000	3qhb_A:0.6907720000):0.7721350000	((((1lb3_A:0.0398200000	2za7_A:0.0808340000):0.2418250000	(1bg7_A:0.0797050000	1r03_A:0.1379480000):0.0484364000):0.2938610000	(1z6o_A:1.0293760000	1z6o_M:0.4536410000):0.1723040000):0.2744020000	(((1eum_A:0.1820070000	1krq_A:0.2494410000):0.1938170000	3e6s_A:1.0345630000):0.0988972000	(2jd7_A:0.1542490000	1vlg_A:0.2775940000):0.1299100000):0.1423590000):0.4579740000):0.0947255000):0.1971250000):0.2654800000	((1otk_A:1.2328140000	(((2uw1_A:0.0000010000	2uw1_B:0.0000010000):0.0693187000	1afr_A:0.1060410000):0.9279640000	1za0_A:1.2872570000):0.6192430000):0.3658530000	((((((1oqu_A:0.1237420000	1r2f_A:0.1282450000):0.0637768000	1uzr_A:0.0283070000):0.7323150000	1mxr_A:0.8349670000):0.1404350000	(1jk0_A:0.1729240000	(2uw2_A:0.0111070000	1w68_A:0.0463010000):0.1146180000):0.7321700000):0.1793550000	3ee4_A:1.0727420000):0.3839630000	(((2inc_B:2.1625810000	1mty_B:2.2276850000):0.2968190000	2inp_C:1.6692430000):0.2032130000	(1mty_D:1.5743860000	3dhg_A:0.8986590000):0.3806110000):0.4716940000):0.3180430000):0.9964800000):0.2026240000	2vzb_A:0.5797850000):0.3357940000):0.1418860000):0.1472560000):0.0917806000):0.0311268000):0.0786349000	(1qgh_A:0.2669280000	2ux1_A:0.6448030000):0.3344360000);
(1ji5_A:0.1408240000	(1jig_A:0.1614400000	(1n1q_A:0.1954030000	(2chp_A:0.2726560000	(((1ji4_A:0.4165680000	2fjc_A:0.4681560000):0.1293500000	((((1dps_A:0.0000010000	1jts_A:0.0000010000):0.2389940000	1o9r_A:0.2038200000):0.1888150000	1uvh_A:0.7243750000):0.2473800000	(1tjo_A:0.0000010000	1tk6_A:0.0000010000):0.7827420000):0.1221500000):0.0445047000	((2fzf_A:2.4836290000	((((((1bcf_A:0.0000020000	3e1q_A:0.0000010000):0.1686570000	2fkz_A:0.1344330000):0.1726720000	1jgc_A:0.3640140000):0.3743720000	(((1lko_A:0.7832350000	1yuz_A:0.9651860000):0.5121390000	3qhb_A:0.5542350000):1.0961200000	((((((1lb3_A:0.0881460000	2za7_A:0.0698780000):0.2034550000	(1z6o_A:1.0273250000	1z6o_M:0.7985720000):0.3407040000):0.0978843000	1bg7_A:0.0342000000):0.1812080000	1r03_A:0.1276050000):0.3423810000	3e6s_A:0.6833870000):0.1219610000	((1eum_A:0.1466030000	1krq_A:0.4394230000):0.2882050000	(2jd7_A:0.1949440000	1vlg_A:0.2645510000):0.1019450000):0.1860320000):0.3526090000):0.0968175000):0.3112990000	1nfv_A:0.6995840000):0.2673400000	(1otk_A:1.2622880000	(((((((1oqu_A:0.1764790000	1r2f_A:0.1833300000):0.0749144000	1uzr_A:0.0197620000):0.8297840000	1mxr_A:0.9517120000):0.1510510000	(1jk0_A:0.2482410000	(2uw2_A:0.0273220000	1w68_A:0.0291660000):0.1636720000):0.9159390000):0.3085160000	3ee4_A:1.3351000000):0.4470630000	(((2uw1_A:0.0000010000	2uw1_B:0.0000010000):0.0703163000	1afr_A:0.0964610000):0.9176360000	1za0_A:1.5530280000):1.1489100000):0.1065360000	((2inc_B:1.2545190000	2inp_C:0.9135930000):0.5149980000	(1mty_B:2.6106480000	(1mty_D:1.2293720000	3dhg_A:1.2976540000):0.3451640000):0.1812780000):0.6590880000):0.3254300000):0.7731710000):0.0675510000):0.2210320000	2vzb_A:0.7488120000):0.4323560000):0.1739610000):0.1123140000):0.0313450000):0.0578101000	(1qgh_A:0.1759820000	2ux1_A:0.4120100000):0.3302220000);
(1ji5_A:0.1776930000	((1jig_A:0.0881200000	((((1qgh_A:0.3941220000	1ji4_A:0.5525000000):0.1014260000	2ux1_A:0.6235860000):0.1485410000	2fjc_A:0.6874500000):0.1098340000	(((((1dps_A:0.0000010000	1jts_A:0.0000010000):0.2302610000	1o9r_A:0.3412640000):0.1925100000	1uvh_A:0.6981470000):0.1631560000	(1tjo_A:0.0000010000	1tk6_A:0.0000010000):0.9705390000):0.2221790000	((((((2fzf_A:2.1368980000	((((1lb3_A:0.0410880000	2za7_A:0.0685510000):0.2191320000	(1bg7_A:0.1126780000	1r03_A:0.2035840000):0.0619756000):0.3651540000	(1z6o_A:1.0998140000	1z6o_M:0.4901110000):0.3034270000):0.2623120000	(((1eum_A:0.2382890000	1krq_A:0.3233100000):0.1786920000	3e6s_A:0.8028620000):0.1010860000	(2jd7_A:0.1892430000	1vlg_A:0.2387490000):0.1012720000):0.2056720000):0.3304410000):0.1054950000	((1lko_A:0.9767390000	1yuz_A:0.8439830000):0.5320630000	3qhb_A:0.8004660000):0.8668600000):0.1583640000	(((1bcf_A:0.0000010000	3e1q_A:0.0000010000):0.1589220000	2fkz_A:0.1029060000):0.1437400000	1jgc_A:0.3152900000):0.4863940000):0.3080400000	((1otk_A:1.8932440000	((((((1oqu_A:0.1425820000	1r2f_A:0.1380780000):0.0435386000	1uzr_A:0.0095580000):0.8152600000	1mxr_A:0.9683140000):0.1049100000	(1jk0_A:0.1670490000	(2uw2_A:0.0297160000	1w68_A:0.0429570000):0.1946190000):0.7102990000):0.2185560000	3ee4_A:1.0463660000):0.3123410000	(((2inc_B:1.3318150000	1mty_B:1.9647380000):0.1301970000	2inp_C:1.1899950000):0.5582400000	(1mty_D:1.1835420000	3dhg_A:1.1974850000):0.4385960000):0.4920780000):0.2696620000):0.3786960000	(((2uw1_A:0.0000010000	2uw1_B:0.0000010000):0.0715491000	1afr_A:0.1062380000):0.9009710000	1za0_A:1.6554620000):0.7269080000):0.7882250000):0.0792322000	1nfv_A:0.8303300000):0.2714780000	2vzb_A:0.9268660000):0.5280800000):0.1428570000):0.1626020000):0.0712962000	1n1q_A:0.2270420000):0.0722874000	2chp_A:0.4897430000);
(1ji5_A:0.2738410000	1jig_A:0.0986380000	(1n1q_A:0.3323490000	(2chp_A:0.4389000000	(((1qgh_A:0.4679360000	2ux1_A:0.4642630000):0.3473410000	((1ji4_A:0.5892060000	2fjc_A:0.5902080000):0.1399610000	((2fzf_A:2.8697920000	(((((1bcf_A:0.0000010000	3e1q_A:0.0000010000):0.1638530000	2fkz_A:0.0903270000):0.1609370000	1jgc_A:0.2412650000):0.2928810000	(((1lko_A:0.7873770000	1yuz_A:1.1221530000):0.3441810000	3qhb_A:0.6703520000):0.9636850000	(((((1lb3_A:0.0547700000	2za7_A:0.0322900000):0.1620240000	1bg7_A:0.0627860000):0.1008440000	1r03_A:0.1172430000):0.3682880000	(1z6o_A:1.0276790000	1z6o_M:0.7679910000):0.2382080000):0.3116020000	((((1eum_A:0.3508890000	1krq_A:0.2507730000):0.1979980000	3e6s_A:0.6464100000):0.2023040000	2jd7_A:0.1838830000):0.0981595000	1vlg_A:0.2487140000):0.0865127000):0.4111270000):0.2728100000):0.3832560000	1nfv_A:0.6984340000):0.0023899800):0.1525260000	(2vzb_A:1.0260630000	(1otk_A:1.8423290000	(((((((1oqu_A:0.1601390000	1r2f_A:0.1682190000):0.0348514000	1uzr_A:0.0056130000):0.8445520000	1mxr_A:1.0140100000):0.1628410000	(1jk0_A:0.1920870000	(2uw2_A:0.0339400000	1w68_A:0.0626150000):0.1582310000):0.7894360000):0.4419900000	3ee4_A:0.7635340000):0.3644950000	(((2uw1_A:0.0000010000	2uw1_B:0.0000010000):0.0465040000	1afr_A:0.1627090000):0.7376280000	1za0_A:1.6318740000):1.2032800000):0.3430650000	(((2inc_B:0.9095710000	1mty_B:1.8512070000):0.3462610000	2inp_C:1.0697960000):0.7910540000	(1mty_D:1.0716080000	3dhg_A:1.3380930000):0.4721580000):0.6641530000):0.4550520000):0.6016020000):0.2783370000):0.6081160000):0.0599261000):0.0448137000	((((1dps_A:0.0000010000	1jts_A:0.0000010000):0.1811160000	1uvh_A:1.1487020000):0.1279720000	1o9r_A:0.2166190000):0.2748530000	(1tjo_A:0.0000010000	1tk6_A:0.0000010000):1.0049500000):0.3671110000):0.0936124000):0.0697838000):0.0972110000);
(1ji5_A:0.2592220000	(1jig_A:0.1364880000	((2chp_A:0.3909060000	(((((1dps_A:0.0000010000	1jts_A:0.0000010000):0.3223560000	1o9r_A:0.2199720000):0.2792930000	1uvh_A:0.8658720000):0.1542490000	(1tjo_A:0.0000010000	1tk6_A:0.0000010000):0.8281690000):0.3109280000	((((2fzf_A:2.0035850000	1nfv_A:0.4657810000):0.3856000000	((((1bcf_A:0.0000010000	3e1q_A:0.0000010000):0.1777940000	2fkz_A:0.1007850000):0.1596080000	1jgc_A:0.2825950000):0.5026430000	(((1lko_A:0.8248230000	1yuz_A:0.9730580000):0.2914680000	3qhb_A:0.6411490000):0.8972070000	(((((1lb3_A:0.0181400000	2za7_A:0.0653430000):0.2045480000	(1bg7_A:0.0418890000	1r03_A:0.2197050000):0.0607895000):0.3519600000	1z6o_M:0.6482450000):0.1123440000	1z6o_A:1.0315790000):0.0883014000	(((1eum_A:0.2659300000	1krq_A:0.2193850000):0.1572670000	3e6s_A:0.7019360000):0.1108770000	(2jd7_A:0.2020820000	1vlg_A:0.3013380000):0.0643595000):0.2885100000):0.3461090000):0.1431180000):0.2850500000):0.2906710000	((1otk_A:1.6318470000	(((2uw1_A:0.0000010000	2uw1_B:0.0000010000):0.0699050000	1afr_A:0.1073760000):1.0826400000	1za0_A:1.4993230000):0.6442290000):0.2515060000	((((((1oqu_A:0.1652420000	1r2f_A:0.1523690000):0.0731597000	1uzr_A:0.0134870000):0.7076000000	1mxr_A:0.8405580000):0.2827080000	(1jk0_A:0.1939730000	(2uw2_A:0.0356490000	1w68_A:0.0469400000):0.0943268000):0.6547090000):0.4362860000	3ee4_A:0.9759470000):0.5609170000	((2inc_B:0.9036710000	(2inp_C:1.0339130000	1mty_B:2.0357080000):0.2834710000):0.7476160000	(1mty_D:1.2755390000	3dhg_A:1.3833670000):0.2722640000):0.9474420000):0.0063826800):0.6701170000):0.2772340000	2vzb_A:1.1544140000):0.3197020000):0.0983067000):0.0733174000	((1qgh_A:0.3699180000	2ux1_A:0.4600510000):0.2265890000	(1ji4_A:0.4476270000	2fjc_A:0.5854560000):0.1813340000):0.1395080000):0.0962641000):0.0454837000	1n1q_A:0.2113350000);
(1ji5_A:0.1509120000	(1jig_A:0.1224400000	(1n1q_A:0.2982290000	(2chp_A:0.4287630000	((1ji4_A:0.5198800000	2fjc_A:0.5875080000):0.2419060000	(((((1dps_A:0.0000010000	1jts_A:0.0000010000):0.2798760000	1uvh_A:0.9625020000):0.1304120000	1o9r_A:0.1940190000):0.3813520000	(1tjo_A:0.0000010000	1tk6_A:0.0000010000):0.8619270000):0.2358310000	((2fzf_A:2.4683130000	2vzb_A:0.4970710000):0.3722760000	(((((((1bcf_A:0.0000010000	3e1q_A:0.0000010000):0.2489930000	2fkz_A:0.0665320000):0.0715943000	1jgc_A:0.3168450000):0.3174690000	((1lko_A:0.9247550000	1yuz_A:1.2559130000):0.3483540000	3qhb_A:0.9733210000):0.9060550000):0.1670700000	(((((1lb3_A:0.0624380000	2za7_A:0.0767840000):0.1990540000	(1bg7_A:0.1084840000	1r03_A:0.2319680000):0.0557170000):0.1851020000	1z6o_A:1.3424960000):0.1200460000	1z6o_M:0.8015670000):0.2555480000	(((1eum_A:0.2910010000	1krq_A:0.3498390000):0.1312360000	3e6s_A:0.7105530000):0.1196210000	(2jd7_A:0.1555920000	1vlg_A:0.3264080000):0.1447850000):0.1461120000):0.5096140000):0.2361140000	1nfv_A:0.6810960000):0.3593380000	((1otk_A:2.0160690000	((((2inc_B:1.1563390000	1mty_B:2.4147660000):0.0881709000	2inp_C:1.1192170000):0.7187000000	(1mty_D:1.2317960000	3dhg_A:1.6806480000):0.2260680000):0.7854500000	(((2uw1_A:0.0000010000	2uw1_B:0.0000010000):0.0991003000	1afr_A:0.1024670000):0.9447830000	1za0_A:1.6797950000):0.8122370000):0.2844860000):0.2126240000	((((1oqu_A:0.2030270000	1r2f_A:0.1667370000):0.0677033000	1uzr_A:0.0189890000):0.6150650000	(1mxr_A:0.9936330000	(1jk0_A:0.1527270000	(2uw2_A:0.0298010000	1w68_A:0.0382140000):0.2787000000):0.7566420000):0.1437430000):0.5126420000	3ee4_A:0.8006550000):0.4465780000):0.9923000000):0.1796150000):0.3067710000):0.0894129000):0.1677760000):0.1190710000):0.0520208000):0.1196300000	(1qgh_A:0.2679650000	2ux1_A:0.6674750000):0.3356320000);
(1ji5_A:0.1432390000	(1jig_A:0.1243700000	(1n1q_A:0.2824540000	(2chp_A:0.4075420000	((1ji4_A:0.4166540000	2fjc_A:0.4315620000):0.3407230000	(((((1dps_A:0.0000010000	1jts_A:0.0000010000):0.3501560000	1o9r_A:0.2036420000):0.2144240000	1uvh_A:0.8210960000):0.2776630000	(1tjo_A:0.0000010000	1tk6_A:0.0000010000):0.8559130000):0.2034620000	((((2fzf_A:2.4496460000	1nfv_A:0.4513720000):0.4072190000	(((((1bcf_A:0.0000010000	3e1q_A:0.0000010000):0.2063520000	2fkz_A:0.1540940000):0.2089290000	1jgc_A:0.2536100000):0.4420490000	((1lko_A:0.8307180000	1yuz_A:0.8766420000):0.3184010000	3qhb_A:0.8522550000):0.6743390000):0.2499300000	((((((1lb3_A:0.0856810000	2za7_A:0.0625050000):0.2802800000	1bg7_A:0.0977560000):0.0947271000	1r03_A:0.1810690000):0.2754470000	1z6o_A:1.2897390000):0.1766030000	1z6o_M:0.8368890000):0.2103270000	((1eum_A:0.3025720000	(1krq_A:0.2579290000	3e6s_A:0.8763770000):0.1273920000):0.2289180000	(2jd7_A:0.2186540000	1vlg_A:0.3199050000):0.1185530000):0.3054760000):0.4511150000):0.1573530000):0.3856290000	(1otk_A:1.6473710000	(((((((1oqu_A:0.1421080000	1r2f_A:0.1696070000):0.0407785000	1uzr_A:0.0000020000):0.8947460000	3ee4_A:1.1700400000):0.2372520000	1mxr_A:1.2669490000):0.3170820000	(1jk0_A:0.2471640000	(2uw2_A:0.0224780000	1w68_A:0.0431990000):0.1629880000):0.6934090000):0.6161290000	((2inc_B:0.8479530000	(2inp_C:1.3612530000	1mty_B:1.7378550000):0.2555240000):0.9077710000	(1mty_D:1.7620990000	3dhg_A:1.1844660000):0.2609420000):0.4625070000):0.6284210000	(((2uw1_A:0.0000010000	2uw1_B:0.0000010000):0.1227150000	1afr_A:0.0681510000):0.9096290000	1za0_A:2.0973440000):0.6286120000):0.4042060000):0.5236000000):0.2766900000	2vzb_A:0.9978390000):0.2867500000):0.1431920000):0.1099880000):0.1298200000):0.0453148000):0.1312240000	(1qgh_A:0.2565450000	2ux1_A:0.6281940000):0.3869140000);
(1ji5_A:0.1947900000	(1jig_A:0.1665820000	(2chp_A:0.3794180000	(((((1qgh_A:0.3113420000	2ux1_A:0.3683180000):0.2997360000	2fjc_A:0.5698770000):0.0878807000	1ji4_A:0.5953170000):0.0325469000	((((1dps_A:0.0000010000	1jts_A:0.0000010000):0.2429560000	1o9r_A:0.1644780000):0.4363290000	1uvh_A:0.7016050000):0.1799920000	(1tjo_A:0.0000010000	1tk6_A:0.0000020000):0.7237730000):0.1961530000):0.0126215000	((2fzf_A:2.8152720000	((((((1bcf_A:0.0000010000	3e1q_A:0.0000010000):0.1587060000	2fkz_A:0.1278150000):0.0796580000	1jgc_A:0.3457340000):0.5373250000	(((1lko_A:0.7629700000	1yuz_A:0.8905790000):0.5281640000	3qhb_A:0.8831750000):0.8003220000	(((((1lb3_A:0.0725130000	2za7_A:0.0579900000):0.2415920000	1r03_A:0.1383370000):0.0580643000	1bg7_A:0.0437600000):0.3221650000	(1z6o_A:0.9540320000	1z6o_M:0.6287990000):0.2128710000):0.2688550000	(((1eum_A:0.2463380000	1krq_A:0.3224870000):0.1647640000	3e6s_A:0.8802110000):0.1877270000	(2jd7_A:0.2531550000	1vlg_A:0.2924530000):0.1115640000):0.1387380000):0.4357680000):0.0593388000):0.1818500000	1nfv_A:0.7013420000):0.2023430000	(1otk_A:1.6055160000	(((((((1oqu_A:0.1607950000	1r2f_A:0.1544340000):0.0440835000	1uzr_A:0.0048250000):0.7474450000	1mxr_A:0.9260030000):0.1960020000	(1jk0_A:0.1615410000	(2uw2_A:0.0275730000	1w68_A:0.0708310000):0.1738050000):0.8122770000):0.3828660000	3ee4_A:0.8913430000):0.4167620000	((((2inc_B:0.8448450000	1mty_B:2.6543850000):0.3227410000	2inp_C:0.9369700000):0.8342350000	1mty_D:1.2253940000):0.2251910000	3dhg_A:1.1352930000):0.6010040000):0.3575090000	(((2uw1_A:0.0000010000	2uw1_B:0.0000010000):0.0851030000	1afr_A:0.0988960000):0.9999710000	1za0_A:1.9359770000):0.3330180000):0.4066550000):0.9388780000):0.0165413000):0.2899480000	2vzb_A:0.9688150000):0.4846520000):0.0788141000):0.1530380000):0.0415739000	1n1q_A:0.2807780000);
(1ji5_A:0.2729020000	((1jig_A:0.1061120000	((1ji4_A:0.5919510000	2fjc_A:0.4604050000):0.1937980000	(((((1dps_A:0.0000010000	1jts_A:0.0000010000):0.2770610000	1o9r_A:0.2178090000):0.3401210000	1uvh_A:0.9544800000):0.2574780000	(1tjo_A:0.0000010000	1tk6_A:0.0000010000):0.8964360000):0.2993470000	((2fzf_A:2.6563030000	2vzb_A:0.2397890000):0.3081700000	((((((1bcf_A:0.0000010000	3e1q_A:0.0000010000):0.2228820000	2fkz_A:0.0913950000):0.1364740000	1jgc_A:0.2645420000):0.4134750000	(1nfv_A:0.8358150000	((((1lb3_A:0.0828430000	2za7_A:0.0864430000):0.1116520000	((1bg7_A:0.1032470000	1r03_A:0.2129770000):0.0932917000	1z6o_A:1.1801840000):0.0707079000):0.2714290000	1z6o_M:0.9179430000):0.3452720000	((((1eum_A:0.3362800000	1krq_A:0.2399880000):0.1389040000	3e6s_A:0.7100760000):0.1742690000	2jd7_A:0.2190280000):0.0742495000	1vlg_A:0.2987690000):0.1705970000):0.4793750000):0.1152590000):0.0968003000	((1lko_A:0.8731630000	1yuz_A:1.3396300000):0.3668720000	3qhb_A:0.6039190000):0.9708620000):0.3214890000	(1otk_A:1.4407490000	(((((((1oqu_A:0.1625210000	1r2f_A:0.1629460000):0.0614412000	1uzr_A:0.0148580000):0.7909370000	1mxr_A:1.2067750000):0.2610110000	(1jk0_A:0.2796010000	(2uw2_A:0.0120220000	1w68_A:0.0402590000):0.1454780000):0.9967550000):0.5393630000	3ee4_A:0.9536560000):0.6279300000	(((2uw1_A:0.0000010000	2uw1_B:0.0000010000):0.0281675000	1afr_A:0.1457150000):0.8794130000	1za0_A:1.7020930000):0.8609090000):0.3086370000	((2inc_B:0.9145970000	(2inp_C:1.2561420000	1mty_B:2.3322960000):0.2207500000):0.7145860000	(1mty_D:1.1874200000	3dhg_A:1.5046200000):0.3100980000):0.5853970000):0.3939370000):0.7780960000):0.2107580000):0.4856400000):0.1160370000):0.2706790000):0.0937380000	(2chp_A:0.4131710000	(1qgh_A:0.3856570000	2ux1_A:0.5910550000):0.2412780000):0.1603550000):0.0074999700	1n1q_A:0.3670300000);
(1ji5_A:0.1407290000	((1jig_A:0.1400850000	(2chp_A:0.4396980000	((1ji4_A:0.5898730000	(2fjc_A:0.6611150000	(((1dps_A:0.0000010000	1jts_A:0.0000010000):0.2603730000	1o9r_A:0.1596450000):0.2231470000	(1uvh_A:0.6715890000	(1tjo_A:0.0000010000	1tk6_A:0.0000010000):0.9274160000):0.1832250000):0.4388770000):0.0498031000):0.1540070000	((((((2fzf_A:1.8035710000	((1lko_A:0.7257910000	1yuz_A:1.2012720000):0.3927950000	3qhb_A:0.6780890000):0.8023130000):0.3149110000	((((1lb3_A:0.0557590000	2za7_A:0.0944840000):0.1620870000	(1bg7_A:0.1234240000	1r03_A:0.2051530000):0.1224870000):0.2994530000	(1z6o_A:0.9976250000	1z6o_M:0.5608780000):0.3386840000):0.3762660000	(((1eum_A:0.3592400000	1krq_A:0.2361410000):0.1548800000	3e6s_A:0.7562510000):0.2091490000	(2jd7_A:0.2236850000	1vlg_A:0.3329290000):0.0937660000):0.1169510000):0.5090980000):0.1697030000	(((1bcf_A:0.0000010000	3e1q_A:0.0000010000):0.1919940000	2fkz_A:0.0786190000):0.1854910000	1jgc_A:0.3741930000):0.5343980000):0.1938280000	1nfv_A:0.4406490000):0.4907940000	(1otk_A:1.4572350000	(((((((1oqu_A:0.1995480000	1r2f_A:0.1671700000):0.0604869000	1uzr_A:0.0000030000):1.0350200000	1mxr_A:0.7667750000):0.3282110000	(1jk0_A:0.2457990000	(2uw2_A:0.0227360000	1w68_A:0.0254690000):0.1390650000):0.6909880000):0.3321330000	((((2inc_B:0.9192120000	1mty_B:2.4557550000):0.2303990000	2inp_C:0.9062500000):0.5339590000	1mty_D:1.5418080000):0.1559570000	3dhg_A:1.1830110000):0.5212390000):0.1685400000	3ee4_A:1.2310180000):0.1432570000	(((2uw1_A:0.0000010000	2uw1_B:0.0000010000):0.1220400000	1afr_A:0.1052090000):0.9799340000	1za0_A:1.3876920000):0.8077700000):0.6674370000):0.6244220000):0.2279140000	2vzb_A:0.7518300000):0.3339440000):0.0917420000):0.1118360000):0.0486679000	1n1q_A:0.2716620000):0.0820368000	(1qgh_A:0.2768540000	2ux1_A:0.4357620000):0.3994360000);
(1ji5_A:0.0945880000	((1jig_A:0.1431600000	(2chp_A:0.3745710000	((1ji4_A:0.4434420000	2fjc_A:0.4712630000):0.2821460000	(((((1dps_A:0.0000010000	1jts_A:0.0000010000):0.3118770000	1o9r_A:0.2451610000):0.3253110000	1uvh_A:0.7221190000):0.1930610000	(1tjo_A:0.0000010000	1tk6_A:0.0000010000):0.7271230000):0.2436290000	(((2fzf_A:2.6975980000	1nfv_A:0.2375790000):0.2723950000	((((1bcf_A:0.0000010000	3e1q_A:0.0000010000):0.1445010000	2fkz_A:0.1051270000):0.1208640000	1jgc_A:0.2682810000):0.4170170000	(((1lko_A:0.7802300000	1yuz_A:0.8823980000):0.3528180000	3qhb_A:1.1321030000):0.7827890000	(((((1lb3_A:0.0464490000	2za7_A:0.0831660000):0.2283020000	(1bg7_A:0.0747770000	1r03_A:0.1509900000):0.0630472000):0.2551080000	1z6o_A:1.1494150000):0.1439580000	1z6o_M:0.6825900000):0.1992280000	((1eum_A:0.3246300000	(1krq_A:0.1885420000	3e6s_A:0.9474380000):0.1455070000):0.1761130000	(2jd7_A:0.1464600000	1vlg_A:0.2655980000):0.0624388000):0.1307130000):0.3398150000):0.2594890000):0.3890740000):0.2681980000	(2vzb_A:0.8108990000	(1otk_A:1.8304570000	((((((1oqu_A:0.1546280000	1r2f_A:0.1437970000):0.0728317000	1uzr_A:0.0079450000):0.8240000000	1mxr_A:0.8563520000):0.4070210000	(1jk0_A:0.1633440000	(2uw2_A:0.0225370000	1w68_A:0.0451580000):0.1799340000):0.7026260000):0.3085950000	3ee4_A:1.0617250000):0.5608150000	((((2inc_B:1.0665410000	1mty_B:2.3477550000):0.3150350000	2inp_C:1.2296180000):0.6186470000	(1mty_D:0.9429430000	3dhg_A:1.5609190000):0.5357260000):0.4433360000	(((2uw1_A:0.0000010000	2uw1_B:0.0000010000):0.0291397000	1afr_A:0.1413590000):1.1572600000	1za0_A:1.4791190000):0.6272680000):0.2595140000):0.4427790000):0.6068490000):0.1579490000):0.4712540000):0.0857286000):0.0380670000):0.1147080000):0.0000021033	1n1q_A:0.3063210000):0.1296890000	(1qgh_A:0.2269290000	2ux1_A:0.5451990000):0.4052310000);
(1ji5_A:0.1273120000	((1jig_A:0.0945350000	((1qgh_A:0.3413360000	2ux1_A:0.4500310000):0.3674860000	((1ji4_A:0.5460430000	2fjc_A:0.5523550000):0.2246710000	(((((1dps_A:0.0000020000	1jts_A:0.0000020000):0.2225760000	1uvh_A:1.0318110000):0.2178420000	1o9r_A:0.1791970000):0.3273270000	(1tjo_A:0.0000020000	1tk6_A:0.0000020000):0.7024270000):0.2404990000	((2fzf_A:1.9391210000	2vzb_A:0.2787060000):0.4617820000	((((((1bcf_A:0.0000020000	3e1q_A:0.0000020000):0.1712450000	2fkz_A:0.1090540000):0.1209120000	(((1lko_A:0.7687540000	1yuz_A:0.9101360000):0.6793380000	3qhb_A:0.6597800000):0.8548640000	(((((1lb3_A:0.0388870000	2za7_A:0.1201870000):0.2690200000	(1bg7_A:0.1250690000	1r03_A:0.2750830000):0.0673334000):0.2617890000	1z6o_M:0.7271200000):0.1288630000	1z6o_A:0.9907940000):0.2100920000	(((1eum_A:0.3017010000	1krq_A:0.3222980000):0.1720620000	3e6s_A:0.8641030000):0.1070520000	(2jd7_A:0.1893170000	1vlg_A:0.2864360000):0.1484760000):0.1788620000):0.5025080000):0.3518650000):0.1710640000	1jgc_A:0.1384960000):0.5929730000	1nfv_A:0.8760690000):0.3408510000	(((1otk_A:1.8228820000	(((2uw1_A:0.0000020000	2uw1_B:0.0000020000):0.1419610000	1afr_A:0.0397110000):0.5905860000	1za0_A:1.8145190000):0.6482580000):0.4408140000	(((((1oqu_A:0.1628130000	1r2f_A:0.1521980000):0.0355191000	1uzr_A:0.0071590000):0.8462600000	1mxr_A:1.0202220000):0.3569530000	(1jk0_A:0.2129310000	(2uw2_A:0.0366680000	1w68_A:0.0447260000):0.1324980000):0.8940580000):0.3357530000	((2inc_B:1.1853470000	(2inp_C:0.7130370000	1mty_B:2.4184000000):0.1724700000):0.6075160000	(1mty_D:1.5288150000	3dhg_A:1.0071390000):0.3652550000):0.8517110000):0.2800470000):0.2322330000	3ee4_A:0.8830760000):1.3613700000):0.1338050000):0.3056390000):0.1065390000):0.1251650000):0.0896889000):0.0836078000	1n1q_A:0.2722960000):0.0163930000	2chp_A:0.4514260000);
(1ji5_A:0.2347930000	(1jig_A:0.1429180000	((2chp_A:0.4385210000	((1ji4_A:0.4042120000	2fjc_A:0.4082350000):0.1676370000	((((1dps_A:0.0000010000	1jts_A:0.0000010000):0.3373830000	1o9r_A:0.2228410000):0.2913390000	1uvh_A:0.6735630000):0.3942670000	((1tjo_A:0.0000010000	1tk6_A:0.0000010000):0.6486460000	(((((((2fzf_A:2.7326720000	(((1lb3_A:0.0373510000	2za7_A:0.0944590000):0.1704600000	(1bg7_A:0.1026460000	1r03_A:0.1896150000):0.0484012000):0.1667690000	(1z6o_A:1.0145810000	1z6o_M:0.5335780000):0.3369380000):0.0370078000):0.2580770000	(((1eum_A:0.2258800000	1krq_A:0.2380640000):0.1919060000	3e6s_A:0.9017920000):0.0949915000	(2jd7_A:0.2829940000	1vlg_A:0.2213350000):0.1154960000):0.2404080000):0.5630400000	(((1bcf_A:0.0000020000	3e1q_A:0.0000010000):0.1654510000	2fkz_A:0.0889660000):0.1351580000	1jgc_A:0.3076070000):0.5647880000):0.0542908000	((1lko_A:0.8853160000	1yuz_A:0.9114640000):0.5207750000	3qhb_A:0.6284930000):0.9047320000):0.1702370000	1nfv_A:0.7373040000):0.2481010000	(1otk_A:1.3097840000	(((((((1oqu_A:0.1432650000	1r2f_A:0.1807470000):0.0246976000	1uzr_A:0.0286690000):0.9753410000	1mxr_A:0.9294070000):0.2377290000	((1jk0_A:0.3537370000	2uw2_A:0.0163970000):0.0389555000	1w68_A:0.0425430000):0.8471590000):0.4538770000	3ee4_A:1.0064960000):0.5699240000	(((2inc_B:0.7707030000	1mty_B:2.3628730000):0.4469170000	2inp_C:1.0190030000):0.8720150000	(1mty_D:1.1909590000	3dhg_A:1.0025790000):0.2785940000):0.6114580000):0.1143090000	(((2uw1_A:0.0000010000	2uw1_B:0.0000010000):0.0707450000	1afr_A:0.0586510000):0.9571320000	1za0_A:1.7616760000):0.5885330000):0.3701450000):0.8278390000):0.1803690000	2vzb_A:1.0151510000):0.1178840000):0.1972170000):0.1810270000):0.0857942000):0.0572087000	(1qgh_A:0.2358910000	2ux1_A:0.4342910000):0.3194400000):0.1010820000):0.0415483000	1n1q_A:0.2037370000);
(1ji5_A:0.2533750000	(1jig_A:0.1402050000	(((2chp_A:0.4987830000	(((((1dps_A:0.0000010000	1jts_A:0.0000010000):0.4151920000	1o9r_A:0.1988900000):0.4204020000	1uvh_A:0.8546290000):0.1769420000	(1tjo_A:0.0000010000	1tk6_A:0.0000010000):0.7376770000):0.2947170000	((2fzf_A:2.4309120000	(((((((1bcf_A:0.0000010000	3e1q_A:0.0000010000):0.2013300000	2fkz_A:0.0940210000):0.1360710000	1jgc_A:0.3571420000):0.2434260000	((1lko_A:0.6274770000	1yuz_A:0.9796320000):0.6986810000	3qhb_A:0.8238440000):0.6353800000):0.0933484000	((((1lb3_A:0.0553880000	2za7_A:0.0846380000):0.1776250000	(1bg7_A:0.0957300000	1r03_A:0.2561040000):0.0448924000):0.1886720000	(1z6o_A:1.1394090000	1z6o_M:0.5578990000):0.1813040000):0.3195300000	((1eum_A:0.2680270000	(1krq_A:0.2484510000	3e6s_A:0.9640400000):0.0761514000):0.2980660000	(2jd7_A:0.1457380000	1vlg_A:0.2883570000):0.1529360000):0.2894290000):0.5066570000):0.2669350000	1nfv_A:0.8871530000):0.1091130000	(((1otk_A:2.0134690000	(((2inc_B:1.1389360000	1mty_B:2.1814110000):0.1625950000	2inp_C:1.2983420000):0.8124380000	(1mty_D:1.2782400000	3dhg_A:1.1691650000):0.4160970000):0.5420370000):0.2579180000	((((1oqu_A:0.1411780000	1r2f_A:0.1684490000):0.0751497000	1uzr_A:0.0000030000):0.8220350000	3ee4_A:1.2360730000):0.3329420000	(1mxr_A:0.6469900000	((1jk0_A:0.3401620000	1w68_A:0.0496260000):0.0334618000	2uw2_A:0.0011910000):0.9804890000):0.2010360000):0.6304550000):0.2955070000	(((2uw1_A:0.0000010000	2uw1_B:0.0000010000):0.0820425000	1afr_A:0.1310130000):1.2273200000	1za0_A:1.5566710000):1.1117100000):0.6379490000):0.1901740000):0.1107790000	2vzb_A:0.9789260000):0.2849910000):0.1206810000):0.0642074000	(1ji4_A:0.4532460000	2fjc_A:0.4951860000):0.2982850000):0.1009410000	(1qgh_A:0.3273430000	2ux1_A:0.5172250000):0.3397190000):0.1163050000):0.0285503000	1n1q_A:0.2938160000);
(1ji5_A:0.1867830000	1jig_A:0.1663410000	((1n1q_A:0.2279180000	(1qgh_A:0.2760080000	2ux1_A:0.5228850000):0.2854910000):0.0747984000	(2chp_A:0.3273240000	((1ji4_A:0.4106400000	2fjc_A:0.4817730000):0.2140920000	((((1dps_A:0.0000010000	1jts_A:0.0000010000):0.2399230000	1o9r_A:0.1351670000):0.3275850000	1uvh_A:0.7386510000):0.3951630000	((1tjo_A:0.0000010000	1tk6_A:0.0000010000):0.5751900000	((((2fzf_A:2.2622720000	1nfv_A:0.3540430000):0.2037770000	(((1bcf_A:0.0000010000	3e1q_A:0.0000010000):0.2206680000	2fkz_A:0.0821790000):0.1420290000	1jgc_A:0.2465780000):0.6005840000):0.1880140000	(((1lko_A:0.9040580000	1yuz_A:1.2656640000):0.3091030000	3qhb_A:0.7784800000):0.6286260000	(((((((1lb3_A:0.0564790000	2za7_A:0.0736280000):0.2585160000	(1bg7_A:0.0913740000	1r03_A:0.1395970000):0.0762076000):0.1693520000	(1z6o_A:0.9786340000	1z6o_M:0.6884070000):0.3016050000):0.3823390000	3e6s_A:0.8128370000):0.2474520000	(2jd7_A:0.1434880000	1vlg_A:0.3006770000):0.0992999000):0.1721490000	1krq_A:0.2930830000):0.0801850000	1eum_A:0.1337120000):0.5045950000):0.2701900000):0.3668710000	(2vzb_A:0.5319530000	(1otk_A:1.3570190000	((((((1oqu_A:0.1721940000	1r2f_A:0.1296980000):0.0267328000	1uzr_A:0.0446350000):0.9988630000	(1mxr_A:0.9348700000	((1jk0_A:0.3711000000	2uw2_A:0.0156990000):0.0163151000	1w68_A:0.0240160000):1.0000100000):0.1280340000):0.4893820000	3ee4_A:0.9832660000):0.3001320000	(((2uw1_A:0.0000010000	2uw1_B:0.0000010000):0.0267466000	1afr_A:0.1059940000):0.9992800000	1za0_A:1.6821460000):0.9563240000):0.2340000000	((2inc_B:1.1588340000	(2inp_C:1.0647930000	1mty_B:1.9423620000):0.3869820000):0.8270440000	(1mty_D:1.1911260000	3dhg_A:1.4198370000):0.3443160000):0.8937150000):0.2295000000):0.9555650000):0.1806930000):0.3878090000):0.2843100000):0.1382910000):0.1393090000):0.0720342000):0.0418431000);
(1ji5_A:0.1738970000	(1jig_A:0.0994140000	(1n1q_A:0.2408650000	((2chp_A:0.2151280000	(((2fzf_A:2.8016100000	1nfv_A:0.2654460000):0.3336070000	(((((1bcf_A:0.0000010000	3e1q_A:0.0000010000):0.1916340000	2fkz_A:0.1000740000):0.2049170000	1jgc_A:0.2691630000):0.2855290000	(((1lko_A:0.7442910000	1yuz_A:1.1216880000):0.5934880000	3qhb_A:0.7976410000):0.5473870000	(((((1lb3_A:0.0345040000	2za7_A:0.0909960000):0.2677120000	1bg7_A:0.1181380000):0.0966135000	1r03_A:0.1347050000):0.2048370000	(1z6o_A:1.1079490000	1z6o_M:0.6103120000):0.1685640000):0.1919260000	(((1eum_A:0.3453660000	1krq_A:0.3081970000):0.1378450000	(2jd7_A:0.1498260000	1vlg_A:0.3020860000):0.2098330000):0.0330059000	3e6s_A:0.6302590000):0.1669010000):0.4399830000):0.1486340000):0.1263830000	((1otk_A:1.3649870000	(((2uw1_A:0.0000010000	2uw1_B:0.0000010000):0.0686563000	1afr_A:0.1042210000):1.0969200000	1za0_A:1.4679800000):0.7799260000):0.2417330000	((((((1oqu_A:0.1454670000	1r2f_A:0.1480050000):0.0487739000	1uzr_A:0.0075730000):0.8261000000	1mxr_A:1.0344170000):0.1620030000	(1jk0_A:0.2129920000	(2uw2_A:0.0311680000	1w68_A:0.0339820000):0.2053720000):0.6327470000):0.4799990000	(((2inc_B:0.8649360000	2inp_C:1.0430770000):0.5832350000	1mty_B:1.8332370000):0.5223020000	(1mty_D:1.2415030000	3dhg_A:1.1190730000):0.4597660000):0.4973300000):0.1648720000	3ee4_A:0.7438230000):0.3541510000):1.1719600000):0.2720750000):0.3881700000	2vzb_A:0.8319860000):0.5189930000):0.1978990000	((1ji4_A:0.4232940000	2fjc_A:0.4264280000):0.1733740000	((((1dps_A:0.0000010000	1jts_A:0.0000010000):0.3456310000	1o9r_A:0.1824330000):0.3653810000	1uvh_A:0.6807600000):0.1969680000	(1tjo_A:0.0000010000	1tk6_A:0.0000010000):0.7252160000):0.1729900000):0.2117660000):0.1018840000):0.0753916000):0.1130200000	(1qgh_A:0.3095380000	2ux1_A:0.5663350000):0.3309090000);
(1ji5_A:0.1920540000	(1jig_A:0.0817580000	(((2chp_A:0.4119600000	(((((1dps_A:0.0000010000	1jts_A:0.0000010000):0.3246070000	1o9r_A:0.1472370000):0.3732400000	1uvh_A:0.7416450000):0.1623240000	(1tjo_A:0.0000010000	1tk6_A:0.0000010000):0.7324600000):0.1991060000	((((2fzf_A:2.0359810000	1otk_A:1.8584490000):0.3430570000	((((((1bcf_A:0.0000010000	3e1q_A:0.0000010000):0.1752150000	2fkz_A:0.0807930000):0.1567410000	1jgc_A:0.2077000000):0.5724160000	(((((1lb3_A:0.0590740000	2za7_A:0.0876170000):0.2393070000	1bg7_A:0.0905390000):0.0821047000	1r03_A:0.1170420000):0.2871990000	(1z6o_A:1.0412320000	1z6o_M:0.6237240000):0.1699190000):0.2499580000	(((1eum_A:0.2915380000	1krq_A:0.2364490000):0.1070390000	3e6s_A:0.6868400000):0.1478970000	(2jd7_A:0.2283460000	1vlg_A:0.2246500000):0.1068280000):0.2112700000):0.3301660000):0.0958218000	((1lko_A:0.6765190000	1yuz_A:0.9294490000):0.3515790000	3qhb_A:0.8336370000):0.6607280000):0.3485190000	1nfv_A:0.6762750000):0.2481640000):0.1412850000	((((((1oqu_A:0.1424470000	1r2f_A:0.1753460000):0.0624385000	1uzr_A:0.0293160000):0.9155070000	1mxr_A:0.8395180000):0.2133460000	(1jk0_A:0.2231190000	(2uw2_A:0.0161850000	1w68_A:0.0393450000):0.1493890000):0.9006840000):0.3210260000	3ee4_A:1.1163940000):0.3977110000	((((2inc_B:0.8425180000	(2inp_C:0.8851680000	1mty_B:2.4026560000):0.3048250000):0.8647680000	1mty_D:1.0482410000):0.3354890000	3dhg_A:1.5468290000):0.6511180000	(((2uw1_A:0.0000010000	2uw1_B:0.0000010000):0.0664349000	1afr_A:0.1050570000):1.2275000000	1za0_A:1.7042150000):0.7706320000):0.0660284000):0.9837060000):0.1147240000	2vzb_A:1.1672300000):0.4569920000):0.0857018000):0.0489325000	(1ji4_A:0.4983760000	2fjc_A:0.4892430000):0.1977330000):0.0613832000	(1qgh_A:0.2570520000	2ux1_A:0.4428440000):0.3489950000):0.0653150000):0.0072293700	1n1q_A:0.1902070000);
(1ji5_A:0.1866040000	1jig_A:0.1895870000	(1n1q_A:0.3753500000	((2chp_A:0.4393040000	((1ji4_A:0.3023480000	2fjc_A:0.7005140000):0.3708480000	(((((1dps_A:0.0000010000	1jts_A:0.0000010000):0.3057530000	1o9r_A:0.2280970000):0.2604500000	1uvh_A:0.7305770000):0.2025600000	(1tjo_A:0.0000010000	1tk6_A:0.0000010000):0.8695540000):0.2317580000	((2fzf_A:2.1732640000	2vzb_A:0.3754310000):0.6264540000	((((((1bcf_A:0.0000010000	3e1q_A:0.0000010000):0.1979010000	2fkz_A:0.1088810000):0.0761938000	1jgc_A:0.3966710000):0.5072850000	(((1lko_A:0.8781120000	1yuz_A:0.8650810000):0.6401110000	3qhb_A:0.6513260000):0.8211800000	((((((1lb3_A:0.0757040000	2za7_A:0.0791010000):0.2158790000	1bg7_A:0.1134130000):0.0911280000	1r03_A:0.1760750000):0.2513310000	1z6o_M:0.6892390000):0.1308090000	1z6o_A:1.1110890000):0.2598900000	(((1eum_A:0.3124320000	1krq_A:0.2817830000):0.1175680000	3e6s_A:0.8125960000):0.1440870000	(2jd7_A:0.1286700000	1vlg_A:0.3646750000):0.1007180000):0.0372129000):0.6054500000):0.2911060000):0.3013440000	1nfv_A:0.6530490000):0.0389718000	(1otk_A:1.3208070000	(((((((1oqu_A:0.1385970000	1r2f_A:0.1185360000):0.0729378000	1uzr_A:0.0000030000):0.9638440000	1mxr_A:0.9574070000):0.2060020000	(1jk0_A:0.1820700000	(2uw2_A:0.0488120000	1w68_A:0.0457710000):0.1304230000):0.7284640000):0.3934760000	3ee4_A:0.9825090000):0.6126610000	(((2uw1_A:0.0000010000	2uw1_B:0.0000010000):0.0882774000	1afr_A:0.0937610000):0.9507990000	1za0_A:1.4113620000):0.6281530000):0.1128150000	((((2inc_B:0.7387980000	1mty_B:2.1705730000):0.2451070000	2inp_C:1.3929220000):0.8114780000	1mty_D:1.1090390000):0.6373040000	3dhg_A:1.5542760000):0.6410170000):0.5785860000):0.6684970000):0.1818900000):0.2764530000):0.0496623000):0.1169930000):0.0794662000	(1qgh_A:0.3066720000	2ux1_A:0.5559530000):0.3593910000):0.1138800000):0.0251059000);
(1ji5_A:0.2976740000	(1jig_A:0.1538630000	(((2chp_A:0.4257970000	(((((1dps_A:0.0000010000	1jts_A:0.0000010000):0.2327110000	1o9r_A:0.2714350000):0.3646490000	1uvh_A:0.9174960000):0.2097630000	(1tjo_A:0.0000010000	1tk6_A:0.0000010000):0.8424350000):0.3113120000	(((2fzf_A:2.4864630000	1nfv_A:0.4232020000):0.2684230000	(((((1bcf_A:0.0000020000	3e1q_A:0.0000010000):0.1929560000	2fkz_A:0.0897790000):0.0843442000	1jgc_A:0.3096930000):0.4223510000	(((1lko_A:0.7166440000	1yuz_A:1.2237540000):0.3561160000	3qhb_A:0.6353540000):0.8353940000	(((((1lb3_A:0.0524520000	2za7_A:0.0563810000):0.1654640000	(1bg7_A:0.0969290000	1r03_A:0.1790280000):0.0694032000):0.2716040000	1z6o_A:1.0351050000):0.1016390000	1z6o_M:0.7421290000):0.1349720000	(((1eum_A:0.3812260000	1krq_A:0.2385800000):0.2330750000	3e6s_A:0.7329940000):0.1425760000	(2jd7_A:0.2215480000	1vlg_A:0.3005440000):0.0465406000):0.2922410000):0.3881160000):0.2580220000):0.3127760000	(1otk_A:2.1379930000	((((((1oqu_A:0.1855430000	1r2f_A:0.1654760000):0.0581910000	1uzr_A:0.0000030000):0.8549440000	(1mxr_A:1.0654610000	(1jk0_A:0.1583260000	(2uw2_A:0.0358780000	1w68_A:0.0403290000):0.1892240000):0.9548090000):0.1250710000):0.5174910000	3ee4_A:0.8659180000):0.4788620000	((2inc_B:1.2170390000	(2inp_C:1.1560080000	1mty_B:1.8495500000):0.2566170000):0.5391080000	(1mty_D:0.9810870000	3dhg_A:1.4684840000):0.5545830000):1.0526200000):0.2871110000	(((2uw1_A:0.0000010000	2uw1_B:0.0000010000):0.0741096000	1afr_A:0.1384960000):1.0145300000	1za0_A:1.3065340000):0.9460640000):0.4031500000):0.4620860000):0.0982538000):0.2657800000	2vzb_A:1.1551720000):0.3391320000):0.0638303000):0.0636912000	(1ji4_A:0.4923660000	2fjc_A:0.5760060000):0.3611440000):0.1050540000	(1qgh_A:0.2953340000	2ux1_A:0.4786590000):0.3735920000):0.0407941000):0.0119141000	1n1q_A:0.2741300000);
(1ji5_A:0.2762490000	1jig_A:0.1445670000	(1n1q_A:0.2007940000	((2chp_A:0.3441530000	(((1ji4_A:0.4835150000	2fjc_A:0.4622010000):0.0989127000	(((1dps_A:0.0000010000	1jts_A:0.0000010000):0.3015790000	1o9r_A:0.2572580000):0.5160810000	1uvh_A:0.6923090000):0.4368500000):0.1058060000	((1tjo_A:0.0000010000	1tk6_A:0.0000010000):1.0237800000	(((2fzf_A:3.4415460000	1nfv_A:0.5759970000):0.0741912000	((((1bcf_A:0.0000010000	3e1q_A:0.0000010000):0.2143240000	2fkz_A:0.1067990000):0.1249370000	1jgc_A:0.3551610000):0.2844100000	(((1lko_A:0.8538720000	1yuz_A:1.3090240000):0.5348640000	3qhb_A:1.0018110000):0.7215730000	(((((1lb3_A:0.0641900000	2za7_A:0.0382040000):0.1687530000	(1bg7_A:0.0512870000	1r03_A:0.1714620000):0.0899085000):0.2014710000	1z6o_A:1.4782290000):0.1424410000	1z6o_M:1.0103680000):0.2596710000	((1eum_A:0.3069490000	(1krq_A:0.1280860000	3e6s_A:0.9108220000):0.1372560000):0.2270390000	(2jd7_A:0.2706460000	1vlg_A:0.3148410000):0.1437820000):0.1842690000):0.4358420000):0.1278780000):0.2764840000):0.2360040000	(2vzb_A:0.7938970000	((1otk_A:1.4649480000	(((((1oqu_A:0.1481790000	1r2f_A:0.1641120000):0.0729759000	1uzr_A:0.0116880000):0.8027030000	(1mxr_A:0.7817140000	(1jk0_A:0.2073020000	(2uw2_A:0.0233350000	1w68_A:0.0527440000):0.1825460000):0.8489750000):0.1208950000):0.2911590000	3ee4_A:0.8983200000):0.7024660000	(((2inc_B:1.0260730000	1mty_B:2.7256270000):0.3671110000	2inp_C:1.0305180000):0.8814830000	(1mty_D:1.4322810000	3dhg_A:1.2803400000):0.3584000000):0.4577590000):0.2817850000):0.3406660000	(((2uw1_A:0.0000010000	2uw1_B:0.0000010000):0.0445069000	1afr_A:0.1358930000):1.1225500000	1za0_A:2.1279900000):0.5269400000):0.7570710000):0.3568160000):0.4079520000):0.3919670000):0.1256220000):0.1379310000	(1qgh_A:0.3470730000	2ux1_A:0.5197450000):0.3209030000):0.0941481000):0.0926453000);
(1ji5_A:0.2837850000	(1jig_A:0.0837210000	(((2chp_A:0.4444520000	((((1dps_A:0.0000010000	1jts_A:0.0000010000):0.2988900000	1o9r_A:0.2310830000):0.3727320000	1uvh_A:0.7838350000):0.1972270000	(1tjo_A:0.0000010000	1tk6_A:0.0000010000):0.8316240000):0.3339590000):0.0846207000	((1qgh_A:0.3609340000	2ux1_A:0.4764020000):0.3143520000	(((((2fzf_A:2.5400030000	(1lko_A:0.7620050000	1yuz_A:0.9690390000):0.2441290000):0.2919960000	3qhb_A:0.4629560000):0.6933900000	(((1otk_A:1.6132810000	(((2inc_B:1.0045410000	2inp_C:1.2326650000):0.3765850000	1mty_B:1.7524590000):0.2752610000	(1mty_D:1.3580310000	3dhg_A:1.4037340000):0.5184100000):0.5826560000):0.2785650000	((((1oqu_A:0.1877880000	1r2f_A:0.2079780000):0.0773383000	1uzr_A:0.0151510000):0.7797540000	(1mxr_A:0.9256060000	(1jk0_A:0.1954140000	(2uw2_A:0.0412680000	1w68_A:0.0432070000):0.1649640000):0.7930560000):0.0987405000):0.5060470000	3ee4_A:0.6606710000):0.5745850000):0.2648850000	(((2uw1_A:0.0000010000	2uw1_B:0.0000010000):0.0715157000	1afr_A:0.1133780000):0.7713220000	1za0_A:1.6709520000):0.9013910000):1.0217400000):0.1789020000	(((((1bcf_A:0.0000010000	3e1q_A:0.0000010000):0.1946410000	2fkz_A:0.1252380000):0.1672190000	1jgc_A:0.3930700000):0.3935520000	((((((1lb3_A:0.0503130000	2za7_A:0.0747460000):0.1861140000	(1bg7_A:0.1026880000	1r03_A:0.1764180000):0.0797547000):0.2568510000	(1z6o_A:1.0313160000	1z6o_M:0.6720300000):0.2564560000):0.2067070000	3e6s_A:1.0998920000):0.2096410000	(2jd7_A:0.1701030000	1vlg_A:0.2782250000):0.0657360000):0.1414830000	(1eum_A:0.4388500000	1krq_A:0.3768210000):0.3172440000):0.8860390000):0.0766632000	1nfv_A:0.8811410000):0.2450070000):0.1162400000	2vzb_A:0.9719240000):0.4054900000):0.0363398000):0.0661591000	(1ji4_A:0.4832500000	2fjc_A:0.6136820000):0.2381540000):0.1335120000):0.0620780000	1n1q_A:0.3336930000);
(1ji5_A:0.1736930000	1jig_A:0.1341010000	(1n1q_A:0.2756590000	((2chp_A:0.4226800000	((1ji4_A:0.3960850000	2fjc_A:0.4741240000):0.1406430000	(((((1dps_A:0.0000010000	1jts_A:0.0000010000):0.2589610000	1o9r_A:0.1747120000):0.4381090000	1uvh_A:0.7984390000):0.2300360000	(1tjo_A:0.0000010000	1tk6_A:0.0000010000):0.8461770000):0.2758330000	((((((2fzf_A:2.4840110000	((1lko_A:0.7956270000	1yuz_A:0.8721000000):0.5135500000	3qhb_A:0.4107070000):0.7966030000):0.3508730000	(((1bcf_A:0.0000020000	3e1q_A:0.0000010000):0.1689040000	2fkz_A:0.0870040000):0.1261660000	1jgc_A:0.3852500000):0.3709020000):0.0979814000	((((1lb3_A:0.0729010000	2za7_A:0.0557840000):0.1891300000	(1bg7_A:0.0626310000	1r03_A:0.2164110000):0.0956044000):0.3173580000	(1z6o_A:1.1804300000	1z6o_M:0.6054780000):0.1602630000):0.2905600000	((((1eum_A:0.2516420000	1krq_A:0.3389100000):0.1557760000	3e6s_A:0.7468500000):0.2272570000	2jd7_A:0.1746990000):0.0936697000	1vlg_A:0.2116220000):0.2048220000):0.3895150000):0.1261570000	1nfv_A:0.6717690000):0.3351890000	(1otk_A:1.7124770000	((((((1oqu_A:0.1279170000	1r2f_A:0.1528140000):0.0674790000	1uzr_A:0.0149700000):0.8068100000	1mxr_A:1.0850440000):0.1087420000	(1jk0_A:0.2020300000	(2uw2_A:0.0287310000	1w68_A:0.0433040000):0.1303450000):0.8038070000):0.3389880000	3ee4_A:0.9573040000):0.3212010000	((((2inc_B:1.3433310000	1mty_B:2.0140920000):0.2750730000	2inp_C:1.2484540000):0.8786820000	(1mty_D:1.6884050000	3dhg_A:1.1629350000):0.4141350000):0.5161150000	(((2uw1_A:0.0000010000	2uw1_B:0.0000010000):0.1111030000	1afr_A:0.0997420000):1.3312100000	1za0_A:1.7109490000):0.5704680000):0.2625200000):0.2182840000):0.7202000000):0.2750330000	2vzb_A:1.0652780000):0.2124930000):0.0870644000):0.0393999000):0.0774573000	(1qgh_A:0.3824150000	2ux1_A:0.4934480000):0.2385270000):0.1226430000):0.0084610000);
(1ji5_A:0.2676100000	(1jig_A:0.1294220000	1n1q_A:0.2694640000):0.0000020192	(((2chp_A:0.4142520000	(((((1dps_A:0.0000010000	1jts_A:0.0000010000):0.3297390000	1o9r_A:0.2495520000):0.2864540000	1uvh_A:0.9413880000):0.2662710000	(1tjo_A:0.0000010000	1tk6_A:0.0000010000):0.6651680000):0.3016720000	((2fzf_A:2.3601030000	2vzb_A:0.9395160000):0.2960120000	((((((1bcf_A:0.0000010000	3e1q_A:0.0000010000):0.1891330000	2fkz_A:0.1208580000):0.1257850000	1jgc_A:0.3333950000):0.6822570000	(((1lko_A:0.7148940000	1yuz_A:1.4442250000):0.3484920000	3qhb_A:0.7309870000):0.8060620000	(((((1lb3_A:0.0896920000	2za7_A:0.0979900000):0.1113980000	1z6o_A:1.4431540000):0.0790449000	(1bg7_A:0.0966680000	1r03_A:0.2448270000):0.0613035000):0.2691170000	1z6o_M:0.8367390000):0.2659860000	(((1eum_A:0.2578370000	1krq_A:0.3396290000):0.1366660000	3e6s_A:0.8357770000):0.0893664000	(2jd7_A:0.2962240000	1vlg_A:0.3629290000):0.1383090000):0.2392690000):0.5407970000):0.1707370000):0.2632460000	1nfv_A:0.4930000000):0.1777380000	((1otk_A:1.4259670000	(((2uw1_A:0.0000010000	2uw1_B:0.0000010000):0.0800816000	1afr_A:0.1019530000):1.2098600000	1za0_A:1.0442110000):0.9482070000):0.2627310000	((((((1oqu_A:0.1666830000	1r2f_A:0.1624890000):0.0501726000	1uzr_A:0.0229310000):0.9718890000	1mxr_A:0.9791070000):0.2386410000	(1jk0_A:0.2029820000	(2uw2_A:0.0147120000	1w68_A:0.0657750000):0.2036170000):0.9028600000):0.2854730000	3ee4_A:1.1817500000):0.3524200000	((2inc_B:1.5821470000	(2inp_C:1.4484860000	1mty_B:2.5985880000):0.2531260000):0.5142320000	(1mty_D:1.6858880000	3dhg_A:1.6528410000):0.1790730000):0.5653760000):0.4930570000):1.0286700000):0.1801360000):0.4239980000):0.0931572000):0.0595711000	(1ji4_A:0.3603130000	2fjc_A:0.4807880000):0.2362610000):0.0622128000	(1qgh_A:0.4373200000	2ux1_A:0.4723350000):0.2619460000):0.1130480000);
(1ji5_A:0.2460210000	(1jig_A:0.1377200000	((((2chp_A:0.2035830000	((2fzf_A:2.4900240000	2vzb_A:0.4612330000):0.3056320000	(((((1bcf_A:0.0000010000	3e1q_A:0.0000010000):0.1347100000	2fkz_A:0.1201980000):0.1443000000	1jgc_A:0.2222780000):0.2887140000	(((1lko_A:0.7387690000	1yuz_A:1.0317410000):0.3035640000	3qhb_A:0.9598540000):0.8549680000	((((((1lb3_A:0.0444540000	2za7_A:0.0880180000):0.2121880000	(1bg7_A:0.0778150000	1r03_A:0.1885990000):0.0458145000):0.3105100000	1z6o_M:0.6348270000):0.1268040000	1z6o_A:1.1661430000):0.1735610000	((((1eum_A:0.2004320000	1krq_A:0.2667420000):0.1946970000	3e6s_A:0.7599500000):0.1668910000	2jd7_A:0.1516770000):0.1510180000	1vlg_A:0.1901630000):0.2109020000):0.3513970000	(1otk_A:1.5475880000	((((((1oqu_A:0.1331390000	1r2f_A:0.1857210000):0.0994988000	1uzr_A:0.0029520000):0.6479350000	1mxr_A:1.0421200000):0.2579960000	((1jk0_A:0.1592500000	(2uw2_A:0.0150530000	1w68_A:0.0415410000):0.1490200000):0.6371380000	((((2inc_B:1.1381090000	1mty_B:2.2726240000):0.5466740000	2inp_C:0.9928670000):0.7602150000	1mty_D:1.2494560000):0.1946190000	3dhg_A:1.2090950000):0.8842910000):0.3193600000):0.4033970000	3ee4_A:0.8272420000):0.7364270000	(((2uw1_A:0.0000010000	2uw1_B:0.0000010000):0.0623571000	1afr_A:0.1230620000):0.9654610000	1za0_A:1.5391940000):0.6011970000):0.5377900000):0.9509390000):0.0443636000):0.1836650000):0.3865710000	1nfv_A:0.5610000000):0.5040680000):0.3858150000):0.1662800000	((((1dps_A:0.0000010000	1jts_A:0.0000010000):0.2245840000	1o9r_A:0.1583470000):0.3311500000	1uvh_A:0.6981300000):0.4108230000	(1tjo_A:0.0000010000	1tk6_A:0.0000010000):0.7666500000):0.2532370000):0.0667439000	(1ji4_A:0.3925730000	2fjc_A:0.5145790000):0.3042070000):0.0802695000	(1qgh_A:0.3374900000	2ux1_A:0.4879330000):0.3720510000):0.0414669000):0.0236201000	1n1q_A:0.2001060000);
(1ji5_A:0.2710610000	(1jig_A:0.1246080000	(((2chp_A:0.3266870000	((2fzf_A:2.8294090000	((((((1bcf_A:0.0000010000	3e1q_A:0.0000010000):0.2153480000	2fkz_A:0.1158850000):0.1170210000	1jgc_A:0.3075180000):0.2362910000	(((1lko_A:0.6817740000	1yuz_A:1.1541140000):0.1724980000	3qhb_A:0.8669200000):0.7897610000	(((((1lb3_A:0.0706820000	2za7_A:0.0797570000):0.2040430000	(1bg7_A:0.0836660000	(1z6o_A:0.9968010000	1z6o_M:0.6005240000):0.4085920000):0.0713644000):0.1466480000	1r03_A:0.1193220000):0.3183850000	3e6s_A:1.0649310000):0.1454710000	((1eum_A:0.2807330000	1krq_A:0.3370380000):0.2800480000	(2jd7_A:0.2444290000	1vlg_A:0.3458960000):0.1752860000):0.1481500000):0.2947440000):0.4169870000):0.4381480000	1nfv_A:0.5398230000):0.1471260000	(1otk_A:1.3477120000	(((((((1oqu_A:0.1836760000	1r2f_A:0.1670240000):0.0651992000	1uzr_A:0.0111070000):1.0378400000	1mxr_A:0.8815750000):0.2765500000	(1jk0_A:0.2665080000	(2uw2_A:0.0179250000	1w68_A:0.0563350000):0.1369490000):0.9428790000):0.1355270000	3ee4_A:1.0031210000):0.5159600000	(((2uw1_A:0.0000010000	2uw1_B:0.0000010000):0.0797884000	1afr_A:0.0925060000):1.0261000000	1za0_A:1.5285660000):0.9418810000):0.1768760000	((2inc_B:0.8155930000	(2inp_C:0.7598170000	1mty_B:2.5728960000):0.1978370000):0.6540050000	(1mty_D:1.3186020000	3dhg_A:1.0282730000):0.4392740000):0.2571410000):0.5533210000):0.9577040000):0.0764649000):0.3388320000	2vzb_A:0.9159340000):0.5009740000):0.1251560000	((1ji4_A:0.4211450000	2fjc_A:0.4443440000):0.2740090000	((((1dps_A:0.0000010000	1jts_A:0.0000010000):0.2934200000	1o9r_A:0.1831070000):0.2611040000	1uvh_A:0.7813670000):0.2176620000	(1tjo_A:0.0000010000	1tk6_A:0.0000010000):0.8769350000):0.2451160000):0.0746522000):0.1116360000	(1qgh_A:0.3792710000	2ux1_A:0.5551580000):0.3400000000):0.0588630000):0.0770967000	1n1q_A:0.3056300000);
(1ji5_A:0.1741300000	(1jig_A:0.1180800000	(((2chp_A:0.3861040000	((1ji4_A:0.5176960000	2fjc_A:0.4745160000):0.1997000000	((((1dps_A:0.0000010000	1jts_A:0.0000010000):0.4197600000	1o9r_A:0.1678450000):0.3938600000	1uvh_A:0.9476370000):0.1038970000	(1tjo_A:0.0000010000	1tk6_A:0.0000010000):0.8641910000):0.2093790000):0.2685930000):0.0314891000	((2fzf_A:2.5940570000	2vzb_A:0.3709710000):0.5499970000	((((((1bcf_A:0.0000010000	3e1q_A:0.0000010000):0.1204310000	2fkz_A:0.1415910000):0.1915790000	1jgc_A:0.3160670000):0.3413690000	(((1lko_A:0.7982870000	1yuz_A:1.3693470000):0.5335650000	3qhb_A:0.7911880000):0.8735440000	(((((1lb3_A:0.0734310000	2za7_A:0.0799250000):0.1846130000	1bg7_A:0.1507870000):0.1018410000	1r03_A:0.1208670000):0.2987680000	(1z6o_A:1.0476730000	1z6o_M:0.6276970000):0.2667390000):0.2081620000	((1eum_A:0.2995210000	1krq_A:0.3022090000):0.1784320000	(3e6s_A:0.8064900000	(2jd7_A:0.1986600000	1vlg_A:0.3321780000):0.1382730000):0.1122230000):0.2390510000):0.4398500000):0.1761760000):0.2584440000	1nfv_A:0.6653350000):0.1236800000	(1otk_A:1.3839230000	(((((((1oqu_A:0.1549960000	1r2f_A:0.2083320000):0.0638883000	1uzr_A:0.0308320000):0.7954520000	1mxr_A:0.8456320000):0.1245030000	(1jk0_A:0.2059070000	(2uw2_A:0.0494650000	1w68_A:0.0318450000):0.1413670000):1.0634000000):0.2571900000	3ee4_A:1.0809750000):0.6215630000	(((2uw1_A:0.0000010000	2uw1_B:0.0000010000):0.1111010000	1afr_A:0.1032510000):1.5752700000	1za0_A:1.3530150000):0.7970830000):0.1468680000	((2inc_B:1.2160110000	2inp_C:1.0358330000):0.3389370000	((1mty_B:2.1520430000	3dhg_A:1.2588400000):0.4030260000	1mty_D:1.2625710000):0.4607650000):1.2935000000):0.3229440000):0.8203240000):0.2684690000):0.5344850000):0.0702894000	(1qgh_A:0.2656500000	2ux1_A:0.4997820000):0.3703540000):0.0785012000):0.0478013000	1n1q_A:0.2877460000);
(1ji5_A:0.2319230000	(1jig_A:0.1378010000	((2chp_A:0.4145450000	((1ji4_A:0.5913920000	2fjc_A:0.6082320000):0.1390650000	(((((1dps_A:0.0000010000	1jts_A:0.0000010000):0.2157910000	1uvh_A:1.0113620000):0.1839150000	1o9r_A:0.1483290000):0.5315710000	(1tjo_A:0.0000010000	1tk6_A:0.0000010000):0.7039130000):0.3345270000	(((2fzf_A:1.8483520000	(1otk_A:1.7210500000	(((((1oqu_A:0.1521330000	1r2f_A:0.1967000000):0.0526615000	1uzr_A:0.0122480000):0.9533250000	(1mxr_A:0.8873640000	(1jk0_A:0.2521450000	(2uw2_A:0.0190620000	1w68_A:0.0273120000):0.1189900000):0.9085930000):0.1100170000):0.5274830000	(((2inc_B:0.9314940000	(2inp_C:1.0037690000	1mty_B:2.4982870000):0.0590627000):0.5972010000	(1mty_D:1.5239870000	3dhg_A:1.6579350000):0.5843890000):0.6244550000	(((2uw1_A:0.0000010000	2uw1_B:0.0000010000):0.0810782000	1afr_A:0.1343550000):0.5684870000	1za0_A:2.0561000000):0.9693470000):0.4236380000):0.1317980000	3ee4_A:1.0354950000):0.3921340000):0.6638920000):0.3033380000	(((((1bcf_A:0.0000010000	3e1q_A:0.0000010000):0.2734270000	2fkz_A:0.0939740000):0.1610850000	1jgc_A:0.2911840000):0.3329570000	(((1lko_A:0.6480430000	1yuz_A:0.9812830000):0.6225320000	3qhb_A:0.6584060000):0.7354040000	((((((1lb3_A:0.0487700000	2za7_A:0.0948320000):0.1553790000	(1z6o_A:1.0167520000	1z6o_M:0.8493700000):0.2632200000):0.0864438000	1bg7_A:0.0823500000):0.1736820000	1r03_A:0.0667100000):0.5363650000	3e6s_A:0.6352730000):0.1224650000	((1eum_A:0.3067260000	1krq_A:0.2047000000):0.2299050000	(2jd7_A:0.2158720000	1vlg_A:0.2766770000):0.1880910000):0.1360710000):0.4358430000):0.1635180000):0.3081910000	1nfv_A:0.5153260000):0.2211600000):0.3580120000	2vzb_A:0.7906980000):0.2594710000):0.0841645000):0.0898340000):0.0590376000	(1qgh_A:0.2682400000	2ux1_A:0.4282240000):0.2854610000):0.0984570000):0.0167799000	1n1q_A:0.3202310000);
(1ji5_A:0.2617190000	(1jig_A:0.1379900000	((2chp_A:0.3038430000	((1ji4_A:0.4104910000	2fjc_A:0.7151730000):0.1671550000	(((((1dps_A:0.0000010000	1jts_A:0.0000010000):0.2878380000	1o9r_A:0.2537390000):0.3032800000	1uvh_A:0.7388370000):0.1697400000	(1tjo_A:0.0000010000	1tk6_A:0.0000010000):0.6249550000):0.2241140000	(((2fzf_A:2.0608990000	((1otk_A:1.4097190000	(((2uw1_A:0.0000010000	2uw1_B:0.0000010000):0.1150250000	1afr_A:0.0658760000):0.9760790000	1za0_A:1.7035470000):0.6752760000):0.3293980000	((((((1oqu_A:0.1261630000	1r2f_A:0.1849800000):0.0837778000	1uzr_A:0.0191430000):0.7374770000	1mxr_A:0.7843630000):0.1130700000	(1jk0_A:0.2181540000	(2uw2_A:0.0349690000	1w68_A:0.0359550000):0.1421060000):0.8962850000):0.3892800000	3ee4_A:1.0973470000):0.3693940000	((2inc_B:1.1268660000	(1mty_D:1.7907180000	3dhg_A:1.2387250000):0.5985920000):0.2153840000	(2inp_C:1.0915070000	1mty_B:2.3407830000):0.0964253000):0.7753380000):0.2720310000):0.7599470000):0.2739660000	(((((1bcf_A:0.0000010000	3e1q_A:0.0000010000):0.1871930000	2fkz_A:0.0884680000):0.1909180000	1jgc_A:0.3505890000):0.3703230000	(((1lko_A:0.7190000000	1yuz_A:1.1034390000):0.4452010000	3qhb_A:0.5153710000):1.0421300000	(((((1lb3_A:0.0544760000	2za7_A:0.0930020000):0.1769260000	(1bg7_A:0.1420300000	1r03_A:0.2208150000):0.0696524000):0.2835940000	1z6o_M:0.9404390000):0.1179120000	1z6o_A:1.0611830000):0.3439350000	(((1eum_A:0.2877860000	1krq_A:0.2964960000):0.2029870000	3e6s_A:0.7748280000):0.1318510000	(2jd7_A:0.1985130000	1vlg_A:0.2777240000):0.1390640000):0.0844760000):0.5730810000):0.1860930000):0.2834400000	1nfv_A:0.5961880000):0.2226060000):0.3336850000	2vzb_A:0.6893860000):0.2884440000):0.0811977000):0.1337120000):0.0846337000	(1qgh_A:0.3007210000	2ux1_A:0.3724700000):0.3148280000):0.1702310000):0.0031728800	1n1q_A:0.3169000000);
(1ji5_A:0.1539740000	(1jig_A:0.0973140000	(1n1q_A:0.2843590000	(2chp_A:0.4152290000	((1ji4_A:0.3939060000	2fjc_A:0.4536520000):0.1534090000	(((((1dps_A:0.0000010000	1jts_A:0.0000010000):0.3407640000	1o9r_A:0.1677250000):0.3641430000	1uvh_A:0.8481200000):0.2620450000	(1tjo_A:0.0000010000	1tk6_A:0.0000010000):0.6903090000):0.2099540000	(((2fzf_A:2.2935460000	1nfv_A:0.4201940000):0.3200240000	((((1bcf_A:0.0000010000	3e1q_A:0.0000010000):0.1613790000	2fkz_A:0.1019160000):0.2220340000	1jgc_A:0.2363080000):0.3238040000	(((1lko_A:0.8553350000	1yuz_A:1.1083290000):0.5157540000	3qhb_A:0.8402940000):0.5956080000	((((1lb3_A:0.0689890000	2za7_A:0.0702370000):0.1514190000	(1bg7_A:0.0946630000	1r03_A:0.1703380000):0.0819753000):0.1615810000	(1z6o_A:1.1734310000	1z6o_M:0.5822890000):0.1904400000):0.2233080000	(((1eum_A:0.3749310000	1krq_A:0.2085170000):0.0814967000	3e6s_A:0.8312460000):0.1510120000	(2jd7_A:0.1996840000	1vlg_A:0.2656950000):0.1574060000):0.2058790000):0.4924310000):0.2245210000):0.2190520000):0.2429870000	(2vzb_A:0.7282560000	((1otk_A:1.1826300000	(((2uw1_A:0.0000010000	2uw1_B:0.0000010000):0.0881175000	1afr_A:0.1136910000):1.4928500000	1za0_A:1.2535710000):0.6908250000):0.3022530000	((((((1oqu_A:0.1078070000	1r2f_A:0.1257560000):0.0621010000	1uzr_A:0.0022080000):0.6130380000	1mxr_A:1.0298640000):0.2241570000	(1jk0_A:0.1548480000	(2uw2_A:0.0217400000	1w68_A:0.0475660000):0.1694120000):0.6691450000):0.4278640000	3ee4_A:0.8592560000):0.3476520000	((2inc_B:0.8542500000	(2inp_C:0.7864410000	1mty_B:1.8636510000):0.5394130000):0.6935760000	(1mty_D:1.4132440000	3dhg_A:1.1784480000):0.2756020000):0.7138570000):0.2409000000):0.9346420000):0.1807160000):0.2551440000):0.1093730000):0.1234910000):0.0966238000):0.0451979000):0.0896693000	(1qgh_A:0.2223630000	2ux1_A:0.5587170000):0.4446670000);
(1ji5_A:0.3212920000	1jig_A:0.1785190000	(1n1q_A:0.2292080000	(((2chp_A:0.2579850000	(((2fzf_A:2.2971490000	1nfv_A:0.4399800000):0.2107570000	(((((1bcf_A:0.0000010000	3e1q_A:0.0000010000):0.2310420000	2fkz_A:0.0818420000):0.1052310000	1jgc_A:0.3351640000):0.3581130000	((1lko_A:0.6985830000	1yuz_A:1.5069250000):0.4747260000	3qhb_A:0.6224120000):1.0921500000):0.0520039000	((((((1lb3_A:0.0642870000	2za7_A:0.0589190000):0.1326100000	(1bg7_A:0.0960560000	1r03_A:0.2948560000):0.0760309000):0.2597350000	1z6o_M:0.7191300000):0.1387610000	1z6o_A:1.0629650000):0.2207180000	((((1eum_A:0.3339050000	1krq_A:0.3781970000):0.1634510000	3e6s_A:0.7796500000):0.2002200000	2jd7_A:0.1587250000):0.1928720000	1vlg_A:0.2904510000):0.1879260000):0.2395480000	(1otk_A:1.7226760000	(((((((1oqu_A:0.1795940000	1uzr_A:0.0447330000):0.0767067000	1r2f_A:0.1174040000):0.9231220000	1mxr_A:0.7244510000):0.2167650000	(1jk0_A:0.2488360000	(2uw2_A:0.0357560000	1w68_A:0.0282870000):0.1527110000):0.6440260000):0.5066040000	3ee4_A:0.9978750000):0.2683830000	(((2inc_B:0.8744280000	(2inp_C:0.9162280000	1mty_B:2.5874090000):0.4034070000):0.5529090000	3dhg_A:1.3714360000):0.1041250000	1mty_D:1.4262030000):0.5842540000):0.4216380000	(((2uw1_A:0.0000010000	2uw1_B:0.0000010000):0.0453627000	1afr_A:0.1534710000):1.3927100000	1za0_A:1.3379790000):0.4378340000):0.2462210000):0.6911990000):0.2254760000):0.3346840000):0.4220020000	2vzb_A:1.0772130000):0.4315030000):0.0957128000	((1qgh_A:0.4002880000	2ux1_A:0.5014090000):0.2725710000	((((1dps_A:0.0000010000	1jts_A:0.0000010000):0.3339550000	1o9r_A:0.1682550000):0.2501640000	1uvh_A:1.0615280000):0.1275020000	(1tjo_A:0.0000010000	1tk6_A:0.0000010000):0.9190610000):0.3914220000):0.1690430000):0.0833162000	(1ji4_A:0.5807040000	2fjc_A:0.5898030000):0.2312560000):0.0808671000):0.0368365000);
(1ji5_A:0.2805630000	(1jig_A:0.1402470000	((2chp_A:0.4328090000	((1ji4_A:0.4106740000	2fjc_A:0.4617070000):0.1853700000	(((((1dps_A:0.0000010000	1jts_A:0.0000010000):0.3816130000	1o9r_A:0.1425660000):0.3565630000	1uvh_A:0.7384910000):0.2224490000	(1tjo_A:0.0000010000	1tk6_A:0.0000010000):0.6955200000):0.1753630000	((2fzf_A:2.6450780000	(((((1bcf_A:0.0000010000	3e1q_A:0.0000010000):0.2223900000	2fkz_A:0.0851680000):0.2501810000	1jgc_A:0.2318060000):0.4371940000	(((1lko_A:0.8079360000	1yuz_A:1.1091450000):0.4409460000	3qhb_A:0.7701360000):0.8019130000	((((1lb3_A:0.0609640000	2za7_A:0.0811950000):0.2240210000	(1bg7_A:0.0877390000	1r03_A:0.2318540000):0.0721941000):0.2785520000	(1z6o_A:1.0222100000	1z6o_M:0.5444120000):0.2708010000):0.3301360000	(((1eum_A:0.3070320000	1krq_A:0.3073610000):0.1836480000	3e6s_A:1.0648440000):0.0917197000	(2jd7_A:0.1754350000	1vlg_A:0.3066600000):0.0853614000):0.1188150000):0.4970980000):0.2037020000):0.3691700000	1nfv_A:0.6146650000):0.2530480000):0.1188570000	(2vzb_A:0.8680000000	(1otk_A:1.3619760000	(((((((1oqu_A:0.1362630000	1r2f_A:0.1337120000):0.0507858000	1uzr_A:0.0092520000):0.9485720000	1mxr_A:0.8081800000):0.0996118000	((1jk0_A:0.3399670000	2uw2_A:0.0254560000):0.0321402000	1w68_A:0.0320730000):0.9567000000):0.2849840000	3ee4_A:0.9333320000):0.4377750000	(((2uw1_A:0.0000010000	2uw1_B:0.0000010000):0.0824371000	1afr_A:0.1364890000):1.1270700000	1za0_A:1.5771670000):0.9117740000):0.1831630000	(((2inc_B:1.2284150000	2inp_C:0.8572610000):0.2944930000	1mty_B:2.4054000000):0.5812410000	(1mty_D:1.1038690000	3dhg_A:1.4439840000):0.3217120000):0.7584880000):0.6281480000):0.5862450000):0.2875100000):0.3226590000):0.0839368000):0.1679970000):0.0579702000	(1qgh_A:0.3215560000	2ux1_A:0.3994550000):0.3359960000):0.0959435000):0.0227655000	1n1q_A:0.3275460000);
(1ji5_A:0.1804820000	(1jig_A:0.1018540000	(1n1q_A:0.2574780000	(1qgh_A:0.2532700000	2ux1_A:0.4514590000):0.2818090000):0.1607740000):0.0612372000	(((2chp_A:0.3297660000	((((1dps_A:0.0000010000	1jts_A:0.0000010000):0.2984070000	1o9r_A:0.1256220000):0.2971280000	1uvh_A:0.7132680000):0.1754980000	(1tjo_A:0.0000010000	1tk6_A:0.0000010000):0.9837160000):0.3556510000):0.0470970000	((((2fzf_A:2.2121120000	1nfv_A:0.2482230000):0.2478350000	(1lko_A:0.7072020000	(1yuz_A:1.0575870000	3qhb_A:1.0964080000):0.2204710000):0.8498560000):0.2352780000	((((1bcf_A:0.0000010000	3e1q_A:0.0000010000):0.2211620000	2fkz_A:0.0612280000):0.1767820000	1jgc_A:0.2368710000):0.4107590000	((((1lb3_A:0.0786110000	2za7_A:0.0699110000):0.1279670000	(1bg7_A:0.1083100000	1r03_A:0.1164510000):0.1121550000):0.2423570000	(1z6o_A:1.1649390000	1z6o_M:0.5505170000):0.3099730000):0.0841905000	(((1eum_A:0.3697100000	1krq_A:0.1408690000):0.1552920000	3e6s_A:0.7440100000):0.1129410000	(2jd7_A:0.1465910000	1vlg_A:0.2664510000):0.1313410000):0.2200610000):0.5380570000):0.2455380000):0.3131510000	(2vzb_A:0.7822810000	(1otk_A:2.0752830000	(((((((1oqu_A:0.2042860000	1uzr_A:0.0462600000):0.0266251000	1r2f_A:0.1541020000):0.8192140000	1mxr_A:0.8822670000):0.1663010000	(1jk0_A:0.1511670000	(2uw2_A:0.0112590000	1w68_A:0.0551140000):0.2404430000):0.8308070000):0.3938710000	3ee4_A:0.8822390000):0.4050990000	(((2inc_B:1.0924950000	1mty_B:2.4815870000):0.2152990000	2inp_C:0.9619770000):1.1328900000	(1mty_D:1.3663300000	3dhg_A:1.3118120000):0.4283850000):0.5477920000):0.2748360000	(((2uw1_A:0.0000010000	2uw1_B:0.0000010000):0.0770780000	1afr_A:0.1394090000):1.1299700000	1za0_A:1.2433720000):0.6891110000):0.5680200000):0.8400530000):0.1118380000):0.4468760000):0.0417300000	(1ji4_A:0.5020660000	2fjc_A:0.5679480000):0.2537810000):0.1053110000);
(1ji5_A:0.2198630000	(1jig_A:0.1369220000	((1n1q_A:0.1792660000	2chp_A:0.4415980000):0.0663950000	(((1ji4_A:0.6413820000	(2fjc_A:0.6380980000	((1dps_A:0.0000010000	1jts_A:0.0000010000):0.3732080000	1o9r_A:0.1865200000):0.4132530000):0.0371004000):0.1770310000	((2fzf_A:2.8766130000	2vzb_A:0.5001130000):0.4225790000	(((((((1bcf_A:0.0000010000	3e1q_A:0.0000010000):0.2465980000	2fkz_A:0.0854610000):0.0667351000	1jgc_A:0.3448180000):0.2923550000	((1lko_A:0.7802890000	1yuz_A:0.7960150000):0.4493070000	3qhb_A:1.0023350000):1.0195200000):0.1382940000	((((1lb3_A:0.0518800000	2za7_A:0.0834600000):0.2344470000	(1bg7_A:0.0849180000	1r03_A:0.2496490000):0.0543016000):0.2480240000	(1z6o_A:1.1017910000	1z6o_M:0.5411990000):0.1980070000):0.2115700000	((1eum_A:0.2985400000	(1krq_A:0.1794030000	3e6s_A:0.6267770000):0.1299410000):0.1440930000	(2jd7_A:0.2014000000	1vlg_A:0.3478920000):0.0851220000):0.2873590000):0.3216130000):0.4618060000	1nfv_A:0.5946830000):0.2881220000	(1otk_A:1.3740040000	(((((((1oqu_A:0.0959260000	1r2f_A:0.1303800000):0.0461816000	1uzr_A:0.0048210000):0.7834410000	1mxr_A:0.8209720000):0.2639560000	(1jk0_A:0.2129040000	(2uw2_A:0.0199450000	1w68_A:0.0269060000):0.1514560000):0.8147730000):0.4157780000	3ee4_A:1.1319780000):0.1815900000	(((2uw1_A:0.0000010000	2uw1_B:0.0000010000):0.0747392000	1afr_A:0.1356280000):1.0281000000	1za0_A:1.6540430000):0.8046850000):0.1447220000	(((2inc_B:0.8761080000	1mty_B:2.3533530000):0.3400980000	2inp_C:1.2660730000):0.9198580000	(1mty_D:1.0757910000	3dhg_A:1.6126310000):0.2473280000):0.5229280000):0.3768820000):0.7971240000):0.1660280000):0.3503730000):0.0279801000	(1uvh_A:1.0253140000	(1tjo_A:0.0000010000	1tk6_A:0.0000010000):0.7332980000):0.3071570000):0.1348820000):0.0928642000):0.1276770000	(1qgh_A:0.2965540000	2ux1_A:0.5767500000):0.3347070000);
(1ji5_A:0.1485800000	(1jig_A:0.1000610000	(1n1q_A:0.2853230000	(2chp_A:0.3689870000	((1ji4_A:0.4001940000	2fjc_A:0.4842690000):0.2128080000	((((1dps_A:0.0000010000	1jts_A:0.0000010000):0.3923660000	1o9r_A:0.1609450000):0.2929170000	(1uvh_A:0.7291260000	(1tjo_A:0.0000010000	1tk6_A:0.0000010000):0.7786210000):0.1542670000):0.2510010000	((((2fzf_A:2.2208620000	(1otk_A:1.6442120000	((((((1oqu_A:0.1776140000	1r2f_A:0.1619740000):0.0586677000	1uzr_A:0.0079390000):0.9205080000	1mxr_A:0.8563760000):0.2020380000	((1jk0_A:0.3709080000	2uw2_A:0.0060850000):0.0217737000	1w68_A:0.0109450000):0.9116760000):0.4223060000	3ee4_A:1.3250270000):0.3358710000	(((2inc_B:1.2336690000	1mty_B:2.2514020000):0.1835850000	2inp_C:1.0325610000):1.0278600000	((1mty_D:1.0244900000	3dhg_A:1.1587270000):0.9077530000	(((2uw1_A:0.0000010000	2uw1_B:0.0000010000):0.1030460000	1afr_A:0.0443010000):1.1556100000	1za0_A:1.6231350000):0.6605590000):0.3968140000):0.2686560000):0.3901010000):0.4841610000):0.1907950000	((((1bcf_A:0.0000010000	3e1q_A:0.0000010000):0.1704710000	2fkz_A:0.0720730000):0.1619210000	1jgc_A:0.2840590000):0.4518720000	(((1lko_A:0.8188040000	1yuz_A:1.0662180000):0.3587060000	3qhb_A:0.8549610000):0.8583430000	(((((1lb3_A:0.0849470000	2za7_A:0.0555860000):0.2352330000	1bg7_A:0.0854630000):0.0706937000	1r03_A:0.1889790000):0.2325270000	(1z6o_A:1.2750070000	1z6o_M:0.7011840000):0.1497920000):0.3565180000	(((1eum_A:0.3307270000	1krq_A:0.3288070000):0.1503800000	3e6s_A:0.9516630000):0.1572590000	(2jd7_A:0.2637960000	1vlg_A:0.3051640000):0.1129690000):0.0704526000):0.3655480000):0.2194750000):0.4031220000):0.1426510000	1nfv_A:0.4314080000):0.3406990000	2vzb_A:0.8650600000):0.4490500000):0.0774839000):0.1062630000):0.0780253000):0.0304952000):0.0957468000	(1qgh_A:0.1965020000	2ux1_A:0.5640110000):0.4004710000);
(1ji5_A:0.2167340000	(1jig_A:0.1878240000	(1n1q_A:0.2869770000	(2chp_A:0.2941520000	((1ji4_A:0.4059950000	2fjc_A:0.4591920000):0.2050510000	(((((1dps_A:0.0000010000	1jts_A:0.0000010000):0.2548760000	1o9r_A:0.1626180000):0.3587940000	1uvh_A:0.6340510000):0.1425330000	(1tjo_A:0.0000010000	1tk6_A:0.0000010000):0.7433890000):0.2210070000	((2fzf_A:2.4526720000	(((((1bcf_A:0.0000010000	3e1q_A:0.0000010000):0.1789500000	2fkz_A:0.0821160000):0.1978510000	1jgc_A:0.1944600000):0.3776270000	(((1lko_A:0.9156790000	1yuz_A:1.0187820000):0.3333490000	3qhb_A:0.8538410000):0.7628280000	((((((1lb3_A:0.0903340000	2za7_A:0.0903350000):0.2000510000	(1bg7_A:0.0631050000	1r03_A:0.2061540000):0.0519691000):0.1624410000	(1z6o_A:1.1681210000	1z6o_M:0.5224450000):0.2963510000):0.3215280000	3e6s_A:0.9177360000):0.1524100000	(2jd7_A:0.1987040000	1vlg_A:0.2695010000):0.0500039000):0.0877914000	(1eum_A:0.2149500000	1krq_A:0.3846480000):0.2297520000):0.3831360000):0.1596390000):0.2357020000	1nfv_A:0.3252810000):0.3952220000):0.1122370000	(2vzb_A:0.4879460000	(1otk_A:1.5938250000	(((((((1oqu_A:0.1432820000	1r2f_A:0.1890520000):0.0470671000	1uzr_A:0.0004130000):0.6897970000	1mxr_A:1.0593410000):0.1963690000	(1jk0_A:0.1899280000	(2uw2_A:0.0133400000	1w68_A:0.0481900000):0.1058830000):1.0462700000):0.2593430000	3ee4_A:0.9080800000):0.4622780000	(((2inc_B:1.4176970000	1mty_B:2.3430240000):0.2445460000	2inp_C:1.2380160000):0.4804550000	(1mty_D:1.2292040000	3dhg_A:1.1786500000):0.5041060000):0.7210610000):0.4713430000	(((2uw1_A:0.0000010000	2uw1_B:0.0000010000):0.0593852000	1afr_A:0.1110510000):1.0978300000	1za0_A:1.5722120000):0.8277780000):0.4489880000):0.6595300000):0.1855800000):0.3747060000):0.0998163000):0.0818916000):0.1170550000):0.0051058500):0.0735696000	(1qgh_A:0.1505800000	2ux1_A:0.5182120000):0.3592170000);
(1ji5_A:0.2150110000	(1jig_A:0.2176930000	((2chp_A:0.3618620000	(((1ji4_A:0.4507140000	2fjc_A:0.4997300000):0.1724040000	((((1dps_A:0.0000010000	1jts_A:0.0000010000):0.2944700000	1o9r_A:0.3461440000):0.2744800000	1uvh_A:0.8185710000):0.3866390000	(1tjo_A:0.0000010000	1tk6_A:0.0000010000):0.7796970000):0.3458850000):0.0526586000	(((2fzf_A:2.1199810000	1nfv_A:0.2060840000):0.5075320000	((((1bcf_A:0.0000010000	3e1q_A:0.0000010000):0.1380420000	2fkz_A:0.0963860000):0.1270540000	1jgc_A:0.4222050000):0.4088930000	(((1lko_A:0.8004910000	1yuz_A:0.8208090000):0.5916850000	3qhb_A:0.7556990000):0.8094430000	((((1lb3_A:0.0209750000	2za7_A:0.0715620000):0.1761950000	(1bg7_A:0.0715840000	1r03_A:0.2500530000):0.0654859000):0.2101970000	(1z6o_A:1.2125010000	1z6o_M:0.5036500000):0.2248240000):0.3387770000	(((1eum_A:0.3195510000	1krq_A:0.3071440000):0.1842740000	3e6s_A:0.8818660000):0.1277840000	(2jd7_A:0.1324700000	1vlg_A:0.2577840000):0.1409860000):0.1584210000):0.5626140000):0.0329596000):0.2518920000):0.3043360000	(2vzb_A:1.0199370000	(1otk_A:1.5717400000	((((((1oqu_A:0.1849860000	1r2f_A:0.1443830000):0.0573771000	1uzr_A:0.0244920000):0.9095230000	1mxr_A:1.1376440000):0.2344780000	(1jk0_A:0.2156730000	(2uw2_A:0.0241160000	1w68_A:0.0392310000):0.1388670000):0.6848300000):0.4661170000	3ee4_A:0.5512720000):0.4737970000	((((2inc_B:1.0602750000	1mty_B:2.0112550000):0.4941470000	2inp_C:0.8574000000):0.5876560000	(1mty_D:1.2821080000	3dhg_A:1.1835920000):0.4202550000):0.4865600000	(((2uw1_A:0.0000010000	2uw1_B:0.0000010000):0.0500433000	1afr_A:0.1344910000):0.9203100000	1za0_A:1.6009630000):0.7033090000):0.1130100000):0.5754660000):0.7887450000):0.1564200000):0.4186500000):0.0778899000):0.0592140000	(1qgh_A:0.2611110000	2ux1_A:0.5099080000):0.4339180000):0.0758279000):0.0042953600	1n1q_A:0.2979910000);
(1ji5_A:0.2126500000	(1jig_A:0.1643690000	(1n1q_A:0.2961420000	((2chp_A:0.3700050000	(((((1dps_A:0.0000010000	1jts_A:0.0000010000):0.3047430000	1o9r_A:0.2338710000):0.3602070000	1uvh_A:0.8659020000):0.2876550000	(1tjo_A:0.0000010000	1tk6_A:0.0000010000):0.7920560000):0.1631190000	((((((((2fzf_A:1.6427560000	1yuz_A:0.9813410000):0.2671500000	1lko_A:0.7365880000):0.3860200000	3qhb_A:0.7469900000):0.9506260000	((((1lb3_A:0.0463320000	2za7_A:0.1103610000):0.2213180000	(1bg7_A:0.0935500000	1r03_A:0.2788570000):0.0967328000):0.1961740000	(1z6o_A:1.2359850000	1z6o_M:0.7884210000):0.1522240000):0.2797120000	((((1eum_A:0.2827150000	1krq_A:0.2853680000):0.1456480000	3e6s_A:0.9316590000):0.1973290000	2jd7_A:0.1837750000):0.1663530000	1vlg_A:0.2755780000):0.1969630000):0.2763100000):0.0957860000	(((1bcf_A:0.0000010000	3e1q_A:0.0000010000):0.2097240000	2fkz_A:0.0822980000):0.1356370000	1jgc_A:0.2931900000):0.4675920000):0.3009380000	1nfv_A:0.6935150000):0.1498570000	((1otk_A:1.9069980000	(((2uw1_A:0.0000010000	2uw1_B:0.0000010000):0.0407271000	1afr_A:0.1550420000):1.1566800000	1za0_A:1.1292910000):0.6991290000):0.4134430000	((((((1oqu_A:0.1705010000	1r2f_A:0.1420560000):0.1020760000	1uzr_A:0.0000020000):0.8133840000	1mxr_A:1.0425680000):0.2152340000	(1jk0_A:0.1600310000	(2uw2_A:0.0123020000	1w68_A:0.0456620000):0.1726580000):0.7174730000):0.2668730000	3ee4_A:1.0132090000):0.3705630000	((2inc_B:0.8650100000	(2inp_C:1.1704580000	1mty_B:2.7005200000):0.3047880000):0.9938900000	(1mty_D:1.3790890000	3dhg_A:1.5980340000):0.2498820000):0.5198750000):0.4408370000):0.8990210000):0.1455140000	2vzb_A:0.8354340000):0.2273490000):0.1471010000):0.0393407000	(1ji4_A:0.4358400000	2fjc_A:0.6389630000):0.3050650000):0.1009620000):0.0384985000):0.0760370000	(1qgh_A:0.2897340000	2ux1_A:0.4933880000):0.3489220000);
(1ji5_A:0.1502780000	((1jig_A:0.0921710000	((2chp_A:0.3880770000	(((((1dps_A:0.0000010000	1jts_A:0.0000010000):0.3496610000	1o9r_A:0.2804810000):0.3407880000	1uvh_A:0.6456730000):0.1600110000	(1tjo_A:0.0000010000	1tk6_A:0.0000010000):0.8655800000):0.1748550000	((2fzf_A:2.1863420000	(((((1bcf_A:0.0000010000	3e1q_A:0.0000010000):0.1454950000	2fkz_A:0.1207640000):0.1806500000	1jgc_A:0.3207330000):0.4681770000	(((1lko_A:0.8052250000	1yuz_A:1.1542440000):0.6458540000	3qhb_A:0.5430570000):1.0574500000	(((((1lb3_A:0.0315880000	2za7_A:0.0514600000):0.2402470000	(1bg7_A:0.0540780000	1r03_A:0.2253970000):0.0509833000):0.1971710000	1z6o_M:0.6806340000):0.1505660000	1z6o_A:0.9816500000):0.2130780000	((1eum_A:0.2824090000	1krq_A:0.3786000000):0.2022620000	(3e6s_A:0.8882880000	(2jd7_A:0.2206350000	1vlg_A:0.2996230000):0.0702606000):0.1078630000):0.2301070000):0.2920000000):0.0747554000):0.2612010000	1nfv_A:0.8307780000):0.2934570000):0.2321600000	(2vzb_A:0.7855050000	(1otk_A:1.8122660000	(((((((1oqu_A:0.1179800000	1r2f_A:0.1453390000):0.0232016000	1uzr_A:0.0274760000):1.0955300000	1mxr_A:0.8387180000):0.3622890000	((1jk0_A:0.3772670000	2uw2_A:0.0151770000):0.0260354000	1w68_A:0.0192070000):0.8089810000):0.1902400000	3ee4_A:1.2534690000):0.5896860000	(((2uw1_A:0.0000010000	2uw1_B:0.0000010000):0.0484803000	1afr_A:0.0903740000):1.4456700000	1za0_A:1.5062310000):0.6247740000):0.0459615000	(((2inc_B:0.9714210000	1mty_B:2.9650520000):0.1794740000	2inp_C:0.9403050000):0.8072420000	(1mty_D:1.4704940000	3dhg_A:1.1779420000):0.4158240000):0.6221740000):0.2529890000):0.6735570000):0.1924020000):0.3265380000):0.1303100000):0.0958181000	(1ji4_A:0.4377470000	2fjc_A:0.5504060000):0.1464470000):0.1363250000):0.0810248000	1n1q_A:0.2562800000):0.0528396000	(1qgh_A:0.2692190000	2ux1_A:0.4634300000):0.3852900000);
(1ji5_A:0.1527680000	(1jig_A:0.1314790000	((1n1q_A:0.1851210000	((1ji4_A:0.3289390000	2fjc_A:0.7351600000):0.1500630000	((((1dps_A:0.0000010000	1jts_A:0.0000010000):0.2349000000	1o9r_A:0.2180630000):0.2136890000	1uvh_A:0.9034660000):0.2991320000	((1tjo_A:0.0000010000	1tk6_A:0.0000010000):0.7196570000	((((2fzf_A:2.0039890000	(((1lko_A:0.7158780000	1yuz_A:0.9410050000):0.3322020000	3qhb_A:0.5943960000):1.0557500000	(((((1lb3_A:0.0792800000	2za7_A:0.0740350000):0.1486500000	(1bg7_A:0.0925570000	1r03_A:0.2156240000):0.0768014000):0.3276990000	1z6o_M:0.9004090000):0.0906516000	1z6o_A:1.1938900000):0.1306970000	(((1eum_A:0.2237220000	1krq_A:0.3336170000):0.2004340000	3e6s_A:0.8225090000):0.1218040000	(2jd7_A:0.2014500000	1vlg_A:0.3118170000):0.1177960000):0.2782160000):0.2478350000):0.0212501000):0.2177900000	(((1bcf_A:0.0000010000	3e1q_A:0.0000010000):0.1920020000	2fkz_A:0.0799490000):0.0386639000	1jgc_A:0.3702290000):0.5745270000):0.0507086000	1nfv_A:0.7725720000):0.3252230000	(2vzb_A:0.6789910000	(1otk_A:2.0114060000	((((((1oqu_A:0.1805930000	1r2f_A:0.1526210000):0.0707534000	1uzr_A:0.0067870000):0.8752080000	1mxr_A:0.9117950000):0.2785330000	(1jk0_A:0.2049810000	(2uw2_A:0.0221410000	1w68_A:0.0398120000):0.2177590000):0.8665510000):0.2538810000	3ee4_A:1.0177720000):0.7848020000	((((2inc_B:1.1571470000	(2inp_C:1.1095550000	1mty_B:2.3328590000):0.3310700000):0.5298170000	1mty_D:1.6027870000):0.2500830000	3dhg_A:1.7093500000):0.4839510000	(((2uw1_A:0.0000010000	2uw1_B:0.0000010000):0.0694399000	1afr_A:0.1571980000):0.8182230000	1za0_A:1.2697420000):1.0904000000):0.2586930000):0.3341150000):0.8606330000):0.1981350000):0.2415750000):0.2541480000):0.1501150000):0.2111540000):0.0961216000	2chp_A:0.4877980000):0.0293276000):0.1204220000	(1qgh_A:0.2642200000	2ux1_A:0.5413150000):0.3690910000);
(1ji5_A:0.2597350000	1jig_A:0.1363500000	(1n1q_A:0.2643630000	(2chp_A:0.2655890000	(((1qgh_A:0.3937140000	2ux1_A:0.4127420000):0.4136330000	(1ji4_A:0.5655160000	2fjc_A:0.5113130000):0.2116400000):0.0570102000	((((1dps_A:0.0000010000	1jts_A:0.0000010000):0.2593950000	1o9r_A:0.2657230000):0.5355190000	(1uvh_A:0.7920240000	(1tjo_A:0.0000010000	1tk6_A:0.0000010000):0.5852670000):0.2168820000):0.1158200000	((2fzf_A:2.2662710000	2vzb_A:0.4105710000):0.3963970000	(((((((1bcf_A:0.0000010000	3e1q_A:0.0000010000):0.1066950000	2fkz_A:0.0924830000):0.0836028000	1jgc_A:0.3593260000):0.2615690000	((1lko_A:0.7040340000	1yuz_A:1.0389100000):0.3399640000	3qhb_A:0.6003560000):1.0202900000):0.0924115000	(((((1lb3_A:0.0615410000	2za7_A:0.0766480000):0.0979405000	1z6o_A:1.1338830000):0.1080210000	(1bg7_A:0.0834220000	1r03_A:0.1829300000):0.0375391000):0.3260050000	1z6o_M:0.7719710000):0.2333530000	(((1eum_A:0.3015230000	1krq_A:0.2642430000):0.1241140000	3e6s_A:0.7217690000):0.1627980000	(2jd7_A:0.1999460000	1vlg_A:0.3297750000):0.0972014000):0.3214280000):0.4190090000):0.2750150000	1nfv_A:0.7372510000):0.2096140000	((1otk_A:1.7405290000	(((2uw1_A:0.0000010000	2uw1_B:0.0000010000):0.0459483000	1afr_A:0.1599440000):1.4984700000	1za0_A:1.6407830000):0.5253670000):0.3244270000	(((((1oqu_A:0.2098530000	1r2f_A:0.1543110000):0.0523175000	1uzr_A:0.0117070000):0.8383000000	1mxr_A:0.8964510000):0.1964120000	((1jk0_A:0.1819640000	(2uw2_A:0.0284020000	1w68_A:0.0435600000):0.1674660000):0.5988320000	(((2inc_B:1.2854320000	1mty_B:2.8750810000):0.1938230000	2inp_C:1.3002140000):0.8129980000	(1mty_D:1.2975730000	3dhg_A:1.4290580000):0.5036630000):0.6234110000):0.2930180000):0.3776710000	3ee4_A:0.9004900000):0.6906230000):0.8724010000):0.1553810000):0.3764120000):0.1201420000):0.1599920000):0.1352840000):0.0228529000);
(1ji5_A:0.1817310000	(1jig_A:0.1152490000	(2chp_A:0.3069990000	((1qgh_A:0.3701370000	2ux1_A:0.5356200000):0.2863580000	((1ji4_A:0.4907090000	2fjc_A:0.5263730000):0.0204258000	((((1dps_A:0.0000010000	1jts_A:0.0000010000):0.2492010000	1o9r_A:0.2454980000):0.4132800000	1uvh_A:0.6045250000):0.2439650000	((1tjo_A:0.0000010000	1tk6_A:0.0000020000):0.4783560000	((((2fzf_A:2.2105210000	1nfv_A:0.1702920000):0.2637680000	((((1bcf_A:0.0000010000	3e1q_A:0.0000010000):0.1894270000	2fkz_A:0.0644180000):0.0803800000	1jgc_A:0.3645190000):0.3280620000	(((1lko_A:0.8035200000	1yuz_A:1.0135900000):0.7727440000	3qhb_A:0.5780220000):0.7512540000	(((((1lb3_A:0.0725770000	2za7_A:0.0687430000):0.2332550000	1bg7_A:0.0923040000):0.0684193000	(1z6o_A:0.9998760000	1z6o_M:0.7142880000):0.3687620000):0.0854562000	1r03_A:0.0816460000):0.3767830000	(((1eum_A:0.3481290000	1krq_A:0.2687840000):0.0971542000	3e6s_A:0.6344860000):0.1239160000	(2jd7_A:0.2098800000	1vlg_A:0.3156100000):0.1401100000):0.1167880000):0.3722390000):0.2853130000):0.2387840000):0.1595670000	((1otk_A:1.7679080000	(((2uw1_A:0.0000010000	2uw1_B:0.0000010000):0.0599576000	1afr_A:0.1396050000):1.3110500000	1za0_A:1.5264520000):0.4067020000):0.3302830000	((((((1oqu_A:0.1425710000	1r2f_A:0.1870180000):0.0620553000	1uzr_A:0.0373640000):0.7301440000	1mxr_A:1.1476080000):0.1936330000	(1jk0_A:0.2482460000	(2uw2_A:0.0246970000	1w68_A:0.0232100000):0.1473800000):0.8836880000):0.3796710000	3ee4_A:0.8424480000):0.4764180000	((2inc_B:1.0734920000	(2inp_C:0.8802440000	1mty_B:2.2403880000):0.2668870000):0.6480140000	(1mty_D:1.3693380000	3dhg_A:1.0032080000):0.5681100000):0.5118330000):0.3901400000):0.9879170000):0.4409630000	2vzb_A:0.7290880000):0.3487340000):0.3391590000):0.1077520000):0.1972330000):0.1026340000):0.1430430000):0.0217713000	1n1q_A:0.2617880000);
(1ji5_A:0.2211980000	1jig_A:0.1193180000	(1n1q_A:0.2757390000	((2chp_A:0.3059010000	(((((1dps_A:0.0000010000	1jts_A:0.0000010000):0.2967580000	1o9r_A:0.2053710000):0.2504930000	1uvh_A:0.7145660000):0.2358880000	(1tjo_A:0.0000010000	1tk6_A:0.0000010000):0.8210030000):0.2220210000	((((2fzf_A:2.1449020000	1nfv_A:0.5556460000):0.2283450000	((((1bcf_A:0.0000010000	3e1q_A:0.0000010000):0.1571940000	2fkz_A:0.1102370000):0.1159240000	1jgc_A:0.3805070000):0.4379220000	(((1lko_A:0.9041480000	1yuz_A:1.1401420000):0.5574950000	3qhb_A:1.0827930000):0.6485460000	((((((1lb3_A:0.0585890000	2za7_A:0.0820920000):0.2025240000	(1bg7_A:0.1487310000	1r03_A:0.1858850000):0.0792981000):0.1077640000	(1z6o_A:1.0527470000	1z6o_M:0.4892930000):0.4533030000):0.2567170000	3e6s_A:0.8135830000):0.2292350000	(2jd7_A:0.1899300000	1vlg_A:0.2900880000):0.1902370000):0.1131710000	(1eum_A:0.3065900000	1krq_A:0.3415320000):0.2821620000):0.5512620000):0.2339070000):0.3808780000):0.1682460000	(1otk_A:1.6036000000	(((((((1oqu_A:0.1526800000	1r2f_A:0.2073540000):0.0589218000	1uzr_A:0.0338900000):0.7969090000	1mxr_A:1.2192370000):0.2621900000	(1jk0_A:0.1724960000	(2uw2_A:0.0402110000	1w68_A:0.0274750000):0.1842020000):0.8446420000):0.5349090000	3ee4_A:1.0623820000):0.3211990000	(((2uw1_A:0.0000010000	2uw1_B:0.0000010000):0.0648586000	1afr_A:0.1427320000):1.2320600000	1za0_A:1.2501220000):1.2527600000):0.1614920000	(((2inc_B:1.1393710000	1mty_B:2.2645980000):0.1633090000	2inp_C:0.9493280000):0.6106810000	(1mty_D:1.3461470000	3dhg_A:1.4121140000):0.5698520000):0.6665340000):0.5220350000):0.7251500000):0.2499300000	2vzb_A:0.7546280000):0.5207420000):0.0886882000):0.1076460000	((1qgh_A:0.3267520000	2ux1_A:0.4404820000):0.3025460000	(1ji4_A:0.4853090000	2fjc_A:0.4402200000):0.2256880000):0.0990481000):0.0836111000):0.0262588000);
(1ji5_A:0.1721430000	(1jig_A:0.1473170000	(1n1q_A:0.2507270000	(2chp_A:0.2958480000	(((((1dps_A:0.0000010000	1jts_A:0.0000010000):0.3820790000	1o9r_A:0.1740580000):0.3817930000	1uvh_A:0.7091980000):0.1763020000	(1tjo_A:0.0000010000	1tk6_A:0.0000010000):0.6496670000):0.2054700000	((2fzf_A:2.5890840000	2vzb_A:0.5182450000):0.1339180000	((((((1bcf_A:0.0000010000	3e1q_A:0.0000010000):0.1513890000	2fkz_A:0.0635280000):0.1555940000	1jgc_A:0.3193230000):0.4659490000	1nfv_A:0.7110340000):0.2181960000	(((1lko_A:0.8603380000	1yuz_A:1.1763290000):0.5614910000	3qhb_A:0.6667280000):0.8092070000	((((1lb3_A:0.0939500000	2za7_A:0.0835030000):0.1456380000	(1bg7_A:0.1128810000	1r03_A:0.1903080000):0.0633361000):0.2090930000	(1z6o_A:1.2070700000	1z6o_M:0.6070330000):0.2394580000):0.2636590000	((1eum_A:0.2980660000	(1krq_A:0.2331740000	3e6s_A:0.9458670000):0.2009710000):0.1717240000	(2jd7_A:0.1889060000	1vlg_A:0.2631690000):0.2139420000):0.1216590000):0.2328630000):0.1973220000):0.2725290000	(1otk_A:1.3378660000	(((((((1oqu_A:0.1699990000	1r2f_A:0.1566070000):0.0705973000	1uzr_A:0.0241090000):0.7402310000	1mxr_A:0.8935440000):0.1271120000	(1jk0_A:0.2082340000	(2uw2_A:0.0231540000	1w68_A:0.0444570000):0.1387180000):0.8680540000):0.5403510000	3ee4_A:0.9180100000):0.3393290000	(((2uw1_A:0.0000010000	2uw1_B:0.0000010000):0.0693705000	1afr_A:0.0932590000):1.0074400000	1za0_A:1.7997390000):0.8011460000):0.2044900000	(((2inc_B:1.2157610000	(2inp_C:0.9871420000	1mty_B:1.8520080000):0.2018330000):0.6755940000	3dhg_A:1.1174510000):0.3086280000	1mty_D:1.1743720000):0.5477520000):0.4531300000):0.7081520000):0.1324530000):0.6288750000):0.1269870000):0.2817160000):0.0000022590):0.0663524000	((1qgh_A:0.2146770000	2ux1_A:0.4645170000):0.1897020000	(1ji4_A:0.3537030000	2fjc_A:0.4554860000):0.1941350000):0.2407090000);
(1ji5_A:0.2841880000	1jig_A:0.1157880000	(1n1q_A:0.3877970000	(((2chp_A:0.3670540000	((1ji4_A:0.5457250000	2fjc_A:0.4589420000):0.1951880000	((((1dps_A:0.0000010000	1jts_A:0.0000010000):0.3511640000	1o9r_A:0.1931630000):0.4860620000	(1tjo_A:0.0000010000	1tk6_A:0.0000010000):0.8032650000):0.0962312000	1uvh_A:0.8303680000):0.2699240000):0.1241180000):0.0384581000	(((2fzf_A:2.0116810000	1nfv_A:0.5019650000):0.2314780000	((((((1bcf_A:0.0000010000	3e1q_A:0.0000010000):0.1995970000	2fkz_A:0.0421160000):0.0608108000	1jgc_A:0.4402370000):0.5262430000	(((1lb3_A:0.0747370000	2za7_A:0.0503710000):0.1631260000	(1bg7_A:0.1211110000	1r03_A:0.2068070000):0.0860935000):0.2053800000	((1z6o_A:1.1304970000	1z6o_M:0.6439370000):0.2540730000	(((1eum_A:0.3587550000	1krq_A:0.3279130000):0.1754420000	3e6s_A:0.9912940000):0.1881820000	(2jd7_A:0.2272700000	1vlg_A:0.2050250000):0.1803220000):0.2852450000):0.1714320000):0.6880370000):0.1599270000	((1lko_A:0.5777130000	1yuz_A:1.3177590000):0.3953030000	3qhb_A:0.7390910000):1.0629700000):0.2931180000	(1otk_A:1.5913540000	((((((1oqu_A:0.1529240000	1r2f_A:0.1635150000):0.0472336000	1uzr_A:0.0251080000):0.8283740000	1mxr_A:1.0063650000):0.4431470000	(3ee4_A:1.1787360000	(1jk0_A:0.2292850000	(2uw2_A:0.0172960000	1w68_A:0.0304040000):0.1543450000):0.7503560000):0.3397310000):0.2514100000	(((2uw1_A:0.0000010000	2uw1_B:0.0000010000):0.0895652000	1afr_A:0.0702110000):1.0555800000	1za0_A:1.4773440000):1.0272900000):0.2049130000	(((2inc_B:1.3683260000	1mty_B:1.8795100000):0.3391380000	2inp_C:0.7179580000):0.4454310000	(1mty_D:1.5434410000	3dhg_A:0.9502780000):0.6331280000):0.3347070000):0.5348370000):0.9674030000):0.1788570000):0.3169790000	2vzb_A:0.9873460000):0.5189680000):0.1004400000	(1qgh_A:0.2076190000	2ux1_A:0.5212200000):0.4209620000):0.0780031000):0.0045295400);
(1ji5_A:0.1980050000	((1jig_A:0.1499080000	((1qgh_A:0.3270930000	2ux1_A:0.5109150000):0.2814030000	((1ji4_A:0.5614070000	2fjc_A:0.5703300000):0.1906690000	(((((1dps_A:0.0000010000	1jts_A:0.0000010000):0.3786220000	1o9r_A:0.2148010000):0.2387220000	1uvh_A:0.8155100000):0.2111510000	(1tjo_A:0.0000010000	1tk6_A:0.0000010000):0.9847680000):0.1583290000	((((((2fzf_A:1.9817240000	((1lko_A:0.6876140000	1yuz_A:1.2097290000):0.3327130000	3qhb_A:0.7566230000):0.6170380000):0.2508570000	((((1lb3_A:0.0682360000	2za7_A:0.0618940000):0.2303230000	(1bg7_A:0.0756130000	1r03_A:0.2484120000):0.0693333000):0.1962960000	(1z6o_A:1.0606560000	1z6o_M:0.7450860000):0.2153780000):0.4286810000	((1eum_A:0.2913470000	(1krq_A:0.2455260000	3e6s_A:0.7694850000):0.1580800000):0.2307240000	(2jd7_A:0.1651170000	1vlg_A:0.3553150000):0.1127720000):0.2396150000):0.2023910000):0.2764370000	(((1bcf_A:0.0000010000	3e1q_A:0.0000010000):0.2033260000	2fkz_A:0.0804570000):0.1212290000	1jgc_A:0.3059480000):0.5473190000):0.3941030000	1nfv_A:0.5094010000):0.5055550000	2vzb_A:0.8561490000):0.2447690000	(1otk_A:1.7332840000	((((((1oqu_A:0.1981490000	1r2f_A:0.1436510000):0.0338600000	1uzr_A:0.0122040000):1.0095400000	1mxr_A:0.8698250000):0.1712640000	(1jk0_A:0.1964310000	(2uw2_A:0.0217580000	1w68_A:0.0428500000):0.1762530000):0.7937310000):0.3595540000	3ee4_A:1.0232550000):0.6110300000	(((2inc_B:1.0708490000	(2inp_C:0.8246220000	1mty_B:3.4454770000):0.3126840000):0.8891970000	(1mty_D:0.9782530000	3dhg_A:1.6579380000):0.3983690000):0.4810870000	(((2uw1_A:0.0000010000	2uw1_B:0.0000010000):0.0422625000	1afr_A:0.1652550000):1.2546700000	1za0_A:1.7518970000):0.3631950000):0.4275870000):0.2759860000):0.8507960000):0.2664530000):0.1312980000):0.1037090000):0.0888470000):0.0647265000	1n1q_A:0.2680000000):0.0520172000	2chp_A:0.5262150000);
(1ji5_A:0.2281380000	(1jig_A:0.1321440000	(1n1q_A:0.2749740000	(2chp_A:0.3804160000	((1ji4_A:0.5073290000	2fjc_A:0.5451950000):0.1554970000	(((((1dps_A:0.0000010000	1jts_A:0.0000010000):0.3903270000	1o9r_A:0.3121300000):0.2333490000	1uvh_A:0.8596060000):0.2623610000	(1tjo_A:0.0000010000	1tk6_A:0.0000010000):0.6917470000):0.2465140000	((((2fzf_A:2.2122520000	1nfv_A:0.6372390000):0.4007200000	(((((1bcf_A:0.0000020000	3e1q_A:0.0000010000):0.2134710000	2fkz_A:0.1329310000):0.1617730000	1jgc_A:0.3667750000):0.3521230000	((1lko_A:0.5609740000	1yuz_A:0.7796550000):0.7368070000	3qhb_A:0.5398950000):1.0783200000):0.1733540000	((((((1lb3_A:0.0464480000	2za7_A:0.0713870000):0.2537390000	1bg7_A:0.0852840000):0.1278220000	1r03_A:0.1225400000):0.1212130000	3e6s_A:0.9248010000):0.2031840000	(1z6o_A:1.0248940000	1z6o_M:0.5674740000):0.1789880000):0.1622770000	(((1eum_A:0.3043740000	1krq_A:0.3284910000):0.2575110000	2jd7_A:0.1070730000):0.1401500000	1vlg_A:0.2792500000):0.1895120000):0.2533640000):0.2598080000):0.1896340000	(1otk_A:1.4556100000	(((((((1oqu_A:0.1620130000	1r2f_A:0.1171290000):0.0626893000	1uzr_A:0.0299000000):0.8014900000	1mxr_A:0.9996030000):0.2870490000	(1jk0_A:0.1878850000	(2uw2_A:0.0321540000	1w68_A:0.0290720000):0.1640220000):0.7912980000):0.4237530000	3ee4_A:1.1081570000):0.2373180000	(((2inc_B:1.4207040000	2inp_C:1.1916140000):0.2304680000	1mty_B:2.3819950000):0.5496000000	(1mty_D:0.9944340000	3dhg_A:1.4143710000):0.4199140000):0.8316430000):0.3429870000	(((2uw1_A:0.0000010000	2uw1_B:0.0000010000):0.1047700000	1afr_A:0.1294210000):0.9227550000	1za0_A:1.6628430000):0.5689760000):0.3314720000):0.7890660000):0.2270680000	2vzb_A:1.0497880000):0.2868640000):0.0452598000):0.1500060000):0.1129480000):0.0321894000):0.1074040000	(1qgh_A:0.3163800000	2ux1_A:0.4757070000):0.3724990000);
(1ji5_A:0.2225080000	(1jig_A:0.0915390000	(((2chp_A:0.4143170000	(1qgh_A:0.3214560000	2ux1_A:0.4873860000):0.3100940000):0.0731647000	(((((1dps_A:0.0000010000	1jts_A:0.0000010000):0.3208720000	1o9r_A:0.1658740000):0.3121550000	1uvh_A:0.9374390000):0.2795970000	(1tjo_A:0.0000010000	1tk6_A:0.0000010000):0.9102280000):0.1404730000	((((2fzf_A:2.5937110000	1nfv_A:0.3715290000):0.2890020000	((((1bcf_A:0.0000020000	3e1q_A:0.0000010000):0.1787280000	2fkz_A:0.0767190000):0.2308910000	1jgc_A:0.2783580000):0.4540710000	(((1lko_A:0.6504310000	1yuz_A:1.1193690000):0.2705860000	3qhb_A:0.6813200000):0.9421380000	((((((1lb3_A:0.0425410000	2za7_A:0.0844330000):0.2515570000	1bg7_A:0.1240150000):0.0622871000	1r03_A:0.0744070000):0.2356390000	1z6o_M:1.1274480000):0.1299450000	1z6o_A:1.2342230000):0.1380540000	(((1eum_A:0.3378190000	1krq_A:0.1634530000):0.1568820000	3e6s_A:0.8007970000):0.1788870000	(2jd7_A:0.1968460000	1vlg_A:0.2160740000):0.1291810000):0.1537570000):0.4317970000):0.1001020000):0.2886820000):0.3589610000	2vzb_A:0.8904730000):0.1287090000	(1otk_A:1.4164170000	(((((((1oqu_A:0.1389110000	1r2f_A:0.2053550000):0.1093100000	1uzr_A:0.0000030000):0.9930470000	1mxr_A:0.7389390000):0.3188670000	(1jk0_A:0.2676130000	(2uw2_A:0.0319430000	1w68_A:0.0351870000):0.1506870000):0.7855220000):0.2359570000	3ee4_A:0.9878920000):0.4142610000	((2inc_B:0.6461150000	(2inp_C:0.8860580000	1mty_B:2.6855420000):0.2541430000):0.8503340000	(1mty_D:1.2621360000	3dhg_A:1.2424010000):0.5303540000):0.6920510000):0.2432700000	(((2uw1_A:0.0000010000	2uw1_B:0.0000010000):0.0890014000	1afr_A:0.1199390000):1.0315900000	1za0_A:1.6835500000):0.9123290000):0.4010260000):0.4946460000):0.2013020000):0.1217250000):0.0522192000	(1ji4_A:0.4201560000	2fjc_A:0.4735840000):0.3521950000):0.0834994000):0.0610963000	1n1q_A:0.2630430000);
(1ji5_A:0.2375170000	1jig_A:0.1636690000	(1n1q_A:0.2422640000	((((2chp_A:0.3047980000	(((2fzf_A:2.6954950000	(1otk_A:2.0312200000	(((((((1oqu_A:0.1318530000	1r2f_A:0.1608360000):0.0557471000	1uzr_A:0.0180060000):0.9008160000	1mxr_A:0.8057890000):0.3430310000	(1jk0_A:0.1615970000	(2uw2_A:0.0391550000	1w68_A:0.0392400000):0.1960960000):0.8145610000):0.4791030000	3ee4_A:1.0069510000):0.3972360000	(((2uw1_A:0.0000010000	2uw1_B:0.0000010000):0.0486406000	1afr_A:0.1293910000):0.8391830000	1za0_A:1.6616450000):0.9652340000):0.2349170000	((2inc_B:1.1889900000	(2inp_C:1.0799320000	1mty_B:2.4161910000):0.3560150000):0.3665780000	(1mty_D:1.2629780000	3dhg_A:1.2104670000):0.5984130000):0.7460750000):0.4488600000):0.7077300000):0.2676930000	(((((1bcf_A:0.0000010000	3e1q_A:0.0000010000):0.1874500000	2fkz_A:0.1044600000):0.1400260000	1jgc_A:0.2932790000):0.4005980000	(((1lko_A:0.6728500000	1yuz_A:1.2064930000):0.5161570000	3qhb_A:0.9788470000):0.8803750000	((((((1lb3_A:0.0186830000	2za7_A:0.0647780000):0.1663800000	(1z6o_A:0.8264250000	1z6o_M:0.7101690000):0.3955760000):0.0517873000	1bg7_A:0.0465740000):0.1597200000	1r03_A:0.0721590000):0.5093670000	3e6s_A:0.6267970000):0.1192330000	((1eum_A:0.2889300000	1krq_A:0.2467190000):0.2576190000	(2jd7_A:0.2007330000	1vlg_A:0.3069780000):0.1061250000):0.1456790000):0.3492950000):0.1801270000):0.4122110000	1nfv_A:0.6366100000):0.1321640000):0.2250510000	2vzb_A:1.2095490000):0.4301790000):0.0478851000	((((1dps_A:0.0000010000	1jts_A:0.0000010000):0.3116480000	1o9r_A:0.1839560000):0.3946810000	1uvh_A:0.9790420000):0.1532640000	(1tjo_A:0.0000010000	1tk6_A:0.0000010000):0.8674130000):0.2807410000):0.0583094000	(1ji4_A:0.3938500000	2fjc_A:0.6699420000):0.2500340000):0.0574358000	(1qgh_A:0.3567860000	2ux1_A:0.3807320000):0.3338300000):0.0847285000):0.0702550000);
(1ji5_A:0.1229770000	((1jig_A:0.1077160000	(2chp_A:0.4384070000	(((1ji4_A:0.3516470000	2fjc_A:0.5204310000):0.1326720000	((((1dps_A:0.0000010000	1jts_A:0.0000010000):0.2909550000	1o9r_A:0.1316630000):0.3986920000	1uvh_A:0.7529980000):0.2217160000	(1tjo_A:0.0000010000	1tk6_A:0.0000010000):0.8537330000):0.3921600000):0.0325695000	(((2fzf_A:2.3325870000	1nfv_A:0.4222030000):0.2361440000	((((1bcf_A:0.0000010000	3e1q_A:0.0000010000):0.1943830000	2fkz_A:0.0820360000):0.1135590000	1jgc_A:0.2831840000):0.4217730000	(((1lko_A:0.8260180000	1yuz_A:0.9691030000):0.5172920000	3qhb_A:0.6476930000):0.8516270000	((((1lb3_A:0.0759980000	2za7_A:0.1220340000):0.1889630000	(1bg7_A:0.1194900000	1r03_A:0.1633730000):0.0350179000):0.2887950000	(1z6o_A:0.9028360000	1z6o_M:0.5796540000):0.2331340000):0.1909440000	(((1eum_A:0.3662930000	1krq_A:0.2660620000):0.1131620000	3e6s_A:0.7776730000):0.1538960000	(2jd7_A:0.1577660000	1vlg_A:0.2579690000):0.0727389000):0.2450230000):0.3741200000):0.2568400000):0.3153600000):0.3146470000	(2vzb_A:0.8366340000	(1otk_A:1.5173870000	(((((((1oqu_A:0.1127960000	1r2f_A:0.1787120000):0.0713518000	1uzr_A:0.0085540000):0.8637750000	1mxr_A:1.0832800000):0.1099040000	(1jk0_A:0.1732180000	(2uw2_A:0.0315080000	1w68_A:0.0431070000):0.1124530000):0.8543320000):0.2059500000	3ee4_A:1.0111570000):0.4563900000	(((2uw1_A:0.0000010000	2uw1_B:0.0000010000):0.0396983000	1afr_A:0.1293140000):1.2237100000	1za0_A:1.8198480000):0.9917950000):0.1741580000	(((2inc_B:1.2274110000	1mty_B:2.0402620000):0.2296940000	2inp_C:1.2401890000):0.4908100000	(1mty_D:0.8535760000	3dhg_A:1.3258920000):0.3216410000):0.7293220000):0.4567330000):0.8742090000):0.2266390000):0.3330610000):0.1191160000):0.1044710000):0.0455735000	1n1q_A:0.2634550000):0.0629287000	(1qgh_A:0.2148470000	2ux1_A:0.6243420000):0.4066770000);
(1ji5_A:0.2613810000	(1jig_A:0.0939260000	((2chp_A:0.3377540000	((((1dps_A:0.0000010000	1jts_A:0.0000010000):0.3239900000	1o9r_A:0.1967910000):0.4858360000	(1uvh_A:0.7847500000	(1tjo_A:0.0000010000	1tk6_A:0.0000010000):0.6283860000):0.1686170000):0.2996390000	((2fzf_A:2.3885040000	2vzb_A:0.7009390000):0.3020840000	((((((1bcf_A:0.0000010000	3e1q_A:0.0000010000):0.1284720000	2fkz_A:0.1026250000):0.1314530000	1jgc_A:0.3065670000):0.5618730000	(((1lko_A:0.9267350000	1yuz_A:1.2544690000):0.1504650000	3qhb_A:0.9000050000):0.7347590000	((((((((1lb3_A:0.0437230000	2za7_A:0.0863690000):0.2137480000	1bg7_A:0.0541980000):0.0602507000	1r03_A:0.1398500000):0.2050710000	(1z6o_A:1.1154720000	1z6o_M:0.7128530000):0.1819140000):0.3917380000	3e6s_A:0.5999450000):0.2206650000	(2jd7_A:0.2004790000	1vlg_A:0.3606340000):0.1591980000):0.1218450000	1krq_A:0.2823400000):0.1100210000	1eum_A:0.2206550000):0.5694680000):0.0267593000):0.1128520000	1nfv_A:0.7363180000):0.0941860000	(1otk_A:1.8282350000	(((((((1oqu_A:0.1826130000	1r2f_A:0.1958610000):0.0550598000	1uzr_A:0.0142900000):0.9276260000	1mxr_A:0.9677490000):0.2104400000	(1jk0_A:0.2407810000	(2uw2_A:0.0465510000	1w68_A:0.0384010000):0.1950050000):0.7486590000):0.3760310000	3ee4_A:0.7664450000):0.5410020000	(((2uw1_A:0.0000010000	2uw1_B:0.0000010000):0.0740117000	1afr_A:0.1135250000):0.9508720000	1za0_A:1.5503210000):0.9251620000):0.0863131000	((((2inc_B:1.3095850000	2inp_C:1.1152230000):0.3702910000	1mty_B:1.9468590000):0.5017310000	1mty_D:1.4971840000):0.4735930000	3dhg_A:1.4876950000):0.7013550000):0.5000870000):0.7137740000):0.1988170000):0.4252930000):0.1222480000):0.1156970000	((1qgh_A:0.3268850000	2ux1_A:0.5340020000):0.3264020000	(1ji4_A:0.5273980000	2fjc_A:0.4537200000):0.2989500000):0.1237130000):0.1381240000):0.0108010000	1n1q_A:0.3179570000);
(1ji5_A:0.1177920000	(1jig_A:0.1240960000	((1n1q_A:0.1952290000	(2chp_A:0.4982940000	(1ji4_A:0.5109390000	2fjc_A:0.6222060000):0.2387820000):0.0575385000):0.0286933000	((((1dps_A:0.0000010000	1jts_A:0.0000010000):0.1209840000	1uvh_A:1.0999910000):0.2156250000	1o9r_A:0.2106710000):0.5815520000	((1tjo_A:0.0000010000	1tk6_A:0.0000010000):0.7268890000	(((2fzf_A:3.0236690000	1nfv_A:0.5725880000):0.2015890000	((((1bcf_A:0.0000010000	3e1q_A:0.0000010000):0.1602360000	2fkz_A:0.1117270000):0.1799650000	1jgc_A:0.2708310000):0.4176940000	(((1lko_A:1.0118680000	1yuz_A:0.8838600000):0.4602600000	3qhb_A:0.6081190000):0.9450470000	((((1lb3_A:0.0709990000	2za7_A:0.1003700000):0.2473980000	(1bg7_A:0.1047640000	1r03_A:0.2015760000):0.0749179000):0.2456410000	(1z6o_A:1.0569890000	1z6o_M:0.6359680000):0.2538550000):0.2811500000	(((1eum_A:0.3563790000	1krq_A:0.2824990000):0.1703770000	3e6s_A:0.7942230000):0.1295190000	(2jd7_A:0.2181570000	1vlg_A:0.2270920000):0.1833430000):0.1903830000):0.6411110000):0.1881690000):0.2770490000):0.3015460000	(2vzb_A:0.7346620000	(1otk_A:1.6563070000	(((((((1oqu_A:0.2101230000	1r2f_A:0.1954450000):0.0526680000	1uzr_A:0.0270450000):0.7569270000	(1jk0_A:0.2325750000	(2uw2_A:0.0381440000	1w68_A:0.0396330000):0.1500530000):0.9741110000):0.1651350000	1mxr_A:0.8877680000):0.4412930000	3ee4_A:0.9660100000):0.5383610000	(((2uw1_A:0.0000010000	2uw1_B:0.0000010000):0.0863700000	1afr_A:0.1188460000):1.0320500000	1za0_A:1.7852100000):0.9317340000):0.2088610000	((2inc_B:1.1319020000	(2inp_C:1.0802540000	1mty_B:2.8290980000):0.1861220000):0.7174390000	(1mty_D:1.1099020000	3dhg_A:1.3571910000):0.5125390000):0.6607710000):0.2813350000):0.6095640000):0.2616650000):0.3472980000):0.2527980000):0.2745880000):0.0295313000):0.1307570000	(1qgh_A:0.2018530000	2ux1_A:0.5031420000):0.4187440000);
(1ji5_A:0.2029970000	1jig_A:0.2114640000	(1n1q_A:0.3193850000	(((2chp_A:0.2365930000	2vzb_A:1.2387340000):0.2025490000	(((1ji4_A:0.5293360000	2fjc_A:0.5925670000):0.2608380000	((((1dps_A:0.0000010000	1jts_A:0.0000010000):0.2831920000	1o9r_A:0.1912420000):0.3507430000	1uvh_A:0.8354440000):0.1703090000	(1tjo_A:0.0000010000	1tk6_A:0.0000010000):0.9458700000):0.3609320000):0.0190971000	((2fzf_A:2.4055320000	1nfv_A:0.3361920000):0.2615600000	(((((1bcf_A:0.0000010000	3e1q_A:0.0000010000):0.1981750000	2fkz_A:0.0977780000):0.1873110000	1jgc_A:0.2963290000):0.5104420000	(((1lko_A:0.7494150000	1yuz_A:1.1225880000):0.4656470000	3qhb_A:0.6098350000):1.0862700000	((((1lb3_A:0.0501040000	2za7_A:0.0490260000):0.1165930000	(1bg7_A:0.0837770000	1r03_A:0.2153450000):0.0917430000):0.2245480000	(1z6o_A:0.9491100000	1z6o_M:0.7839410000):0.1138790000):0.2485680000	((((1eum_A:0.2812030000	1krq_A:0.3015950000):0.2311020000	3e6s_A:0.8720820000):0.1636030000	2jd7_A:0.2141040000):0.0660531000	1vlg_A:0.3079660000):0.1509730000):0.2745760000):0.0733928000):0.0826520000	((1otk_A:1.4171740000	(((2uw1_A:0.0000010000	2uw1_B:0.0000010000):0.0649803000	1afr_A:0.1231410000):1.7251100000	1za0_A:1.0824840000):1.0356900000):0.0920424000	(((((1oqu_A:0.1574590000	1r2f_A:0.1444280000):0.0855870000	1uzr_A:0.0012160000):0.8167610000	(1mxr_A:0.9805540000	(1jk0_A:0.1315740000	(2uw2_A:0.0267420000	1w68_A:0.0432380000):0.2351380000):1.1597600000):0.0959422000):0.3860570000	(((2inc_B:0.9137930000	2inp_C:1.0472170000):0.3641760000	1mty_B:3.0291580000):0.4928250000	(1mty_D:1.5172460000	3dhg_A:1.0948530000):0.6261460000):0.6915590000):0.2525450000	3ee4_A:1.0191550000):0.6278340000):0.8027970000):0.1575040000):0.4782030000):0.0442323000):0.1103200000	(1qgh_A:0.3294270000	2ux1_A:0.4446450000):0.3986290000):0.0939193000):0.0376420000);
(1ji5_A:0.1615950000	(1jig_A:0.1006570000	(1n1q_A:0.2894040000	((2chp_A:0.1906740000	(((((1dps_A:0.0000010000	1jts_A:0.0000010000):0.2863710000	1o9r_A:0.1748780000):0.3763020000	1uvh_A:0.6362170000):0.1782210000	(1tjo_A:0.0000010000	1tk6_A:0.0000010000):0.6683930000):0.2468630000	((2fzf_A:1.6878760000	2vzb_A:0.4736070000):0.3228190000	(((((1bcf_A:0.0000010000	3e1q_A:0.0000010000):0.1544960000	2fkz_A:0.0809000000):0.2498430000	1jgc_A:0.1869200000):0.5034230000	(((1lko_A:0.4995460000	(1yuz_A:1.0539150000	3qhb_A:0.9264850000):0.1952050000):1.1321200000	((((1lb3_A:0.0485180000	2za7_A:0.0938070000):0.1798090000	(1bg7_A:0.1043600000	1r03_A:0.2105150000):0.1169180000):0.1981880000	(1z6o_A:1.1013410000	1z6o_M:0.6444790000):0.2203550000):0.4053850000	((1eum_A:0.1935770000	(1krq_A:0.2347920000	3e6s_A:0.9407720000):0.1251530000):0.2096990000	(2jd7_A:0.2538710000	1vlg_A:0.2783990000):0.1437030000):0.1348690000):0.4157900000):0.1557240000	(1otk_A:1.0880800000	(((((((1oqu_A:0.1394120000	1r2f_A:0.1608440000):0.0486192000	1uzr_A:0.0185480000):0.7446700000	1mxr_A:0.7799520000):0.3132420000	((1jk0_A:0.3267060000	2uw2_A:0.0252840000):0.0422279000	1w68_A:0.0216760000):0.5472850000):0.3954670000	3ee4_A:0.9324530000):0.5046150000	(((2uw1_A:0.0000010000	2uw1_B:0.0000010000):0.0884738000	1afr_A:0.0930470000):1.0343600000	1za0_A:1.6683070000):0.8894200000):0.1585040000	((((2inc_B:0.9408880000	2inp_C:0.9247010000):0.4696180000	1mty_D:1.3720240000):0.3986220000	1mty_B:2.2991910000):0.2912350000	3dhg_A:1.3556280000):0.7098220000):0.6140160000):0.8543430000):0.1385380000):0.2004500000	1nfv_A:0.6028610000):0.3436060000):0.3182150000):0.2109800000):0.1371690000	(1ji4_A:0.5330560000	2fjc_A:0.3652640000):0.2311200000):0.1375060000):0.0549337000):0.1501110000	(1qgh_A:0.2395360000	2ux1_A:0.5561100000):0.3320200000);
(1ji5_A:0.1913590000	(1jig_A:0.1425780000	(1n1q_A:0.3180090000	((2chp_A:0.3148500000	(((((1dps_A:0.0000010000	1jts_A:0.0000010000):0.3185400000	1o9r_A:0.2334640000):0.3176360000	1uvh_A:0.7775770000):0.3675370000	(1tjo_A:0.0000010000	1tk6_A:0.0000010000):0.7211230000):0.1920270000	((((((2fzf_A:2.8228840000	((((1lb3_A:0.0605390000	2za7_A:0.0735980000):0.1312450000	(1bg7_A:0.0787440000	1r03_A:0.2120150000):0.0951239000):0.1933070000	(1z6o_A:1.1295530000	1z6o_M:0.6083510000):0.3065730000):0.3082520000	(((1eum_A:0.2829910000	1krq_A:0.2077280000):0.1247920000	3e6s_A:0.8265120000):0.1672090000	(2jd7_A:0.2012210000	1vlg_A:0.2770410000):0.1060980000):0.2156500000):0.2845560000):0.1154400000	((1lko_A:0.8739110000	1yuz_A:0.9852770000):0.3228970000	3qhb_A:0.8970540000):0.7904360000):0.1832320000	(((1bcf_A:0.0000010000	3e1q_A:0.0000010000):0.2163780000	2fkz_A:0.0446320000):0.0687324000	1jgc_A:0.3111130000):0.5079320000):0.2369070000	1nfv_A:0.7501940000):0.1606940000	(1otk_A:1.3179580000	(((((((1oqu_A:0.2006640000	1r2f_A:0.1495380000):0.0336698000	1uzr_A:0.0381340000):0.8304950000	1mxr_A:0.8395220000):0.2351680000	((1jk0_A:0.3753590000	2uw2_A:0.0092420000):0.0271695000	1w68_A:0.0188800000):0.9029690000):0.3791900000	((2inc_B:0.9290020000	(2inp_C:0.8591510000	1mty_B:2.1902870000):0.2588120000):0.6750160000	(1mty_D:1.2343320000	3dhg_A:1.0972550000):0.3049520000):0.6082190000):0.2392090000	3ee4_A:1.1256980000):0.2897290000	(((2uw1_A:0.0000010000	2uw1_B:0.0000010000):0.1306490000	1afr_A:0.1013090000):1.2605600000	1za0_A:1.4209010000):0.7084520000):0.2994670000):0.6596820000):0.1807010000	2vzb_A:1.0437290000):0.4535310000):0.1123660000):0.0738059000	(1ji4_A:0.4752370000	2fjc_A:0.5581940000):0.2750560000):0.1169330000):0.0542867000):0.0857767000	(1qgh_A:0.2433390000	2ux1_A:0.5638000000):0.4281240000);
(1ji5_A:0.2218240000	1jig_A:0.0995750000	(1n1q_A:0.2955650000	((2chp_A:0.3445480000	((1ji4_A:0.3740830000	2fjc_A:0.6650810000):0.3610730000	(((((1dps_A:0.0000010000	1jts_A:0.0000010000):0.3178890000	1o9r_A:0.2526040000):0.4446970000	1uvh_A:0.7484840000):0.1744570000	(1tjo_A:0.0000010000	1tk6_A:0.0000010000):0.6882070000):0.1802040000	((2fzf_A:1.9712490000	2vzb_A:0.6416260000):0.3392190000	((((((1bcf_A:0.0000010000	3e1q_A:0.0000010000):0.2423770000	2fkz_A:0.1071370000):0.1064050000	1jgc_A:0.4067120000):0.3582580000	(((1lko_A:0.5224770000	1yuz_A:1.3277460000):0.3905770000	3qhb_A:0.8836770000):1.0322500000	(((((1lb3_A:0.0322010000	2za7_A:0.0824190000):0.2559360000	1bg7_A:0.0347940000):0.1457520000	1r03_A:0.0941190000):0.2247930000	(1z6o_A:1.0538160000	1z6o_M:0.6979390000):0.1113300000):0.1919760000	(((1eum_A:0.2694960000	1krq_A:0.2078700000):0.1234150000	3e6s_A:0.8686740000):0.1176410000	(2jd7_A:0.1819950000	1vlg_A:0.3194510000):0.1505630000):0.2073180000):0.3693580000):0.1295970000):0.2720330000	1nfv_A:0.6711300000):0.0949023000	((1otk_A:1.1807600000	(((2uw1_A:0.0000010000	2uw1_B:0.0000010000):0.0751776000	1afr_A:0.0852750000):1.1683200000	1za0_A:1.3132600000):0.6991600000):0.4322000000	(((((1oqu_A:0.1742770000	1r2f_A:0.1439280000):0.0302112000	1uzr_A:0.0218380000):0.9797560000	(1mxr_A:0.8492100000	(1jk0_A:0.1763320000	(2uw2_A:0.0127370000	1w68_A:0.0560430000):0.2108660000):0.7170860000):0.1456860000):0.2731190000	((2inc_B:0.8783890000	(2inp_C:1.0405810000	1mty_B:2.4862860000):0.3766310000):0.8196700000	(1mty_D:1.1615570000	3dhg_A:1.3562130000):0.5388070000):0.7482880000):0.2110100000	3ee4_A:1.1610210000):0.2809990000):1.3133600000):0.2370090000):0.3457920000):0.1333850000):0.1331000000):0.0748290000	(1qgh_A:0.4182810000	2ux1_A:0.5938080000):0.3257450000):0.1440320000):0.0133570000);
(1ji5_A:0.1759740000	((1jig_A:0.1069710000	(2chp_A:0.4198650000	((1ji4_A:0.4311560000	2fjc_A:0.5665460000):0.2096550000	(((((1dps_A:0.0000010000	1jts_A:0.0000010000):0.2914960000	1o9r_A:0.2169040000):0.2141120000	1uvh_A:0.7626360000):0.2236470000	(1tjo_A:0.0000010000	1tk6_A:0.0000010000):0.8375710000):0.3392710000	((((((2fzf_A:1.7883290000	((1lko_A:0.9218370000	1yuz_A:0.6115360000):0.4828520000	3qhb_A:0.9460250000):0.3804240000):0.5234260000	(((((1lb3_A:0.0518800000	2za7_A:0.1040540000):0.1994460000	1bg7_A:0.0948070000):0.0858863000	1r03_A:0.1496710000):0.3565720000	(1z6o_A:1.1752900000	1z6o_M:0.5260290000):0.3182100000):0.2269220000	(((1eum_A:0.2709830000	1krq_A:0.2683750000):0.1604080000	3e6s_A:1.0505250000):0.0892838000	(2jd7_A:0.2636930000	1vlg_A:0.3444670000):0.1644360000):0.1455180000):0.3171290000):0.1837530000	(((1bcf_A:0.0000010000	3e1q_A:0.0000010000):0.2061240000	2fkz_A:0.1036670000):0.1526360000	1jgc_A:0.3243300000):0.4392890000):0.2730710000	1nfv_A:0.6614110000):0.2540540000	(1otk_A:1.2883470000	(((((((1oqu_A:0.1628930000	1r2f_A:0.1532800000):0.0433784000	1uzr_A:0.0190820000):0.7503170000	(1jk0_A:0.1900260000	(2uw2_A:0.0082770000	1w68_A:0.0578430000):0.2289540000):0.8386820000):0.1397130000	1mxr_A:0.9198840000):0.2695010000	(((2inc_B:0.9994020000	1mty_B:2.3085550000):0.2957690000	2inp_C:0.8932120000):0.5495940000	(1mty_D:1.1672870000	3dhg_A:1.5689020000):0.3187000000):0.8285900000):0.2034690000	3ee4_A:1.2794150000):0.1207570000	(((2uw1_A:0.0000010000	2uw1_B:0.0000010000):0.0719494000	1afr_A:0.1079160000):1.0108500000	1za0_A:1.5617360000):0.6091710000):0.6609760000):0.9225000000):0.2089440000	2vzb_A:1.0143320000):0.3450660000):0.0979267000):0.1053850000):0.1559830000):0.0114871000	1n1q_A:0.2330230000):0.0774891000	(1qgh_A:0.2338270000	2ux1_A:0.5841720000):0.4720030000);
(1ji5_A:0.0862910000	((1jig_A:0.1601580000	(((2chp_A:0.2528860000	(((2fzf_A:2.7975870000	((1otk_A:1.8071380000	(((2uw1_A:0.0000010000	2uw1_B:0.0000010000):0.0903121000	1afr_A:0.1163680000):0.5958160000	1za0_A:1.8534230000):0.7426200000):0.4682430000	((((1oqu_A:0.1224080000	1r2f_A:0.1513310000):0.0653864000	1uzr_A:0.0142450000):0.8815130000	(1mxr_A:1.0643790000	((1jk0_A:0.2031200000	(2uw2_A:0.0434470000	1w68_A:0.0263420000):0.1379250000):0.6845010000	((2inc_B:1.0569270000	(2inp_C:1.2249540000	1mty_B:1.8581870000):0.3331780000):0.7410040000	(1mty_D:1.3295590000	3dhg_A:1.0727850000):0.4479040000):0.8764250000):0.3517750000):0.1994500000):0.4811740000	3ee4_A:0.9043310000):0.3334380000):0.7693330000):0.2174070000	(((((1bcf_A:0.0000010000	3e1q_A:0.0000010000):0.1761110000	2fkz_A:0.0946720000):0.0761583000	1jgc_A:0.3223410000):0.4215660000	(((1lko_A:0.7505780000	1yuz_A:1.1271040000):0.4917840000	3qhb_A:1.0087870000):0.7931190000	(((((1lb3_A:0.0407760000	2za7_A:0.0847120000):0.2216350000	1bg7_A:0.0743800000):0.0826664000	1r03_A:0.1271720000):0.2684620000	(1z6o_A:0.8943260000	1z6o_M:0.6513310000):0.2189410000):0.2537320000	(((1eum_A:0.1868650000	1krq_A:0.2738870000):0.2132830000	3e6s_A:0.7245510000):0.0820639000	(2jd7_A:0.1793020000	1vlg_A:0.2552990000):0.1475630000):0.1355600000):0.4946340000):0.1828450000):0.3412140000	1nfv_A:0.5068610000):0.1936870000):0.2647950000	2vzb_A:0.8607420000):0.4314100000):0.0678917000	((((1dps_A:0.0000010000	1jts_A:0.0000010000):0.2418360000	1o9r_A:0.2180340000):0.2085370000	1uvh_A:0.8752490000):0.1447970000	(1tjo_A:0.0000010000	1tk6_A:0.0000010000):0.8270230000):0.4252770000):0.0754054000	(1ji4_A:0.4523290000	2fjc_A:0.5118600000):0.1744050000):0.0695505000):0.0279741000	1n1q_A:0.2212440000):0.1464270000	(1qgh_A:0.1707060000	2ux1_A:0.5999870000):0.4637830000);
(1ji5_A:0.1042730000	((1jig_A:0.0822780000	((1ji4_A:0.5408510000	2fjc_A:0.4346600000):0.0836147000	(((((1dps_A:0.0000010000	1jts_A:0.0000010000):0.3100680000	1o9r_A:0.1292520000):0.2498200000	1uvh_A:0.8327900000):0.2147420000	(1tjo_A:0.0000010000	1tk6_A:0.0000010000):0.7800940000):0.2682470000	((2fzf_A:2.5960860000	(((((1bcf_A:0.0000010000	3e1q_A:0.0000010000):0.2236750000	2fkz_A:0.0791270000):0.1437010000	1jgc_A:0.1976210000):0.3285150000	((1lko_A:1.2514820000	(1yuz_A:1.5715730000	3qhb_A:0.7284430000):0.2108940000):0.8702360000	(((((1lb3_A:0.0665510000	2za7_A:0.0903640000):0.1767440000	1bg7_A:0.1412660000):0.0798173000	1r03_A:0.1190280000):0.2571660000	(1z6o_A:1.0458980000	1z6o_M:0.6974650000):0.2361290000):0.2651350000	((1eum_A:0.2060640000	1krq_A:0.4074390000):0.2083200000	(3e6s_A:0.9319260000	(2jd7_A:0.1664610000	1vlg_A:0.3804760000):0.0530043000):0.1666350000):0.1899880000):0.3395580000):0.2871600000):0.3416580000	1nfv_A:0.5815610000):0.2323190000):0.2090640000	(2vzb_A:0.9141280000	(1otk_A:1.3605940000	((((((1oqu_A:0.1457650000	1r2f_A:0.1616680000):0.0689085000	1uzr_A:0.0029590000):0.8042070000	(1mxr_A:0.7375080000	(1jk0_A:0.2180880000	(2uw2_A:0.0250870000	1w68_A:0.0279600000):0.1530000000):0.9099140000):0.3200300000):0.4324260000	3ee4_A:0.8881140000):0.5313670000	(((2uw1_A:0.0000010000	2uw1_B:0.0000010000):0.0438034000	1afr_A:0.1234710000):1.2551600000	1za0_A:2.0706570000):0.8701050000):0.1955620000	(((2inc_B:1.0635770000	2inp_C:1.0464480000):0.3830490000	1mty_B:2.2632150000):0.3191950000	(1mty_D:0.9582180000	3dhg_A:1.4941280000):0.4198470000):0.7671430000):0.3160310000):0.6633620000):0.1414720000):0.4153690000):0.0518148000):0.2449750000):0.0820147000	(1n1q_A:0.2231440000	2chp_A:0.5094440000):0.0367972000):0.0715248000	(1qgh_A:0.1757480000	2ux1_A:0.6256490000):0.4253680000);
(1ji5_A:0.2422450000	(1jig_A:0.1333260000	((2chp_A:0.3254760000	((1qgh_A:0.3335440000	2ux1_A:0.4355110000):0.3772080000	((1ji4_A:0.3974650000	2fjc_A:0.6675140000):0.1387240000	((((1dps_A:0.0000010000	1jts_A:0.0000010000):0.2543090000	1o9r_A:0.2454570000):0.4376890000	1uvh_A:0.7387420000):0.1017350000	(1tjo_A:0.0000010000	1tk6_A:0.0000010000):0.7713070000):0.3796850000):0.1216250000):0.2319500000):0.0927870000	((((2fzf_A:2.8106520000	1nfv_A:0.3290270000):0.1169670000	((((1bcf_A:0.0000010000	3e1q_A:0.0000010000):0.1719650000	2fkz_A:0.1065020000):0.0823055000	1jgc_A:0.3698170000):0.4616130000	(((1lko_A:0.7045560000	1yuz_A:0.9955150000):0.4592400000	3qhb_A:0.7751760000):0.8265760000	(((((1lb3_A:0.0542110000	2za7_A:0.0665270000):0.2345340000	1bg7_A:0.1251600000):0.1269510000	1r03_A:0.0958190000):0.2430000000	(1z6o_A:1.0275530000	1z6o_M:0.6697070000):0.3467420000):0.3522960000	(((1eum_A:0.3008970000	1krq_A:0.2985500000):0.1941360000	3e6s_A:0.8033570000):0.0993307000	(2jd7_A:0.1028010000	1vlg_A:0.3248330000):0.1428750000):0.1710270000):0.3429430000):0.3196140000):0.2291080000):0.2831660000	((1otk_A:1.3450680000	((2inc_B:1.2077850000	(2inp_C:1.1599140000	1mty_B:2.6395190000):0.2205490000):0.8678220000	(1mty_D:0.8126200000	3dhg_A:1.8373700000):0.5686110000):0.6750770000):0.2962700000	((((((1oqu_A:0.1924770000	1r2f_A:0.1794680000):0.0459067000	1uzr_A:0.0012920000):0.7053010000	1mxr_A:0.8562540000):0.2177550000	(1jk0_A:0.1685240000	(2uw2_A:0.0184960000	1w68_A:0.0274150000):0.2422010000):0.7313260000):0.3556120000	3ee4_A:0.8643750000):0.3489210000	(((2uw1_A:0.0000010000	2uw1_B:0.0000010000):0.0842034000	1afr_A:0.1278160000):1.4758500000	1za0_A:1.6136150000):0.8835930000):0.2575150000):0.8863520000):0.3709430000	2vzb_A:0.8214830000):0.4450480000):0.1030570000):0.0408752000	1n1q_A:0.3389070000);
(1ji5_A:0.1929590000	(1jig_A:0.1833310000	((2chp_A:0.3155020000	(1qgh_A:0.3268400000	2ux1_A:0.5076100000):0.2527640000):0.0616455000	((1ji4_A:0.2688040000	2fjc_A:0.5003880000):0.2888770000	(((((1dps_A:0.0000010000	1jts_A:0.0000010000):0.3131350000	1o9r_A:0.3180400000):0.2266760000	1uvh_A:0.7835940000):0.3109370000	(1tjo_A:0.0000010000	1tk6_A:0.0000010000):0.5925680000):0.2033680000	((((2fzf_A:1.8514030000	1nfv_A:0.3225420000):0.1598330000	((((1bcf_A:0.0000010000	3e1q_A:0.0000010000):0.1372260000	2fkz_A:0.0992570000):0.1061150000	1jgc_A:0.3209370000):0.2501580000	(((1lko_A:0.5390000000	1yuz_A:0.8870710000):0.5521510000	3qhb_A:0.5651600000):0.7504620000	(((((1lb3_A:0.0526270000	2za7_A:0.0598960000):0.2142220000	1bg7_A:0.0655070000):0.1232870000	1r03_A:0.1543350000):0.2251710000	(1z6o_A:0.8876930000	1z6o_M:0.4980850000):0.1946230000):0.3458910000	(((1eum_A:0.4250520000	1krq_A:0.2017860000):0.1603470000	3e6s_A:0.9485810000):0.1152710000	(2jd7_A:0.2305530000	1vlg_A:0.2946730000):0.1520540000):0.1215100000):0.4931910000):0.2360790000):0.3285820000):0.2727660000	(1otk_A:1.6967680000	(((((((1oqu_A:0.1411800000	1r2f_A:0.1247700000):0.0791418000	1uzr_A:0.0054270000):1.1347500000	1mxr_A:0.7838400000):0.2735260000	(1jk0_A:0.2031730000	(2uw2_A:0.0380010000	1w68_A:0.0349270000):0.1166940000):0.6277540000):0.3309120000	(((2uw1_A:0.0000010000	2uw1_B:0.0000010000):0.0404562000	1afr_A:0.1067450000):0.6141660000	1za0_A:1.8159600000):1.2109100000):0.1069110000	(((2inc_B:0.9940540000	1mty_B:1.8923700000):0.2865380000	2inp_C:1.2721350000):0.5428040000	(1mty_D:1.6154640000	3dhg_A:0.7885520000):0.3935140000):0.6226180000):0.2170570000	3ee4_A:0.9847280000):0.2169170000):0.8361860000):0.3352560000	2vzb_A:0.6681400000):0.2213840000):0.1397750000):0.1480230000):0.1274770000):0.0309953000	1n1q_A:0.2682510000);
(1ji5_A:0.2119920000	(1jig_A:0.1160810000	((2chp_A:0.4980170000	(((1ji4_A:0.5151130000	2fjc_A:0.5043090000):0.2262430000	((((1dps_A:0.0000010000	1jts_A:0.0000010000):0.1714630000	1uvh_A:0.9439300000):0.1488040000	1o9r_A:0.2751450000):0.3896740000	(1tjo_A:0.0000010000	1tk6_A:0.0000010000):1.0490900000):0.3542180000):0.1302620000	(((((((((2fzf_A:2.2255570000	1yuz_A:0.7528900000):0.5335510000	1lko_A:0.9606720000):0.4495080000	3qhb_A:0.6941020000):0.9890780000	(((((1lb3_A:0.0641380000	2za7_A:0.0496200000):0.2347920000	(1bg7_A:0.0585800000	1r03_A:0.2199000000):0.0761969000):0.2533570000	1z6o_M:0.8731080000):0.1007950000	1z6o_A:1.3058880000):0.2281140000	((((1eum_A:0.2907500000	1krq_A:0.4001700000):0.1142320000	3e6s_A:0.8837520000):0.2022700000	2jd7_A:0.1355140000):0.0574653000	1vlg_A:0.3614760000):0.1687370000):0.5668700000):0.3450180000	((1bcf_A:0.0000010000	3e1q_A:0.0000010000):0.1942480000	2fkz_A:0.1110210000):0.0281209000):0.1568540000	1jgc_A:0.2188440000):0.4357380000	1nfv_A:0.6591940000):0.3170340000	(1otk_A:1.9540150000	((((((1oqu_A:0.1638780000	1r2f_A:0.1317290000):0.0300461000	1uzr_A:0.0159280000):1.0694200000	1mxr_A:0.8115970000):0.1986760000	(1jk0_A:0.1981070000	(2uw2_A:0.0316420000	1w68_A:0.0319360000):0.1474220000):0.8753970000):0.3230390000	3ee4_A:0.9577060000):0.4833570000	(((2inc_B:1.0208430000	(2inp_C:0.9987140000	1mty_B:2.4982660000):0.2588270000):0.3777320000	(1mty_D:1.1998980000	3dhg_A:1.6277600000):0.4735970000):0.7890500000	(((2uw1_A:0.0000010000	2uw1_B:0.0000010000):0.1104000000	1afr_A:0.0972540000):0.7245340000	1za0_A:1.7131340000):0.7327880000):0.2815390000):0.4543970000):0.8686550000):0.2819510000	2vzb_A:1.0546980000):0.5000230000):0.1058260000):0.0740556000	(1qgh_A:0.3798350000	2ux1_A:0.4821060000):0.2489220000):0.1342990000):0.0184857000	1n1q_A:0.3074320000);
(1ji5_A:0.1857130000	(1jig_A:0.1413220000	(1n1q_A:0.2209790000	(2chp_A:0.3153340000	((1ji4_A:0.4971250000	2fjc_A:0.5656080000):0.1855140000	(((((1dps_A:0.0000010000	1jts_A:0.0000010000):0.3445650000	1o9r_A:0.2252810000):0.3305510000	1uvh_A:1.0275220000):0.4148960000	(1tjo_A:0.0000010000	1tk6_A:0.0000010000):0.7507800000):0.1188160000	(((2fzf_A:2.2739420000	(1otk_A:1.5980630000	(((((((1oqu_A:0.1645760000	1r2f_A:0.1591610000):0.0776624000	1uzr_A:0.0317520000):0.7572930000	1mxr_A:0.7576600000):0.3434510000	(1jk0_A:0.2323840000	(2uw2_A:0.0378720000	1w68_A:0.0381190000):0.1121530000):0.8120960000):0.2937540000	3ee4_A:0.9302830000):0.3491970000	(((2uw1_A:0.0000010000	2uw1_B:0.0000010000):0.0930759000	1afr_A:0.0786670000):1.0078000000	1za0_A:1.4065990000):0.9796980000):0.1784300000	((2inc_B:0.9753720000	(2inp_C:0.9624200000	1mty_B:2.2454350000):0.2147880000):0.7424640000	(1mty_D:1.3506270000	3dhg_A:1.4543390000):0.2042620000):0.9963340000):0.2059460000):0.5574710000):0.1525940000	(((((1bcf_A:0.0000020000	3e1q_A:0.0000010000):0.1678910000	2fkz_A:0.1091270000):0.1495770000	1jgc_A:0.3180990000):0.4834280000	(((1lko_A:0.5926740000	1yuz_A:1.0930120000):0.5972440000	3qhb_A:0.4265930000):0.9535130000	((((((1lb3_A:0.0487280000	2za7_A:0.0519960000):0.1301820000	(1z6o_A:0.9829500000	1z6o_M:0.8546510000):0.2688310000):0.1025430000	1bg7_A:0.0911570000):0.1474440000	1r03_A:0.0778490000):0.4979370000	3e6s_A:0.7555610000):0.1486250000	(((1eum_A:0.2690550000	1krq_A:0.3028630000):0.3569450000	2jd7_A:0.1929520000):0.1064170000	1vlg_A:0.2551230000):0.1505720000):0.3922650000):0.2994180000):0.1945390000	1nfv_A:0.6914100000):0.2531810000):0.3712680000	2vzb_A:0.8580920000):0.3302260000):0.1621390000):0.2149560000):0.0891505000):0.0395025000):0.0474686000	(1qgh_A:0.2830250000	2ux1_A:0.5387580000):0.3588450000);
(1ji5_A:0.2363430000	(1jig_A:0.1621300000	(1n1q_A:0.2886390000	(2chp_A:0.3196460000	(((1ji4_A:0.4255290000	2fjc_A:0.5802290000):0.2637370000	((((1dps_A:0.0000010000	1jts_A:0.0000010000):0.3388400000	1o9r_A:0.1805730000):0.3165000000	1uvh_A:0.8237430000):0.1898560000	(1tjo_A:0.0000010000	1tk6_A:0.0000010000):0.7450370000):0.1735280000):0.0783837000	((2fzf_A:2.0558770000	2vzb_A:0.6434760000):0.4318610000	(((((1bcf_A:0.0000010000	3e1q_A:0.0000010000):0.1468910000	2fkz_A:0.1275810000):0.1666400000	1jgc_A:0.2589270000):0.2990010000	((((1lko_A:0.9151840000	1yuz_A:1.0105370000):0.7428040000	3qhb_A:0.5476890000):1.1218000000	(((((1lb3_A:0.0748700000	2za7_A:0.0235000000):0.1911860000	1bg7_A:0.0905700000):0.0506853000	1r03_A:0.1455690000):0.3308000000	(1z6o_A:1.0573360000	1z6o_M:0.6807220000):0.1770940000):0.2406330000	((((1eum_A:0.1867140000	1krq_A:0.4258070000):0.2179450000	3e6s_A:0.9126020000):0.1762180000	2jd7_A:0.1911760000):0.1029980000	1vlg_A:0.2260140000):0.1165890000):0.2416250000):0.1426180000	(1otk_A:2.0669900000	(((((1oqu_A:0.1526160000	1r2f_A:0.1013480000):0.0323310000	1uzr_A:0.0496710000):0.6692690000	(1mxr_A:1.1396810000	(1jk0_A:0.1577170000	(2uw2_A:0.0181660000	1w68_A:0.0476510000):0.1918750000):0.8267740000):0.1386050000):0.7752730000	3ee4_A:0.7822950000):0.4880540000	(((((2inc_B:1.1640740000	1mty_B:2.2859040000):0.3871520000	2inp_C:0.7945890000):0.6452590000	1mty_D:1.2830320000):0.4100460000	3dhg_A:1.1311510000):0.6901510000	(((2uw1_A:0.0000010000	2uw1_B:0.0000010000):0.1339910000	1afr_A:0.0761860000):1.0450100000	1za0_A:1.6924510000):0.7947510000):0.2791540000):0.2281850000):0.6086790000):0.2284250000):0.2097250000	1nfv_A:0.6059410000):0.2352310000):0.3744410000):0.0673981000):0.1431240000):0.0390165000):0.0685461000	(1qgh_A:0.2913340000	2ux1_A:0.3746840000):0.3908660000);
(1ji5_A:0.1370940000	(1jig_A:0.1000390000	(1n1q_A:0.2161720000	((2chp_A:0.3450760000	((((1dps_A:0.0000010000	1jts_A:0.0000010000):0.2740240000	1o9r_A:0.1676180000):0.3001120000	1uvh_A:0.8311830000):0.2026000000	((1tjo_A:0.0000010000	1tk6_A:0.0000010000):0.6333470000	((((((2fzf_A:1.8558790000	(1lko_A:0.8712100000	1yuz_A:0.6574790000):0.3095320000):0.3060810000	3qhb_A:0.9711880000):0.7141940000	((((1lb3_A:0.0693950000	2za7_A:0.0949340000):0.1670980000	(1bg7_A:0.0928290000	1r03_A:0.1800650000):0.1493370000):0.1215580000	(1z6o_A:1.1152520000	1z6o_M:0.7076380000):0.1697330000):0.2657130000	(((1eum_A:0.2730110000	1krq_A:0.3065680000):0.1223020000	3e6s_A:0.9755490000):0.0905510000	(2jd7_A:0.1445960000	1vlg_A:0.2919510000):0.1437860000):0.1616820000):0.3149380000):0.2052150000	(((1bcf_A:0.0000010000	3e1q_A:0.0000010000):0.1571940000	2fkz_A:0.1164300000):0.1724820000	1jgc_A:0.2316970000):0.4249500000):0.2737590000	1nfv_A:0.6880600000):0.3633270000	(2vzb_A:0.5370130000	(1otk_A:1.6087320000	(((((((1oqu_A:0.1350610000	1uzr_A:0.0743050000):0.0232730000	1r2f_A:0.1301520000):0.6426000000	1mxr_A:1.0696890000):0.3102120000	(1jk0_A:0.1886090000	(2uw2_A:0.0083250000	1w68_A:0.0486620000):0.1641220000):0.6938710000):0.3972930000	3ee4_A:1.0334560000):0.7275970000	((((2inc_B:1.0554070000	1mty_B:2.4741600000):0.1612620000	2inp_C:1.0025750000):0.5152990000	1mty_D:1.3094700000):0.4364000000	3dhg_A:1.4051660000):0.4763120000):0.2829060000	(((2uw1_A:0.0000010000	2uw1_B:0.0000010000):0.0674556000	1afr_A:0.0805850000):1.2259800000	1za0_A:1.2486660000):0.5047530000):0.3242400000):1.0115600000):0.1083170000):0.3153550000):0.2385790000):0.1912610000):0.0381050000	(1ji4_A:0.4325340000	2fjc_A:0.5787260000):0.2173520000):0.0521488000):0.1439730000):0.1353160000	(1qgh_A:0.2587850000	2ux1_A:0.4903100000):0.3175890000);
(1ji5_A:0.2174450000	((1jig_A:0.0721810000	(((1qgh_A:0.2991000000	2ux1_A:0.3450480000):0.2135640000	2fjc_A:0.6265300000):0.0569814000	1ji4_A:0.5766330000):0.1616720000):0.0758211000	1n1q_A:0.3068710000):0.0376259000	(2chp_A:0.2538200000	(((((1dps_A:0.0000010000	1jts_A:0.0000010000):0.4562390000	1o9r_A:0.1764890000):0.2095450000	1uvh_A:0.9149420000):0.2623520000	(1tjo_A:0.0000010000	1tk6_A:0.0000010000):0.7208330000):0.3239840000	((((2fzf_A:2.3027460000	((1otk_A:1.4959540000	(((2uw1_A:0.0000010000	2uw1_B:0.0000010000):0.0132748000	1afr_A:0.1739410000):1.2020400000	1za0_A:1.3618290000):0.5239660000):0.3514290000	((((((1oqu_A:0.1812680000	1r2f_A:0.1722420000):0.0529775000	1uzr_A:0.0190230000):0.6875460000	1mxr_A:1.0874640000):0.1988490000	(1jk0_A:0.2621210000	(2uw2_A:0.0239050000	1w68_A:0.0421240000):0.1009960000):0.8340900000):0.4015970000	3ee4_A:0.8820080000):0.3522450000	(((2inc_B:1.0661030000	1mty_B:2.2964730000):0.2948450000	2inp_C:0.9293340000):0.6151710000	(1mty_D:1.0871220000	3dhg_A:0.9783330000):0.6185580000):0.7033710000):0.2155430000):1.0165400000):0.1606420000	((((1bcf_A:0.0000010000	3e1q_A:0.0000010000):0.2036240000	2fkz_A:0.1733900000):0.1013170000	1jgc_A:0.3096680000):0.2905990000	(((1lko_A:0.6418860000	1yuz_A:1.1517640000):0.7098690000	3qhb_A:0.6098800000):0.7466060000	(((((1lb3_A:0.0826710000	2za7_A:0.0874560000):0.2471110000	(1bg7_A:0.1044030000	(1z6o_A:1.1790780000	1z6o_M:0.5405140000):0.5241610000):0.0851085000):0.0894912000	1r03_A:0.1388010000):0.3989340000	3e6s_A:0.8611400000):0.2278770000	((1eum_A:0.2816140000	1krq_A:0.2899880000):0.2606740000	(2jd7_A:0.1655910000	1vlg_A:0.3220530000):0.1992780000):0.1724720000):0.4798570000):0.2520520000):0.1879160000):0.1304610000	1nfv_A:0.8927100000):0.3009570000	2vzb_A:0.8289520000):0.2694380000):0.1392790000):0.1380320000);
(1ji5_A:0.1878880000	(1jig_A:0.1061770000	(1n1q_A:0.2048280000	(2chp_A:0.3161710000	((1ji4_A:0.5278880000	2fjc_A:0.6283300000):0.1094360000	(((((1dps_A:0.0000010000	1jts_A:0.0000010000):0.2673910000	1o9r_A:0.1629170000):0.4126670000	1uvh_A:0.9965890000):0.2080280000	(1tjo_A:0.0000010000	1tk6_A:0.0000010000):0.8164310000):0.1740690000	((2fzf_A:1.8650390000	((((((1bcf_A:0.0000010000	3e1q_A:0.0000010000):0.2034150000	2fkz_A:0.0617970000):0.1723980000	1jgc_A:0.2704200000):0.3685590000	(((1lko_A:0.7209620000	1yuz_A:1.1369530000):0.4155320000	3qhb_A:0.9363950000):0.6743870000	(((((1lb3_A:0.0455410000	2za7_A:0.0685100000):0.2910000000	1bg7_A:0.0307200000):0.0761808000	1r03_A:0.1086970000):0.2195600000	(1z6o_A:0.7330250000	1z6o_M:0.7992550000):0.2634620000):0.2391340000	(((1eum_A:0.2359790000	1krq_A:0.2253130000):0.2087320000	3e6s_A:0.8227950000):0.1219280000	(2jd7_A:0.3235170000	1vlg_A:0.2988930000):0.1441090000):0.1106820000):0.4336960000):0.1773020000):0.2919810000	1nfv_A:0.5063480000):0.1499990000	(1otk_A:1.5396320000	(((((((1oqu_A:0.1780770000	1r2f_A:0.1287110000):0.0796479000	1uzr_A:0.0077640000):0.8185750000	1mxr_A:1.1181440000):0.2962700000	(1jk0_A:0.1885920000	(2uw2_A:0.0266870000	1w68_A:0.0558680000):0.1621900000):1.0019600000):0.3108470000	3ee4_A:1.2409000000):0.4638700000	(((2uw1_A:0.0000010000	2uw1_B:0.0000010000):0.0956820000	1afr_A:0.0950330000):0.6681060000	1za0_A:1.7855070000):1.0549300000):0.1735010000	((2inc_B:0.7178960000	(2inp_C:1.0745580000	1mty_B:2.1390700000):0.3923010000):0.5337610000	(1mty_D:1.3679140000	3dhg_A:1.4610900000):0.4248850000):0.7607390000):0.5608350000):0.7452190000):0.0509460000):0.3622820000	2vzb_A:0.7739840000):0.4154720000):0.0732146000):0.0922713000):0.1047680000):0.0645596000):0.0314227000	(1qgh_A:0.3024570000	2ux1_A:0.5074390000):0.2801770000);
(1ji5_A:0.2107490000	(1jig_A:0.0999860000	((2chp_A:0.2009590000	(((2fzf_A:2.8250400000	1nfv_A:0.4516440000):0.1652540000	((((((1bcf_A:0.0000010000	3e1q_A:0.0000010000):0.1923260000	2fkz_A:0.0841400000):0.0674542000	1jgc_A:0.3408960000):0.4021470000	((((1lb3_A:0.0842220000	2za7_A:0.0548310000):0.1670730000	(1bg7_A:0.0972190000	1r03_A:0.2336920000):0.1285030000):0.3271550000	(1z6o_A:0.9364120000	1z6o_M:0.6170680000):0.2439250000):0.3014160000	(((1eum_A:0.3224820000	1krq_A:0.3492990000):0.1651100000	3e6s_A:1.0515350000):0.0950694000	(2jd7_A:0.1392500000	1vlg_A:0.2687430000):0.1112940000):0.1672220000):0.4421970000):0.0944747000	((1lko_A:0.8026360000	1yuz_A:0.7878080000):0.5857470000	3qhb_A:0.7240730000):0.8564830000):0.2151570000	(1otk_A:1.9332260000	(((((((1oqu_A:0.1605000000	1r2f_A:0.1485490000):0.0415657000	1uzr_A:0.0326080000):0.6784440000	1mxr_A:1.1706120000):0.2162850000	(1jk0_A:0.2026410000	(2uw2_A:0.0296710000	1w68_A:0.0375410000):0.2012440000):0.7373580000):0.4630250000	3ee4_A:1.0839580000):0.2624620000	(((2inc_B:0.8582430000	(2inp_C:0.9220070000	1mty_B:1.8440440000):0.1749120000):0.8474900000	1mty_D:1.2384260000):0.2331850000	3dhg_A:1.3297240000):0.8191130000):0.3223170000	(((2uw1_A:0.0000010000	2uw1_B:0.0000010000):0.0687404000	1afr_A:0.1325060000):1.2012100000	1za0_A:1.6703080000):0.5542630000):0.6630940000):0.6487460000):0.1751770000):0.5462540000	2vzb_A:0.7314940000):0.4977480000):0.2962920000	((1qgh_A:0.3086800000	2ux1_A:0.4808580000):0.3201810000	((1ji4_A:0.5008580000	2fjc_A:0.6633830000):0.0206593000	((((1dps_A:0.0000010000	1jts_A:0.0000010000):0.2571180000	1o9r_A:0.3162460000):0.3374190000	1uvh_A:0.6811160000):0.2961180000	(1tjo_A:0.0000010000	1tk6_A:0.0000010000):0.8874670000):0.2931590000):0.1306950000):0.0999855000):0.0441602000):0.0191971000	1n1q_A:0.2956550000);
(1ji5_A:0.1889540000	1jig_A:0.1821690000	(1n1q_A:0.2479510000	(((2chp_A:0.4820300000	((2fzf_A:2.5220050000	2vzb_A:0.3993270000):0.6449210000	((((((1bcf_A:0.0000010000	3e1q_A:0.0000010000):0.1886300000	2fkz_A:0.0989720000):0.1712160000	1jgc_A:0.2231970000):0.4140750000	(((1lko_A:0.8007890000	1yuz_A:1.0041010000):0.4277820000	3qhb_A:0.7186040000):0.9343730000	((((1lb3_A:0.0503010000	2za7_A:0.0748920000):0.2638240000	(1bg7_A:0.0826010000	1r03_A:0.2113000000):0.0509409000):0.1957040000	(1z6o_A:1.2135620000	1z6o_M:0.4762240000):0.2788740000):0.3854820000	(((1eum_A:0.1654030000	1krq_A:0.2731580000):0.1522200000	3e6s_A:0.9786180000):0.1550780000	(2jd7_A:0.1664500000	1vlg_A:0.3092290000):0.0721148000):0.0495233000):0.4748850000):0.3663490000):0.3118170000	1nfv_A:0.5772210000):0.1440180000	(1otk_A:1.7995920000	((((((1oqu_A:0.1514050000	1r2f_A:0.1299340000):0.0590486000	1uzr_A:0.0160500000):0.8457520000	1mxr_A:0.8054790000):0.2674020000	((1jk0_A:0.1813650000	(2uw2_A:0.0360940000	1w68_A:0.0148530000):0.1805810000):0.8170490000	((((2inc_B:1.1465720000	2inp_C:1.0184300000):0.4978700000	1mty_B:2.2184990000):0.4540940000	1mty_D:1.4703590000):0.3079100000	3dhg_A:1.3973640000):0.8162460000):0.2981900000):0.3191070000	3ee4_A:1.0801440000):0.4256790000	(((2uw1_A:0.0000010000	2uw1_B:0.0000010000):0.1295540000	1afr_A:0.0762910000):0.9347400000	1za0_A:1.2861910000):0.8372230000):0.6454500000):0.8362140000):0.1279930000):0.4721890000):0.0803311000	((1ji4_A:0.5074530000	2fjc_A:0.5560610000):0.1256360000	((((1dps_A:0.0000010000	1jts_A:0.0000010000):0.2919930000	1o9r_A:0.1407230000):0.2493580000	(1tjo_A:0.0000010000	1tk6_A:0.0000010000):0.9685200000):0.1001680000	1uvh_A:0.7704850000):0.2499370000):0.1283560000):0.0858277000	(1qgh_A:0.3335190000	2ux1_A:0.5082240000):0.2640650000):0.1347770000):0.0691541000);
(1ji5_A:0.1564910000	(1jig_A:0.1887870000	(1n1q_A:0.2572390000	(2chp_A:0.3951710000	(((1ji4_A:0.4407870000	2fjc_A:0.6079340000):0.1020760000	(((2fzf_A:2.1388510000	1nfv_A:0.4921110000):0.3028500000	(((((1bcf_A:0.0000010000	3e1q_A:0.0000010000):0.1708800000	2fkz_A:0.1014530000):0.1729250000	1jgc_A:0.2447710000):0.5284630000	((1lko_A:0.5967800000	1yuz_A:1.0302620000):0.4141690000	3qhb_A:0.6760540000):0.8410400000):0.0618366000	((((1lb3_A:0.0742890000	2za7_A:0.0951300000):0.1941370000	(1bg7_A:0.0968100000	1r03_A:0.2141170000):0.0652510000):0.3060980000	(1z6o_A:1.1145210000	1z6o_M:0.6100450000):0.1807250000):0.1548230000	(((1eum_A:0.3109070000	1krq_A:0.2625060000):0.1628600000	3e6s_A:0.7850730000):0.1165760000	(2jd7_A:0.1635650000	1vlg_A:0.2778650000):0.1003210000):0.2351540000):0.4697740000):0.1197080000):0.3889850000	(2vzb_A:0.5505960000	(1otk_A:1.3514170000	(((((((1oqu_A:0.1479300000	1r2f_A:0.1307130000):0.0608505000	1uzr_A:0.0335610000):0.6887550000	1mxr_A:0.9670020000):0.1907660000	(1jk0_A:0.3166650000	(2uw2_A:0.0160480000	1w68_A:0.0624180000):0.1790030000):0.7668970000):0.3738920000	3ee4_A:0.7550000000):0.3999350000	(((2uw1_A:0.0000010000	2uw1_B:0.0000010000):0.0628134000	1afr_A:0.1158430000):0.9489740000	1za0_A:1.9647410000):0.9444460000):0.2375040000	((((2inc_B:0.7615650000	1mty_B:1.7569150000):0.3212500000	2inp_C:1.1713180000):0.8302700000	1mty_D:1.0521560000):0.2650670000	3dhg_A:1.3834670000):0.4704100000):0.3902000000):0.7681660000):0.1686730000):0.4715830000):0.0654415000	((((1dps_A:0.0000010000	1jts_A:0.0000010000):0.2462960000	1o9r_A:0.1750260000):0.2159700000	1uvh_A:0.9851770000):0.3202850000	(1tjo_A:0.0000010000	1tk6_A:0.0000010000):1.0471900000):0.3094590000):0.1579640000):0.0404199000):0.0495270000):0.0840037000	(1qgh_A:0.2512150000	2ux1_A:0.4795530000):0.4807410000);
(1ji5_A:0.3261730000	1jig_A:0.1123230000	(1n1q_A:0.2419970000	((2chp_A:0.2359850000	(2fzf_A:2.2917250000	((2vzb_A:0.8752970000	((1otk_A:1.7763740000	(((((1oqu_A:0.1758430000	1r2f_A:0.1589770000):0.0573841000	1uzr_A:0.0172950000):0.9114940000	1mxr_A:1.1108740000):0.3146280000	((1jk0_A:0.1927020000	(2uw2_A:0.0402810000	1w68_A:0.0396600000):0.1442930000):0.5688220000	((((2inc_B:0.9349800000	1mty_B:2.3327280000):0.2427080000	2inp_C:1.1488920000):1.1426000000	1mty_D:1.3249390000):0.2251230000	3dhg_A:1.1093670000):1.1220700000):0.2692890000):0.2708390000	3ee4_A:1.0625240000):0.6336430000):0.3540160000	(((2uw1_A:0.0000010000	2uw1_B:0.0000010000):0.0852275000	1afr_A:0.1114310000):1.7986700000	1za0_A:1.0777040000):0.6963360000):1.1297600000):0.0412587000	(((((1bcf_A:0.0000010000	3e1q_A:0.0000010000):0.1871950000	2fkz_A:0.0608580000):0.1289130000	1jgc_A:0.3228870000):0.2797300000	(((1lko_A:0.5452830000	1yuz_A:1.2332550000):0.5344840000	3qhb_A:1.0682100000):0.7099680000	((((1lb3_A:0.0495720000	2za7_A:0.0628050000):0.2319070000	(1bg7_A:0.0516420000	1r03_A:0.2335490000):0.0574267000):0.1820190000	(1z6o_A:0.9981390000	1z6o_M:0.6953030000):0.2042620000):0.2703640000	(((1eum_A:0.3148160000	1krq_A:0.2667530000):0.1672480000	3e6s_A:0.8579000000):0.1938130000	(2jd7_A:0.1853490000	1vlg_A:0.3613890000):0.1332470000):0.1103150000):0.4235440000):0.2583120000):0.3749860000	1nfv_A:0.6680540000):0.2715930000):0.1413960000):0.3283600000):0.1092880000	((((1qgh_A:0.4051450000	2ux1_A:0.3593590000):0.2074090000	2fjc_A:0.4866980000):0.0757996000	1ji4_A:0.5566050000):0.1739520000	((((1dps_A:0.0000010000	1jts_A:0.0000010000):0.2775570000	1o9r_A:0.2854960000):0.3589120000	1uvh_A:0.8114890000):0.2035710000	(1tjo_A:0.0000010000	1tk6_A:0.0000010000):0.7554060000):0.3398690000):0.0623042000):0.0951284000):0.0339455000);
(1ji5_A:0.2346860000	(1jig_A:0.1187630000	((2chp_A:0.4764990000	((1ji4_A:0.4418860000	2fjc_A:0.5267840000):0.2203370000	(((((1dps_A:0.0000010000	1jts_A:0.0000010000):0.3707710000	1o9r_A:0.2267290000):0.4284920000	1uvh_A:1.0403550000):0.2405180000	(1tjo_A:0.0000010000	1tk6_A:0.0000010000):0.6271050000):0.2326330000	(((2fzf_A:3.0838720000	(((((1bcf_A:0.0000010000	3e1q_A:0.0000010000):0.2083310000	2fkz_A:0.0886720000):0.1290020000	1jgc_A:0.2265870000):0.4298570000	(((1lko_A:0.5667680000	1yuz_A:1.2674050000):0.3221220000	3qhb_A:0.7251560000):0.7932850000	((((1lb3_A:0.0605970000	2za7_A:0.0881630000):0.1607670000	(1bg7_A:0.0980760000	1r03_A:0.2100700000):0.0924935000):0.2728150000	(1z6o_A:1.2110530000	1z6o_M:0.6760320000):0.1606890000):0.3054880000	((1eum_A:0.3042700000	(1krq_A:0.1600170000	3e6s_A:0.9266270000):0.1516700000):0.2066010000	(2jd7_A:0.2038620000	1vlg_A:0.3100260000):0.1244470000):0.1979540000):0.5197710000):0.1588950000):0.1883280000	1nfv_A:0.6155140000):0.2475520000):0.0457975000	(1otk_A:1.6729240000	(((((((1oqu_A:0.1101300000	1r2f_A:0.1664780000):0.0536006000	1uzr_A:0.0267290000):0.8973960000	3ee4_A:1.1684640000):0.3001920000	(1jk0_A:0.2029110000	(2uw2_A:0.0281230000	1w68_A:0.0461270000):0.1770940000):1.0154900000):0.3288210000	1mxr_A:0.8355190000):0.4889570000	(((2uw1_A:0.0000010000	2uw1_B:0.0000010000):0.1029680000	1afr_A:0.0740080000):1.0056500000	1za0_A:1.9790770000):0.7715770000):0.1705700000	((2inc_B:0.9665680000	(2inp_C:0.9652830000	1mty_B:2.1750920000):0.1498120000):0.7477000000	(1mty_D:1.1679610000	3dhg_A:1.1297670000):0.4723680000):0.5185320000):0.3317580000):0.9247220000):0.1775290000	2vzb_A:0.8182830000):0.2106160000):0.0556589000):0.1175650000):0.0709359000	(1qgh_A:0.3875730000	2ux1_A:0.5017300000):0.2752640000):0.1278400000):0.0650064000	1n1q_A:0.2569590000);
(1ji5_A:0.1056160000	(1jig_A:0.1473100000	(1n1q_A:0.2520050000	(2chp_A:0.4220150000	((1ji4_A:0.4049960000	2fjc_A:0.5977570000):0.2115820000	(((((1dps_A:0.0000010000	1jts_A:0.0000010000):0.2599300000	1o9r_A:0.2025630000):0.2307020000	1uvh_A:0.8418810000):0.2939630000	(1tjo_A:0.0000010000	1tk6_A:0.0000010000):0.6896420000):0.2563880000	((((2fzf_A:2.5559320000	1nfv_A:0.3771170000):0.5291630000	(((((1bcf_A:0.0000010000	3e1q_A:0.0000010000):0.1996120000	2fkz_A:0.0990390000):0.1279620000	1jgc_A:0.3515190000):0.3068680000	(((((1lb3_A:0.0743360000	2za7_A:0.0833950000):0.1510960000	1z6o_A:1.5231990000):0.0843552000	(1bg7_A:0.0919290000	1r03_A:0.1956020000):0.0694942000):0.3374630000	1z6o_M:0.7258410000):0.1500430000	((((1eum_A:0.3201760000	1krq_A:0.2901310000):0.2469430000	3e6s_A:0.7763340000):0.2169310000	2jd7_A:0.1687430000):0.0755349000	1vlg_A:0.2246850000):0.3124990000):0.6985250000):0.1667200000	((1lko_A:0.7030960000	1yuz_A:1.0717920000):0.5586140000	3qhb_A:0.7075250000):0.7545740000):0.2123820000):0.2560870000	(1otk_A:1.4035380000	((((((1oqu_A:0.1572370000	1r2f_A:0.1370520000):0.0633442000	1uzr_A:0.0000020000):0.7777170000	1mxr_A:1.1727830000):0.3393150000	((1jk0_A:0.2430440000	(2uw2_A:0.0197520000	1w68_A:0.0565260000):0.1530320000):0.5983120000	((2inc_B:0.8418360000	(2inp_C:1.1249780000	1mty_B:1.8337940000):0.2073940000):0.8959880000	(1mty_D:1.8843780000	3dhg_A:1.0910440000):0.5859040000):0.7612160000):0.3146160000):0.2031340000	3ee4_A:0.8909160000):0.4384760000	(((2uw1_A:0.0000010000	2uw1_B:0.0000010000):0.1027070000	1afr_A:0.0500580000):1.0804900000	1za0_A:1.4573360000):0.8593380000):0.6581270000):0.9480140000):0.2342820000	2vzb_A:1.0472490000):0.2482050000):0.0658230000):0.1711620000):0.0984613000):0.0254362000):0.1320790000	(1qgh_A:0.2857420000	2ux1_A:0.5522030000):0.4253760000);
(1ji5_A:0.2178890000	1jig_A:0.1615020000	(1n1q_A:0.2607820000	((2chp_A:0.2787140000	((1ji4_A:0.3893130000	2fjc_A:0.5458160000):0.2415840000	(((((1dps_A:0.0000010000	1jts_A:0.0000010000):0.2514140000	1o9r_A:0.1770070000):0.2678460000	1uvh_A:0.7666710000):0.2148650000	(1tjo_A:0.0000010000	1tk6_A:0.0000010000):0.7106290000):0.2309120000	(((((2fzf_A:2.0131910000	((1lko_A:0.7231660000	1yuz_A:1.1104890000):0.2286230000	3qhb_A:0.9846580000):0.5319400000):0.3076440000	((((1lb3_A:0.0486560000	2za7_A:0.0581070000):0.1565120000	(1bg7_A:0.0776430000	1r03_A:0.2215010000):0.0569186000):0.2371980000	(1z6o_A:1.0060780000	1z6o_M:0.6126180000):0.2415570000):0.3129610000	((1eum_A:0.3002900000	1krq_A:0.3102830000):0.2247120000	(3e6s_A:0.8654100000	(2jd7_A:0.1802590000	1vlg_A:0.3818820000):0.1527040000):0.0726089000):0.1681440000):0.2481250000):0.2696220000	(((1bcf_A:0.0000010000	3e1q_A:0.0000010000):0.1648970000	2fkz_A:0.0964610000):0.1748770000	1jgc_A:0.2820400000):0.6228250000):0.1530620000	1nfv_A:0.8156440000):0.3263090000	(2vzb_A:0.7594370000	(1otk_A:1.6987140000	(((((((1oqu_A:0.1417820000	1r2f_A:0.1452810000):0.0548633000	1uzr_A:0.0117380000):0.9014690000	1mxr_A:0.9866930000):0.2320920000	(1jk0_A:0.2544920000	(2uw2_A:0.0451980000	1w68_A:0.0474350000):0.1463220000):1.0513800000):0.4560490000	3ee4_A:0.9459430000):0.4903540000	((2inc_B:0.9173280000	(2inp_C:1.2634250000	1mty_B:1.7771400000):0.1161420000):0.7023010000	(1mty_D:1.3587560000	3dhg_A:1.6134450000):0.2693140000):0.6144030000):0.1022270000	(((2uw1_A:0.0000010000	2uw1_B:0.0000010000):0.0468417000	1afr_A:0.1564100000):1.1022300000	1za0_A:1.2069790000):1.0075900000):0.3037320000):0.8535150000):0.1770720000):0.2573580000):0.0640405000):0.1119900000):0.1080990000	(1qgh_A:0.2696550000	2ux1_A:0.4963310000):0.2116650000):0.1076260000):0.0330993000);
(1ji5_A:0.1343010000	(1jig_A:0.1634560000	(1n1q_A:0.2281650000	(2chp_A:0.3039980000	((1ji4_A:0.4962130000	2fjc_A:0.5913330000):0.1394460000	(((((1dps_A:0.0000010000	1jts_A:0.0000010000):0.1409730000	1uvh_A:1.0905390000):0.1137910000	1o9r_A:0.2202480000):0.3800480000	(1tjo_A:0.0000010000	1tk6_A:0.0000010000):0.9147830000):0.2648560000	(((2fzf_A:2.1436020000	(1otk_A:1.9478310000	((((((1oqu_A:0.1524770000	1r2f_A:0.1711650000):0.0422194000	1uzr_A:0.0107020000):0.8259070000	1mxr_A:0.9871090000):0.3317720000	((1jk0_A:0.3745310000	2uw2_A:0.0236650000):0.0252761000	1w68_A:0.0164490000):0.9127360000):0.4277450000	3ee4_A:1.0460480000):0.4012580000	(((2inc_B:0.8273020000	1mty_B:2.6738230000):0.3028390000	2inp_C:0.8722860000):0.9224830000	((1mty_D:1.1078610000	3dhg_A:1.4014680000):0.4752730000	(((2uw1_A:0.0000010000	2uw1_B:0.0000010000):0.0827229000	1afr_A:0.0911410000):1.2486300000	1za0_A:1.6533000000):0.7315890000):0.2105110000):0.4008560000):0.4938210000):0.6032890000):0.2446010000	((((((1bcf_A:0.0000010000	3e1q_A:0.0000010000):0.1896360000	2fkz_A:0.1120620000):0.1736190000	1jgc_A:0.3211960000):0.4263440000	((((((1lb3_A:0.0505590000	2za7_A:0.0913840000):0.2222510000	(1z6o_A:0.9716150000	1z6o_M:0.8086840000):0.3982090000):0.0896256000	1bg7_A:0.0473210000):0.1537660000	1r03_A:0.1303350000):0.4412020000	3e6s_A:0.7841430000):0.2331960000	(((1eum_A:0.3082590000	1krq_A:0.3270940000):0.3231180000	2jd7_A:0.1685960000):0.0782943000	1vlg_A:0.2927270000):0.0868969000):0.7591690000):0.0680143000	((1lko_A:0.6944110000	1yuz_A:1.0181660000):0.6262190000	3qhb_A:0.6725200000):1.1847900000):0.2707920000	1nfv_A:0.6224020000):0.2320140000):0.4082510000	2vzb_A:0.8594120000):0.2899630000):0.1284640000):0.1999000000):0.0949555000):0.0714291000):0.0831088000	(1qgh_A:0.1804220000	2ux1_A:0.4878430000):0.4408910000);
(1ji5_A:0.2192920000	(1jig_A:0.1732550000	(1n1q_A:0.3130300000	((2chp_A:0.3712280000	((((1dps_A:0.0000010000	1jts_A:0.0000010000):0.2993230000	1o9r_A:0.1414690000):0.4256860000	(1uvh_A:0.8208010000	(1tjo_A:0.0000010000	1tk6_A:0.0000010000):0.7788300000):0.1718400000):0.2780940000	((2fzf_A:2.2461050000	(((((1bcf_A:0.0000010000	3e1q_A:0.0000010000):0.1815400000	2fkz_A:0.0975840000):0.1024590000	1jgc_A:0.3618570000):0.4066040000	(((1lko_A:0.7900790000	1yuz_A:1.3858740000):0.4597930000	3qhb_A:0.4841390000):0.9983050000	((((1lb3_A:0.0690210000	2za7_A:0.0456930000):0.1965610000	(1bg7_A:0.0898390000	1r03_A:0.1644290000):0.1063950000):0.1831840000	(1z6o_A:1.1416670000	1z6o_M:0.5788990000):0.1051170000):0.2947370000	(((1eum_A:0.3269750000	1krq_A:0.2709300000):0.1009390000	3e6s_A:1.0029210000):0.2066790000	(2jd7_A:0.2275560000	1vlg_A:0.2219840000):0.1073960000):0.1542690000):0.3112860000):0.2837480000):0.1753100000	1nfv_A:0.5149590000):0.1762330000):0.3285400000	(2vzb_A:0.4902690000	((1otk_A:1.4326910000	(((2uw1_A:0.0000010000	2uw1_B:0.0000010000):0.0505402000	1afr_A:0.1151020000):1.3853100000	1za0_A:1.1333330000):0.9351250000):0.4700870000	((((((1oqu_A:0.1077960000	1uzr_A:0.0537630000):0.0647979000	1r2f_A:0.0973540000):0.7926250000	1mxr_A:1.0664300000):0.2622180000	((1jk0_A:0.3695700000	2uw2_A:0.0180970000):0.0209227000	1w68_A:0.0218740000):0.7959700000):0.4945720000	3ee4_A:0.9569600000):0.3329490000	(((2inc_B:1.6071920000	(2inp_C:1.2448150000	1mty_B:2.1786100000):0.2010090000):0.4301250000	1mty_D:1.4492480000):0.2760570000	3dhg_A:1.4273090000):0.4231170000):0.4579810000):0.7293690000):0.1840310000):0.5283730000):0.0199817000):0.0875872000	(1ji4_A:0.4761390000	2fjc_A:0.5535930000):0.2826100000):0.1143400000):0.0586472000):0.0841457000	(1qgh_A:0.2376860000	2ux1_A:0.4381180000):0.4144170000);
(1ji5_A:0.2952150000	1jig_A:0.1005050000	(1n1q_A:0.2640740000	(((2chp_A:0.4893300000	(1ji4_A:0.5037820000	(2fjc_A:0.5710010000	((((1dps_A:0.0000010000	1jts_A:0.0000010000):0.2814260000	1o9r_A:0.1733340000):0.3450260000	1uvh_A:0.7696060000):0.1539990000	(1tjo_A:0.0000010000	1tk6_A:0.0000010000):0.7895570000):0.3157110000):0.0130323000):0.1557690000):0.0076768900	(2fzf_A:2.7514600000	(2vzb_A:1.1133600000	(((((((1bcf_A:0.0000010000	3e1q_A:0.0000010000):0.1732400000	2fkz_A:0.1119020000):0.2095760000	1jgc_A:0.2004700000):0.5173150000	((1lko_A:0.8139070000	1yuz_A:1.3430520000):0.3398830000	3qhb_A:1.0028870000):0.9763400000):0.1203210000	(((((1lb3_A:0.0815210000	2za7_A:0.0855640000):0.2084170000	1bg7_A:0.1078930000):0.0671283000	1r03_A:0.1380740000):0.2793910000	(1z6o_A:1.0453260000	1z6o_M:0.7213040000):0.3039400000):0.2266500000	(((1eum_A:0.2692800000	1krq_A:0.3157260000):0.1884280000	3e6s_A:0.5966560000):0.1735950000	(2jd7_A:0.3190680000	1vlg_A:0.2525360000):0.1168380000):0.1260560000):0.6261710000):0.1881140000	(1otk_A:1.4960230000	(((((((1oqu_A:0.1335730000	1r2f_A:0.1600620000):0.0433420000	1uzr_A:0.0105400000):0.8753550000	1mxr_A:0.7503900000):0.1228950000	(1jk0_A:0.2648520000	(2uw2_A:0.0544080000	1w68_A:0.0602480000):0.1504780000):0.9591610000):0.4396280000	3ee4_A:1.0598630000):0.4080220000	(((2uw1_A:0.0000010000	2uw1_B:0.0000010000):0.1171520000	1afr_A:0.1192570000):1.1147700000	1za0_A:1.7460350000):0.3438420000):0.1786450000	(((2inc_B:0.8423390000	1mty_B:2.3701540000):0.2627290000	2inp_C:0.8848970000):0.6037110000	(1mty_D:1.0571040000	3dhg_A:1.6451060000):0.3372860000):0.9718560000):0.3085640000):0.7125630000):0.1592110000	1nfv_A:0.7683370000):0.2355910000):0.0833021000):0.2781150000):0.0781840000	(1qgh_A:0.2995690000	2ux1_A:0.3945920000):0.3949810000):0.1197770000):0.0094391900);
(1ji5_A:0.1625150000	(1jig_A:0.1689550000	(1n1q_A:0.2540120000	(2chp_A:0.3251490000	(((1ji4_A:0.5264010000	2fjc_A:0.6173080000):0.1090220000	((((1dps_A:0.0000010000	1jts_A:0.0000010000):0.3633580000	1o9r_A:0.2209070000):0.3059480000	1uvh_A:0.9438530000):0.2216750000	(1tjo_A:0.0000010000	1tk6_A:0.0000010000):0.6972650000):0.2981790000):0.1057480000	((2fzf_A:2.8322730000	((((((1bcf_A:0.0000020000	3e1q_A:0.0000010000):0.1652470000	2fkz_A:0.0945740000):0.1688030000	1jgc_A:0.2911620000):0.4799500000	((((1lb3_A:0.0921990000	2za7_A:0.0605350000):0.2242530000	(1bg7_A:0.0708950000	(1z6o_A:1.2594130000	1z6o_M:0.5101850000):0.5213780000):0.0562798000):0.1908770000	1r03_A:0.0692900000):0.3306780000	(((1eum_A:0.2292330000	1krq_A:0.3202230000):0.2047250000	(2jd7_A:0.1667110000	1vlg_A:0.3464510000):0.1589390000):0.1778610000	3e6s_A:0.8778560000):0.1912970000):0.5190860000):0.1337670000	(((1lko_A:1.0088590000	1yuz_A:0.9709700000):0.1968900000	3qhb_A:0.9365060000):0.7869440000	((1otk_A:2.0167110000	(((2uw1_A:0.0000010000	2uw1_B:0.0000010000):0.0951611000	1afr_A:0.0743650000):1.0170500000	1za0_A:1.5711510000):0.6285300000):0.1690510000	(((((1oqu_A:0.1218620000	1r2f_A:0.1694090000):0.0594405000	1uzr_A:0.0152860000):0.8932300000	3ee4_A:1.1321890000):0.2113450000	(1mxr_A:0.9943420000	(1jk0_A:0.1845340000	(2uw2_A:0.0218800000	1w68_A:0.0544670000):0.1796090000):1.0004100000):0.1006750000):0.5084870000	((2inc_B:1.0555760000	2inp_C:1.0209120000):0.6247970000	(1mty_B:2.8939730000	(1mty_D:1.4832160000	3dhg_A:0.9101650000):0.2796700000):0.2087400000):0.6195340000):0.3561490000):0.9559850000):0.1761050000):0.1641640000	1nfv_A:0.5477510000):0.2052280000):0.1633160000	2vzb_A:0.8515100000):0.2915330000):0.1029450000):0.1540430000):0.0226117000):0.1538320000	(1qgh_A:0.3213580000	2ux1_A:0.5223640000):0.3453900000);
(1ji5_A:0.2112130000	(1jig_A:0.1186590000	(1n1q_A:0.2337940000	(2chp_A:0.3510110000	((1ji4_A:0.4066750000	2fjc_A:0.5392240000):0.1299280000	((((1dps_A:0.0000010000	1jts_A:0.0000010000):0.2951040000	1o9r_A:0.1785920000):0.2157350000	1uvh_A:0.8415900000):0.3419330000	((1tjo_A:0.0000010000	1tk6_A:0.0000010000):0.6734680000	((2fzf_A:2.5433870000	2vzb_A:0.3833070000):0.3923830000	((((((1bcf_A:0.0000020000	3e1q_A:0.0000010000):0.2145920000	2fkz_A:0.0345080000):0.0953242000	1jgc_A:0.3553530000):0.3891470000	(((1lko_A:0.6486530000	1yuz_A:0.9429650000):0.6373250000	3qhb_A:0.6293840000):0.9761840000	(((((1lb3_A:0.0525390000	2za7_A:0.0681830000):0.1412030000	(1z6o_A:1.1623120000	1z6o_M:0.8939170000):0.2990550000):0.1042900000	1bg7_A:0.0910420000):0.1734880000	1r03_A:0.0934110000):0.3532860000	(((1eum_A:0.2716900000	1krq_A:0.3204330000):0.3040570000	(2jd7_A:0.1746640000	1vlg_A:0.2754070000):0.0875002000):0.2019650000	3e6s_A:0.6991830000):0.2324520000):0.5612960000):0.1627320000):0.4044070000	1nfv_A:0.6488750000):0.1859700000	(1otk_A:1.5696210000	((((((1oqu_A:0.1464870000	1r2f_A:0.2130910000):0.0428397000	1uzr_A:0.0256790000):0.8531250000	1mxr_A:0.8571140000):0.3129970000	(3ee4_A:1.5121970000	(1jk0_A:0.2580100000	(2uw2_A:0.0203400000	1w68_A:0.0342240000):0.1639500000):0.7613370000):0.1111030000):0.8957540000	(((2uw1_A:0.0000010000	2uw1_B:0.0000010000):0.0858492000	1afr_A:0.0980400000):0.9007620000	1za0_A:1.7516700000):1.0716900000):0.1210310000	((2inc_B:0.9369380000	(2inp_C:0.9161260000	1mty_B:2.4653420000):0.2332990000):0.8121490000	(1mty_D:1.2158260000	3dhg_A:1.3436780000):0.5400160000):0.4232320000):0.4218660000):0.4206210000):0.3430760000):0.3256470000):0.2123790000):0.0793277000):0.1670640000):0.1483920000):0.0501272000):0.0259448000	(1qgh_A:0.2848590000	2ux1_A:0.3600430000):0.3362160000);
(1ji5_A:0.2066930000	((1jig_A:0.1149770000	(2chp_A:0.4001010000	(((1ji4_A:0.4250470000	2fjc_A:0.5226650000):0.1476580000	((((1dps_A:0.0000010000	1jts_A:0.0000010000):0.3475440000	1o9r_A:0.1922270000):0.3170910000	1uvh_A:0.7655690000):0.3169800000	(1tjo_A:0.0000010000	1tk6_A:0.0000010000):0.9763860000):0.1688910000):0.0650132000	((((((2fzf_A:2.4088320000	1nfv_A:0.3867970000):0.3103770000	(((1bcf_A:0.0000010000	3e1q_A:0.0000010000):0.1957830000	2fkz_A:0.0581710000):0.1311120000	1jgc_A:0.2940170000):0.2935120000):0.2060660000	(((((1lb3_A:0.0723960000	2za7_A:0.0597340000):0.1430320000	(1bg7_A:0.1129410000	1r03_A:0.1941840000):0.0679782000):0.3521140000	1z6o_M:0.7074780000):0.1879340000	(((1eum_A:0.2153590000	1krq_A:0.3692050000):0.1426760000	3e6s_A:0.8513040000):0.1191210000	(2jd7_A:0.2515770000	1vlg_A:0.2335720000):0.0413610000):0.1994310000):0.0949637000	1z6o_A:1.1016450000):0.2722170000):0.1327400000	((1lko_A:0.9458160000	1yuz_A:1.0308330000):0.5700890000	3qhb_A:0.8092840000):0.4468630000):0.1276930000	(1otk_A:1.2014410000	(((((((1oqu_A:0.1342460000	1r2f_A:0.1691170000):0.0509756000	1uzr_A:0.0374610000):0.6985370000	1mxr_A:0.7539520000):0.1902840000	(1jk0_A:0.2346090000	(2uw2_A:0.0136650000	1w68_A:0.0322300000):0.1832910000):0.6330350000):0.4501060000	3ee4_A:1.0997830000):0.2044750000	((2inc_B:1.2015360000	(2inp_C:0.8029440000	1mty_B:2.0496630000):0.3111210000):0.4841280000	(1mty_D:1.1427000000	3dhg_A:1.1620610000):0.1989410000):0.7730180000):0.3129940000	(((2uw1_A:0.0000010000	2uw1_B:0.0000010000):0.1137150000	1afr_A:0.0732480000):1.2532700000	1za0_A:2.1016000000):0.6963480000):0.3204320000):0.5629760000):0.4529860000	2vzb_A:0.8369960000):0.4212810000):0.1142810000):0.1547730000):0.0263713000	1n1q_A:0.3300430000):0.1161050000	(1qgh_A:0.2120330000	2ux1_A:0.5111540000):0.4148050000);
(1ji5_A:0.2557640000	(1jig_A:0.1351830000	(2chp_A:0.4667510000	((1ji4_A:0.3188660000	2fjc_A:0.5510960000):0.3238810000	(((((1dps_A:0.0000010000	1jts_A:0.0000010000):0.2823380000	1o9r_A:0.2086970000):0.3248150000	1uvh_A:0.8423450000):0.4241240000	(1tjo_A:0.0000010000	1tk6_A:0.0000010000):0.6308100000):0.1883650000	(((((((((2fzf_A:2.5086860000	1z6o_A:1.0250280000):0.2147930000	1z6o_M:0.7061440000):0.1841650000	((1lb3_A:0.0360890000	2za7_A:0.0762860000):0.1752200000	(1bg7_A:0.1133120000	1r03_A:0.1865740000):0.0894036000):0.2588600000):0.2773790000	((1eum_A:0.3318330000	1krq_A:0.4046550000):0.1813660000	(3e6s_A:0.7822050000	(2jd7_A:0.1306880000	1vlg_A:0.2641870000):0.1096190000):0.1162680000):0.1633180000):0.4151280000	((1lko_A:0.8833180000	1yuz_A:1.4275360000):0.2236680000	3qhb_A:0.9978230000):0.5206070000):0.1822670000	(((1bcf_A:0.0000010000	3e1q_A:0.0000010000):0.1697740000	2fkz_A:0.1086750000):0.1468270000	1jgc_A:0.3043290000):0.4640410000):0.2551540000	1nfv_A:0.8068580000):0.5657960000	2vzb_A:0.7817730000):0.1258590000	(1otk_A:1.5108390000	(((((((1oqu_A:0.1746290000	1r2f_A:0.1443100000):0.0846068000	1uzr_A:0.0022620000):0.7319190000	1mxr_A:0.7909040000):0.2523630000	(1jk0_A:0.2049540000	(2uw2_A:0.0271560000	1w68_A:0.0492190000):0.2028280000):0.5275000000):0.3008470000	(2inc_B:1.6473790000	(((2inp_C:1.4417420000	1mty_B:1.8971710000):0.5592220000	1mty_D:1.4069050000):0.4276370000	3dhg_A:1.3614930000):0.4183290000):1.0521200000):0.1620660000	3ee4_A:1.0735500000):0.4625380000	(((2uw1_A:0.0000010000	2uw1_B:0.0000010000):0.0439414000	1afr_A:0.1181520000):1.4952000000	1za0_A:1.2021300000):0.9961390000):0.3140140000):0.7740080000):0.2321900000):0.1217910000):0.1593040000):0.1664990000):0.0635594000	(1n1q_A:0.1992090000	(1qgh_A:0.2123620000	2ux1_A:0.5507820000):0.4787400000):0.0914888000);
(1ji5_A:0.1196910000	((1jig_A:0.2015080000	(2chp_A:0.3225300000	(((1ji4_A:0.4454350000	2fjc_A:0.5998650000):0.1265800000	(((1dps_A:0.0000010000	1jts_A:0.0000010000):0.3107170000	1o9r_A:0.2274980000):0.3868560000	1uvh_A:0.8866340000):0.3414960000):0.0336287000	((1tjo_A:0.0000010000	1tk6_A:0.0000010000):0.7100960000	(((2fzf_A:1.9800490000	(1otk_A:1.9079730000	(((((((1oqu_A:0.1241100000	1r2f_A:0.1565770000):0.0293986000	1uzr_A:0.0419950000):0.9772880000	1mxr_A:0.8363640000):0.2124390000	(1jk0_A:0.2595020000	(2uw2_A:0.0092400000	1w68_A:0.0349160000):0.1251020000):0.9187940000):0.2747840000	(((2uw1_A:0.0000010000	2uw1_B:0.0000010000):0.0746669000	1afr_A:0.0973820000):1.1668900000	1za0_A:1.4093100000):1.0794600000):0.0572057000	(((2inc_B:0.6922870000	1mty_B:2.7989230000):0.2869790000	2inp_C:0.8690920000):0.7905740000	(1mty_D:1.2384870000	3dhg_A:1.2634070000):0.3182800000):0.7324480000):0.2571740000	3ee4_A:1.1277640000):0.3918620000):0.6055750000):0.1621760000	((((((1bcf_A:0.0000010000	3e1q_A:0.0000010000):0.2465940000	2fkz_A:0.1139300000):0.0746953000	1jgc_A:0.3204410000):0.3823810000	((1lko_A:0.5108520000	1yuz_A:0.9720870000):0.6061710000	3qhb_A:0.6588300000):0.9621040000):0.1057750000	(((((1lb3_A:0.0420030000	2za7_A:0.1188540000):0.1668320000	(1bg7_A:0.0709500000	1r03_A:0.1958430000):0.0757829000):0.2239850000	(((1eum_A:0.2683910000	1krq_A:0.2856380000):0.2348130000	(2jd7_A:0.1860800000	1vlg_A:0.2246880000):0.0947592000):0.1576850000	3e6s_A:0.9303700000):0.2330060000):0.1356510000	1z6o_M:0.6097360000):0.1102130000	1z6o_A:1.0795450000):0.3661280000):0.2232130000	1nfv_A:0.7649430000):0.2722920000):0.1490170000	2vzb_A:0.8997490000):0.2209950000):0.2044550000):0.1714730000):0.1689200000):0.0346132000	1n1q_A:0.2325010000):0.0683286000	(1qgh_A:0.1477550000	2ux1_A:0.5857690000):0.5136720000);
(1ji5_A:0.2569990000	1jig_A:0.2330360000	(1n1q_A:0.2818700000	((2chp_A:0.3118910000	(((1ji4_A:0.4872200000	2fjc_A:0.6556810000):0.2022990000	((((1dps_A:0.0000010000	1jts_A:0.0000010000):0.2869550000	1o9r_A:0.2526430000):0.3234360000	1uvh_A:0.9694100000):0.2726040000	(1tjo_A:0.0000010000	1tk6_A:0.0000010000):0.8478720000):0.2334820000):0.0481439000	(((((2fzf_A:2.8498530000	1nfv_A:0.2705630000):0.3131420000	((((1bcf_A:0.0000010000	3e1q_A:0.0000010000):0.1748940000	2fkz_A:0.1077400000):0.1766660000	1jgc_A:0.3015580000):0.5772990000	((((((1lb3_A:0.0586830000	2za7_A:0.0615520000):0.1659590000	(1bg7_A:0.0967750000	1r03_A:0.1401670000):0.1094510000):0.2453210000	(1z6o_A:1.1563130000	1z6o_M:0.4979160000):0.2065930000):0.2367050000	3e6s_A:0.7322090000):0.1531390000	(2jd7_A:0.1791550000	1vlg_A:0.2797990000):0.0691060000):0.0728015000	(1eum_A:0.2254370000	1krq_A:0.3823290000):0.2561470000):0.6826710000):0.1387850000):0.1749740000	((1lko_A:0.8644400000	1yuz_A:0.9332920000):0.6495060000	3qhb_A:0.7368790000):0.7338090000):0.2724220000	(1otk_A:1.2919130000	((((((1oqu_A:0.1114930000	1r2f_A:0.1643720000):0.0701674000	1uzr_A:0.0221780000):0.7708830000	1mxr_A:0.6691530000):0.2516590000	(1jk0_A:0.2264930000	(2uw2_A:0.0246700000	1w68_A:0.0561540000):0.1972170000):0.8323010000):0.3874290000	3ee4_A:0.8659880000):0.2784050000	((((2inc_B:0.8548250000	2inp_C:1.4508980000):0.3095920000	1mty_B:1.8798640000):0.8213410000	(1mty_D:1.3699670000	3dhg_A:1.2614610000):0.6983640000):0.5508690000	(((2uw1_A:0.0000010000	2uw1_B:0.0000010000):0.1089140000	1afr_A:0.0882980000):1.2210600000	1za0_A:1.5570060000):0.8835830000):0.1536960000):0.2331420000):0.9703030000):0.1456770000	2vzb_A:1.0392340000):0.4622840000):0.1261220000):0.0352737000	(1qgh_A:0.2360790000	2ux1_A:0.4852470000):0.4817410000):0.1062820000):0.0485087000);
(1ji5_A:0.1951010000	(1jig_A:0.0699850000	(((2chp_A:0.4544760000	((1ji4_A:0.4439270000	2fjc_A:0.4546890000):0.1179760000	(((1dps_A:0.0000010000	1jts_A:0.0000010000):0.3680710000	1o9r_A:0.1915070000):0.4251730000	(1uvh_A:0.7506760000	(1tjo_A:0.0000010000	1tk6_A:0.0000010000):0.9827870000):0.1352510000):0.3919630000):0.0875746000):0.0293179000	(1qgh_A:0.4592420000	2ux1_A:0.3738550000):0.3883560000):0.0284634000	(((2fzf_A:2.7377260000	2vzb_A:0.5210900000):0.3848470000	(((((1bcf_A:0.0000010000	3e1q_A:0.0000010000):0.2145750000	2fkz_A:0.0653930000):0.1415840000	1jgc_A:0.3416360000):0.4824980000	(((1lko_A:0.8306200000	1yuz_A:0.7329370000):0.3999810000	3qhb_A:0.4985160000):0.8557220000	(((((1lb3_A:0.0350780000	2za7_A:0.1031460000):0.1384550000	1bg7_A:0.1513040000):0.0842539000	1r03_A:0.0964810000):0.3367390000	(1z6o_A:0.9545770000	1z6o_M:0.8774780000):0.1918320000):0.3058690000	(((1eum_A:0.2522640000	1krq_A:0.2580060000):0.1516200000	3e6s_A:0.6979020000):0.1669060000	(2jd7_A:0.1523340000	1vlg_A:0.2698520000):0.0842057000):0.1968060000):0.2887440000):0.2370870000):0.2263670000	1nfv_A:0.6652220000):0.3207140000):0.1547970000	(1otk_A:1.3920600000	((((((1oqu_A:0.1455550000	1r2f_A:0.1532910000):0.0627831000	1uzr_A:0.0031470000):0.9520400000	1mxr_A:0.6513830000):0.1581730000	(1jk0_A:0.1562730000	(2uw2_A:0.0195830000	1w68_A:0.0407810000):0.1727120000):0.8253980000):0.5406860000	3ee4_A:0.7983060000):0.3614540000	((((2inc_B:1.1579550000	2inp_C:0.9015010000):0.5282390000	1mty_B:2.5751210000):0.3714450000	(1mty_D:1.1758410000	3dhg_A:1.4822700000):0.3673750000):0.5705460000	(((2uw1_A:0.0000010000	2uw1_B:0.0000010000):0.0361970000	1afr_A:0.1427540000):1.1336600000	1za0_A:1.8365500000):0.8529700000):0.2600070000):0.2504840000):0.9413140000):0.4035690000):0.1389460000):0.0364692000	1n1q_A:0.2703620000);
(1ji5_A:0.3223610000	1jig_A:0.1579860000	(1n1q_A:0.2505920000	((2chp_A:0.4064340000	((1ji4_A:0.4440470000	2fjc_A:0.4905120000):0.1457460000	((((1dps_A:0.0000010000	1jts_A:0.0000010000):0.3000110000	1o9r_A:0.1968640000):0.3672250000	1uvh_A:0.9760420000):0.2309550000	((1tjo_A:0.0000010000	1tk6_A:0.0000010000):0.8307370000	((((2fzf_A:1.8856060000	1nfv_A:0.4090150000):0.2319780000	((((1bcf_A:0.0000020000	3e1q_A:0.0000010000):0.1617330000	2fkz_A:0.0750330000):0.1481020000	1jgc_A:0.2623620000):0.4494590000	((1lko_A:0.8060370000	(1yuz_A:1.5242220000	3qhb_A:0.6612370000):0.2115380000):0.8686910000	((((1lb3_A:0.0449290000	2za7_A:0.0752750000):0.1985590000	(1bg7_A:0.0969530000	1r03_A:0.2221120000):0.0676590000):0.2397500000	(1z6o_A:1.1780980000	1z6o_M:0.7942120000):0.1869130000):0.3529940000	((((1eum_A:0.2922280000	1krq_A:0.3102780000):0.1095750000	3e6s_A:0.8117530000):0.1635840000	2jd7_A:0.1644160000):0.1070960000	1vlg_A:0.3260780000):0.2187550000):0.2627810000):0.2158150000):0.1044570000):0.1021970000	(((1otk_A:1.4936730000	(2inc_B:1.6746250000	(((2inp_C:0.8417140000	1mty_B:2.7863210000):0.5183170000	1mty_D:1.3439290000):0.1724190000	3dhg_A:1.5541560000):0.2631630000):0.7471500000):0.2447450000	(((((1oqu_A:0.1480100000	1r2f_A:0.1628770000):0.0505726000	1uzr_A:0.0127030000):1.1334300000	1mxr_A:0.7269060000):0.1852770000	(1jk0_A:0.1889650000	(2uw2_A:0.0365470000	1w68_A:0.0188760000):0.1595670000):0.9072840000):0.3985870000	3ee4_A:1.0740320000):0.3605240000):0.4335280000	(((2uw1_A:0.0000010000	2uw1_B:0.0000010000):0.0311688000	1afr_A:0.1244880000):0.6799710000	1za0_A:1.5198410000):0.8538020000):0.9489240000):0.2975360000	2vzb_A:0.8282850000):0.3956230000):0.2214210000):0.1415980000):0.0894833000):0.0802872000	(1qgh_A:0.3656660000	2ux1_A:0.4235830000):0.3282160000):0.1105440000):0.0547097000);
(1ji5_A:0.2127180000	(1jig_A:0.0628910000	((1qgh_A:0.3569970000	2ux1_A:0.3966250000):0.2721200000	((1ji4_A:0.6100680000	(((((1dps_A:0.0000010000	1jts_A:0.0000010000):0.2079340000	1o9r_A:0.1911520000):0.2952860000	1uvh_A:0.7486290000):0.2035880000	(1tjo_A:0.0000010000	1tk6_A:0.0000010000):0.8842250000):0.2262880000	((2fzf_A:2.7623290000	2vzb_A:0.5572290000):0.5205530000	((((((1bcf_A:0.0000010000	3e1q_A:0.0000010000):0.1832970000	2fkz_A:0.0828130000):0.0779472000	1jgc_A:0.3471430000):0.2817320000	(((1lko_A:0.7184800000	1yuz_A:1.3105030000):0.5087490000	3qhb_A:0.8326410000):0.9103760000	(((((1lb3_A:0.0611250000	2za7_A:0.0973240000):0.1585990000	(1bg7_A:0.1195320000	1r03_A:0.2621280000):0.0912023000):0.3050530000	1z6o_A:0.9349430000):0.0675494000	1z6o_M:0.9029280000):0.1485810000	(((1eum_A:0.3072860000	1krq_A:0.2634890000):0.1232570000	3e6s_A:0.6684910000):0.1618800000	(2jd7_A:0.1773300000	1vlg_A:0.3653960000):0.0984358000):0.2012350000):0.3979420000):0.1578660000):0.3194210000	1nfv_A:0.7293510000):0.0458090000	(1otk_A:1.2460130000	(((((((1oqu_A:0.1972490000	1r2f_A:0.2056130000):0.0537214000	1uzr_A:0.0185450000):0.6551610000	1mxr_A:0.7873410000):0.2193720000	(1jk0_A:0.1611980000	(2uw2_A:0.0334040000	1w68_A:0.0393790000):0.1886670000):0.8424160000):0.4319690000	3ee4_A:0.9328290000):0.3954300000	(((2uw1_A:0.0000010000	2uw1_B:0.0000010000):0.0376617000	1afr_A:0.1718390000):1.0715600000	1za0_A:1.6464930000):0.8988290000):0.1430450000	(((2inc_B:0.8373110000	1mty_B:2.0923290000):0.2291450000	2inp_C:1.0463780000):0.4729590000	(1mty_D:1.1559030000	3dhg_A:1.2919200000):0.3906730000):0.8648840000):0.2109080000):1.0575600000):0.3543460000):0.2787880000):0.1365940000):0.0363312000	2fjc_A:0.6316130000):0.0814421000):0.1021220000):0.0494782000	(1n1q_A:0.1621790000	2chp_A:0.3688200000):0.0575035000);
(1ji5_A:0.1845360000	(1jig_A:0.1626850000	((2chp_A:0.4314830000	((1ji4_A:0.4649460000	2fjc_A:0.4985870000):0.1731060000	(((((1dps_A:0.0000010000	1jts_A:0.0000010000):0.3368160000	1o9r_A:0.1014950000):0.3305510000	1uvh_A:0.7655910000):0.2387410000	(1tjo_A:0.0000010000	1tk6_A:0.0000010000):0.6415340000):0.1720010000	((2fzf_A:2.3644700000	2vzb_A:0.6422480000):0.5012560000	(((((((1bcf_A:0.0000010000	3e1q_A:0.0000010000):0.2418580000	2fkz_A:0.0640430000):0.0803937000	1jgc_A:0.3766740000):0.6296180000	((((1lb3_A:0.1029990000	2za7_A:0.0568610000):0.1454500000	(1bg7_A:0.1113970000	1r03_A:0.2592610000):0.1197470000):0.3201480000	(1z6o_A:1.0605890000	1z6o_M:0.6472530000):0.2481920000):0.2654640000	(((1eum_A:0.3415180000	1krq_A:0.2501600000):0.1436570000	3e6s_A:1.1797230000):0.1734510000	(2jd7_A:0.1689930000	1vlg_A:0.3287890000):0.1220370000):0.1788630000):0.6433650000):0.0810239000	((1lko_A:0.7392250000	1yuz_A:1.1136060000):0.5249030000	3qhb_A:0.7246620000):0.6726170000):0.2441480000	1nfv_A:0.6768880000):0.1832960000	(1otk_A:1.3679830000	(((((((1oqu_A:0.1471680000	1uzr_A:0.0466910000):0.0572775000	1r2f_A:0.1207700000):0.7485390000	(1jk0_A:0.1836260000	(2uw2_A:0.0229070000	1w68_A:0.0380970000):0.1231670000):0.9284820000):0.1494800000	1mxr_A:1.0248200000):0.2225350000	3ee4_A:1.2917940000):0.2365430000	(((2inc_B:1.1826710000	2inp_C:1.0996730000):0.3394510000	1mty_B:2.4569700000):0.5843500000	(1mty_D:1.6069030000	3dhg_A:1.0694970000):0.3445510000):0.6804190000):0.3612140000	(((2uw1_A:0.0000010000	2uw1_B:0.0000010000):0.0895163000	1afr_A:0.0822290000):1.0241700000	1za0_A:1.4613140000):1.0582000000):0.3112800000):0.5372900000):0.2171700000):0.3824130000):0.1181190000):0.1208090000):0.0896726000	(1qgh_A:0.2397420000	2ux1_A:0.5588590000):0.3444310000):0.1064640000):0.0364475000	1n1q_A:0.2534320000);
(1ji5_A:0.1796630000	((1jig_A:0.0830960000	(2chp_A:0.4039070000	((1ji4_A:0.4555540000	2fjc_A:0.6150460000):0.1458560000	(((((1dps_A:0.0000010000	1jts_A:0.0000010000):0.3171650000	1o9r_A:0.2671270000):0.3255190000	1uvh_A:1.0832870000):0.1871890000	(1tjo_A:0.0000010000	1tk6_A:0.0000010000):0.6818920000):0.2205730000	(((2fzf_A:2.3901490000	2vzb_A:0.6171160000):0.4287990000	(((((1bcf_A:0.0000010000	3e1q_A:0.0000010000):0.1877320000	2fkz_A:0.1025640000):0.1502120000	(1jgc_A:0.0773920000	((1lko_A:0.5756240000	1yuz_A:0.8313120000):0.4437200000	3qhb_A:0.7716540000):0.9794170000):0.2970940000):0.2500450000	(((((1lb3_A:0.0261810000	2za7_A:0.1051090000):0.1188810000	(1z6o_A:1.0098790000	1z6o_M:0.5222110000):0.4567280000):0.0753380000	1bg7_A:0.1347710000):0.1562690000	1r03_A:0.0938360000):0.2283310000	(((1eum_A:0.2548140000	1krq_A:0.3501730000):0.2299280000	(2jd7_A:0.1575810000	1vlg_A:0.2721450000):0.1225030000):0.2787920000	3e6s_A:0.8251830000):0.1294170000):0.3627850000):0.4075530000	1nfv_A:0.7648360000):0.3701400000):0.0791014000	(1otk_A:1.3122850000	(((((((1oqu_A:0.1312690000	1r2f_A:0.1959700000):0.0786553000	1uzr_A:0.0165580000):0.6313530000	1mxr_A:0.9142980000):0.3952480000	(1jk0_A:0.2393650000	(2uw2_A:0.0181560000	1w68_A:0.0448400000):0.1285560000):0.6458410000):0.1998970000	3ee4_A:1.1659260000):0.4699370000	((((2inc_B:0.9314630000	2inp_C:0.9715590000):0.6219290000	1mty_D:1.3604630000):0.2846360000	1mty_B:2.3747120000):0.3279110000	3dhg_A:1.5070750000):0.5125780000):0.6975600000	(((2uw1_A:0.0000010000	2uw1_B:0.0000010000):0.0876609000	1afr_A:0.0986560000):1.3972900000	1za0_A:1.3194490000):0.3999370000):0.2815420000):1.3946300000):0.0708190000):0.0948541000):0.1639340000):0.0877688000):0.0196076000	1n1q_A:0.2930830000):0.1012080000	(1qgh_A:0.2304260000	2ux1_A:0.5525130000):0.3412490000);
(1ji5_A:0.1749500000	(1jig_A:0.2065290000	1n1q_A:0.2170710000):0.0282714000	((2chp_A:0.3421250000	((1ji4_A:0.4327560000	2fjc_A:0.4629910000):0.2351410000	(((((1dps_A:0.0000010000	1jts_A:0.0000010000):0.2703480000	1o9r_A:0.2475870000):0.3279730000	1uvh_A:0.7577330000):0.2053800000	(1tjo_A:0.0000010000	1tk6_A:0.0000010000):0.9887080000):0.1052400000	(((2fzf_A:1.9297910000	((1otk_A:1.4207310000	(((2uw1_A:0.0000010000	2uw1_B:0.0000010000):0.0925660000	1afr_A:0.0907030000):1.1373200000	1za0_A:1.1956640000):1.0805200000):0.2114410000	((((((1oqu_A:0.1300120000	1r2f_A:0.1434590000):0.0462975000	1uzr_A:0.0128400000):0.9096740000	1mxr_A:0.6623920000):0.1437170000	(1jk0_A:0.1995630000	(2uw2_A:0.0176020000	1w68_A:0.0390590000):0.1441120000):0.7008200000):0.3455090000	3ee4_A:0.9742120000):0.5187580000	((2inc_B:1.0988950000	(1mty_D:0.8964270000	3dhg_A:1.1181200000):0.6820870000):0.1681940000	(2inp_C:0.9282520000	1mty_B:2.4123960000):0.5037630000):0.4538350000):0.2098370000):0.7864650000):0.2370780000	(((((1bcf_A:0.0000010000	3e1q_A:0.0000010000):0.2102720000	2fkz_A:0.0828800000):0.0395457000	(1jgc_A:0.2006520000	((1lko_A:1.0266430000	1yuz_A:1.0445970000):0.3034250000	3qhb_A:0.5312470000):1.2241200000):0.1742920000):0.3941660000	(((((1lb3_A:0.0698390000	2za7_A:0.0667420000):0.1965540000	1bg7_A:0.1222360000):0.0986012000	1r03_A:0.1313330000):0.2235400000	(1z6o_A:1.0438920000	1z6o_M:0.6802850000):0.1052080000):0.2350000000	(((1eum_A:0.3023780000	1krq_A:0.2672280000):0.1644610000	3e6s_A:0.7586150000):0.1544760000	(2jd7_A:0.1917000000	1vlg_A:0.2255150000):0.1044820000):0.2366890000):0.4666370000):0.3647000000	1nfv_A:0.4913380000):0.0679950000):0.3233550000	2vzb_A:0.8483850000):0.2344720000):0.0236691000):0.0950945000):0.0840833000	(1qgh_A:0.2955270000	2ux1_A:0.5562390000):0.2492610000):0.1155460000);
(1ji5_A:0.0480470000	(1jig_A:0.1411270000	(1n1q_A:0.2182120000	(2chp_A:0.4031030000	((1ji4_A:0.5088410000	2fjc_A:0.5243990000):0.0848393000	(((((1dps_A:0.0000010000	1jts_A:0.0000010000):0.2748420000	1o9r_A:0.2713700000):0.3150520000	1uvh_A:0.9121930000):0.1545740000	(1tjo_A:0.0000010000	1tk6_A:0.0000010000):0.9372010000):0.3029810000	(((2fzf_A:1.8660220000	((1otk_A:1.4272870000	(((2inc_B:1.1523840000	1mty_B:2.0040530000):0.2819900000	2inp_C:0.6840760000):0.3546380000	(1mty_D:1.1146350000	3dhg_A:1.6354640000):0.8525870000):0.6668140000):0.4823420000	((((1oqu_A:0.1739940000	1r2f_A:0.1338670000):0.0833566000	1uzr_A:0.0023750000):0.9512210000	(1mxr_A:1.2252760000	(1jk0_A:0.1619680000	(2uw2_A:0.0291600000	1w68_A:0.0147310000):0.2316970000):0.8791620000):0.1233830000):0.4239050000	(3ee4_A:1.0507730000	(((2uw1_A:0.0000010000	2uw1_B:0.0000010000):0.0604962000	1afr_A:0.1285210000):0.8652760000	1za0_A:1.8369860000):1.4730200000):0.3450390000):0.3334050000):0.9579810000):0.0912439000	(((((1bcf_A:0.0000010000	3e1q_A:0.0000010000):0.1753570000	2fkz_A:0.0768430000):0.0723845000	1jgc_A:0.3359050000):0.5439120000	(((1lko_A:0.8451600000	1yuz_A:1.1969310000):0.2057850000	3qhb_A:0.8354720000):0.9724780000	((((1lb3_A:0.0375790000	2za7_A:0.0980050000):0.1722530000	(1bg7_A:0.1030080000	1r03_A:0.2612500000):0.0539010000):0.1803030000	(1z6o_A:1.0324600000	1z6o_M:0.7009310000):0.3448220000):0.2268310000	(((1eum_A:0.2829550000	1krq_A:0.3051260000):0.1284450000	3e6s_A:0.7479870000):0.1319040000	(2jd7_A:0.1536080000	1vlg_A:0.2859640000):0.1092600000):0.1831190000):0.3317120000):0.2900220000):0.3888120000	1nfv_A:0.6065820000):0.1813330000):0.3695430000	2vzb_A:0.7426530000):0.6344770000):0.0655436000):0.1625840000):0.0637242000):0.0781110000):0.1422290000	(1qgh_A:0.1885530000	2ux1_A:0.6447250000):0.4509480000);
(1ji5_A:0.2408780000	(1jig_A:0.1142190000	(((2chp_A:0.3923210000	(((((1dps_A:0.0000010000	1jts_A:0.0000010000):0.3702720000	1o9r_A:0.2121920000):0.4326640000	1uvh_A:0.8797960000):0.1833580000	(1tjo_A:0.0000010000	1tk6_A:0.0000010000):0.7923680000):0.1964390000	(((2fzf_A:2.2317600000	(1otk_A:1.5450640000	((((((1oqu_A:0.1168480000	1r2f_A:0.1734360000):0.0501056000	1uzr_A:0.0230030000):0.9641440000	1mxr_A:0.8551390000):0.3955560000	((1jk0_A:0.3106170000	(2uw2_A:0.0154580000	1w68_A:0.0543480000):0.1052610000):0.4719180000	((2inc_B:1.0518000000	(2inp_C:1.1355740000	1mty_B:2.2557770000):0.3222870000):0.6233050000	(1mty_D:1.5437560000	3dhg_A:1.0593830000):0.2634720000):0.7812840000):0.2525890000):0.2757790000	(((2uw1_A:0.0000010000	2uw1_B:0.0000010000):0.0463708000	1afr_A:0.1256230000):1.3420500000	1za0_A:1.7679600000):0.8657590000):0.2489750000	3ee4_A:1.0411250000):0.2817460000):0.7495180000):0.2874940000	(((((1bcf_A:0.0000010000	3e1q_A:0.0000010000):0.2118150000	2fkz_A:0.0529030000):0.1618790000	1jgc_A:0.3354490000):0.2598100000	(((1lko_A:0.7547800000	1yuz_A:1.0643500000):0.5304930000	3qhb_A:0.7118190000):0.9097300000	(((((1lb3_A:0.0442800000	2za7_A:0.0829370000):0.2448880000	(1bg7_A:0.0796130000	1r03_A:0.2111790000):0.0740548000):0.1271070000	1z6o_A:1.2802660000):0.1304480000	1z6o_M:0.8277010000):0.2349350000	(((1eum_A:0.3173290000	1krq_A:0.2553080000):0.1229210000	3e6s_A:0.8464620000):0.1382980000	(2jd7_A:0.1796700000	1vlg_A:0.2897600000):0.0587377000):0.2001870000):0.3939990000):0.0728460000):0.2589250000	1nfv_A:0.7774370000):0.1209920000):0.1569670000	2vzb_A:0.8351060000):0.3897400000):0.0618765000):0.0756941000	(1qgh_A:0.3936880000	2ux1_A:0.3955490000):0.3412300000):0.1049930000	(1ji4_A:0.4805010000	2fjc_A:0.5797630000):0.1901270000):0.0843107000):0.0650503000	1n1q_A:0.2705600000);
(1ji5_A:0.1107580000	(1jig_A:0.0914650000	(1n1q_A:0.2375680000	(2chp_A:0.3419030000	(((1ji4_A:0.4966340000	2fjc_A:0.5044440000):0.2047910000	(((1dps_A:0.0000010000	1jts_A:0.0000010000):0.3430660000	1o9r_A:0.2381030000):0.3345660000	(1uvh_A:0.8321700000	(1tjo_A:0.0000010000	1tk6_A:0.0000010000):0.6327010000):0.1891530000):0.2522930000):0.0463832000	((((2fzf_A:2.1797410000	1nfv_A:0.5093310000):0.1540800000	((((1bcf_A:0.0000010000	3e1q_A:0.0000010000):0.1690760000	2fkz_A:0.0978450000):0.1717120000	1jgc_A:0.2681600000):0.4438540000	(((1lko_A:0.6079060000	1yuz_A:1.0377430000):0.6959470000	3qhb_A:0.6664970000):0.8136590000	((((((1lb3_A:0.0617340000	2za7_A:0.0928470000):0.2138560000	(1bg7_A:0.1103440000	1r03_A:0.1820260000):0.0795081000):0.1025550000	(1z6o_A:1.0168420000	1z6o_M:0.5721960000):0.2976870000):0.3583200000	3e6s_A:0.6834600000):0.1478860000	(2jd7_A:0.2274740000	1vlg_A:0.2780450000):0.1461240000):0.0549016000	(1eum_A:0.2480490000	1krq_A:0.3395310000):0.1873390000):0.5469480000):0.0659123000):0.2275060000):0.1297410000	((1otk_A:1.4508910000	(((2uw1_A:0.0000010000	2uw1_B:0.0000010000):0.0801826000	1afr_A:0.1008510000):0.8191130000	1za0_A:1.5293490000):1.1585900000):0.1908450000	(((((1oqu_A:0.1251560000	1r2f_A:0.1262690000):0.0846889000	1uzr_A:0.0088810000):0.8035600000	1mxr_A:0.7470760000):0.1907970000	(3ee4_A:1.1394860000	(1jk0_A:0.2083570000	(2uw2_A:0.0254750000	1w68_A:0.0408580000):0.1330540000):0.6838100000):0.1786360000):0.4917910000	(((2inc_B:1.2188460000	1mty_B:2.1151180000):0.1669120000	2inp_C:1.0562290000):0.5806320000	(1mty_D:1.2514050000	3dhg_A:1.0995810000):0.6002900000):0.5599240000):0.4461670000):0.9911590000):0.2263860000	2vzb_A:0.8264100000):0.4456260000):0.2236160000):0.1299480000):0.0145559000):0.1388550000	(1qgh_A:0.1799580000	2ux1_A:0.5912670000):0.4336380000);
(1ji5_A:0.2312790000	(1jig_A:0.1245630000	(1n1q_A:0.2382060000	(2chp_A:0.4198530000	((1ji4_A:0.5879340000	2fjc_A:0.5973490000):0.1378970000	(((((1dps_A:0.0000010000	1jts_A:0.0000010000):0.2553010000	1o9r_A:0.2516110000):0.2084030000	1uvh_A:0.7657270000):0.2980630000	(1tjo_A:0.0000010000	1tk6_A:0.0000010000):0.9284280000):0.2405830000	((2fzf_A:1.5911030000	((((((1bcf_A:0.0000010000	3e1q_A:0.0000010000):0.1974420000	2fkz_A:0.1196030000):0.1339910000	1jgc_A:0.3913000000):0.3686000000	((1lko_A:0.7260220000	(1yuz_A:1.1697770000	3qhb_A:0.6089210000):0.1109590000):0.7196160000	(((((1lb3_A:0.0395160000	2za7_A:0.0943170000):0.2601070000	1bg7_A:0.0912560000):0.1309840000	1r03_A:0.0986130000):0.2501700000	(1z6o_A:1.0731870000	1z6o_M:0.7602390000):0.2769350000):0.2359910000	((1eum_A:0.2146440000	1krq_A:0.2847860000):0.2304330000	(3e6s_A:0.7611960000	(2jd7_A:0.1599600000	1vlg_A:0.3344690000):0.0982166000):0.1112080000):0.1753090000):0.4316230000):0.1734740000):0.3230690000	1nfv_A:0.7936870000):0.0221132000	((1otk_A:1.8526270000	((((((1oqu_A:0.1574110000	1r2f_A:0.1978210000):0.0433927000	1uzr_A:0.0312940000):0.6730040000	1mxr_A:0.9054550000):0.1486110000	(1jk0_A:0.2353230000	(2uw2_A:0.0280070000	1w68_A:0.0382700000):0.1226180000):0.7360040000):0.4109040000	3ee4_A:0.7117370000):0.4012360000	((2inc_B:0.9929740000	(2inp_C:0.9519060000	1mty_B:2.0831270000):0.2504170000):0.5064120000	(1mty_D:1.6048300000	3dhg_A:1.0282270000):0.6289760000):0.4298320000):0.1958690000):0.1698990000	(((2uw1_A:0.0000010000	2uw1_B:0.0000010000):0.0719710000	1afr_A:0.1146910000):0.8228400000	1za0_A:1.5064700000):0.7229880000):0.8360400000):0.0583358000):0.2790180000	2vzb_A:0.8565700000):0.5136970000):0.0706643000):0.1089810000):0.1375250000):0.0085948000):0.0522785000	(1qgh_A:0.2369160000	2ux1_A:0.6879560000):0.2744610000);
(1ji5_A:0.1701980000	(1jig_A:0.1861770000	(1n1q_A:0.3176480000	(2chp_A:0.3641290000	((1ji4_A:0.4295750000	2fjc_A:0.6231750000):0.2430270000	((((1dps_A:0.0000010000	1jts_A:0.0000010000):0.3218430000	1o9r_A:0.1779330000):0.3273220000	1uvh_A:0.8729220000):0.2892820000	((1tjo_A:0.0000010000	1tk6_A:0.0000010000):0.5771450000	((((((2fzf_A:2.0816880000	((1lko_A:0.5326370000	1yuz_A:1.2112440000):0.2980200000	3qhb_A:0.7790220000):0.5056250000):0.2078290000	((((1lb3_A:0.0555980000	2za7_A:0.0897090000):0.1011670000	(1bg7_A:0.1210640000	1r03_A:0.1255570000):0.0659565000):0.1890770000	(1z6o_A:1.1689780000	1z6o_M:0.7120070000):0.2214910000):0.3798540000	((1eum_A:0.2754200000	(1krq_A:0.1319660000	3e6s_A:0.8905200000):0.1154490000):0.2445440000	(2jd7_A:0.2112520000	1vlg_A:0.2762920000):0.1591500000):0.1575990000):0.3663940000):0.1746460000	(((1bcf_A:0.0000010000	3e1q_A:0.0000010000):0.1596290000	2fkz_A:0.1000160000):0.0965761000	1jgc_A:0.2798620000):0.6616060000):0.1565200000	1nfv_A:0.5548070000):0.2279800000	(1otk_A:1.3156000000	((((((1oqu_A:0.1588600000	1uzr_A:0.0555850000):0.0563482000	1r2f_A:0.1273130000):1.0139300000	(1mxr_A:1.1741180000	(1jk0_A:0.1658290000	(2uw2_A:0.0260140000	1w68_A:0.0519750000):0.1672920000):0.7976790000):0.1218240000):0.4220520000	3ee4_A:0.9603540000):0.4888700000	((((2inc_B:0.9482180000	1mty_B:2.2552520000):0.3080310000	2inp_C:1.0041910000):0.8332270000	1mty_D:1.2881220000):0.3499660000	3dhg_A:1.5065700000):0.8991780000):0.2013150000	(((2uw1_A:0.0000010000	2uw1_B:0.0000010000):0.0852050000	1afr_A:0.0880160000):0.9812650000	1za0_A:1.6261110000):0.5123090000):0.6257340000):0.7082070000):0.2699640000	2vzb_A:0.8478380000):0.3043780000):0.3025960000):0.1948780000):0.1243520000):0.0735207000):0.0598779000):0.1143130000	(1qgh_A:0.2703460000	2ux1_A:0.4997350000):0.3904990000);
(1ji5_A:0.2010630000	(1jig_A:0.1604280000	(((1qgh_A:0.3313400000	2ux1_A:0.4095300000):0.2245040000	(1ji4_A:0.4215440000	2fjc_A:0.4376220000):0.1963730000):0.0665808000	(((((1dps_A:0.0000010000	1jts_A:0.0000010000):0.3429000000	1o9r_A:0.1901820000):0.3365980000	(1tjo_A:0.0000010000	1tk6_A:0.0000010000):0.8305780000):0.1380890000	1uvh_A:0.9391830000):0.1560600000	(((2fzf_A:2.0721360000	(1otk_A:1.9724620000	(((((((1oqu_A:0.1691030000	1r2f_A:0.1874070000):0.0602572000	1uzr_A:0.0136730000):0.9205130000	1mxr_A:0.8096600000):0.2746140000	((1jk0_A:0.3238260000	2uw2_A:0.0283990000):0.0270572000	1w68_A:0.0084150000):1.1977300000):0.4347170000	3ee4_A:0.8152430000):0.3678440000	(((2uw1_A:0.0000010000	2uw1_B:0.0000010000):0.0816351000	1afr_A:0.1220030000):0.7001130000	1za0_A:1.9055690000):1.3128100000):0.1435990000	((2inc_B:1.1402750000	(2inp_C:0.8309610000	1mty_B:2.8150980000):0.2303400000):0.5229920000	(1mty_D:1.3478500000	3dhg_A:1.7232800000):0.2726640000):0.8485500000):0.4619580000):0.5318010000):0.1933690000	(((((1bcf_A:0.0000010000	3e1q_A:0.0000010000):0.1951300000	2fkz_A:0.1369950000):0.1969480000	1jgc_A:0.3373010000):0.4442900000	(((1lko_A:0.7142820000	1yuz_A:1.4979320000):0.5964190000	3qhb_A:0.6042290000):0.9307660000	((((1lb3_A:0.0605130000	2za7_A:0.0632970000):0.1939470000	(1bg7_A:0.0959450000	1r03_A:0.2191060000):0.0765478000):0.2419910000	(1z6o_A:1.0654400000	1z6o_M:0.6414660000):0.1530830000):0.2888390000	((1eum_A:0.3154490000	1krq_A:0.2747480000):0.2016330000	(3e6s_A:0.7812720000	(2jd7_A:0.2280820000	1vlg_A:0.2404360000):0.1303710000):0.0344930000):0.1834420000):0.5318700000):0.0660100000):0.4386210000	1nfv_A:0.5915120000):0.1660630000):0.3531230000	2vzb_A:0.6028850000):0.4621790000):0.1222270000):0.1389620000):0.0806792000	(1n1q_A:0.2042320000	2chp_A:0.4077360000):0.0768295000);
(1ji5_A:0.2130900000	(1jig_A:0.1298090000	(1n1q_A:0.2685810000	(2chp_A:0.4222520000	((1ji4_A:0.3532030000	2fjc_A:0.5327230000):0.1496290000	(((((1dps_A:0.0000010000	1jts_A:0.0000010000):0.3077060000	1o9r_A:0.1751290000):0.3934410000	1uvh_A:0.8573810000):0.1688470000	(1tjo_A:0.0000010000	1tk6_A:0.0000010000):0.8206310000):0.2469460000	((((2fzf_A:2.4302170000	1nfv_A:0.3975760000):0.3394160000	((((1bcf_A:0.0000010000	3e1q_A:0.0000010000):0.1235060000	2fkz_A:0.1220530000):0.1459460000	1jgc_A:0.2727940000):0.4269590000	((((1lb3_A:0.0792290000	2za7_A:0.0781740000):0.1513630000	(1bg7_A:0.1029840000	1r03_A:0.1869100000):0.1101700000):0.2558260000	(1z6o_A:1.0979690000	1z6o_M:0.5991970000):0.1876210000):0.2258370000	(((1eum_A:0.2524060000	(1krq_A:0.1848750000	3e6s_A:0.9556350000):0.1298960000):0.2283480000	2jd7_A:0.1000000000):0.1272150000	1vlg_A:0.2025660000):0.1897780000):0.4116100000):0.2636360000):0.0786441000	(((1lko_A:0.7076160000	1yuz_A:0.9927120000):0.2881160000	3qhb_A:0.6694030000):0.6478130000	((1otk_A:1.9734600000	(((((2inc_B:1.3417860000	2inp_C:1.3416280000):0.3692220000	1mty_B:2.1812800000):0.7690900000	3dhg_A:1.3904060000):0.3358130000	1mty_D:1.2558820000):0.7995950000	(((2uw1_A:0.0000010000	2uw1_B:0.0000010000):0.0000026983	1afr_A:0.1921320000):1.3661900000	1za0_A:1.1017610000):0.6449120000):0.2003680000):0.2020540000	((((1oqu_A:0.1627110000	1r2f_A:0.1910540000):0.0768836000	1uzr_A:0.0000030000):0.6139590000	(1mxr_A:0.8921680000	(1jk0_A:0.1936950000	(2uw2_A:0.0202570000	1w68_A:0.0224850000):0.1743350000):0.9168110000):0.1857610000):0.5628400000	3ee4_A:0.8714210000):0.3283820000):0.7381300000):0.1755340000):0.4554790000	2vzb_A:0.6526120000):0.3070150000):0.0618757000):0.1022860000):0.1146980000):0.0360566000):0.0265830000	(1qgh_A:0.2871440000	2ux1_A:0.4366310000):0.4413400000);
(1ji5_A:0.2334360000	(1jig_A:0.1339590000	(((2chp_A:0.3160580000	(((((1dps_A:0.0000010000	1jts_A:0.0000010000):0.2938290000	1o9r_A:0.2127280000):0.2981100000	(1tjo_A:0.0000010000	1tk6_A:0.0000010000):0.8673740000):0.1318730000	1uvh_A:0.7807640000):0.1844110000	((2fzf_A:2.2725960000	2vzb_A:0.5025690000):0.4722840000	(((((((1bcf_A:0.0000010000	3e1q_A:0.0000010000):0.1791240000	2fkz_A:0.0861080000):0.0931763000	1jgc_A:0.2926370000):0.2778900000	((1lko_A:0.7961000000	1yuz_A:1.1933320000):0.3722460000	3qhb_A:0.7246370000):0.9579800000):0.1293070000	(((((1lb3_A:0.0511480000	2za7_A:0.0692210000):0.1794530000	(1bg7_A:0.1034610000	1r03_A:0.2054000000):0.0572346000):0.2872210000	1z6o_M:0.7291450000):0.1231110000	1z6o_A:1.0253370000):0.2882480000	((((1eum_A:0.2807900000	1krq_A:0.3493000000):0.1789810000	3e6s_A:0.8862700000):0.2166410000	2jd7_A:0.1802460000):0.0769478000	1vlg_A:0.2219360000):0.1479450000):0.4368350000):0.2671010000	1nfv_A:0.7556930000):0.2436650000	(1otk_A:1.7587520000	(((((((1oqu_A:0.1352650000	1r2f_A:0.1358730000):0.0474849000	1uzr_A:0.0473820000):0.8597660000	1mxr_A:0.9406060000):0.2593460000	(1jk0_A:0.1995930000	(2uw2_A:0.0209460000	1w68_A:0.0397680000):0.1840480000):0.7421170000):0.4055680000	(((2inc_B:0.9610050000	1mty_B:2.3161960000):0.3195240000	2inp_C:0.9964120000):0.2884410000	(1mty_D:0.8536760000	3dhg_A:1.3100360000):0.4932880000):1.1503300000):0.3402540000	3ee4_A:1.0345700000):0.2800340000	(((2uw1_A:0.0000010000	2uw1_B:0.0000010000):0.0673433000	1afr_A:0.1143090000):0.9441510000	1za0_A:1.5968420000):1.1284200000):0.2474830000):0.9581360000):0.1847850000):0.4273780000):0.0876343000):0.0936280000	(1qgh_A:0.4500620000	2ux1_A:0.4940790000):0.2897300000):0.0454147000	(1ji4_A:0.4394980000	2fjc_A:0.4549140000):0.2194190000):0.0942900000):0.0435163000	1n1q_A:0.2821960000);
(1ji5_A:0.2051850000	(1jig_A:0.1121660000	((((2chp_A:0.3406020000	((2fzf_A:2.6908020000	(((((((1bcf_A:0.0000010000	3e1q_A:0.0000010000):0.1778460000	2fkz_A:0.1472660000):0.1784890000	1jgc_A:0.3612470000):0.3328850000	((1lko_A:0.7139060000	1yuz_A:0.8981590000):0.1944950000	3qhb_A:0.7629130000):0.9119060000):0.1001340000	(((((1lb3_A:0.0930850000	2za7_A:0.0447320000):0.1964660000	1bg7_A:0.1322340000):0.0956371000	1r03_A:0.1225580000):0.2927110000	(1z6o_A:0.9286270000	1z6o_M:0.9633000000):0.1975930000):0.2096950000	(((1eum_A:0.3665520000	1krq_A:0.2913270000):0.1939770000	3e6s_A:1.1066330000):0.1301650000	(2jd7_A:0.2366240000	1vlg_A:0.1858660000):0.1048030000):0.1821530000):0.6374450000):0.1905810000	1nfv_A:0.6481450000):0.1369210000	(1otk_A:1.2367520000	(((((((1oqu_A:0.1828210000	1r2f_A:0.1473920000):0.0405313000	1uzr_A:0.0061140000):0.8351590000	1mxr_A:1.1354570000):0.1918640000	(1jk0_A:0.3071190000	(2uw2_A:0.0354430000	1w68_A:0.0230470000):0.1867430000):0.8259140000):0.2657860000	3ee4_A:1.1666340000):0.5683990000	((2inc_B:0.7816770000	(2inp_C:0.7841260000	1mty_B:2.4829580000):0.2243240000):0.9899730000	(1mty_D:1.5188660000	3dhg_A:1.1527480000):0.5236070000):0.5173940000):0.2188780000	(((2uw1_A:0.0000010000	2uw1_B:0.0000010000):0.0753365000	1afr_A:0.1105170000):0.7135420000	1za0_A:1.7778300000):0.8509540000):0.3585920000):0.8078240000):0.1257050000):0.1647820000	2vzb_A:1.0680480000):0.3768410000):0.0555933000	((((1dps_A:0.0000010000	1jts_A:0.0000010000):0.2822970000	1o9r_A:0.1666900000):0.2942970000	1uvh_A:0.7916660000):0.2478630000	(1tjo_A:0.0000010000	1tk6_A:0.0000010000):0.6494550000):0.2467580000):0.1316640000	(1qgh_A:0.3362810000	2ux1_A:0.4509490000):0.3019880000):0.1100110000	(1ji4_A:0.5190510000	2fjc_A:0.4447340000):0.1575620000):0.1291000000):0.0824464000	1n1q_A:0.3334750000);
(1ji5_A:0.1569250000	(1jig_A:0.1370910000	(1n1q_A:0.2897640000	((2chp_A:0.4949880000	((1ji4_A:0.5172960000	2fjc_A:0.5986150000):0.1779100000	((((1dps_A:0.0000010000	1jts_A:0.0000010000):0.2666430000	1o9r_A:0.2552120000):0.3727910000	1uvh_A:0.8757670000):0.1979180000	(1tjo_A:0.0000010000	1tk6_A:0.0000010000):0.8209790000):0.2278500000):0.1046280000):0.0211913000	((2fzf_A:2.1816660000	(((((1bcf_A:0.0000010000	3e1q_A:0.0000010000):0.2019970000	2fkz_A:0.0772130000):0.1654760000	1jgc_A:0.3193270000):0.4521060000	(((1lko_A:0.6566170000	1yuz_A:0.8864070000):0.5108260000	3qhb_A:0.6047730000):1.1949400000	((((((1lb3_A:0.0782620000	2za7_A:0.0665610000):0.2749860000	1bg7_A:0.0669810000):0.0731334000	(1z6o_A:1.1915830000	1z6o_M:0.6359260000):0.4143790000):0.0743469000	1r03_A:0.1289920000):0.3469230000	3e6s_A:0.7974760000):0.2457960000	(((1eum_A:0.2646790000	1krq_A:0.2752080000):0.3621090000	2jd7_A:0.1476000000):0.0977731000	1vlg_A:0.2487400000):0.0130123000):0.5833870000):0.1707610000):0.3180940000	1nfv_A:0.4533580000):0.1839390000):0.1085910000	(2vzb_A:0.7190880000	(1otk_A:1.4644760000	(((((((1oqu_A:0.1810060000	1r2f_A:0.1407510000):0.0478269000	1uzr_A:0.0000050000):0.8134410000	1mxr_A:1.0611440000):0.1072530000	(1jk0_A:0.1451210000	(2uw2_A:0.0240620000	1w68_A:0.0354150000):0.1675440000):0.8879730000):0.4160240000	3ee4_A:0.9318340000):0.6397210000	(((2inc_B:1.4652910000	1mty_B:2.3597640000):0.2308020000	2inp_C:0.9135340000):0.5462220000	(1mty_D:1.0317720000	3dhg_A:1.2924600000):0.6365090000):0.8243690000):0.1966860000	(((2uw1_A:0.0000010000	2uw1_B:0.0000010000):0.0040684300	1afr_A:0.1994100000):1.3218800000	1za0_A:1.3980760000):0.7418120000):0.3931350000):0.8535320000):0.2511730000):0.5250850000):0.0852103000):0.0875132000):0.0612343000	(1qgh_A:0.2334590000	2ux1_A:0.4222850000):0.4209590000);
(1ji5_A:0.1877000000	(1jig_A:0.1323400000	(1n1q_A:0.1846850000	(((2chp_A:0.3217320000	(((2fzf_A:2.1674000000	1nfv_A:0.3821810000):0.1979270000	(((((1bcf_A:0.0000020000	3e1q_A:0.0000010000):0.1660310000	2fkz_A:0.0988500000):0.1234260000	1jgc_A:0.2388650000):0.4801200000	((((((1lb3_A:0.0755060000	2za7_A:0.0727700000):0.2357080000	1bg7_A:0.0989190000):0.0624150000	1r03_A:0.1445450000):0.2113280000	3e6s_A:1.0383660000):0.2074280000	(1z6o_A:0.9263520000	1z6o_M:0.8843260000):0.1948200000):0.1459690000	((1eum_A:0.2651600000	1krq_A:0.3714570000):0.2475650000	(2jd7_A:0.1747960000	1vlg_A:0.3673620000):0.0883621000):0.1814730000):0.6055860000):0.0728191000	(((1lko_A:0.8003430000	1yuz_A:0.9755670000):0.4320010000	3qhb_A:0.9153660000):0.8546380000	((1otk_A:1.8889430000	(((2uw1_A:0.0000010000	2uw1_B:0.0000010000):0.0806246000	1afr_A:0.1126590000):0.8784640000	1za0_A:1.6405230000):0.8759990000):0.1917240000	((((((1oqu_A:0.1389180000	1r2f_A:0.1624510000):0.0284237000	1uzr_A:0.0237750000):0.7383140000	1mxr_A:1.0052920000):0.1959790000	(1jk0_A:0.1845050000	(2uw2_A:0.0326150000	1w68_A:0.0354680000):0.1557050000):0.9745800000):0.5524520000	3ee4_A:1.0422380000):0.2454610000	((((2inc_B:1.0581290000	2inp_C:1.0307210000):0.4508790000	1mty_B:2.1599260000):0.6897900000	1mty_D:1.2189100000):0.3259790000	3dhg_A:1.4964790000):0.4349590000):0.2976700000):0.6985850000):0.3670710000):0.1192660000):0.3338510000	2vzb_A:0.7018090000):0.3780490000):0.0858272000	((((1dps_A:0.0000010000	1jts_A:0.0000010000):0.2331880000	1o9r_A:0.1168830000):0.2531840000	1uvh_A:1.0313250000):0.2242450000	(1tjo_A:0.0000010000	1tk6_A:0.0000010000):0.7979430000):0.2279120000):0.0779744000	(1ji4_A:0.4509600000	2fjc_A:0.4968820000):0.2512840000):0.1228080000):0.1091890000):0.0810350000	(1qgh_A:0.2183470000	2ux1_A:0.4118020000):0.3914650000);
(1ji5_A:0.2313160000	1jig_A:0.1909590000	(1n1q_A:0.3539610000	((2chp_A:0.3215520000	((1ji4_A:0.4641580000	2fjc_A:0.5462830000):0.3512350000	(((((1dps_A:0.0000010000	1jts_A:0.0000010000):0.2610820000	1o9r_A:0.2063690000):0.2185620000	1uvh_A:0.7494510000):0.2495560000	(1tjo_A:0.0000010000	1tk6_A:0.0000010000):0.6862620000):0.2747220000	((((2fzf_A:2.2473810000	1nfv_A:0.5435780000):0.1096060000	((((1bcf_A:0.0000010000	3e1q_A:0.0000010000):0.1296440000	2fkz_A:0.1389720000):0.1628460000	1jgc_A:0.3402790000):0.5477190000	(((1lko_A:0.8809300000	1yuz_A:0.9978330000):0.2542040000	3qhb_A:0.7544910000):0.8875600000	(((((1lb3_A:0.0956350000	2za7_A:0.0790650000):0.1989720000	(1bg7_A:0.0019060000	(1z6o_A:1.1410790000	1z6o_M:0.7237000000):0.3649480000):0.0912534000):0.1013700000	1r03_A:0.1302580000):0.3653480000	3e6s_A:0.5563330000):0.1954320000	((1eum_A:0.2474020000	1krq_A:0.3544090000):0.1788390000	(2jd7_A:0.1689630000	1vlg_A:0.3553600000):0.1832940000):0.1001260000):0.4421440000):0.1690050000):0.2348880000):0.3537770000	(1otk_A:1.7822270000	(((((((1oqu_A:0.1722990000	1r2f_A:0.1618390000):0.0472210000	1uzr_A:0.0060510000):0.8751510000	1mxr_A:0.7005850000):0.2085970000	(1jk0_A:0.2807830000	(2uw2_A:0.0262250000	1w68_A:0.0415440000):0.1071750000):0.9377300000):0.3402000000	3ee4_A:1.2126500000):0.3758130000	(((2uw1_A:0.0000010000	2uw1_B:0.0000010000):0.0838832000	1afr_A:0.0938900000):1.0742900000	1za0_A:1.6395760000):0.6625850000):0.1748060000	(((2inc_B:1.2748770000	2inp_C:1.4157000000):0.5455310000	1mty_B:2.2657450000):0.3507220000	(1mty_D:1.2144560000	3dhg_A:1.2084710000):0.4293000000):0.5586890000):0.3648250000):0.5993530000):0.1646390000	2vzb_A:0.7598660000):0.3947550000):0.0978746000):0.0832813000):0.0671625000	(1qgh_A:0.2403680000	2ux1_A:0.4934970000):0.3758720000):0.1084500000):0.0490826000);
(1ji5_A:0.2946710000	1jig_A:0.1372780000	(1n1q_A:0.2857510000	(((2chp_A:0.3833870000	(((((1dps_A:0.0000010000	1jts_A:0.0000010000):0.2869090000	1o9r_A:0.2564610000):0.4211660000	1uvh_A:0.7314650000):0.2582360000	(1tjo_A:0.0000010000	1tk6_A:0.0000010000):0.8535030000):0.2479980000	(((2fzf_A:2.0731230000	1nfv_A:0.2900710000):0.3741540000	((((1bcf_A:0.0000010000	3e1q_A:0.0000010000):0.2114110000	2fkz_A:0.0723460000):0.2139600000	1jgc_A:0.3041700000):0.3711260000	(((1lko_A:0.6958560000	1yuz_A:0.9988360000):0.4975450000	3qhb_A:0.5411720000):0.8760550000	((((1lb3_A:0.0633080000	2za7_A:0.0595410000):0.1769120000	(1bg7_A:0.0762940000	1r03_A:0.1740800000):0.1157300000):0.1788180000	(1z6o_A:0.8450860000	1z6o_M:0.6291760000):0.2165110000):0.1451030000	((1eum_A:0.3325740000	(1krq_A:0.1663630000	3e6s_A:0.8705770000):0.1332220000):0.2681140000	(2jd7_A:0.2222110000	1vlg_A:0.2325280000):0.1414390000):0.1780930000):0.3839370000):0.4336580000):0.2180490000):0.3304490000	(2vzb_A:0.8771840000	(1otk_A:1.6929940000	(((((((1oqu_A:0.1231950000	1r2f_A:0.1383500000):0.0531648000	1uzr_A:0.0189750000):0.8935390000	1mxr_A:0.7403270000):0.1298120000	(1jk0_A:0.1200900000	(2uw2_A:0.0179640000	1w68_A:0.0527360000):0.2120320000):0.7943620000):0.2730460000	3ee4_A:0.9551880000):0.4344100000	(((2uw1_A:0.0000010000	2uw1_B:0.0000010000):0.0548569000	1afr_A:0.1462460000):0.9810400000	1za0_A:1.6982060000):0.7061160000):0.1199110000	(((2inc_B:1.1932060000	1mty_B:2.6016520000):0.2575650000	2inp_C:1.0063190000):1.0052700000	(1mty_D:1.4883520000	3dhg_A:1.0905880000):0.5011220000):0.3188280000):0.7390530000):1.0035100000):0.2568160000):0.2580210000):0.0891322000):0.1055550000	(1ji4_A:0.5140480000	2fjc_A:0.6813440000):0.1578530000):0.0422979000	(1qgh_A:0.4048360000	2ux1_A:0.4019080000):0.3080870000):0.0701106000):0.0429367000);
(1ji5_A:0.2103630000	(1jig_A:0.1007510000	(1n1q_A:0.2492700000	(2chp_A:0.3793510000	((1ji4_A:0.5090410000	2fjc_A:0.4221460000):0.2144130000	(((((1dps_A:0.0000010000	1jts_A:0.0000010000):0.2518250000	1o9r_A:0.2375740000):0.3082190000	1uvh_A:0.7703600000):0.2545050000	(1tjo_A:0.0000010000	1tk6_A:0.0000010000):0.8146260000):0.2296760000	((((2fzf_A:2.7986470000	((((1bcf_A:0.0000010000	3e1q_A:0.0000010000):0.1961950000	2fkz_A:0.0424480000):0.1493870000	1jgc_A:0.2314770000):0.2042710000	(((1lko_A:0.7988810000	1yuz_A:1.1125370000):0.4829110000	3qhb_A:0.5839700000):1.1489400000	(((((1lb3_A:0.0691580000	2za7_A:0.0545160000):0.2463970000	1bg7_A:0.0546980000):0.1505310000	1r03_A:0.0396590000):0.2577760000	(1z6o_A:1.0533230000	1z6o_M:0.8139340000):0.3075700000):0.2781580000	((((1eum_A:0.3491790000	1krq_A:0.2381040000):0.1527210000	3e6s_A:0.8745770000):0.1867570000	2jd7_A:0.1811600000):0.1146990000	1vlg_A:0.3095410000):0.1590490000):0.3809450000):0.1348300000):0.3531700000):0.1386970000	1nfv_A:0.4237010000):0.1579010000	(1otk_A:1.4246950000	(((((((1oqu_A:0.1516530000	1r2f_A:0.1258800000):0.0524661000	1uzr_A:0.0327630000):0.7075130000	1mxr_A:1.3940240000):0.1603710000	(1jk0_A:0.1437820000	(2uw2_A:0.0248010000	1w68_A:0.0527640000):0.2009650000):0.6781680000):0.3738270000	3ee4_A:0.9506740000):0.8342940000	((2inc_B:0.9366700000	(2inp_C:1.0526040000	1mty_B:2.2978600000):0.1989600000):0.4486070000	(1mty_D:1.1261630000	3dhg_A:1.8981380000):0.4987650000):0.5786670000):0.3591940000	(((2uw1_A:0.0000010000	2uw1_B:0.0000010000):0.0765244000	1afr_A:0.0921740000):1.3172800000	1za0_A:1.9526990000):0.4984030000):0.3717810000):1.0659800000):0.3550950000	2vzb_A:1.0787380000):0.2187080000):0.1219630000):0.1817320000):0.1570470000):0.0696640000):0.0756379000	(1qgh_A:0.2816060000	2ux1_A:0.6203890000):0.3655060000);
(1ji5_A:0.1870990000	(1jig_A:0.1494070000	(1n1q_A:0.2514550000	(2chp_A:0.3301680000	((1ji4_A:0.5191790000	2fjc_A:0.6633660000):0.0358460000	(((((1dps_A:0.0000010000	1jts_A:0.0000010000):0.2390790000	1o9r_A:0.1528420000):0.3710430000	(1tjo_A:0.0000010000	1tk6_A:0.0000010000):0.8936980000):0.1469600000	1uvh_A:1.1647990000):0.2615550000	(2fzf_A:2.2041470000	((2vzb_A:0.9406880000	(1otk_A:1.7960830000	(((((((1oqu_A:0.1748060000	1r2f_A:0.1441050000):0.0497467000	1uzr_A:0.0242890000):0.7394870000	1mxr_A:0.8312930000):0.2253590000	(1jk0_A:0.2049730000	(2uw2_A:0.0231240000	1w68_A:0.0420760000):0.1573140000):0.8148870000):0.5707700000	3ee4_A:0.7718060000):0.2682150000	(((2uw1_A:0.0000010000	2uw1_B:0.0000010000):0.0641887000	1afr_A:0.1074120000):1.1829500000	1za0_A:1.5234040000):0.9559000000):0.3049750000	((2inc_B:0.7622490000	(2inp_C:0.9398380000	1mty_B:2.0584530000):0.4070070000):0.8678510000	(1mty_D:1.2930710000	3dhg_A:1.0584190000):0.3711520000):0.9322110000):0.2194520000):0.6749580000):0.1456020000	(((((1bcf_A:0.0000020000	3e1q_A:0.0000010000):0.1689850000	2fkz_A:0.0824290000):0.1022970000	1jgc_A:0.3362200000):0.4551520000	(((1lko_A:0.8987330000	1yuz_A:0.9741650000):0.5412840000	3qhb_A:0.6787110000):1.2415400000	((((((1lb3_A:0.0559380000	2za7_A:0.0883450000):0.1572260000	(1z6o_A:1.0791160000	1z6o_M:0.7845140000):0.3613110000):0.0907393000	1bg7_A:0.1058520000):0.1030250000	1r03_A:0.0793780000):0.3192310000	3e6s_A:0.5955570000):0.2372190000	((1eum_A:0.2606720000	1krq_A:0.3122260000):0.2537570000	(2jd7_A:0.2581210000	1vlg_A:0.2899640000):0.1388300000):0.0783496000):0.4334850000):0.1776100000):0.2512590000	1nfv_A:0.5790050000):0.4207090000):0.1653400000):0.3763310000):0.0723630000):0.1419790000):0.0550185000):0.1090750000):0.0547429000	(1qgh_A:0.2732410000	2ux1_A:0.4156870000):0.3979680000);
(1ji5_A:0.1873220000	1jig_A:0.1907430000	(1n1q_A:0.1903260000	((2chp_A:0.2861340000	((1ji4_A:0.4517190000	2fjc_A:0.5635500000):0.0653279000	(((((1dps_A:0.0000010000	1jts_A:0.0000010000):0.2814960000	1o9r_A:0.1777170000):0.4964920000	1uvh_A:0.8014210000):0.2303650000	(1tjo_A:0.0000020000	1tk6_A:0.0000020000):0.6986440000):0.2431630000	((2fzf_A:2.5704660000	(((((1bcf_A:0.0000010000	3e1q_A:0.0000010000):0.2082250000	2fkz_A:0.0790470000):0.1165410000	1jgc_A:0.4191330000):0.5615990000	(((1lko_A:0.8725800000	1yuz_A:1.2432670000):0.4958930000	3qhb_A:0.7045350000):0.9610610000	((((1lb3_A:0.0645360000	2za7_A:0.0621610000):0.1375330000	(1bg7_A:0.0743700000	1r03_A:0.2356050000):0.1045350000):0.2758140000	(1z6o_A:0.8366280000	1z6o_M:0.7149780000):0.3114960000):0.1751910000	(((1eum_A:0.2807050000	1krq_A:0.3202540000):0.1816520000	3e6s_A:0.9236320000):0.0963602000	(2jd7_A:0.1944580000	1vlg_A:0.2575170000):0.2022720000):0.1353500000):0.4882350000):0.1998870000):0.2488560000	1nfv_A:0.7237890000):0.3689940000):0.2540750000	(2vzb_A:0.9806250000	((1otk_A:0.9057560000	(((2uw1_A:0.0000010000	2uw1_B:0.0000010000):0.0322166000	1afr_A:0.1612750000):1.4869200000	1za0_A:1.4574260000):1.3797300000):0.4122160000	((((((1oqu_A:0.1421520000	1r2f_A:0.1092930000):0.0670345000	1uzr_A:0.0049210000):0.9296590000	1mxr_A:0.7609620000):0.3167760000	((1jk0_A:0.4557300000	2uw2_A:0.0209600000):0.0337109000	1w68_A:0.0196760000):0.9910510000):0.3017120000	3ee4_A:1.1162130000):0.4230550000	((2inc_B:0.9579180000	(2inp_C:1.0206800000	1mty_B:2.5215400000):0.2615160000):0.7868760000	(1mty_D:1.4269880000	3dhg_A:1.3112100000):0.2698800000):0.5230910000):0.4049530000):1.3009800000):0.2289260000):0.3109490000):0.1074310000):0.2488510000):0.1349630000	(1qgh_A:0.2196230000	2ux1_A:0.4823670000):0.2390890000):0.1071010000):0.0153179000);
(1ji5_A:0.2372700000	(1jig_A:0.1446540000	(1n1q_A:0.1974020000	(2chp_A:0.4361530000	(((1ji4_A:0.3457170000	2fjc_A:0.5806420000):0.1858010000	(((2fzf_A:2.2788710000	((1otk_A:1.5531560000	(((2uw1_A:0.0000010000	2uw1_B:0.0000010000):0.0461279000	1afr_A:0.0980440000):1.2887900000	1za0_A:1.6997330000):0.8920300000):0.3234360000	((((((1oqu_A:0.0966100000	1r2f_A:0.1703420000):0.0515782000	1uzr_A:0.0218100000):0.5844550000	1mxr_A:0.9482500000):0.1644300000	(1jk0_A:0.2072100000	(2uw2_A:0.0298430000	1w68_A:0.0564840000):0.1464560000):0.9946350000):0.3214730000	3ee4_A:0.9368670000):0.3371520000	(((2inc_B:1.0523670000	1mty_B:2.2377910000):0.2811050000	2inp_C:0.7957330000):0.6702700000	(1mty_D:1.2178960000	3dhg_A:1.3606010000):0.4708320000):0.6006770000):0.3133580000):0.6820080000):0.3413510000	((((((1bcf_A:0.0000010000	3e1q_A:0.0000010000):0.1892790000	2fkz_A:0.0661830000):0.1668880000	1jgc_A:0.2706770000):0.4975220000	((((((1lb3_A:0.0688520000	2za7_A:0.0701760000):0.1883190000	(1bg7_A:0.0956280000	1r03_A:0.2031790000):0.0776867000):0.2284450000	(1z6o_A:1.0443840000	1z6o_M:0.5582630000):0.2450630000):0.4308850000	(3e6s_A:0.9498160000	(2jd7_A:0.2206140000	1vlg_A:0.3634650000):0.0489567000):0.0781643000):0.1416440000	1krq_A:0.3757080000):0.2213360000	1eum_A:0.1005100000):0.9146380000):0.1653110000	1nfv_A:0.9363420000):0.2022170000	((1lko_A:1.1176220000	1yuz_A:1.0105150000):0.6709570000	3qhb_A:1.0289870000):0.6300540000):0.2121330000):0.2547650000	2vzb_A:0.7382020000):0.4678940000):0.0714951000	((((1dps_A:0.0000010000	1jts_A:0.0000010000):0.3155060000	1o9r_A:0.1807810000):0.1742520000	1uvh_A:0.6992170000):0.2874560000	(1tjo_A:0.0000010000	1tk6_A:0.0000010000):0.7924520000):0.2156870000):0.0947596000):0.1062750000):0.0405590000):0.0304135000	(1qgh_A:0.1879310000	2ux1_A:0.5557810000):0.3377770000);
(1ji5_A:0.1453040000	(1jig_A:0.1297220000	((1n1q_A:0.2868500000	(1ji4_A:0.4961060000	(2fjc_A:0.6213020000	(((((1dps_A:0.0000010000	1jts_A:0.0000010000):0.2675090000	1uvh_A:0.7941540000):0.1141930000	1o9r_A:0.2394730000):0.4242460000	(1tjo_A:0.0000020000	1tk6_A:0.0000020000):0.7175810000):0.1228880000	(((2fzf_A:2.7054590000	1nfv_A:0.3917390000):0.2384290000	((((1bcf_A:0.0000010000	3e1q_A:0.0000010000):0.1864800000	2fkz_A:0.1024310000):0.1117030000	1jgc_A:0.2864110000):0.3304760000	(((1lko_A:0.8063040000	1yuz_A:0.7961550000):0.4008960000	3qhb_A:0.8869100000):0.8224190000	((((1lb3_A:0.0745050000	2za7_A:0.0477880000):0.1614180000	(1bg7_A:0.1005510000	1r03_A:0.2025540000):0.0802198000):0.2974140000	(1z6o_A:1.1220960000	1z6o_M:0.6822920000):0.2640110000):0.2511130000	((1eum_A:0.2643560000	(1krq_A:0.2146840000	3e6s_A:1.0736390000):0.1082690000):0.1899150000	(2jd7_A:0.1878000000	1vlg_A:0.2736360000):0.1148300000):0.1096970000):0.4343630000):0.1607210000):0.3306540000):0.4363100000	(2vzb_A:0.8790600000	(1otk_A:1.5577340000	(((((((1oqu_A:0.1241020000	1r2f_A:0.1692560000):0.0695289000	1uzr_A:0.0000020000):0.6546430000	1mxr_A:0.9263260000):0.2180480000	(1jk0_A:0.1612900000	(2uw2_A:0.0209450000	1w68_A:0.0272780000):0.2075960000):0.7207900000):0.1674140000	3ee4_A:1.1411180000):0.5590870000	((2inc_B:1.4741280000	(2inp_C:1.1728700000	1mty_B:2.2647820000):0.2652830000):0.5978600000	(1mty_D:1.5926780000	3dhg_A:0.9650640000):0.3675820000):0.5131710000):0.3209250000	(((2uw1_A:0.0000010000	2uw1_B:0.0000010000):0.0877740000	1afr_A:0.0656650000):0.9692040000	1za0_A:2.0298860000):0.5628120000):0.4765750000):0.5818120000):0.2631810000):0.2863150000):0.1410120000):0.0646531000):0.1438740000):0.0921983000	2chp_A:0.4515840000):0.0672629000):0.1104980000	(1qgh_A:0.2006210000	2ux1_A:0.5046500000):0.4623600000);
(1ji5_A:0.1596370000	(1jig_A:0.1124970000	(1n1q_A:0.2860930000	((2chp_A:0.3541730000	((((((2fzf_A:2.6391600000	(1lko_A:0.9432280000	(1yuz_A:1.0454310000	3qhb_A:0.9176500000):0.2030040000):0.7094540000):0.1908690000	(((((1lb3_A:0.0660810000	2za7_A:0.0665140000):0.2762350000	1bg7_A:0.0626710000):0.1098370000	1r03_A:0.1201970000):0.2603550000	(1z6o_A:1.2084570000	1z6o_M:0.7630200000):0.1568450000):0.1894450000	(((1eum_A:0.3034570000	1krq_A:0.2137150000):0.1310960000	3e6s_A:0.8877850000):0.1175410000	(2jd7_A:0.1808020000	1vlg_A:0.4242170000):0.1336900000):0.1874980000):0.5576730000):0.2566860000	(((1bcf_A:0.0000010000	3e1q_A:0.0000010000):0.2003210000	2fkz_A:0.1364690000):0.1350460000	1jgc_A:0.2578900000):0.4164420000):0.2496360000	1nfv_A:0.5024500000):0.1918480000	(1otk_A:1.5444910000	(((((((1oqu_A:0.1613740000	1r2f_A:0.1219820000):0.0582516000	1uzr_A:0.0150670000):0.5936760000	1mxr_A:1.0112780000):0.2428360000	(1jk0_A:0.1852510000	(2uw2_A:0.0298050000	1w68_A:0.0289410000):0.1555410000):0.8150530000):0.1874450000	3ee4_A:1.1600180000):0.5610420000	(((2inc_B:1.1627390000	1mty_B:2.9217970000):0.3775240000	2inp_C:1.3133960000):0.4286870000	(1mty_D:1.1683750000	3dhg_A:1.5746150000):0.5099980000):0.7084300000):0.3720060000	(((2uw1_A:0.0000010000	2uw1_B:0.0000010000):0.0804094000	1afr_A:0.1364870000):1.1294400000	1za0_A:1.2625810000):0.7687500000):0.2471330000):0.8879900000):0.2633180000	2vzb_A:1.1292280000):0.2874630000):0.0781121000	((1ji4_A:0.4138450000	2fjc_A:0.4844500000):0.1584330000	((((1dps_A:0.0000010000	1jts_A:0.0000010000):0.2649520000	1o9r_A:0.1095650000):0.2785220000	1uvh_A:0.7656560000):0.1777730000	(1tjo_A:0.0000010000	1tk6_A:0.0000010000):0.7810210000):0.2573700000):0.2321310000):0.1397140000):0.0364546000):0.1195070000	(1qgh_A:0.1971450000	2ux1_A:0.4052510000):0.3461230000);
(1ji5_A:0.2235570000	(1jig_A:0.1548240000	((2chp_A:0.4995790000	((1ji4_A:0.4207960000	2fjc_A:0.5881690000):0.1598820000	(((((1dps_A:0.0000010000	1jts_A:0.0000010000):0.3105620000	1o9r_A:0.2827020000):0.4752190000	(1tjo_A:0.0000010000	1tk6_A:0.0000010000):0.8273440000):0.1169120000	1uvh_A:1.1219280000):0.1142800000	(((2fzf_A:2.0572870000	((1otk_A:2.0056320000	(((2uw1_A:0.0000010000	2uw1_B:0.0000010000):0.1281560000	1afr_A:0.0692920000):1.1936100000	1za0_A:1.8875840000):0.2825820000):0.3419920000	((((((1oqu_A:0.1501390000	1uzr_A:0.0597750000):0.0563495000	1r2f_A:0.1432210000):0.8085360000	1mxr_A:0.9565290000):0.2386900000	(1jk0_A:0.2041630000	(2uw2_A:0.0215300000	1w68_A:0.0552590000):0.1851150000):0.7080030000):0.3678460000	3ee4_A:1.0642340000):0.4391020000	(((2inc_B:1.4589060000	2inp_C:1.1625950000):0.4575470000	1mty_B:2.3220930000):0.4255810000	(1mty_D:1.5084300000	3dhg_A:1.2653000000):0.4493860000):0.8217810000):0.2882180000):0.7719650000):0.3771370000	(((((1bcf_A:0.0000010000	3e1q_A:0.0000010000):0.1539520000	2fkz_A:0.0523610000):0.0790848000	1jgc_A:0.2384530000):0.5631890000	(((1lko_A:0.7159600000	1yuz_A:0.9683250000):0.4396990000	3qhb_A:0.9384980000):0.9023220000	((((((1lb3_A:0.0590940000	2za7_A:0.0792670000):0.2031330000	(1z6o_A:1.0371330000	1z6o_M:0.6738350000):0.4167380000):0.0610803000	1bg7_A:0.0729870000):0.0952987000	1r03_A:0.0686670000):0.3641650000	3e6s_A:0.6953950000):0.2494990000	((1eum_A:0.2708670000	1krq_A:0.2282800000):0.2392200000	(2jd7_A:0.1596820000	1vlg_A:0.2793910000):0.1352370000):0.1249120000):0.2719510000):0.1628590000):0.2513280000	1nfv_A:0.6017210000):0.1275580000):0.1897560000	2vzb_A:0.7778010000):0.4057910000):0.0681973000):0.0618330000):0.0654411000	(1qgh_A:0.3054010000	2ux1_A:0.4050570000):0.4301820000):0.0913417000):0.0338120000	1n1q_A:0.2967490000);
(1ji5_A:0.2739690000	(1jig_A:0.0910110000	(((1qgh_A:0.3017710000	2ux1_A:0.4031980000):0.3093350000	(1ji4_A:0.4897470000	2fjc_A:0.4459240000):0.1975490000):0.0939433000	(((((1dps_A:0.0000010000	1jts_A:0.0000010000):0.3352430000	1o9r_A:0.3145670000):0.2679230000	1uvh_A:0.6606450000):0.3386870000	(1tjo_A:0.0000010000	1tk6_A:0.0000010000):0.6443880000):0.3196080000	(((2fzf_A:2.1638260000	2vzb_A:0.7542210000):0.4487240000	((1otk_A:1.7402620000	(((2uw1_A:0.0000010000	2uw1_B:0.0000010000):0.0584607000	1afr_A:0.1397830000):0.8396550000	1za0_A:1.6455450000):0.6227950000):0.2824500000	((((((1oqu_A:0.1711020000	1r2f_A:0.1440760000):0.0655166000	1uzr_A:0.0134140000):0.7198000000	((1jk0_A:0.4231750000	2uw2_A:0.0129180000):0.0222697000	1w68_A:0.0263250000):1.2624400000):0.2126220000	1mxr_A:0.8851510000):0.4146710000	(((2inc_B:1.3845340000	2inp_C:1.1443790000):0.3800490000	1mty_B:2.0285380000):0.6298840000	(1mty_D:1.1310370000	3dhg_A:1.1900900000):0.0614278000):1.1026100000):0.1307520000	3ee4_A:0.9128290000):0.3519450000):0.9627190000):0.1647600000	(((((1bcf_A:0.0000010000	3e1q_A:0.0000010000):0.1764850000	2fkz_A:0.1496050000):0.1528170000	1jgc_A:0.2759600000):0.4617160000	(((1lko_A:0.8619750000	1yuz_A:1.0352470000):0.2711720000	3qhb_A:0.8148820000):0.5383830000	((((((1lb3_A:0.0692870000	2za7_A:0.0692530000):0.1730710000	(1bg7_A:0.0727550000	1r03_A:0.2405580000):0.0586652000):0.2954000000	(1z6o_A:1.2132210000	1z6o_M:0.6592060000):0.4197130000):0.3917800000	(2jd7_A:0.1710880000	1vlg_A:0.3071180000):0.1630250000):0.1287760000	(1krq_A:0.2756210000	3e6s_A:0.7342860000):0.1515280000):0.0866252000	1eum_A:0.1549540000):0.5417140000):0.3462810000):0.3661070000	1nfv_A:0.5073820000):0.2978980000):0.5203580000):0.0547220000):0.1333390000):0.0140096000	(1n1q_A:0.2028370000	2chp_A:0.4375440000):0.0578330000);
(1ji5_A:0.2604120000	(1jig_A:0.1134860000	((2chp_A:0.3650240000	(((1ji4_A:0.3924370000	2fjc_A:0.6089950000):0.2157640000	((((1dps_A:0.0000010000	1jts_A:0.0000010000):0.2911870000	1o9r_A:0.2904100000):0.3157510000	1uvh_A:0.7683910000):0.2859910000	(1tjo_A:0.0000020000	1tk6_A:0.0000020000):0.9289850000):0.1766840000):0.1013630000	(((2fzf_A:1.9726030000	1nfv_A:0.3899080000):0.0747270000	(((((1bcf_A:0.0000010000	3e1q_A:0.0000010000):0.1806390000	2fkz_A:0.0933780000):0.0942823000	1jgc_A:0.3232080000):0.4189880000	(1lko_A:0.5979920000	(1yuz_A:1.0199120000	3qhb_A:0.7187000000):0.0976246000):0.9800960000):0.0991756000	(((((1lb3_A:0.0755300000	2za7_A:0.0660960000):0.1742990000	(1bg7_A:0.0890010000	1r03_A:0.2293290000):0.0819828000):0.1942570000	1z6o_M:0.7226590000):0.1842890000	1z6o_A:1.0537690000):0.1844280000	(((1eum_A:0.2195670000	1krq_A:0.2470000000):0.1314020000	3e6s_A:0.8479290000):0.1192330000	(2jd7_A:0.1803170000	1vlg_A:0.2063020000):0.1258500000):0.2004050000):0.4436080000):0.1610440000):0.5109770000	(2vzb_A:0.5784570000	(1otk_A:1.7295330000	(((((((1oqu_A:0.1710460000	1r2f_A:0.1677340000):0.0572085000	1uzr_A:0.0224310000):0.6802430000	1mxr_A:0.7699470000):0.2085570000	((1jk0_A:0.3451810000	2uw2_A:0.0173330000):0.0319134000	1w68_A:0.0256090000):0.8574240000):0.2261400000	3ee4_A:0.8933670000):0.6305070000	((((2inc_B:0.8892790000	2inp_C:1.2284380000):0.3303730000	1mty_B:2.6621410000):0.6789980000	1mty_D:1.1637490000):0.1958760000	3dhg_A:1.3545680000):0.9845550000):0.2485900000	(((2uw1_A:0.0000010000	2uw1_B:0.0000010000):0.1160740000	1afr_A:0.0515210000):1.1393500000	1za0_A:1.3297380000):0.3696320000):0.3034460000):0.6247280000):0.1942710000):0.5308050000):0.1210240000):0.1152340000	(1qgh_A:0.2445290000	2ux1_A:0.5470590000):0.4502800000):0.0813461000):0.0121098000	1n1q_A:0.3245340000);
(1ji5_A:0.1033120000	(1jig_A:0.1301340000	(1n1q_A:0.2955900000	(2chp_A:0.3338670000	((1ji4_A:0.3966810000	2fjc_A:0.6288210000):0.2208480000	(((((1dps_A:0.0000010000	1jts_A:0.0000010000):0.2393540000	1o9r_A:0.2374230000):0.2634890000	1uvh_A:0.8585700000):0.3683320000	(1tjo_A:0.0000010000	1tk6_A:0.0000010000):0.7098030000):0.2253910000	((2fzf_A:2.4777920000	2vzb_A:0.3256680000):0.2841210000	((((((1bcf_A:0.0000010000	3e1q_A:0.0000010000):0.2196190000	2fkz_A:0.1102200000):0.1169630000	1jgc_A:0.3875650000):0.3343890000	((1lko_A:0.7069120000	1yuz_A:0.9282260000):0.8889690000	3qhb_A:0.6492540000):0.6610100000):0.0674534000	(1nfv_A:0.7141910000	(((((((1lb3_A:0.0727240000	2za7_A:0.0823080000):0.2251850000	1bg7_A:0.1241280000):0.0646222000	1r03_A:0.1215660000):0.1455970000	(1z6o_A:1.1186490000	1z6o_M:0.5833790000):0.1930540000):0.3269420000	3e6s_A:0.7047760000):0.2305090000	(2jd7_A:0.2141820000	1vlg_A:0.3125630000):0.0874511000):0.0426485000	(1eum_A:0.2264500000	1krq_A:0.3462660000):0.2284680000):0.5181400000):0.1253980000):0.5150770000	(1otk_A:1.6245900000	(((((((1oqu_A:0.1612440000	1r2f_A:0.1546290000):0.0754031000	1uzr_A:0.0064260000):0.8043400000	1mxr_A:0.9168720000):0.1944220000	(1jk0_A:0.1771400000	(2uw2_A:0.0296040000	1w68_A:0.0395790000):0.1724300000):0.8165460000):0.3831070000	3ee4_A:1.0622790000):0.3754470000	((2inc_B:0.8052460000	(2inp_C:0.8667440000	1mty_B:2.4604680000):0.3555870000):0.8603070000	(1mty_D:1.2385340000	3dhg_A:1.3018420000):0.4115110000):0.5763290000):0.0844044000	(((2uw1_A:0.0000010000	2uw1_B:0.0000010000):0.0927919000	1afr_A:0.0927130000):1.2144200000	1za0_A:1.1886280000):0.9027750000):0.3144400000):0.5350860000):0.1156550000):0.2307710000):0.1348190000):0.1075840000):0.1825370000):0.0229013000):0.1017150000	(1qgh_A:0.1802690000	2ux1_A:0.6267790000):0.4215330000);
(1ji5_A:0.1764070000	((1jig_A:0.1214480000	(2chp_A:0.3670280000	((1ji4_A:0.4663730000	2fjc_A:0.5764470000):0.1920230000	(((((1dps_A:0.0000010000	1jts_A:0.0000010000):0.2396690000	1o9r_A:0.2232690000):0.2652430000	1uvh_A:0.8032420000):0.2779710000	(1tjo_A:0.0000010000	1tk6_A:0.0000010000):0.7365380000):0.2855120000	(((2fzf_A:2.8961710000	1nfv_A:0.6690550000):0.2007970000	((((1bcf_A:0.0000010000	3e1q_A:0.0000010000):0.1176440000	2fkz_A:0.0882250000):0.1450720000	1jgc_A:0.2835230000):0.2975190000	((((1lko_A:0.9269910000	1yuz_A:0.6969120000):0.7338600000	3qhb_A:0.5244820000):0.6667640000	(1otk_A:1.3837820000	(((((((1oqu_A:0.1448010000	1r2f_A:0.1598460000):0.0949851000	1uzr_A:0.0000030000):0.6830630000	1mxr_A:1.0286400000):0.1649250000	(1jk0_A:0.2267420000	(2uw2_A:0.0369130000	1w68_A:0.0546700000):0.1867480000):0.9353910000):0.5923480000	3ee4_A:0.7964990000):0.4433430000	(((2uw1_A:0.0000010000	2uw1_B:0.0000010000):0.1445690000	1afr_A:0.0491290000):1.3488800000	1za0_A:1.9309330000):0.5411730000):0.2509430000	(((2inc_B:0.9749970000	1mty_B:1.9505700000):0.2294310000	2inp_C:1.3026590000):0.7219030000	(1mty_D:1.1920580000	3dhg_A:1.6665260000):0.5605310000):0.6638260000):0.2366550000):0.5998320000):0.2823510000	(((((1lb3_A:0.0485160000	2za7_A:0.0690100000):0.2521340000	1bg7_A:0.1016950000):0.0905277000	1r03_A:0.1008760000):0.2961020000	((((1eum_A:0.2068530000	1krq_A:0.2236860000):0.4055810000	2jd7_A:0.2118450000):0.1081310000	1vlg_A:0.1874640000):0.1890690000	3e6s_A:0.8531040000):0.1889360000):0.0940156000	(1z6o_A:0.8651330000	1z6o_M:0.6280590000):0.1785140000):0.5950420000):0.1977360000):0.0918549000):0.3049820000	2vzb_A:0.7087350000):0.3408590000):0.1128800000):0.1244650000):0.0989257000):0.0349399000	1n1q_A:0.2280310000):0.0680580000	(1qgh_A:0.1711150000	2ux1_A:0.4965550000):0.4784380000);
(1ji5_A:0.1340690000	(1jig_A:0.1542200000	((1n1q_A:0.3306610000	(((1ji4_A:0.4093100000	2fjc_A:0.7208160000):0.0830930000	((((2fzf_A:2.5548110000	1nfv_A:0.3440770000):0.4116880000	((((1bcf_A:0.0000010000	3e1q_A:0.0000010000):0.2002360000	2fkz_A:0.1543030000):0.1074770000	1jgc_A:0.3472250000):0.5683960000	(((1lko_A:0.9614800000	1yuz_A:1.3511940000):0.5773010000	3qhb_A:0.6158640000):0.8481560000	(((((1lb3_A:0.0543470000	2za7_A:0.0829520000):0.1422340000	(1bg7_A:0.0709850000	1r03_A:0.1967100000):0.0608641000):0.2629600000	3e6s_A:0.9790170000):0.1517930000	(1z6o_A:1.0496390000	1z6o_M:0.6809750000):0.1860600000):0.1243720000	((1eum_A:0.3411380000	1krq_A:0.2150830000):0.2031180000	(2jd7_A:0.2529200000	1vlg_A:0.3072830000):0.1521100000):0.0797308000):0.3729000000):0.2402170000):0.2114300000):0.1532290000	(1otk_A:1.7893800000	((((((1oqu_A:0.1971680000	1r2f_A:0.1837350000):0.0514339000	1uzr_A:0.0156160000):0.9210820000	(1mxr_A:0.9829610000	(1jk0_A:0.1644130000	(2uw2_A:0.0351600000	1w68_A:0.0502640000):0.2085730000):0.7737100000):0.1948540000):0.5597900000	3ee4_A:0.8412620000):0.3660800000	((2inc_B:1.0510360000	(2inp_C:1.1620000000	1mty_B:2.1600300000):0.1161530000):0.6351240000	(1mty_D:1.0559420000	3dhg_A:1.5367110000):0.4005400000):1.4716900000):0.4430640000	(((2uw1_A:0.0000010000	2uw1_B:0.0000010000):0.0488056000	1afr_A:0.1302190000):1.2471100000	1za0_A:1.1644550000):0.5029170000):0.2457720000):0.8936390000):0.2760720000	2vzb_A:0.9683140000):0.4226330000):0.0469613000	((((1dps_A:0.0000010000	1jts_A:0.0000010000):0.2474450000	1o9r_A:0.2369780000):0.2844690000	1uvh_A:0.8481260000):0.1795600000	(1tjo_A:0.0000010000	1tk6_A:0.0000010000):1.0191500000):0.2830310000):0.1745090000):0.0730134000	2chp_A:0.5414000000):0.0079509400):0.0850852000	(1qgh_A:0.2287880000	2ux1_A:0.5591490000):0.4735090000);
(1ji5_A:0.1594320000	(1jig_A:0.1494480000	(1n1q_A:0.2767400000	(2chp_A:0.5227260000	((1ji4_A:0.5705850000	2fjc_A:0.5917410000):0.2784540000	(((((1dps_A:0.0000010000	1jts_A:0.0000010000):0.2670540000	1o9r_A:0.2026160000):0.2962350000	1uvh_A:1.0593340000):0.2365880000	(1tjo_A:0.0000010000	1tk6_A:0.0000010000):0.9029480000):0.1916930000	(((2fzf_A:2.5880560000	2vzb_A:0.4681990000):0.4230490000	(((1otk_A:1.5038010000	(((2inc_B:0.9382520000	1mty_B:2.0154830000):0.4685810000	2inp_C:1.1132410000):0.5819310000	(1mty_D:0.9425160000	3dhg_A:1.4294380000):0.4633130000):0.4060990000):0.2233810000	(((2uw1_A:0.0000010000	2uw1_B:0.0000010000):0.0534833000	1afr_A:0.0997210000):1.1062000000	1za0_A:1.8139460000):0.7343020000):0.2077110000	((((1oqu_A:0.1938400000	1r2f_A:0.1648570000):0.0301643000	1uzr_A:0.0107300000):0.6903420000	(1mxr_A:0.8132150000	(1jk0_A:0.1623070000	(2uw2_A:0.0399740000	1w68_A:0.0375920000):0.1654500000):0.8185440000):0.2193050000):0.3495180000	3ee4_A:0.8200640000):0.3096990000):1.0380100000):0.2895100000	((((((1bcf_A:0.0000010000	3e1q_A:0.0000010000):0.1448450000	2fkz_A:0.1307510000):0.1332640000	1jgc_A:0.2560040000):0.4415420000	((1lko_A:1.0568600000	1yuz_A:1.2469610000):0.3455420000	3qhb_A:0.8538950000):0.8410910000):0.0959852000	((((1lb3_A:0.0848000000	2za7_A:0.0651840000):0.1581030000	(1bg7_A:0.0980020000	1r03_A:0.2089650000):0.0861039000):0.2814020000	(1z6o_A:1.1269540000	1z6o_M:0.8158270000):0.1641790000):0.2411780000	((1eum_A:0.2732470000	(1krq_A:0.2294490000	3e6s_A:0.8437530000):0.1646370000):0.1380070000	(2jd7_A:0.2376490000	1vlg_A:0.3174940000):0.2568000000):0.1899300000):0.4842530000):0.2271340000	1nfv_A:0.6232330000):0.1857250000):0.2485220000):0.0773188000):0.0742184000):0.0723864000):0.0775716000):0.0715164000	(1qgh_A:0.2859350000	2ux1_A:0.6313730000):0.3906500000);
(1ji5_A:0.2267030000	1jig_A:0.1634590000	(1n1q_A:0.3914530000	(2chp_A:0.3729320000	(((1qgh_A:0.3088660000	2ux1_A:0.4751760000):0.2344860000	(1ji4_A:0.6031490000	2fjc_A:0.6148220000):0.0757742000):0.1632740000	(((((1dps_A:0.0000020000	1jts_A:0.0000020000):0.3384530000	1o9r_A:0.2171380000):0.2799010000	1uvh_A:0.6651050000):0.2101030000	(1tjo_A:0.0000020000	1tk6_A:0.0000020000):0.7961500000):0.2707120000	(((2fzf_A:2.2169870000	2vzb_A:0.4785520000):0.5820390000	(((((1bcf_A:0.0000020000	3e1q_A:0.0000020000):0.1786540000	2fkz_A:0.1030240000):0.1275230000	1jgc_A:0.2078210000):0.4290650000	(((1lko_A:0.5806280000	1yuz_A:1.0128580000):0.6576440000	3qhb_A:0.8971230000):0.7881530000	((((1lb3_A:0.0668560000	2za7_A:0.0739310000):0.1335710000	(1bg7_A:0.0546100000	1r03_A:0.1575340000):0.0564446000):0.2068420000	(1z6o_A:1.5241870000	1z6o_M:0.6578190000):0.2255020000):0.2647460000	((1eum_A:0.3860050000	(1krq_A:0.1217440000	3e6s_A:0.8916810000):0.1128910000):0.1753750000	(2jd7_A:0.1299690000	1vlg_A:0.3752000000):0.1212640000):0.1775610000):0.3271450000):0.1074700000):0.3680550000	1nfv_A:0.5731210000):0.2366680000):0.1552710000	((1otk_A:1.6174950000	(((2uw1_A:0.0000020000	2uw1_B:0.0000020000):0.0850850000	1afr_A:0.1167380000):1.7434500000	1za0_A:1.4626660000):0.3722460000):0.5638380000	(((((1oqu_A:0.1495590000	1r2f_A:0.1788950000):0.0270021000	1uzr_A:0.0327160000):0.8287720000	1mxr_A:1.0088040000):0.3232960000	((1jk0_A:0.1682040000	(2uw2_A:0.0189330000	1w68_A:0.0404900000):0.1476700000):0.5834940000	((2inc_B:0.9592830000	(2inp_C:1.0246760000	1mty_B:2.1608370000):0.5373300000):0.4930090000	(1mty_D:1.2185810000	3dhg_A:1.1058230000):0.3803520000):1.0413100000):0.4625580000):0.3609570000	3ee4_A:0.8533000000):0.4726910000):1.1278500000):0.3532950000):0.0473110000):0.0518571000):0.0771868000):0.0536702000);
(1ji5_A:0.1459790000	(1jig_A:0.1284840000	(1n1q_A:0.2281890000	(2chp_A:0.4162280000	((1ji4_A:0.5077560000	2fjc_A:0.5521410000):0.1346500000	(((((1dps_A:0.0000010000	1jts_A:0.0000010000):0.2780230000	1o9r_A:0.2459890000):0.3832750000	1uvh_A:0.5481280000):0.3405380000	(1tjo_A:0.0000010000	1tk6_A:0.0000010000):0.6558570000):0.1119940000	((2fzf_A:1.8720150000	((((((1bcf_A:0.0000010000	3e1q_A:0.0000010000):0.1738590000	2fkz_A:0.0841700000):0.0641970000	1jgc_A:0.4008160000):0.4309670000	(((1lko_A:0.9463170000	1yuz_A:0.8106000000):0.4570480000	3qhb_A:0.8465610000):0.6465600000	((((((1lb3_A:0.0499740000	2za7_A:0.0815820000):0.1766950000	(1bg7_A:0.0758800000	1r03_A:0.1818180000):0.0643664000):0.3058360000	3e6s_A:0.7912070000):0.1833920000	(1z6o_A:0.8697490000	1z6o_M:0.4971630000):0.4911140000):0.2406890000	(2jd7_A:0.1468880000	1vlg_A:0.3059550000):0.1193740000):0.0709681000	(1eum_A:0.2904150000	1krq_A:0.3240450000):0.2048070000):0.3113300000):0.3038360000):0.3806960000	1nfv_A:0.6878600000):0.1643870000	(1otk_A:1.9833150000	(((((((1oqu_A:0.1793540000	1r2f_A:0.1560590000):0.0446233000	1uzr_A:0.0000030000):0.7142440000	1mxr_A:0.8033550000):0.3461550000	(1jk0_A:0.2240270000	(2uw2_A:0.0298180000	1w68_A:0.0590060000):0.1598360000):0.5871360000):0.2208930000	3ee4_A:1.3168100000):0.5628730000	(((2inc_B:1.3273590000	(2inp_C:0.8702780000	1mty_B:2.1342740000):0.1752460000):0.7095630000	1mty_D:1.4196800000):0.4091180000	3dhg_A:1.5964600000):0.4838600000):0.5388330000	(((2uw1_A:0.0000010000	2uw1_B:0.0000010000):0.0249564000	1afr_A:0.1398660000):1.5819000000	1za0_A:1.5474340000):0.6253340000):0.5289040000):0.8502110000):0.0668992000):0.2614120000	2vzb_A:0.6696300000):0.4843090000):0.0584281000):0.1116210000):0.1191130000):0.0395893000):0.0648485000	(1qgh_A:0.1417980000	2ux1_A:0.4503830000):0.3922430000);
(1ji5_A:0.1851620000	(1jig_A:0.0885800000	(1n1q_A:0.2512120000	((2chp_A:0.3339430000	(((((1dps_A:0.0000010000	1jts_A:0.0000010000):0.3425230000	1uvh_A:0.9216250000):0.1390350000	1o9r_A:0.1851610000):0.3294450000	(1tjo_A:0.0000010000	1tk6_A:0.0000010000):1.1614200000):0.3069540000	((((((2fzf_A:2.1004910000	((1lko_A:0.9411690000	1yuz_A:0.9684000000):0.3543030000	3qhb_A:0.7240380000):0.9064560000):0.1528410000	(((((1lb3_A:0.0661390000	2za7_A:0.0744010000):0.2923930000	1bg7_A:0.0742350000):0.1030620000	1r03_A:0.1214520000):0.1818240000	(1z6o_A:1.1094850000	1z6o_M:0.7873830000):0.2342180000):0.1988130000	(((1eum_A:0.2053620000	(1krq_A:0.2626610000	3e6s_A:0.8467760000):0.1451050000):0.2636630000	2jd7_A:0.1444350000):0.1426500000	1vlg_A:0.2624440000):0.2644230000):0.2143870000):0.2144900000	(((1bcf_A:0.0000010000	3e1q_A:0.0000010000):0.1221610000	2fkz_A:0.0959790000):0.0817024000	1jgc_A:0.3216920000):0.5249630000):0.1728580000	1nfv_A:0.9718060000):0.1043280000	(((1otk_A:1.8233860000	(((2inc_B:0.7802640000	1mty_B:2.7698240000):0.3592970000	2inp_C:0.8247910000):0.8154370000	(1mty_D:1.1403000000	3dhg_A:1.3566580000):0.4307500000):0.3254740000):0.4143540000	(((2uw1_A:0.0000010000	2uw1_B:0.0000010000):0.0508823000	1afr_A:0.1244390000):1.0121900000	1za0_A:1.4173380000):0.8412540000):0.3491960000	(((((1oqu_A:0.1691020000	1r2f_A:0.1969640000):0.0446231000	1uzr_A:0.0082080000):0.8640450000	1mxr_A:0.7618810000):0.1381420000	(1jk0_A:0.2175780000	(2uw2_A:0.0288210000	1w68_A:0.0462730000):0.2077300000):0.7229970000):0.4629340000	3ee4_A:1.0144510000):0.3024970000):0.9459870000):0.3233200000	2vzb_A:0.9752260000):0.2839300000):0.0410378000):0.0724635000	(1ji4_A:0.5079040000	2fjc_A:0.6524560000):0.1523240000):0.0954171000):0.0533192000):0.0842752000	(1qgh_A:0.2514930000	2ux1_A:0.4314820000):0.3695570000);
(1ji5_A:0.0898700000	((1jig_A:0.1449340000	((2chp_A:0.3036200000	((1ji4_A:0.4564000000	2fjc_A:0.5424090000):0.2082000000	((((1dps_A:0.0000010000	1jts_A:0.0000010000):0.3360930000	1o9r_A:0.1295550000):0.4529630000	1uvh_A:0.7603120000):0.1705040000	(1tjo_A:0.0000010000	1tk6_A:0.0000010000):0.8023610000):0.2822430000):0.1167880000):0.0447211000	((2fzf_A:1.9148200000	(((((((1bcf_A:0.0000010000	3e1q_A:0.0000010000):0.2141480000	2fkz_A:0.0726090000):0.1422430000	1jgc_A:0.3829090000):0.3994120000	((1lko_A:1.0174660000	1yuz_A:0.7757690000):0.5099420000	3qhb_A:0.9746540000):0.5270550000):0.1294490000	((((((1lb3_A:0.0793420000	2za7_A:0.0626090000):0.1866460000	(1bg7_A:0.0966380000	1r03_A:0.1533390000):0.1288550000):0.2748800000	(1z6o_A:0.9045840000	1z6o_M:0.5913790000):0.2358980000):0.3712760000	3e6s_A:0.9438760000):0.0928807000	(2jd7_A:0.1710680000	1vlg_A:0.2246490000):0.0981865000):0.0590596000	(1eum_A:0.2567820000	1krq_A:0.3115590000):0.2796850000):0.5219370000):0.3309630000	1nfv_A:0.4237270000):0.1111950000	(1otk_A:1.2518230000	(((((((1oqu_A:0.1558800000	1r2f_A:0.1309550000):0.0636643000	1uzr_A:0.0005430000):0.8685740000	1mxr_A:0.9611310000):0.2765800000	(1jk0_A:0.2713990000	(2uw2_A:0.0231290000	1w68_A:0.0198090000):0.1484280000):0.7823300000):0.3428090000	3ee4_A:0.9558590000):0.3516900000	(((2uw1_A:0.0000010000	2uw1_B:0.0000010000):0.0569780000	1afr_A:0.0806530000):1.1163100000	1za0_A:1.4962450000):0.9067700000):0.1425710000	(((2inc_B:0.8719100000	2inp_C:1.0857830000):0.3532200000	1mty_B:1.9296250000):0.3622700000	(1mty_D:1.0922890000	3dhg_A:1.2028540000):0.5566530000):0.5434160000):0.4978810000):1.0632600000):0.1854240000):0.2914730000	2vzb_A:0.7253780000):0.4759730000):0.1242350000):0.0539915000	1n1q_A:0.2848990000):0.0869456000	(1qgh_A:0.1704550000	2ux1_A:0.5947820000):0.5165990000);
(1ji5_A:0.2545220000	(1jig_A:0.1568940000	(((1qgh_A:0.4770440000	2ux1_A:0.4387010000):0.2599310000	(((((1dps_A:0.0000020000	1jts_A:0.0000020000):0.3373860000	1o9r_A:0.2030730000):0.2632770000	1uvh_A:0.6766590000):0.2435900000	(1tjo_A:0.0000020000	1tk6_A:0.0000020000):1.0175800000):0.2333380000	((2fzf_A:2.2165880000	2vzb_A:0.4318740000):0.4917360000	((((((1bcf_A:0.0000020000	3e1q_A:0.0000020000):0.2313390000	2fkz_A:0.1022380000):0.2032800000	1jgc_A:0.2106430000):0.4146470000	(1nfv_A:0.8417490000	((((((1lb3_A:0.0632870000	2za7_A:0.0599680000):0.1880020000	(1bg7_A:0.0631710000	1r03_A:0.2176590000):0.0746388000):0.0778661000	(1z6o_A:1.1700210000	1z6o_M:0.5951110000):0.3621230000):0.3577400000	3e6s_A:0.7997790000):0.2705570000	((1eum_A:0.2507710000	1krq_A:0.3153080000):0.2880790000	2jd7_A:0.2165550000):0.0651642000):0.0351414000	1vlg_A:0.2618400000):0.8017900000):0.0679747000):0.1698380000	((1lko_A:0.7829000000	1yuz_A:0.8987550000):0.4459820000	3qhb_A:0.7230230000):0.8370230000):0.3662880000	((1otk_A:1.8626520000	((((((1oqu_A:0.1469300000	1r2f_A:0.1510590000):0.0513408000	1uzr_A:0.0035830000):0.8031070000	1mxr_A:1.0549000000):0.2025080000	(1jk0_A:0.2695110000	(2uw2_A:0.0306120000	1w68_A:0.0365230000):0.1427980000):0.6717410000):0.3373580000	((2inc_B:1.1840570000	(2inp_C:1.0649210000	1mty_B:2.3698030000):0.1496850000):0.8175520000	(1mty_D:1.0829450000	3dhg_A:1.0223120000):0.2541760000):0.7031770000):0.3528050000	3ee4_A:1.1972810000):0.2714280000):0.4121900000	(((2uw1_A:0.0000020000	2uw1_B:0.0000020000):0.0640016000	1afr_A:0.1073010000):1.1007200000	1za0_A:1.6864840000):0.8646210000):0.5581760000):0.2591490000):0.6777940000):0.1688400000):0.0955875000	(1ji4_A:0.5423510000	2fjc_A:0.4964620000):0.2562110000):0.2136040000):0.0582141000	(1n1q_A:0.2373550000	2chp_A:0.4722640000):0.0873637000);
(1ji5_A:0.2204140000	1jig_A:0.1718010000	(1n1q_A:0.2601350000	(((2chp_A:0.3020060000	((1ji4_A:0.3721590000	2fjc_A:0.4713520000):0.1757760000	((((1dps_A:0.0000010000	1jts_A:0.0000010000):0.2633450000	1o9r_A:0.2166240000):0.3024460000	1uvh_A:0.6253040000):0.1881850000	(1tjo_A:0.0000010000	1tk6_A:0.0000010000):0.8564520000):0.2376600000):0.1753570000):0.0253691000	((2fzf_A:3.0806380000	(((((1bcf_A:0.0000010000	3e1q_A:0.0000010000):0.1808280000	2fkz_A:0.0708060000):0.0582352000	1jgc_A:0.4121810000):0.3313470000	((((1lko_A:0.7402720000	1yuz_A:1.0743410000):0.7548700000	3qhb_A:0.7298490000):0.5838150000	(1otk_A:1.6290820000	(((((((1oqu_A:0.1402630000	1r2f_A:0.2017480000):0.0709295000	1uzr_A:0.0039190000):0.9774500000	(1jk0_A:0.2045380000	(2uw2_A:0.0304870000	1w68_A:0.0308110000):0.1393870000):0.7983830000):0.1931070000	1mxr_A:0.8125580000):0.3206100000	3ee4_A:1.1831860000):0.2745620000	((2inc_B:0.9586260000	(2inp_C:1.1489760000	1mty_B:2.3956710000):0.2361330000):0.5335980000	(1mty_D:1.1840520000	3dhg_A:1.3195190000):0.4188620000):0.4815540000):0.1392740000	(((2uw1_A:0.0000010000	2uw1_B:0.0000010000):0.0787940000	1afr_A:0.0806360000):1.0859400000	1za0_A:1.9999900000):0.9583190000):0.3304210000):0.7943810000):0.0978246000	(((((1lb3_A:0.0583260000	2za7_A:0.0792650000):0.2111670000	1bg7_A:0.0984920000):0.1139770000	1r03_A:0.1250780000):0.2775470000	(1z6o_A:0.7948360000	1z6o_M:0.5456210000):0.2916040000):0.1843620000	(((1eum_A:0.3027100000	1krq_A:0.2540530000):0.2773280000	(2jd7_A:0.1606890000	1vlg_A:0.3421940000):0.1323930000):0.1187880000	3e6s_A:0.7094430000):0.1772430000):0.4571280000):0.1575610000):0.5721390000	1nfv_A:0.4622120000):0.2213790000):0.2176390000	2vzb_A:0.7736300000):0.5030950000):0.0387589000	(1qgh_A:0.2437770000	2ux1_A:0.4144730000):0.2580500000):0.0929277000):0.0545993000);
(1ji5_A:0.2720870000	1jig_A:0.1056960000	(1n1q_A:0.2252750000	((2chp_A:0.2091480000	(((2fzf_A:2.4181840000	1nfv_A:0.2937020000):0.3138690000	((((1bcf_A:0.0000010000	3e1q_A:0.0000010000):0.2386160000	2fkz_A:0.1199400000):0.2042030000	1jgc_A:0.3257920000):0.3925450000	((1lko_A:0.6650640000	(1yuz_A:1.0054690000	3qhb_A:0.7849120000):0.1547930000):0.9481910000	(((((((1lb3_A:0.0781440000	2za7_A:0.0961420000):0.2275250000	1bg7_A:0.0984240000):0.0839668000	1r03_A:0.1541210000):0.2874240000	1z6o_M:0.8032010000):0.1416250000	1z6o_A:1.0418770000):0.1698900000	((((1eum_A:0.2813590000	1krq_A:0.4097940000):0.2542410000	3e6s_A:0.8458030000):0.1148180000	2jd7_A:0.1824520000):0.1266020000	1vlg_A:0.2016180000):0.1595960000):0.2143690000	((1otk_A:1.8174700000	((((((1oqu_A:0.1716750000	1r2f_A:0.1624550000):0.0632745000	1uzr_A:0.0244610000):0.7274740000	1mxr_A:1.0854510000):0.3346700000	(1jk0_A:0.2228220000	(2uw2_A:0.0128020000	1w68_A:0.0456610000):0.1297590000):0.7841110000):0.2906220000	3ee4_A:0.7370640000):0.3499540000	(((2inc_B:0.8051540000	2inp_C:0.9944330000):0.5307140000	(1mty_D:1.1336620000	3dhg_A:1.2020370000):0.5534450000):0.3027290000	1mty_B:2.1558410000):0.5804700000):0.5628500000):0.5329080000	(((2uw1_A:0.0000010000	2uw1_B:0.0000010000):0.0950877000	1afr_A:0.0795500000):0.9989100000	1za0_A:1.5653180000):0.7605160000):0.9554140000):0.2273060000):0.0530924000):0.2685710000):0.2586710000	2vzb_A:0.7533790000):0.4445660000):0.1997540000	(((1qgh_A:0.3096490000	2ux1_A:0.5317450000):0.2586960000	((1ji4_A:0.4697860000	2fjc_A:0.4703680000):0.1128460000	(((1dps_A:0.0000010000	1jts_A:0.0000010000):0.2290820000	1o9r_A:0.2446040000):0.2348510000	1uvh_A:0.5847710000):0.3704610000):0.1012810000):0.0612337000	(1tjo_A:0.0000010000	1tk6_A:0.0000010000):0.9066400000):0.0503125000):0.0611577000):0.0480494000);
(1ji5_A:0.2067680000	(1jig_A:0.1045260000	(1n1q_A:0.3350690000	((2chp_A:0.4802760000	(((((1dps_A:0.0000010000	1jts_A:0.0000010000):0.3204440000	1o9r_A:0.2658160000):0.3202830000	1uvh_A:0.8056610000):0.2936040000	(1tjo_A:0.0000010000	1tk6_A:0.0000010000):0.8910500000):0.2401930000	(((2fzf_A:2.2722360000	1nfv_A:0.4764430000):0.2663270000	((((1bcf_A:0.0000010000	3e1q_A:0.0000010000):0.2312080000	2fkz_A:0.0941560000):0.1437870000	1jgc_A:0.3546250000):0.4821430000	(((1lko_A:0.9212640000	1yuz_A:1.0675620000):0.5118760000	3qhb_A:0.5561060000):0.9359830000	(((((1lb3_A:0.0670950000	2za7_A:0.0596210000):0.0737134000	1z6o_A:1.2394840000):0.1012270000	(1bg7_A:0.1311500000	1r03_A:0.1692410000):0.0902800000):0.2490450000	1z6o_M:0.8092660000):0.2093370000	(((1eum_A:0.3993880000	1krq_A:0.2389860000):0.1158400000	3e6s_A:0.7676370000):0.1377890000	(2jd7_A:0.1936430000	1vlg_A:0.1933150000):0.1323390000):0.1414040000):0.3017740000):0.1140330000):0.3149890000):0.4521110000	(2vzb_A:0.9244670000	((1otk_A:2.1167750000	(((2uw1_A:0.0000010000	2uw1_B:0.0000010000):0.0609180000	1afr_A:0.1663680000):1.3926900000	1za0_A:1.0651430000):0.9425500000):0.3150140000	((((((1oqu_A:0.1686520000	1r2f_A:0.1813120000):0.0522711000	1uzr_A:0.0196950000):0.8857200000	1mxr_A:1.0251850000):0.1320010000	(1jk0_A:0.1815470000	(2uw2_A:0.0343280000	1w68_A:0.0512100000):0.2113490000):0.8269430000):0.4780310000	3ee4_A:0.8364140000):0.4154870000	((2inc_B:0.9532680000	(2inp_C:0.9204480000	1mty_B:2.1596750000):0.2162670000):0.6914520000	(1mty_D:1.2305980000	3dhg_A:1.5170280000):0.2827780000):1.0103300000):0.3004890000):0.9479920000):0.1208310000):0.4617560000):0.1180460000):0.0941432000	(1ji4_A:0.4051700000	2fjc_A:0.5553710000):0.1832770000):0.1418440000):0.0643816000):0.0664798000	(1qgh_A:0.1969630000	2ux1_A:0.5642030000):0.4220080000);
(1ji5_A:0.1308020000	((1jig_A:0.1483240000	(2chp_A:0.3839120000	((1ji4_A:0.3521490000	2fjc_A:0.5463220000):0.2545250000	(((((1dps_A:0.0000010000	1jts_A:0.0000010000):0.3460530000	1o9r_A:0.3161110000):0.3049790000	1uvh_A:0.6918410000):0.2386160000	(1tjo_A:0.0000010000	1tk6_A:0.0000010000):0.7736110000):0.2106090000	((2fzf_A:2.1900520000	2vzb_A:0.5400790000):0.2230340000	((((((1bcf_A:0.0000010000	3e1q_A:0.0000010000):0.1923380000	2fkz_A:0.0940960000):0.1555220000	1jgc_A:0.3763670000):0.3621640000	(((1lko_A:1.0016070000	1yuz_A:1.1338080000):0.3567980000	3qhb_A:0.7410510000):0.6861270000	(((((1lb3_A:0.0621210000	2za7_A:0.0593730000):0.2265410000	(1bg7_A:0.0600700000	1r03_A:0.2345960000):0.0564466000):0.1760090000	1z6o_M:0.7320800000):0.1755050000	1z6o_A:1.0655270000):0.3565360000	((1eum_A:0.2586680000	(1krq_A:0.1891830000	3e6s_A:0.9279210000):0.1211880000):0.2060960000	(2jd7_A:0.1463230000	1vlg_A:0.3207950000):0.1212310000):0.1539180000):0.3716360000):0.2512770000):0.3051090000	1nfv_A:0.6119920000):0.2200600000	(1otk_A:1.4675250000	(((((((1oqu_A:0.1743030000	1r2f_A:0.1559670000):0.0711034000	1uzr_A:0.0226660000):0.7569850000	1mxr_A:0.8881070000):0.1574110000	(1jk0_A:0.2002210000	(2uw2_A:0.0544370000	1w68_A:0.0299140000):0.1312160000):0.8674990000):0.3863840000	3ee4_A:1.1438660000):0.3923420000	(((2inc_B:0.8577810000	1mty_B:2.6626350000):0.3329790000	2inp_C:1.0898200000):0.6032090000	(1mty_D:1.1377370000	3dhg_A:1.3277520000):0.4728020000):0.8114350000):0.4543090000	(((2uw1_A:0.0000010000	2uw1_B:0.0000010000):0.0607426000	1afr_A:0.1134770000):1.0603000000	1za0_A:1.8876810000):0.6405000000):0.2931770000):0.8755200000):0.2067070000):0.4835300000):0.0793191000):0.0491010000):0.1280180000):0.0219499000	1n1q_A:0.2624040000):0.1231200000	(1qgh_A:0.2198640000	2ux1_A:0.6705520000):0.3676530000);
(1ji5_A:0.2478610000	(1jig_A:0.1132880000	1n1q_A:0.2516060000):0.0310092000	(2chp_A:0.3215530000	((((1qgh_A:0.4308880000	2ux1_A:0.4579350000):0.3184470000	2fjc_A:0.4414470000):0.0868712000	1ji4_A:0.5146160000):0.1087610000	(((((1dps_A:0.0000010000	1jts_A:0.0000010000):0.2901380000	1o9r_A:0.2403280000):0.2613770000	1uvh_A:0.8298670000):0.1961850000	(1tjo_A:0.0000010000	1tk6_A:0.0000010000):0.7298630000):0.2829030000	((2fzf_A:1.9672150000	((((((1bcf_A:0.0000010000	3e1q_A:0.0000010000):0.2223720000	2fkz_A:0.0998110000):0.1432850000	1jgc_A:0.2655200000):0.3512220000	(((1lko_A:0.9836780000	1yuz_A:1.2342890000):0.4981770000	3qhb_A:0.7688310000):0.7902870000	(((((1lb3_A:0.0647140000	2za7_A:0.0471290000):0.1710770000	(1bg7_A:0.0670660000	(1z6o_A:1.0927690000	1z6o_M:0.7105540000):0.3992210000):0.0551745000):0.1112440000	1r03_A:0.1595300000):0.4165440000	3e6s_A:0.7234230000):0.2155700000	((1eum_A:0.2789650000	1krq_A:0.2920760000):0.2734720000	(2jd7_A:0.2869020000	1vlg_A:0.3298520000):0.1898230000):0.1070070000):0.3558380000):0.0923120000):0.3588740000	1nfv_A:0.5263290000):0.1493610000	(1otk_A:1.8438460000	(((((((1oqu_A:0.1721420000	1r2f_A:0.1647880000):0.0503793000	1uzr_A:0.0089750000):0.6173510000	1mxr_A:0.7798780000):0.2346710000	(1jk0_A:0.2713090000	(2uw2_A:0.0231020000	1w68_A:0.0448920000):0.1158730000):0.8564620000):0.2719600000	3ee4_A:0.9940810000):0.5567480000	(((2uw1_A:0.0000010000	2uw1_B:0.0000010000):0.0351130000	1afr_A:0.1187960000):1.2147600000	1za0_A:1.3884330000):0.5566270000):0.1410030000	(((2inc_B:0.7835490000	1mty_B:2.2990870000):0.3081150000	2inp_C:1.1485270000):0.7260240000	(1mty_D:1.0729820000	3dhg_A:1.9433160000):0.3124280000):0.7040000000):0.3730660000):0.5232220000):0.1404570000):0.2586490000	2vzb_A:0.7422240000):0.3083350000):0.1445410000):0.1067040000):0.1199270000);
(1ji5_A:0.2307580000	(1jig_A:0.0828950000	(((((1qgh_A:0.3932520000	2ux1_A:0.3925060000):0.2102270000	1ji4_A:0.4949920000):0.1625420000	2fjc_A:0.5939250000):0.0344946000	((((1dps_A:0.0000010000	1jts_A:0.0000010000):0.2938880000	1o9r_A:0.1966300000):0.3043060000	1uvh_A:0.7177970000):0.1266680000	(1tjo_A:0.0000010000	1tk6_A:0.0000010000):0.8405500000):0.1639250000):0.1398950000	(((2fzf_A:2.3681390000	(1otk_A:1.8288370000	((((((1oqu_A:0.1049380000	1r2f_A:0.1715840000):0.0633108000	1uzr_A:0.0000020000):0.8929370000	1mxr_A:0.6770340000):0.1826150000	(1jk0_A:0.1950160000	(2uw2_A:0.0096150000	1w68_A:0.0369250000):0.1781020000):0.8141470000):0.3942590000	3ee4_A:1.0016270000):0.3126360000	((((2inc_B:1.0580110000	2inp_C:1.0739920000):0.4372740000	1mty_B:1.9815710000):0.5366360000	(1mty_D:1.1715130000	3dhg_A:1.1225150000):0.3985740000):0.6438620000	(((2uw1_A:0.0000010000	2uw1_B:0.0000010000):0.0928677000	1afr_A:0.0844180000):1.3601200000	1za0_A:1.2714580000):0.8209340000):0.1075280000):0.2888050000):0.7790640000):0.0360819000	(((((1bcf_A:0.0000010000	3e1q_A:0.0000010000):0.1707510000	2fkz_A:0.1219890000):0.1691850000	1jgc_A:0.2671880000):0.2949130000	(((1lko_A:0.7030350000	1yuz_A:1.0851980000):0.5261870000	3qhb_A:0.9329300000):0.5743800000	(((((1lb3_A:0.0472380000	2za7_A:0.0782760000):0.1866810000	(1z6o_A:1.2253580000	1z6o_M:0.6372550000):0.3527050000):0.0819840000	1bg7_A:0.0980800000):0.1724460000	1r03_A:0.1142860000):0.4198970000	(((1eum_A:0.3020320000	1krq_A:0.3012500000):0.1791470000	3e6s_A:0.7485460000):0.1131770000	(2jd7_A:0.2457170000	1vlg_A:0.2508200000):0.1014230000):0.1767050000):0.2502780000):0.2184050000):0.2969980000	1nfv_A:0.5713680000):0.2782380000):0.2535220000	2vzb_A:1.1516900000):0.3480960000):0.0849769000):0.1216380000	(1n1q_A:0.2033380000	2chp_A:0.3689220000):0.1072260000);
(1ji5_A:0.1602690000	((1jig_A:0.1495920000	(2chp_A:0.4693150000	((1ji4_A:0.4158390000	2fjc_A:0.5685070000):0.2669270000	(((((1dps_A:0.0000010000	1jts_A:0.0000010000):0.2525260000	1o9r_A:0.2889080000):0.3711850000	1uvh_A:0.7582050000):0.3013440000	(1tjo_A:0.0000010000	1tk6_A:0.0000010000):0.8567060000):0.1365730000	((((2fzf_A:2.2185530000	1nfv_A:0.2250140000):0.4016570000	((((1bcf_A:0.0000010000	3e1q_A:0.0000010000):0.1865920000	2fkz_A:0.1804440000):0.1821050000	1jgc_A:0.3049050000):0.4258360000	(((1lko_A:0.9855790000	1yuz_A:0.9404070000):0.4276370000	3qhb_A:0.8806890000):0.9196510000	((((((1lb3_A:0.0742270000	2za7_A:0.0874300000):0.2690260000	1bg7_A:0.1206400000):0.0905132000	1r03_A:0.1273760000):0.3131540000	(1z6o_A:1.1985970000	1z6o_M:0.6524670000):0.1731090000):0.2239800000	3e6s_A:0.6348280000):0.1291290000	((1eum_A:0.2847860000	1krq_A:0.2909160000):0.1316000000	(2jd7_A:0.2864910000	1vlg_A:0.2954740000):0.1435480000):0.0671145000):0.6521250000):0.1582890000):0.2722840000):0.1605140000	(1otk_A:1.2809310000	(((((((1oqu_A:0.1173910000	1r2f_A:0.1838980000):0.0900134000	1uzr_A:0.0141310000):0.6568360000	(1jk0_A:0.2153120000	(2uw2_A:0.0213390000	1w68_A:0.0403620000):0.2660030000):0.8967430000):0.1643460000	1mxr_A:0.9863950000):0.4040470000	3ee4_A:1.0010780000):0.3469040000	(((2uw1_A:0.0000010000	2uw1_B:0.0000010000):0.0609350000	1afr_A:0.0837630000):1.1837300000	1za0_A:1.6396120000):0.7962570000):0.1648270000	(((2inc_B:0.7875590000	1mty_B:2.3652590000):0.3525170000	2inp_C:0.9871400000):0.7038130000	(1mty_D:1.1707030000	3dhg_A:1.3424440000):0.3790690000):0.5516980000):0.3488860000):0.7232350000):0.2662860000	2vzb_A:1.0456900000):0.3467100000):0.0983648000):0.1057620000):0.0977185000):0.0205019000	1n1q_A:0.3342870000):0.0605801000	(1qgh_A:0.2332970000	2ux1_A:0.4941430000):0.4489090000);
(1ji5_A:0.2082600000	(1jig_A:0.1013910000	((1qgh_A:0.2814120000	2ux1_A:0.3971920000):0.2782960000	(1ji4_A:0.4954900000	2fjc_A:0.6027070000):0.1613360000):0.1428340000):0.0455905000	(1n1q_A:0.2868590000	(2chp_A:0.2913780000	(((((1dps_A:0.0000010000	1jts_A:0.0000010000):0.2998670000	1o9r_A:0.1801310000):0.2313390000	1uvh_A:0.7397530000):0.2404950000	(1tjo_A:0.0000010000	1tk6_A:0.0000010000):0.8666770000):0.2219950000	(((2fzf_A:2.5873290000	1nfv_A:0.3450160000):0.4343780000	((((((1bcf_A:0.0000010000	3e1q_A:0.0000010000):0.1321400000	2fkz_A:0.1441030000):0.1375420000	1jgc_A:0.3174690000):0.3052540000	((1lko_A:0.5496560000	1yuz_A:0.8952480000):0.4028120000	3qhb_A:0.7188700000):0.9839600000):0.0990762000	((((((1lb3_A:0.0870460000	2za7_A:0.0719100000):0.1752880000	1bg7_A:0.0980280000):0.1098960000	1r03_A:0.1069600000):0.1753550000	1z6o_A:1.1057570000):0.1326550000	1z6o_M:0.8089560000):0.2350720000	(((1eum_A:0.3683750000	1krq_A:0.2676330000):0.1741950000	(2jd7_A:0.1896800000	1vlg_A:0.3180440000):0.1774370000):0.1234920000	3e6s_A:0.8126970000):0.1517880000):0.5419660000):0.3178880000	(1otk_A:1.7068070000	(((((((1oqu_A:0.1167280000	1r2f_A:0.1633890000):0.0935511000	1uzr_A:0.0101030000):0.9140620000	1mxr_A:0.9474110000):0.2451140000	(1jk0_A:0.2514740000	(2uw2_A:0.0093320000	1w68_A:0.0366890000):0.1212290000):0.6800530000):0.3193060000	3ee4_A:1.0279490000):0.4955770000	(((2inc_B:0.8046860000	(2inp_C:1.0991780000	1mty_B:1.8837310000):0.1821200000):0.6857340000	3dhg_A:1.6155840000):0.2656670000	1mty_D:1.5352450000):0.4975650000):0.3346690000	(((2uw1_A:0.0000010000	2uw1_B:0.0000010000):0.0231503000	1afr_A:0.1542120000):1.1790400000	1za0_A:1.6770900000):0.7873050000):0.4465660000):0.5679510000):0.0743034000):0.3401280000	2vzb_A:0.7853490000):0.3883710000):0.0921781000):0.1103560000):0.0606194000);
(1ji5_A:0.1437960000	(1jig_A:0.1128020000	(1n1q_A:0.2447480000	((2chp_A:0.2649760000	((2fzf_A:2.7737710000	2vzb_A:0.4990940000):0.3826100000	(((((((1bcf_A:0.0000010000	3e1q_A:0.0000010000):0.2675610000	2fkz_A:0.0465190000):0.1381200000	1jgc_A:0.3187910000):0.3608350000	(((((1lb3_A:0.0477330000	2za7_A:0.0504970000):0.1977690000	(1bg7_A:0.0535460000	1r03_A:0.2795090000):0.0545406000):0.1866220000	1z6o_M:0.8927850000):0.1030810000	1z6o_A:1.0216140000):0.1538070000	((1eum_A:0.2522520000	(1krq_A:0.2815510000	3e6s_A:0.7294460000):0.1072260000):0.2630090000	(2jd7_A:0.1957590000	1vlg_A:0.3109620000):0.1209840000):0.2336120000):0.4577040000):0.1190850000	((1lko_A:0.9367720000	1yuz_A:0.9458180000):0.4254080000	3qhb_A:0.9955470000):0.8564940000):0.2697730000	1nfv_A:0.6233640000):0.0893146000	(1otk_A:1.6017130000	((((((1oqu_A:0.1546470000	1uzr_A:0.0360810000):0.0612100000	1r2f_A:0.1172750000):0.9120350000	(1mxr_A:0.9961540000	(1jk0_A:0.2139720000	(2uw2_A:0.0269020000	1w68_A:0.0331090000):0.1690870000):1.0067300000):0.1243170000):0.3673970000	(((2inc_B:1.0477920000	2inp_C:0.8321460000):0.3029910000	1mty_B:2.5148130000):0.3376340000	(1mty_D:1.2627210000	3dhg_A:1.1835330000):0.5970460000):1.0179000000):0.2598150000	3ee4_A:1.2667560000):0.2548260000	(((2uw1_A:0.0000010000	2uw1_B:0.0000010000):0.1182330000	1afr_A:0.0901030000):0.9700560000	1za0_A:1.7953170000):0.9375670000):0.3307550000):0.8392260000):0.3919710000):0.3714010000):0.0716469000	((1ji4_A:0.4922930000	2fjc_A:0.6422980000):0.1460430000	((((1dps_A:0.0000010000	1jts_A:0.0000010000):0.2436920000	1uvh_A:0.7673720000):0.1900500000	1o9r_A:0.2093050000):0.2690690000	(1tjo_A:0.0000010000	1tk6_A:0.0000010000):0.9211990000):0.1738720000):0.1706900000):0.1101030000):0.0492789000):0.1148540000	(1qgh_A:0.1623680000	2ux1_A:0.5911190000):0.3423190000);
(1ji5_A:0.2144120000	(1jig_A:0.1395160000	(((2chp_A:0.5163800000	((1ji4_A:0.5228350000	2fjc_A:0.4874450000):0.1257140000	((((1dps_A:0.0000010000	1jts_A:0.0000010000):0.3275470000	1o9r_A:0.1221230000):0.3091610000	(1tjo_A:0.0000010000	1tk6_A:0.0000010000):1.0451300000):0.1493210000	1uvh_A:0.6733150000):0.2431590000):0.1831250000):0.0162285000	((2fzf_A:2.2429080000	2vzb_A:0.3861730000):0.2112900000	((((((1bcf_A:0.0000010000	3e1q_A:0.0000010000):0.2114900000	(2fkz_A:0.1340030000	1jgc_A:0.3707180000):0.0392835000):0.3698110000	(((((1lb3_A:0.0569690000	2za7_A:0.1037630000):0.1824750000	(1bg7_A:0.1366220000	1r03_A:0.1891260000):0.0975505000):0.2272790000	1z6o_A:1.2872320000):0.1568270000	1z6o_M:0.9193130000):0.4105390000	((((1eum_A:0.3649400000	1krq_A:0.2818210000):0.1602410000	3e6s_A:0.8758420000):0.1504150000	2jd7_A:0.1200010000):0.1350530000	1vlg_A:0.2320490000):0.0707976000):0.6536960000):0.1544910000	((1lko_A:0.8029050000	3qhb_A:0.8963180000):0.2622090000	1yuz_A:0.9269160000):0.8783080000):0.2304980000	1nfv_A:0.8128920000):0.1800830000	(1otk_A:1.5348480000	(((((1oqu_A:0.1274160000	1r2f_A:0.1418430000):0.0380855000	1uzr_A:0.0000020000):0.9591700000	3ee4_A:1.1283950000):0.2077160000	(1mxr_A:0.9404530000	((1jk0_A:0.1850200000	(2uw2_A:0.0362220000	1w68_A:0.0277190000):0.2102080000):0.4139950000	((2inc_B:0.7781110000	(2inp_C:0.9458710000	1mty_B:1.9943510000):0.1974450000):0.6965740000	(1mty_D:1.4193090000	3dhg_A:1.7296970000):0.2131760000):0.9525710000):0.2979260000):0.0849068000):0.6557350000	(((2uw1_A:0.0000010000	2uw1_B:0.0000010000):0.0925766000	1afr_A:0.1037530000):1.0313600000	1za0_A:1.7887610000):0.8441170000):0.4459810000):0.7084660000):0.2943520000):0.5189770000):0.0125170000	(1qgh_A:0.4063890000	2ux1_A:0.5775280000):0.2661140000):0.1648610000):0.0084529700	1n1q_A:0.3684330000);
(1ji5_A:0.1953750000	((1jig_A:0.1578310000	((1ji4_A:0.4570860000	2fjc_A:0.4544970000):0.2056630000	(((((1dps_A:0.0000010000	1jts_A:0.0000010000):0.2653650000	1o9r_A:0.2722290000):0.2498130000	1uvh_A:0.7099790000):0.2399530000	(1tjo_A:0.0000010000	1tk6_A:0.0000010000):0.7360240000):0.2808160000	((2fzf_A:2.5350420000	2vzb_A:0.5310260000):0.3307980000	(((((((1bcf_A:0.0000010000	3e1q_A:0.0000010000):0.1595300000	2fkz_A:0.0553200000):0.1299110000	1jgc_A:0.2732870000):0.2884050000	((1lko_A:0.9922970000	1yuz_A:1.1607190000):0.4800680000	3qhb_A:0.7669070000):0.8964610000):0.1822430000	((((1lb3_A:0.0560950000	2za7_A:0.0748060000):0.1827270000	(1bg7_A:0.0735940000	1r03_A:0.2290390000):0.0398748000):0.2076210000	(1z6o_A:1.1276380000	1z6o_M:0.4883960000):0.3097900000):0.3154260000	((1eum_A:0.2563150000	(1krq_A:0.2232670000	3e6s_A:0.9362770000):0.1537440000):0.2472130000	(2jd7_A:0.2345420000	1vlg_A:0.2803980000):0.1108820000):0.1704570000):0.4543210000):0.1563640000	1nfv_A:0.8192570000):0.2983330000	(1otk_A:1.5979770000	(((((((1oqu_A:0.1344840000	1r2f_A:0.1364270000):0.0493923000	1uzr_A:0.0227060000):1.0944800000	1mxr_A:0.8035960000):0.0954363000	((1jk0_A:0.2819040000	2uw2_A:0.0164070000):0.0132273000	1w68_A:0.0186600000):0.9391940000):0.2812760000	(((2uw1_A:0.0000010000	2uw1_B:0.0000010000):0.0769533000	1afr_A:0.0885800000):0.9652370000	1za0_A:1.5030920000):1.4410900000):0.1338880000	(((2inc_B:1.1012100000	2inp_C:1.0271260000):0.5845850000	1mty_B:2.3024670000):0.2547370000	(1mty_D:1.0691300000	3dhg_A:1.0697660000):0.2778900000):0.7939570000):0.1507600000	3ee4_A:1.1159060000):0.4896140000):0.8333490000):0.1193630000):0.3434970000):0.0781588000):0.1497570000):0.0849927000	(1n1q_A:0.2102300000	(1qgh_A:0.2989190000	2ux1_A:0.5340420000):0.3449760000):0.1003280000):0.0358823000	2chp_A:0.4366300000);
(1ji5_A:0.1492160000	(1jig_A:0.1057070000	(1n1q_A:0.1966540000	(2chp_A:0.3509980000	((1ji4_A:0.5138620000	2fjc_A:0.3719200000):0.1448440000	(((((1dps_A:0.0000010000	1jts_A:0.0000010000):0.3474020000	1o9r_A:0.1950900000):0.2960360000	(1tjo_A:0.0000010000	1tk6_A:0.0000010000):0.7123000000):0.1090020000	1uvh_A:0.8624810000):0.2254610000	((2fzf_A:2.0376300000	2vzb_A:0.4185800000):0.3889980000	(((((1bcf_A:0.0000010000	3e1q_A:0.0000010000):0.2065640000	(2fkz_A:0.0471200000	1jgc_A:0.4678970000):0.0344623000):0.6393960000	(((1lko_A:1.0308830000	1yuz_A:0.8572800000):0.4248400000	3qhb_A:0.8465420000):0.9274810000	((((((1lb3_A:0.0790210000	2za7_A:0.0999160000):0.1458410000	(1bg7_A:0.1006920000	1r03_A:0.2070860000):0.0903687000):0.1326830000	(1z6o_A:0.8350050000	1z6o_M:0.4880600000):0.2735100000):0.3255220000	3e6s_A:0.7051150000):0.1413460000	(2jd7_A:0.1862650000	1vlg_A:0.2871830000):0.1083160000):0.0803139000	(1eum_A:0.1903710000	1krq_A:0.3625130000):0.1857700000):0.3784610000):0.0501819000):0.2650680000	1nfv_A:0.7160710000):0.1096990000	((1otk_A:1.3372170000	(((2uw1_A:0.0000010000	2uw1_B:0.0000010000):0.1150800000	1afr_A:0.0919710000):1.0068500000	1za0_A:1.3485270000):1.2112800000):0.3069420000	(((((1oqu_A:0.1385560000	1r2f_A:0.1866470000):0.0681127000	1uzr_A:0.0297020000):0.8150840000	1mxr_A:0.8088070000):0.2226640000	((1jk0_A:0.2136920000	(2uw2_A:0.0226930000	1w68_A:0.0443290000):0.1726200000):0.8926390000	(((2inc_B:1.0993750000	1mty_B:2.2848440000):0.1451510000	2inp_C:0.8900890000):0.6708120000	(1mty_D:1.3986870000	3dhg_A:0.8468530000):0.3676330000):0.7734790000):0.4432370000):0.2769350000	3ee4_A:1.2655030000):0.4365850000):0.9853110000):0.3264950000):0.4286540000):0.0600500000):0.1706750000):0.1871180000):0.0227294000):0.0611439000	(1qgh_A:0.1560860000	2ux1_A:0.5267140000):0.3316320000);
(1ji5_A:0.2934860000	1jig_A:0.0929670000	(1n1q_A:0.2874340000	((((2chp_A:0.2558660000	(((2fzf_A:2.3392780000	((1otk_A:1.5755770000	(((2uw1_A:0.0000010000	2uw1_B:0.0000010000):0.1044130000	1afr_A:0.0911730000):1.1497000000	1za0_A:1.7793810000):0.7302560000):0.4152870000	((((((1oqu_A:0.1218110000	1r2f_A:0.1767200000):0.0860002000	1uzr_A:0.0000020000):0.9302830000	1mxr_A:0.8701370000):0.1994810000	(1jk0_A:0.2478730000	(2uw2_A:0.0180740000	1w68_A:0.0335590000):0.1325780000):0.8919210000):0.3359310000	3ee4_A:1.0113970000):0.3592880000	((2inc_B:0.7492020000	(2inp_C:0.7411420000	1mty_B:2.1838930000):0.1711240000):0.5739930000	(1mty_D:1.2918820000	3dhg_A:1.3941980000):0.4131100000):0.6312400000):0.0560620000):0.7290510000):0.2649350000	((((((1bcf_A:0.0000010000	3e1q_A:0.0000010000):0.1172580000	2fkz_A:0.1485250000):0.1573770000	1jgc_A:0.2023790000):0.4670330000	((1lko_A:0.8317200000	1yuz_A:0.8833340000):0.6111430000	3qhb_A:0.7549620000):0.7632760000):0.1142040000	((((1lb3_A:0.0745610000	2za7_A:0.0893500000):0.2121190000	(1bg7_A:0.0541080000	1r03_A:0.2492630000):0.0965050000):0.1685330000	(1z6o_A:1.1738740000	1z6o_M:0.7190170000):0.3595760000):0.2281870000	((1eum_A:0.2925210000	(1krq_A:0.1940550000	3e6s_A:0.9595390000):0.1537860000):0.1654960000	(2jd7_A:0.2880380000	1vlg_A:0.2614510000):0.1658750000):0.1962040000):0.4584710000):0.2767010000	1nfv_A:0.5294960000):0.1632590000):0.3223950000	2vzb_A:0.9889810000):0.4282540000):0.1571030000	((((1dps_A:0.0000010000	1jts_A:0.0000010000):0.3019430000	1o9r_A:0.3095210000):0.3007040000	1uvh_A:0.8041670000):0.2998250000	(1tjo_A:0.0000010000	1tk6_A:0.0000010000):0.8638970000):0.3072930000):0.0902148000	(1qgh_A:0.3024670000	2ux1_A:0.4316680000):0.3517970000):0.0368388000	(1ji4_A:0.5353550000	2fjc_A:0.6056160000):0.2387770000):0.0572276000):0.0800116000);
(1ji5_A:0.1980450000	(1jig_A:0.1361160000	(1n1q_A:0.2886810000	((2chp_A:0.2922830000	(((((1dps_A:0.0000010000	1jts_A:0.0000010000):0.2937680000	1o9r_A:0.2645940000):0.3018800000	1uvh_A:0.7861360000):0.2932410000	(1tjo_A:0.0000010000	1tk6_A:0.0000010000):1.0791000000):0.2009390000	(((2fzf_A:2.7622600000	(((1otk_A:1.5062530000	(((2uw1_A:0.0000010000	2uw1_B:0.0000010000):0.0977797000	1afr_A:0.0930380000):0.9867960000	1za0_A:1.4823680000):0.8211150000):0.1634570000	(((2inc_B:1.0020490000	1mty_B:2.7111350000):0.3877440000	2inp_C:0.8752160000):0.4961320000	(1mty_D:1.3002260000	3dhg_A:1.3232780000):0.3878850000):0.6484040000):0.3043940000	((((1oqu_A:0.1552510000	1r2f_A:0.1760090000):0.0736728000	1uzr_A:0.0044250000):0.8026180000	(1mxr_A:1.1142510000	(1jk0_A:0.2229890000	(2uw2_A:0.0157510000	1w68_A:0.0409550000):0.2355670000):0.8603190000):0.0816350000):0.3444860000	3ee4_A:0.9474740000):0.2512640000):1.2578000000):0.1380430000	((((((1bcf_A:0.0000010000	3e1q_A:0.0000010000):0.1931730000	2fkz_A:0.0877530000):0.1002850000	1jgc_A:0.3079980000):0.4061750000	(((((1lb3_A:0.0423240000	2za7_A:0.0978960000):0.2319420000	1bg7_A:0.1171180000):0.0770802000	1r03_A:0.1711330000):0.3013010000	(1z6o_A:1.0113060000	1z6o_M:0.5886030000):0.2263120000):0.3366940000	((1eum_A:0.3247820000	(1krq_A:0.2111190000	3e6s_A:0.8927730000):0.1155150000):0.2078650000	(2jd7_A:0.1863580000	1vlg_A:0.2540300000):0.0795282000):0.2381100000):0.5019500000):0.1997950000	1nfv_A:0.7165390000):0.0668298000	((1lko_A:0.7227430000	1yuz_A:1.0188230000):0.5468530000	3qhb_A:0.9524640000):0.7987060000):0.2625150000):0.2625770000	2vzb_A:1.0570490000):0.2289100000):0.1225090000):0.0548981000	(1ji4_A:0.4870310000	2fjc_A:0.5971870000):0.1915030000):0.1340860000):0.0326968000):0.0706256000	(1qgh_A:0.2786180000	2ux1_A:0.5373940000):0.4518570000);
(1ji5_A:0.1936900000	(1jig_A:0.1143920000	(1n1q_A:0.2718380000	(2chp_A:0.5487400000	(((1ji4_A:0.4705460000	2fjc_A:0.5354130000):0.1475310000	((((1dps_A:0.0000010000	1jts_A:0.0000010000):0.2956880000	1uvh_A:1.0817500000):0.1229100000	1o9r_A:0.0959000000):0.3624320000	(1tjo_A:0.0000010000	1tk6_A:0.0000010000):0.8458290000):0.3111660000):0.0764196000	((2fzf_A:2.4382540000	2vzb_A:0.4279520000):0.3266210000	((((((1bcf_A:0.0000010000	3e1q_A:0.0000010000):0.1831990000	2fkz_A:0.0807240000):0.0733080000	1jgc_A:0.3359580000):0.5951930000	((((1lb3_A:0.0854080000	2za7_A:0.0897830000):0.1548570000	(1bg7_A:0.1072480000	1r03_A:0.1589830000):0.0579500000):0.3293130000	(1z6o_A:0.9198140000	1z6o_M:0.6570070000):0.3648660000):0.3189910000	(((1eum_A:0.3385960000	1krq_A:0.2497370000):0.1221160000	3e6s_A:1.0115260000):0.2056500000	(2jd7_A:0.1780660000	1vlg_A:0.2634400000):0.1163400000):0.2331120000):0.6522650000):0.0749423000	1nfv_A:0.7210610000):0.0976844000	(((1lko_A:0.9427680000	1yuz_A:1.0933970000):0.3831860000	3qhb_A:0.7613060000):0.5841000000	((1otk_A:1.5304700000	(((2uw1_A:0.0000010000	2uw1_B:0.0000010000):0.0455809000	1afr_A:0.1524980000):0.9231920000	1za0_A:1.3982630000):0.9085770000):0.3105750000	(((((1oqu_A:0.1617860000	1r2f_A:0.1540240000):0.0853594000	1uzr_A:0.0000020000):0.8301750000	(1mxr_A:1.0246210000	(1jk0_A:0.1618680000	(2uw2_A:0.0330120000	1w68_A:0.0234980000):0.1951100000):0.7271290000):0.1557550000):0.3847670000	3ee4_A:0.8931540000):0.3325100000	(2inc_B:1.1093130000	(((2inp_C:1.0859930000	1mty_B:2.1276620000):0.1705150000	1mty_D:1.5719100000):0.1885800000	3dhg_A:1.6441990000):0.1828340000):1.0364300000):0.3858620000):0.5877800000):0.2323590000):0.3691930000):0.3433180000):0.1751980000):0.1376040000):0.0634964000):0.0720804000	(1qgh_A:0.2709970000	2ux1_A:0.5788100000):0.3958020000);
(1ji5_A:0.1854110000	((1jig_A:0.1874920000	(2chp_A:0.4015770000	((1ji4_A:0.5345450000	2fjc_A:0.5620620000):0.1731050000	(((((1dps_A:0.0000010000	1jts_A:0.0000010000):0.2559640000	1o9r_A:0.1872860000):0.5006950000	1uvh_A:0.8996150000):0.2992990000	(1tjo_A:0.0000010000	1tk6_A:0.0000010000):0.6549270000):0.1830520000	(((2fzf_A:2.3186780000	(1otk_A:1.5860700000	(((((((1oqu_A:0.1454670000	1r2f_A:0.1591910000):0.0205439000	1uzr_A:0.0277470000):0.6087650000	1mxr_A:0.9161210000):0.1253410000	(1jk0_A:0.1338160000	(2uw2_A:0.0231810000	1w68_A:0.0505500000):0.2305700000):0.8572780000):0.5031640000	3ee4_A:0.8140120000):0.3436840000	((((2inc_B:1.2086840000	2inp_C:1.1367160000):0.2304650000	1mty_B:2.2955430000):0.5037550000	1mty_D:1.3142170000):0.2529980000	3dhg_A:1.4980740000):0.7197350000):0.1682980000	(((2uw1_A:0.0000010000	2uw1_B:0.0000010000):0.0954350000	1afr_A:0.1218220000):1.1652300000	1za0_A:1.2889400000):0.7781780000):0.2541960000):0.5860700000):0.1361270000	(((((1bcf_A:0.0000010000	3e1q_A:0.0000010000):0.1744860000	2fkz_A:0.1044280000):0.1010880000	1jgc_A:0.3361340000):0.2905750000	(((1lko_A:0.7078270000	1yuz_A:0.8225730000):0.4224070000	3qhb_A:0.7795460000):0.7902980000	((((((1lb3_A:0.0640880000	2za7_A:0.0695690000):0.3034740000	1bg7_A:0.0945370000):0.0773002000	1r03_A:0.1304310000):0.2381110000	1z6o_A:1.2730320000):0.1968300000	1z6o_M:0.6539490000):0.1466470000	(((1eum_A:0.1604960000	1krq_A:0.3035000000):0.2868380000	(2jd7_A:0.1038110000	1vlg_A:0.2752780000):0.1039760000):0.1859080000	3e6s_A:0.7717270000):0.2240210000):0.3262460000):0.1738160000):0.1848550000	1nfv_A:0.8771750000):0.3114470000):0.1603510000	2vzb_A:0.8243560000):0.2749990000):0.0746286000):0.1082100000):0.0888372000):0.0295356000	1n1q_A:0.2995770000):0.0606332000	(1qgh_A:0.2483680000	2ux1_A:0.5546780000):0.3855830000);
(1ji5_A:0.1914540000	(1jig_A:0.1940490000	(1n1q_A:0.2786630000	(2chp_A:0.2895310000	(((1ji4_A:0.5101110000	2fjc_A:0.5924580000):0.1502070000	((((1dps_A:0.0000010000	1jts_A:0.0000010000):0.3309530000	1o9r_A:0.2021560000):0.2798110000	(1tjo_A:0.0000010000	1tk6_A:0.0000010000):0.9461880000):0.1356090000	1uvh_A:0.9245290000):0.2043850000):0.0279740000	((2fzf_A:2.7570510000	(2vzb_A:0.7762710000	(1otk_A:1.5087950000	(((((((1oqu_A:0.1596090000	1r2f_A:0.1525300000):0.0438389000	1uzr_A:0.0096320000):0.9867910000	1mxr_A:0.8895380000):0.2294120000	((1jk0_A:0.3291320000	2uw2_A:0.0193560000):0.0274238000	1w68_A:0.0135100000):0.9912870000):0.4424450000	3ee4_A:1.0295100000):0.2555190000	(((2uw1_A:0.0000010000	2uw1_B:0.0000010000):0.1034520000	1afr_A:0.0866830000):0.7619150000	1za0_A:1.6239420000):0.9041950000):0.1582960000	(((2inc_B:1.1305330000	2inp_C:1.0591870000):0.2764540000	1mty_B:1.9994190000):0.7218030000	(1mty_D:1.3519150000	3dhg_A:1.1874140000):0.1413400000):0.6483110000):0.3895470000):1.0168000000):0.1588730000):0.2602670000	(((((1bcf_A:0.0000010000	3e1q_A:0.0000010000):0.1826030000	2fkz_A:0.0915150000):0.1226260000	1jgc_A:0.3836270000):0.3475530000	(((1lko_A:0.7276580000	1yuz_A:1.0940570000):0.5289800000	3qhb_A:0.8003900000):1.0997500000	((((1lb3_A:0.0514940000	2za7_A:0.0853670000):0.1928880000	(1bg7_A:0.0649650000	1r03_A:0.1496890000):0.0588884000):0.1722360000	(1z6o_A:0.8683210000	1z6o_M:0.6546890000):0.3204380000):0.2989930000	(((1eum_A:0.2923360000	1krq_A:0.2152450000):0.1826770000	3e6s_A:0.7688130000):0.1129720000	(2jd7_A:0.2320190000	1vlg_A:0.2743290000):0.0975273000):0.1829940000):0.4481840000):0.1210830000):0.3520980000	1nfv_A:0.7071340000):0.1605250000):0.5414490000):0.0941337000):0.0854893000):0.0499769000):0.0626426000	(1qgh_A:0.3099280000	2ux1_A:0.6162570000):0.3127180000);
(1ji5_A:0.2165910000	(1jig_A:0.1136220000	(1n1q_A:0.2286510000	((2chp_A:0.4211060000	((((1dps_A:0.0000010000	1jts_A:0.0000010000):0.3235160000	1o9r_A:0.2484010000):0.3168180000	1uvh_A:0.8125310000):0.3386770000	((1tjo_A:0.0000010000	1tk6_A:0.0000010000):0.6692910000	(2fzf_A:2.1133080000	((2vzb_A:0.5913120000	(1otk_A:1.5232210000	(((((((1oqu_A:0.1436560000	1r2f_A:0.1986800000):0.0529054000	1uzr_A:0.0354490000):0.7024280000	3ee4_A:1.5272480000):0.2863740000	1mxr_A:0.9678020000):0.3774750000	(1jk0_A:0.2514060000	(2uw2_A:0.0263600000	1w68_A:0.0339210000):0.1542920000):0.8277820000):0.8276770000	(((2inc_B:0.5768430000	1mty_B:2.7136790000):0.2223760000	2inp_C:1.0650630000):0.6424810000	(1mty_D:1.0699550000	3dhg_A:1.3123480000):0.3030080000):0.5348290000):0.5052920000	(((2uw1_A:0.0000010000	2uw1_B:0.0000010000):0.0734471000	1afr_A:0.1173710000):1.3587800000	1za0_A:1.3189630000):0.7257630000):0.4252860000):1.0215200000):0.2396540000	(((((1bcf_A:0.0000010000	3e1q_A:0.0000010000):0.1897930000	2fkz_A:0.0826270000):0.0915538000	1jgc_A:0.2846800000):0.4055970000	(((1lko_A:0.7366140000	1yuz_A:1.2184090000):0.5970470000	3qhb_A:0.6692980000):0.8367810000	((((1lb3_A:0.0665580000	2za7_A:0.0911150000):0.1686920000	(1bg7_A:0.1313540000	1r03_A:0.1914810000):0.0782074000):0.1821290000	(1z6o_A:1.0679430000	1z6o_M:0.6077330000):0.3765110000):0.2840730000	((1eum_A:0.2478520000	(1krq_A:0.2696100000	3e6s_A:0.8191710000):0.1088790000):0.2092200000	(2jd7_A:0.1959360000	1vlg_A:0.3205390000):0.0816667000):0.1240570000):0.3332900000):0.1903210000):0.2686430000	1nfv_A:0.7428090000):0.4363480000):0.0871011000):0.2425420000):0.4288290000):0.1469370000):0.0975298000	(1ji4_A:0.4429570000	2fjc_A:0.4751160000):0.2563000000):0.1124730000):0.0844262000):0.0873544000	(1qgh_A:0.2330170000	2ux1_A:0.5537800000):0.3594440000);
(1ji5_A:0.1712690000	(1jig_A:0.1277980000	(1n1q_A:0.2406690000	((2chp_A:0.4307020000	((1ji4_A:0.4054570000	2fjc_A:0.5738730000):0.1983950000	((((1dps_A:0.0000010000	1jts_A:0.0000010000):0.2746310000	1o9r_A:0.2979570000):0.3288270000	1uvh_A:0.7896470000):0.4323550000	(1tjo_A:0.0000010000	1tk6_A:0.0000010000):1.1343800000):0.1625320000):0.1095770000):0.0693519000	((((((((2fzf_A:2.2407040000	((1lb3_A:0.0319600000	2za7_A:0.0684640000):0.1396310000	(1bg7_A:0.0942350000	1r03_A:0.1909250000):0.1097810000):0.2880760000):0.0386307000	(1z6o_A:1.0442250000	1z6o_M:0.7030160000):0.1420500000):0.2639560000	(((1eum_A:0.2389350000	1krq_A:0.2791850000):0.1590380000	3e6s_A:0.6393420000):0.1383910000	(2jd7_A:0.2337030000	1vlg_A:0.2501610000):0.0903728000):0.1248640000):0.3691500000	((1lko_A:0.8430940000	1yuz_A:1.1932550000):0.3884130000	3qhb_A:0.5249810000):0.8437880000):0.1928770000	(((1bcf_A:0.0000010000	3e1q_A:0.0000010000):0.2265100000	2fkz_A:0.0548460000):0.0663499000	1jgc_A:0.4588270000):0.3696340000):0.2912430000	1nfv_A:0.5605990000):0.2832300000	(1otk_A:1.7385450000	(((((((1oqu_A:0.1621170000	1r2f_A:0.1666880000):0.0913327000	1uzr_A:0.0000020000):0.6329180000	1mxr_A:0.8695770000):0.4376130000	(1jk0_A:0.1843910000	(2uw2_A:0.0336980000	1w68_A:0.0407820000):0.1670940000):0.6530260000):0.3506360000	3ee4_A:0.9973750000):0.3444430000	(((2uw1_A:0.0000010000	2uw1_B:0.0000010000):0.0737135000	1afr_A:0.1142620000):1.1126300000	1za0_A:1.6826040000):0.8264910000):0.1046340000	((2inc_B:1.1881410000	(2inp_C:0.8692240000	1mty_B:2.4757540000):0.4299090000):0.9482720000	(1mty_D:1.2298910000	3dhg_A:1.0810560000):0.2364700000):0.5837530000):0.4708420000):0.5587390000):0.4486890000	2vzb_A:0.8796790000):0.3708220000):0.1378630000):0.0683002000):0.0792521000	(1qgh_A:0.2986690000	2ux1_A:0.6240550000):0.3893930000);
(1ji5_A:0.1874710000	1jig_A:0.1232560000	(1n1q_A:0.2139610000	((((2chp_A:0.2405380000	(((2fzf_A:2.2677230000	1nfv_A:0.3268700000):0.4199970000	((((1bcf_A:0.0000010000	3e1q_A:0.0000010000):0.2683710000	2fkz_A:0.0525020000):0.1253990000	1jgc_A:0.3599490000):0.2932490000	(((1lko_A:0.6349400000	1yuz_A:0.9072280000):0.6876000000	3qhb_A:0.7698350000):0.7871790000	((((((1lb3_A:0.0573530000	2za7_A:0.0913460000):0.1688760000	(1bg7_A:0.0846300000	1r03_A:0.1789270000):0.0649049000):0.2142990000	1z6o_M:0.7524600000):0.1113750000	1z6o_A:1.0794980000):0.1430240000	((1eum_A:0.2209090000	(1krq_A:0.2348220000	3e6s_A:0.8388490000):0.1363770000):0.3019270000	(2jd7_A:0.2250640000	1vlg_A:0.2255320000):0.1478800000):0.1935760000):0.2977260000	((1otk_A:1.4273520000	((((((1oqu_A:0.1461750000	1r2f_A:0.1636870000):0.0509931000	1uzr_A:0.0209990000):0.9388700000	1mxr_A:0.8751340000):0.1706260000	(1jk0_A:0.2092240000	(2uw2_A:0.0212530000	1w68_A:0.0254610000):0.1554690000):0.7572320000):0.4750180000	3ee4_A:1.0999070000):0.4574420000	(((2inc_B:1.1474200000	2inp_C:1.0156130000):0.3495450000	1mty_B:2.2053320000):0.6719970000	(1mty_D:1.3244680000	3dhg_A:0.9840790000):0.3463170000):0.2654910000):0.1611860000):0.2915860000	(((2uw1_A:0.0000010000	2uw1_B:0.0000010000):0.0939461000	1afr_A:0.1098430000):1.1262100000	1za0_A:1.8642180000):0.7631700000):0.9527310000):0.1020810000):0.2067680000):0.1340150000):0.2564200000	2vzb_A:0.9943340000):0.4380220000):0.1252880000	((((1dps_A:0.0000010000	1jts_A:0.0000010000):0.2973670000	1o9r_A:0.2853080000):0.3286700000	(1tjo_A:0.0000010000	1tk6_A:0.0000010000):1.0671800000):0.1775310000	1uvh_A:0.9211120000):0.3368780000):0.0719886000	(1ji4_A:0.4678820000	2fjc_A:0.4780540000):0.1496280000):0.0668092000	(1qgh_A:0.2958310000	2ux1_A:0.3905750000):0.4112470000):0.0453107000):0.0861906000);
(1ji5_A:0.1511930000	(1jig_A:0.1311290000	(1n1q_A:0.2765960000	(2chp_A:0.2911630000	((1ji4_A:0.4512730000	2fjc_A:0.5729500000):0.1872430000	((((1dps_A:0.0000010000	1jts_A:0.0000010000):0.3240120000	1o9r_A:0.2089640000):0.2048120000	1uvh_A:0.7644430000):0.3440720000	((1tjo_A:0.0000010000	1tk6_A:0.0000010000):0.7206410000	((((2fzf_A:1.7619190000	((1otk_A:2.6483700000	(((2uw1_A:0.0000010000	2uw1_B:0.0000010000):0.0824969000	1afr_A:0.1571620000):0.9827970000	1za0_A:1.7826470000):0.2430690000):0.5449250000	((((((1oqu_A:0.1551960000	1r2f_A:0.1345600000):0.0443595000	1uzr_A:0.0128750000):0.7097160000	1mxr_A:1.0880640000):0.2386400000	(1jk0_A:0.2338150000	(2uw2_A:0.0294600000	1w68_A:0.0440020000):0.1233610000):0.8934500000):0.4178320000	3ee4_A:0.7981020000):0.6000790000	(((2inc_B:0.9298950000	2inp_C:1.1138000000):0.6736840000	1mty_B:2.7288900000):0.2516100000	(1mty_D:1.5637250000	3dhg_A:1.2733840000):0.3464700000):0.7125340000):0.1556420000):1.0222400000):0.3308620000	(((((1bcf_A:0.0000010000	3e1q_A:0.0000010000):0.2360990000	2fkz_A:0.0429760000):0.1316790000	1jgc_A:0.3087140000):0.4841780000	((1lko_A:0.9152180000	1yuz_A:1.1075680000):0.3762000000	3qhb_A:0.5667590000):1.2306800000):0.1395510000	((((1lb3_A:0.0836330000	2za7_A:0.0320610000):0.1647080000	(1bg7_A:0.1374970000	1r03_A:0.2024000000):0.0757003000):0.2535270000	(1z6o_A:0.8628280000	1z6o_M:0.8117630000):0.2759580000):0.2159120000	(((1eum_A:0.2868820000	1krq_A:0.2377470000):0.2339410000	3e6s_A:0.8128950000):0.1934490000	(2jd7_A:0.2188870000	1vlg_A:0.3213510000):0.0620399000):0.2400490000):0.4937200000):0.2408090000):0.1657860000	1nfv_A:0.7525610000):0.1468810000	2vzb_A:1.1026370000):0.3431030000):0.2838950000):0.0832227000):0.0958524000):0.0356536000):0.0532183000):0.0946195000	(1qgh_A:0.2054240000	2ux1_A:0.5017210000):0.3578050000);
(1ji5_A:0.1471740000	(1jig_A:0.1521140000	(1n1q_A:0.2526880000	((2chp_A:0.3129640000	(((((1dps_A:0.0000010000	1jts_A:0.0000010000):0.2725870000	1o9r_A:0.3044120000):0.3488570000	1uvh_A:0.8178870000):0.2188580000	(1tjo_A:0.0000010000	1tk6_A:0.0000010000):0.7154460000):0.2062450000	(((2fzf_A:2.0477860000	(1otk_A:1.6381440000	(((((1oqu_A:0.1904490000	1r2f_A:0.1546080000):0.0792446000	1uzr_A:0.0000020000):0.7130290000	1mxr_A:0.9023330000):0.1542820000	(3ee4_A:1.0073440000	(1jk0_A:0.2818820000	(2uw2_A:0.0305380000	1w68_A:0.0445030000):0.1314580000):1.0652500000):0.1255210000):0.4935800000	((((2inc_B:0.7987440000	1mty_B:2.5119470000):0.1461990000	2inp_C:0.7373730000):0.7531520000	(1mty_D:1.3529120000	3dhg_A:1.2884740000):0.4368070000):0.4960980000	(((2uw1_A:0.0000010000	2uw1_B:0.0000010000):0.1096870000	1afr_A:0.0734220000):1.1159800000	1za0_A:1.4623780000):0.5941810000):0.1761610000):0.4781750000):0.7016630000):0.0821995000	(((((1bcf_A:0.0000010000	3e1q_A:0.0000010000):0.2003410000	2fkz_A:0.1374070000):0.1069580000	1jgc_A:0.2666200000):0.3558780000	(((1lko_A:0.9007640000	1yuz_A:1.0830300000):0.5178690000	3qhb_A:0.7432630000):0.8482710000	(((((((1lb3_A:0.1053490000	2za7_A:0.0815560000):0.2260280000	(1bg7_A:0.0986600000	1r03_A:0.2371190000):0.0617581000):0.2343760000	(1z6o_A:1.1643120000	1z6o_M:0.7212660000):0.1267640000):0.4380010000	3e6s_A:0.7907380000):0.1793450000	(2jd7_A:0.1354910000	1vlg_A:0.4178350000):0.0997290000):0.1717360000	1krq_A:0.3844420000):0.0508836000	1eum_A:0.1615480000):0.4306780000):0.2073090000):0.2125200000	1nfv_A:0.6032450000):0.0995828000):0.3136930000	2vzb_A:0.7174560000):0.2607020000):0.1796640000):0.0767940000	(1ji4_A:0.4229270000	2fjc_A:0.4604900000):0.2421530000):0.1364010000):0.0467566000):0.1201950000	(1qgh_A:0.1673560000	2ux1_A:0.4943680000):0.3213770000);
(1ji5_A:0.2543940000	1jig_A:0.1347080000	(1n1q_A:0.2955380000	((2chp_A:0.3730130000	(((((1dps_A:0.0000010000	1jts_A:0.0000010000):0.2151920000	1o9r_A:0.2921740000):0.2777780000	1uvh_A:0.7527070000):0.2079210000	(1tjo_A:0.0000010000	1tk6_A:0.0000020000):0.8416650000):0.2768020000	(((2fzf_A:2.0586570000	1nfv_A:0.5262110000):0.2300480000	((((1bcf_A:0.0000010000	3e1q_A:0.0000010000):0.1833610000	2fkz_A:0.1457010000):0.0744684000	1jgc_A:0.3019620000):0.3846040000	(((1lko_A:0.5483420000	1yuz_A:1.0752910000):0.5947450000	3qhb_A:0.8539530000):1.0981100000	((((1lb3_A:0.0519180000	2za7_A:0.0983190000):0.1620780000	(1bg7_A:0.0759540000	1r03_A:0.2142310000):0.0469631000):0.2737560000	(1z6o_A:1.2631040000	1z6o_M:0.5660080000):0.2349680000):0.2846570000	(((1eum_A:0.2167000000	1krq_A:0.3195210000):0.1802800000	3e6s_A:0.8611060000):0.0922560000	(2jd7_A:0.1762500000	1vlg_A:0.2563680000):0.1177210000):0.1643890000):0.3657610000):0.1678440000):0.3890920000):0.3968760000	(2vzb_A:0.6958900000	((1otk_A:1.8530710000	(((2uw1_A:0.0000010000	2uw1_B:0.0000010000):0.0694028000	1afr_A:0.1342730000):1.2026100000	1za0_A:1.3979400000):0.5947930000):0.2936110000	((((((1oqu_A:0.1316870000	1r2f_A:0.1586670000):0.0694770000	1uzr_A:0.0000030000):0.5555350000	1mxr_A:0.9134230000):0.2609070000	(1jk0_A:0.2403460000	(2uw2_A:0.0161560000	1w68_A:0.0372910000):0.1948630000):0.9319760000):0.2542650000	3ee4_A:0.9029270000):0.5270760000	((2inc_B:1.1291310000	(2inp_C:0.6760530000	1mty_B:3.2239110000):0.2188830000):0.6345000000	(1mty_D:0.7681790000	3dhg_A:1.4819040000):0.3694740000):0.8227580000):0.4984910000):0.8745080000):0.1422720000):0.4742440000):0.0475622000):0.0621819000	(((1qgh_A:0.2696510000	2ux1_A:0.4760160000):0.3230240000	2fjc_A:0.5674980000):0.0543315000	1ji4_A:0.4277460000):0.1446600000):0.1092900000):0.0066104500);
(1ji5_A:0.1589830000	(1jig_A:0.1561540000	(1n1q_A:0.2865780000	((2chp_A:0.4125860000	(((((1dps_A:0.0000010000	1jts_A:0.0000010000):0.3123600000	1o9r_A:0.3004710000):0.2489440000	1uvh_A:0.8394850000):0.2028560000	(1tjo_A:0.0000010000	1tk6_A:0.0000010000):1.0216900000):0.3785320000	((2fzf_A:2.4645870000	2vzb_A:0.4572590000):0.4283450000	(((((((1bcf_A:0.0000010000	3e1q_A:0.0000010000):0.1888190000	2fkz_A:0.1388260000):0.2490940000	1jgc_A:0.2153370000):0.4234510000	((1lko_A:0.8408590000	1yuz_A:0.9743180000):0.5303130000	3qhb_A:0.9706560000):0.8205550000):0.1608160000	(((((((1lb3_A:0.0576370000	2za7_A:0.1064700000):0.2514360000	1bg7_A:0.1005860000):0.0712838000	(1z6o_A:1.0270320000	1z6o_M:0.6760950000):0.4336610000):0.0727671000	1r03_A:0.1445230000):0.4050410000	3e6s_A:0.6646410000):0.3556750000	((1eum_A:0.3379800000	1krq_A:0.2478420000):0.3049110000	2jd7_A:0.1545040000):0.1155180000):0.0320232000	1vlg_A:0.3119290000):0.5715550000):0.3093550000	1nfv_A:0.9188760000):0.2348740000	(1otk_A:1.1788340000	(((((((1oqu_A:0.1815510000	1r2f_A:0.1571120000):0.0931909000	1uzr_A:0.0064130000):0.9422990000	1mxr_A:0.9649200000):0.1780450000	(1jk0_A:0.2292400000	(2uw2_A:0.0233580000	1w68_A:0.0377280000):0.1761710000):0.6315710000):0.3811050000	3ee4_A:0.8634900000):0.1469120000	(((2inc_B:1.2585440000	2inp_C:1.2401730000):0.1954600000	1mty_B:1.8832480000):0.6366880000	(1mty_D:1.7073760000	3dhg_A:1.3620980000):0.1601820000):0.7068030000):0.3772460000	(((2uw1_A:0.0000010000	2uw1_B:0.0000010000):0.0773599000	1afr_A:0.0773110000):1.0037500000	1za0_A:1.8053130000):0.8934820000):0.5857740000):1.0274200000):0.1926910000):0.3724620000):0.0574094000):0.1102930000	(1ji4_A:0.5163620000	2fjc_A:0.6625470000):0.1359280000):0.0971706000):0.0826445000):0.0955678000	(1qgh_A:0.1715850000	2ux1_A:0.5954120000):0.3701010000);
(1ji5_A:0.1853230000	(1jig_A:0.1025030000	(1n1q_A:0.2477520000	(1qgh_A:0.2657290000	2ux1_A:0.3871950000):0.2927960000):0.0698744000):0.0122146000	(2chp_A:0.4294970000	((1ji4_A:0.3383890000	2fjc_A:0.4880740000):0.1470010000	(((((1dps_A:0.0000010000	1jts_A:0.0000010000):0.2875270000	1o9r_A:0.2239220000):0.3444350000	1uvh_A:0.6685360000):0.2257040000	(1tjo_A:0.0000010000	1tk6_A:0.0000010000):0.6686740000):0.1621110000	((2fzf_A:1.9450920000	2vzb_A:0.6916990000):0.2872690000	((((((1bcf_A:0.0000010000	3e1q_A:0.0000010000):0.1712500000	2fkz_A:0.0818430000):0.1906130000	1jgc_A:0.1715690000):0.7609370000	(((1lko_A:0.4898950000	1yuz_A:0.9675080000):0.5458090000	3qhb_A:0.4994240000):0.9077870000	((((((((1lb3_A:0.0918920000	2za7_A:0.0619080000):0.2340610000	1bg7_A:0.1180590000):0.0803786000	1r03_A:0.0825430000):0.2727640000	3e6s_A:0.8495650000):0.2108980000	(1z6o_A:1.0129000000	1z6o_M:0.7505530000):0.2784460000):0.3635240000	(2jd7_A:0.1986080000	1vlg_A:0.3000450000):0.0420734000):0.1637550000	1krq_A:0.3022620000):0.1660770000	1eum_A:0.2263750000):0.6313940000):0.1663990000):0.2585990000	1nfv_A:0.6219560000):0.1363140000	(1otk_A:1.7263340000	(((((((1oqu_A:0.1416550000	1r2f_A:0.1431230000):0.0637529000	1uzr_A:0.0000020000):0.7525460000	1mxr_A:0.7887610000):0.1964410000	(1jk0_A:0.1347350000	(2uw2_A:0.0253440000	1w68_A:0.0405200000):0.1474380000):0.7467560000):0.3538360000	3ee4_A:1.0586880000):0.3359490000	(((2uw1_A:0.0000010000	2uw1_B:0.0000010000):0.0834058000	1afr_A:0.1221150000):0.9916810000	1za0_A:1.5838840000):0.9536930000):0.1190110000	((2inc_B:0.9221470000	(2inp_C:1.1791130000	1mty_B:2.0071090000):0.4228710000):0.7892340000	(1mty_D:1.4742580000	3dhg_A:1.0938620000):0.3854400000):0.4247950000):0.5137970000):0.8940260000):0.1506430000):0.3684510000):0.0915964000):0.1574480000):0.1148380000);
(1ji5_A:0.2200750000	1jig_A:0.1483170000	(1n1q_A:0.2941010000	((2chp_A:0.3320040000	(((((1dps_A:0.0000010000	1jts_A:0.0000010000):0.2432280000	1o9r_A:0.2831450000):0.2602050000	1uvh_A:0.8464380000):0.4199010000	(1tjo_A:0.0000010000	1tk6_A:0.0000010000):0.7196980000):0.2715530000	((((2fzf_A:2.1454120000	1otk_A:1.7302760000):0.2564850000	((((((1oqu_A:0.1349950000	1r2f_A:0.1553360000):0.0685724000	1uzr_A:0.0000030000):1.1118300000	(1mxr_A:0.9214920000	(1jk0_A:0.2002170000	(2uw2_A:0.0190580000	1w68_A:0.0502240000):0.1527420000):0.8174410000):0.1164530000):0.3913030000	3ee4_A:0.9488960000):0.2367100000	((((2inc_B:0.8025550000	1mty_B:2.1018390000):0.5808770000	2inp_C:1.1539220000):0.8351400000	1mty_D:0.8064290000):0.5518520000	3dhg_A:1.3612060000):0.7717090000):0.2347610000	(((2uw1_A:0.0000010000	2uw1_B:0.0000010000):0.0552899000	1afr_A:0.1101460000):1.3189500000	1za0_A:1.7787790000):0.6679250000):0.4421960000):0.5011770000	((((((1bcf_A:0.0000010000	3e1q_A:0.0000010000):0.1349990000	2fkz_A:0.1191080000):0.1520560000	1jgc_A:0.2569190000):0.4976910000	((((((1lb3_A:0.0539240000	2za7_A:0.0736760000):0.1885500000	(1z6o_A:1.2213430000	1z6o_M:0.5483980000):0.4106720000):0.0554914000	1bg7_A:0.1125240000):0.1672800000	1r03_A:0.0587920000):0.5163980000	3e6s_A:0.6777910000):0.1844090000	((1eum_A:0.2271710000	1krq_A:0.2837580000):0.1613930000	(2jd7_A:0.2386520000	1vlg_A:0.2885860000):0.1659840000):0.0817878000):0.6635980000):0.1000980000	((1lko_A:0.5341630000	1yuz_A:1.1968050000):0.6492410000	3qhb_A:0.6755370000):0.7658050000):0.2014470000	1nfv_A:0.5679540000):0.2379200000):0.2399940000	2vzb_A:0.9189820000):0.4272230000):0.0614337000):0.0843618000	((1qgh_A:0.4261520000	2ux1_A:0.4572210000):0.2544540000	(1ji4_A:0.5174830000	2fjc_A:0.6191480000):0.2484490000):0.1024770000):0.1112280000):0.0301312000);
(1ji5_A:0.1539500000	(1jig_A:0.1391130000	(1qgh_A:0.2491860000	2ux1_A:0.4511720000):0.3218570000):0.0105053000	((1n1q_A:0.1482900000	((((1dps_A:0.0000010000	1jts_A:0.0000010000):0.3432830000	1o9r_A:0.2162350000):0.2711690000	1uvh_A:1.0591790000):0.2446680000	(1tjo_A:0.0000010000	1tk6_A:0.0000010000):0.9092170000):0.3327280000):0.0144334000	((2chp_A:0.3351020000	(((2fzf_A:2.5377780000	1nfv_A:0.3999530000):0.3096940000	(((((1bcf_A:0.0000010000	3e1q_A:0.0000010000):0.1915080000	2fkz_A:0.1121210000):0.1576030000	1jgc_A:0.2848430000):0.5262730000	((1lko_A:0.8730750000	(1yuz_A:1.1369740000	3qhb_A:0.8271910000):0.2442320000):0.9639090000	((((1lb3_A:0.0555580000	2za7_A:0.0814810000):0.1881040000	(1bg7_A:0.0764970000	1r03_A:0.2038650000):0.0451305000):0.2257250000	(1z6o_A:1.1141520000	1z6o_M:0.5242560000):0.2626850000):0.3428940000	(((1eum_A:0.2695310000	1krq_A:0.2848580000):0.1433320000	3e6s_A:0.8446190000):0.0716776000	(2jd7_A:0.0999410000	1vlg_A:0.4032480000):0.1735870000):0.1935790000):0.2603310000):0.1843030000):0.2715460000	((1otk_A:1.5675660000	(((2inc_B:1.2292570000	2inp_C:0.9566830000):0.3620380000	1mty_B:1.7425300000):0.2995390000	(1mty_D:1.3428190000	3dhg_A:1.5357790000):0.1820160000):0.8275760000):0.2879930000	((((((1oqu_A:0.1515450000	1r2f_A:0.1794950000):0.0611778000	1uzr_A:0.0000030000):0.7425440000	1mxr_A:0.9115180000):0.2556310000	(1jk0_A:0.2275300000	(2uw2_A:0.0150230000	1w68_A:0.0687310000):0.1462510000):0.8345340000):0.3179350000	3ee4_A:0.7623390000):0.3561860000	(((2uw1_A:0.0000010000	2uw1_B:0.0000010000):0.0562764000	1afr_A:0.1421200000):1.3169900000	1za0_A:1.2918590000):1.0040000000):0.2322360000):0.9645530000):0.1879620000):0.3613970000	2vzb_A:0.9559080000):0.4935710000):0.0645501000	(1ji4_A:0.4122500000	2fjc_A:0.5566320000):0.2422190000):0.0576572000):0.0836226000);
(1ji5_A:0.1881910000	(1jig_A:0.1464990000	(1n1q_A:0.2434580000	(2chp_A:0.4226670000	(((1ji4_A:0.3241070000	2fjc_A:0.5330170000):0.1344050000	((2fzf_A:2.2859090000	2vzb_A:0.4722490000):0.3354390000	((((((1bcf_A:0.0000010000	3e1q_A:0.0000010000):0.1798770000	2fkz_A:0.0920460000):0.1779290000	1jgc_A:0.3047340000):0.4110200000	(((1lko_A:0.8399180000	1yuz_A:1.1274340000):0.3929280000	3qhb_A:0.9151270000):0.6571770000	((((1lb3_A:0.0586050000	2za7_A:0.1050660000):0.1817010000	(1bg7_A:0.0900240000	1r03_A:0.2178230000):0.0659317000):0.3293810000	(1z6o_A:0.9976530000	1z6o_M:0.5794850000):0.2675890000):0.2041590000	(((1eum_A:0.2661340000	1krq_A:0.2526610000):0.1593820000	3e6s_A:0.9742510000):0.1027530000	(2jd7_A:0.1180190000	1vlg_A:0.3468820000):0.1443120000):0.2076820000):0.4445890000):0.2774790000):0.3032360000	1nfv_A:0.8986930000):0.2343850000	(1otk_A:1.4030040000	((((((1oqu_A:0.1398240000	1uzr_A:0.0552220000):0.0554224000	1r2f_A:0.1041550000):0.8076500000	1mxr_A:0.9119530000):0.1242310000	(1jk0_A:0.2165570000	(2uw2_A:0.0394630000	1w68_A:0.0527120000):0.1651910000):0.8002310000):0.3767560000	3ee4_A:0.9365760000):0.4222700000	((((2inc_B:0.9509130000	1mty_B:2.1900110000):0.2517790000	2inp_C:0.9100290000):0.5662600000	(1mty_D:1.0930870000	3dhg_A:1.8857980000):0.3435330000):0.7451620000	(((2uw1_A:0.0000010000	2uw1_B:0.0000010000):0.0666758000	1afr_A:0.1236680000):0.9048370000	1za0_A:1.5849940000):0.8836550000):0.1721230000):0.4400650000):0.8175680000):0.1311290000):0.3804290000):0.0742225000	((((1dps_A:0.0000010000	1jts_A:0.0000010000):0.3252440000	1o9r_A:0.1710110000):0.1881610000	1uvh_A:0.8083380000):0.2061300000	(1tjo_A:0.0000010000	1tk6_A:0.0000010000):0.8887930000):0.4101360000):0.1471220000):0.0618032000):0.0369665000):0.0590990000	(1qgh_A:0.2542270000	2ux1_A:0.4835070000):0.3549350000);
(1ji5_A:0.2280180000	1jig_A:0.1423420000	(1n1q_A:0.2198600000	((2chp_A:0.5491830000	((1ji4_A:0.4862060000	2fjc_A:0.5046920000):0.1668300000	(((((1dps_A:0.0000010000	1jts_A:0.0000010000):0.3721190000	1o9r_A:0.2036110000):0.3358890000	1uvh_A:0.8040410000):0.2030490000	(1tjo_A:0.0000010000	1tk6_A:0.0000010000):0.8257010000):0.1715880000	(((2fzf_A:2.3311390000	((1lko_A:0.8197100000	1yuz_A:1.1342470000):0.2189320000	3qhb_A:0.6118380000):0.5870190000):0.2951420000	((((((1bcf_A:0.0000010000	3e1q_A:0.0000010000):0.1676630000	2fkz_A:0.1208040000):0.2611350000	1jgc_A:0.2685640000):0.4973070000	(((((((1lb3_A:0.0659490000	2za7_A:0.0477600000):0.1805210000	(1bg7_A:0.1499790000	1r03_A:0.2208550000):0.0692205000):0.1366810000	(1z6o_A:1.0592720000	1z6o_M:0.7623770000):0.3446030000):0.3785670000	3e6s_A:0.8217840000):0.1357570000	(2jd7_A:0.2284170000	1vlg_A:0.2971470000):0.1470260000):0.1376250000	1krq_A:0.4441000000):0.1487950000	1eum_A:0.2996710000):0.7525340000):0.1398480000	1nfv_A:0.6932630000):0.1110460000	((1otk_A:1.6338180000	(((2uw1_A:0.0000010000	2uw1_B:0.0000010000):0.1400300000	1afr_A:0.0476850000):0.9150400000	1za0_A:1.4522780000):0.9904570000):0.3688950000	((((((1oqu_A:0.1315380000	1r2f_A:0.1857490000):0.0232064000	1uzr_A:0.0119180000):0.8372180000	1mxr_A:0.7563490000):0.1557210000	(1jk0_A:0.1972470000	(2uw2_A:0.0356070000	1w68_A:0.0409110000):0.1818820000):0.8372350000):0.3674200000	3ee4_A:0.9011500000):0.4848060000	(((2inc_B:0.9379950000	(2inp_C:1.0548480000	1mty_B:2.0935410000):0.3808790000):0.7263730000	3dhg_A:1.1218320000):0.3542200000	1mty_D:1.3127440000):0.9011670000):0.2283610000):1.0531500000):0.1502610000):0.0991202000	2vzb_A:0.8311620000):0.4110130000):0.0513726000):0.1340140000):0.0877609000	(1qgh_A:0.3364920000	2ux1_A:0.5828340000):0.1910180000):0.1344570000):0.0196907000);
(1ji5_A:0.2967140000	(1jig_A:0.0942240000	((2chp_A:0.5351620000	(((1ji4_A:0.4652160000	2fjc_A:0.5044710000):0.2332370000	(((1dps_A:0.0000010000	1jts_A:0.0000010000):0.3062570000	1o9r_A:0.2653190000):0.3974110000	1uvh_A:0.7839900000):0.2928480000):0.0634918000	((1tjo_A:0.0000010000	1tk6_A:0.0000010000):0.7038440000	(((((((2fzf_A:2.6921440000	(1z6o_A:1.1413450000	1z6o_M:0.5950420000):0.2458580000):0.0000021461	((1lb3_A:0.0445200000	2za7_A:0.0735540000):0.1950150000	(1bg7_A:0.1206620000	1r03_A:0.1643820000):0.0385255000):0.2501960000):0.2437330000	((1eum_A:0.3402250000	1krq_A:0.2439020000):0.1876480000	(3e6s_A:1.1013040000	(2jd7_A:0.1271910000	1vlg_A:0.2980510000):0.0924565000):0.1250130000):0.1918580000):0.5873840000	(((1bcf_A:0.0000020000	3e1q_A:0.0000010000):0.1771610000	2fkz_A:0.1193350000):0.1319900000	1jgc_A:0.3264200000):0.3869640000):0.0982319000	((1lko_A:0.7338750000	1yuz_A:1.2380070000):0.2917510000	3qhb_A:0.8773190000):0.7606710000):0.0963773000	1nfv_A:0.8571400000):0.1545680000	(2vzb_A:0.8727700000	(1otk_A:1.4626080000	(((((((1oqu_A:0.1491850000	1r2f_A:0.1481290000):0.0460272000	1uzr_A:0.0154520000):0.9586540000	(1jk0_A:0.2370760000	(2uw2_A:0.0383030000	1w68_A:0.0486630000):0.1810770000):0.6898960000):0.0956467000	1mxr_A:0.9374470000):0.2372950000	3ee4_A:1.0705620000):0.3749260000	((((2inc_B:0.6575880000	1mty_B:2.5971200000):0.3456870000	2inp_C:1.0281040000):0.6193950000	1mty_D:1.2815020000):0.4150100000	3dhg_A:1.4943300000):0.6025540000):0.1945620000	(((2uw1_A:0.0000010000	2uw1_B:0.0000010000):0.0863930000	1afr_A:0.0987280000):1.1020600000	1za0_A:1.7328840000):0.7464090000):0.5728750000):0.6377420000):0.1916460000):0.2404330000):0.3055850000):0.0914629000):0.1031090000	(1qgh_A:0.2931740000	2ux1_A:0.5395110000):0.3213700000):0.1262600000):0.0672274000	1n1q_A:0.1892410000);
(1ji5_A:0.2061930000	(1jig_A:0.0999690000	(1n1q_A:0.2198840000	(2chp_A:0.3754110000	((1ji4_A:0.3881100000	2fjc_A:0.3811700000):0.2479880000	(((((1dps_A:0.0000010000	1jts_A:0.0000010000):0.3846890000	1o9r_A:0.1737150000):0.2456500000	1uvh_A:0.8835310000):0.2323790000	(1tjo_A:0.0000010000	1tk6_A:0.0000010000):0.7412540000):0.1576070000	((2fzf_A:2.0366020000	((((((1bcf_A:0.0000010000	3e1q_A:0.0000010000):0.1818370000	2fkz_A:0.0779140000):0.1066820000	1jgc_A:0.2877110000):0.4461710000	(((1lko_A:0.7148390000	1yuz_A:1.1995540000):0.5847500000	3qhb_A:0.9187730000):0.8297390000	(((((1lb3_A:0.0637890000	2za7_A:0.1065030000):0.0786889000	(1z6o_A:0.8056750000	1z6o_M:0.8668200000):0.4016200000):0.1247340000	1bg7_A:0.0856170000):0.1090020000	1r03_A:0.0917540000):0.3916470000	(((1eum_A:0.2481850000	1krq_A:0.2642360000):0.1853650000	(2jd7_A:0.1354170000	1vlg_A:0.3022370000):0.1553910000):0.1527020000	3e6s_A:0.6769620000):0.1316850000):0.3070810000):0.1050250000):0.4116330000	1nfv_A:0.6583460000):0.1778470000	(1otk_A:1.1475030000	((((((1oqu_A:0.1715370000	1r2f_A:0.1437780000):0.0473320000	1uzr_A:0.0296690000):0.7654390000	1mxr_A:0.8101220000):0.2976700000	((1jk0_A:0.2097050000	(2uw2_A:0.0296350000	1w68_A:0.0405260000):0.1115570000):0.5179470000	((((2inc_B:1.2267400000	1mty_B:2.7977740000):0.2223910000	2inp_C:0.8716670000):0.7335460000	1mty_D:1.1307890000):0.3967840000	3dhg_A:1.0694250000):1.0529000000):0.4524240000):0.2117120000	3ee4_A:0.8453120000):0.5381930000	(((2uw1_A:0.0000010000	2uw1_B:0.0000010000):0.1076980000	1afr_A:0.0333930000):1.2647700000	1za0_A:1.4218780000):1.0291700000):0.5335150000):0.7725900000):0.1026990000):0.1891690000	2vzb_A:0.7607090000):0.4428090000):0.1422470000):0.1665850000):0.1682330000):0.0583843000):0.1221290000	(1qgh_A:0.1831750000	2ux1_A:0.5400090000):0.3747560000);
(1ji5_A:0.1584740000	(1jig_A:0.1658380000	(1n1q_A:0.2218190000	(2chp_A:0.4470860000	(((1ji4_A:0.4786020000	2fjc_A:0.6072200000):0.0988873000	((((1dps_A:0.0000010000	1jts_A:0.0000010000):0.2922480000	1o9r_A:0.1602590000):0.4328960000	(1tjo_A:0.0000010000	1tk6_A:0.0000010000):0.7634210000):0.1789330000	1uvh_A:0.9796030000):0.1245480000):0.0987817000	(((2fzf_A:2.4505910000	((1otk_A:1.6839210000	(((2inc_B:0.9765660000	1mty_B:2.4685280000):0.1924410000	2inp_C:1.1679540000):0.4430870000	(1mty_D:1.2095930000	3dhg_A:1.8767590000):0.4163750000):0.8454610000):0.2675030000	((((((1oqu_A:0.1585570000	1uzr_A:0.0487580000):0.0445065000	1r2f_A:0.1043830000):0.8374490000	1mxr_A:1.1290510000):0.1271400000	(1jk0_A:0.2187030000	(2uw2_A:0.0203350000	1w68_A:0.0421990000):0.1866000000):0.6533070000):0.2647230000	3ee4_A:0.9728620000):0.2886950000	(((2uw1_A:0.0000010000	2uw1_B:0.0000010000):0.0834285000	1afr_A:0.0767400000):1.2815900000	1za0_A:1.8889850000):0.7503810000):0.2715600000):1.2266400000):0.2057800000	(((((1bcf_A:0.0000010000	3e1q_A:0.0000010000):0.1781550000	2fkz_A:0.0597900000):0.1206580000	1jgc_A:0.3044590000):0.4488310000	(((1lko_A:0.8081460000	1yuz_A:0.9959260000):0.4162400000	3qhb_A:0.7988810000):1.0349600000	((((1lb3_A:0.0477120000	2za7_A:0.0649550000):0.1507050000	(1bg7_A:0.0768090000	1r03_A:0.1656440000):0.0755367000):0.2704970000	(1z6o_A:1.1031900000	1z6o_M:0.7548890000):0.2530300000):0.3275110000	(((1eum_A:0.3150660000	1krq_A:0.3781240000):0.1685120000	3e6s_A:0.8638040000):0.2004780000	(2jd7_A:0.2299720000	1vlg_A:0.2723020000):0.0764074000):0.1259340000):0.3270110000):0.2455340000):0.3386520000	1nfv_A:0.5039190000):0.2390400000):0.2330180000	2vzb_A:0.9033230000):0.3191880000):0.1499720000):0.1214920000):0.0585288000):0.1370180000	(1qgh_A:0.3011840000	2ux1_A:0.5919090000):0.4594680000);
(1ji5_A:0.3245050000	1jig_A:0.1420880000	(1n1q_A:0.2225620000	((((2chp_A:0.1830040000	2vzb_A:1.4830740000):0.2369360000	((2fzf_A:2.6706520000	1nfv_A:0.2464180000):0.3849140000	(((((1bcf_A:0.0000010000	3e1q_A:0.0000010000):0.1508390000	2fkz_A:0.1149230000):0.1421180000	1jgc_A:0.4111470000):0.4810940000	(((((1lb3_A:0.0571850000	2za7_A:0.1022100000):0.1385590000	1z6o_A:1.4206650000):0.0473645000	(1bg7_A:0.0887570000	1r03_A:0.2037100000):0.0961003000):0.2516030000	1z6o_M:0.6751060000):0.2127690000	((1eum_A:0.3342750000	(1krq_A:0.2132720000	3e6s_A:1.0898840000):0.1611600000):0.2687430000	(2jd7_A:0.2426950000	1vlg_A:0.3119690000):0.1552960000):0.1673860000):0.4269270000):0.1194110000	(((1lko_A:0.8233870000	1yuz_A:1.0885850000):0.3620920000	3qhb_A:0.8667140000):1.0030400000	(1otk_A:1.5003950000	(((((((1oqu_A:0.1300150000	1r2f_A:0.1724820000):0.0613033000	1uzr_A:0.0075280000):0.9950090000	1mxr_A:1.0055860000):0.1744440000	(1jk0_A:0.1685930000	(2uw2_A:0.0173120000	1w68_A:0.0352220000):0.1380600000):0.7633190000):0.5826750000	3ee4_A:0.8764970000):0.5659820000	((((2inc_B:0.9769580000	1mty_B:2.4172250000):0.2324340000	2inp_C:1.3354470000):0.4899780000	1mty_D:1.2844110000):0.4568010000	3dhg_A:1.3812730000):0.6548460000):0.3354040000	(((2uw1_A:0.0000010000	2uw1_B:0.0000010000):0.0686423000	1afr_A:0.1561680000):0.9630030000	1za0_A:1.4283400000):0.9100320000):0.2148590000):0.8575740000):0.2481510000):0.3517630000):0.5394240000):0.0638177000	((1ji4_A:0.4361480000	2fjc_A:0.5840940000):0.2469370000	((((1dps_A:0.0000010000	1jts_A:0.0000010000):0.3036730000	1o9r_A:0.2926750000):0.3837710000	1uvh_A:1.0470970000):0.1664580000	(1tjo_A:0.0000010000	1tk6_A:0.0000010000):0.8938860000):0.2610730000):0.0635966000):0.1056600000	(1qgh_A:0.3784620000	2ux1_A:0.4150750000):0.3053570000):0.1004760000):0.0158505000);
(1ji5_A:0.2158650000	1jig_A:0.1610730000	(1n1q_A:0.3355990000	((2chp_A:0.4469680000	(((((1dps_A:0.0000010000	1jts_A:0.0000010000):0.3098260000	1o9r_A:0.1991640000):0.1665920000	1uvh_A:0.8874110000):0.2254210000	(1tjo_A:0.0000010000	1tk6_A:0.0000010000):0.7962700000):0.3524830000	(((2fzf_A:2.2482090000	1nfv_A:0.4694480000):0.2081670000	((((1bcf_A:0.0000010000	3e1q_A:0.0000010000):0.1713820000	2fkz_A:0.0951860000):0.1695710000	1jgc_A:0.3172110000):0.3816550000	(((1lko_A:0.6565460000	1yuz_A:1.0197470000):0.4595600000	3qhb_A:0.7220400000):0.9857970000	((((1lb3_A:0.0624130000	2za7_A:0.0848760000):0.1576170000	(1bg7_A:0.1211070000	1r03_A:0.1373910000):0.0423175000):0.2445460000	(1z6o_A:1.0226890000	1z6o_M:0.7485930000):0.1572280000):0.2528620000	(((1eum_A:0.2740850000	1krq_A:0.2840600000):0.1225520000	3e6s_A:0.7933040000):0.1143240000	(2jd7_A:0.1460690000	1vlg_A:0.3684300000):0.0943012000):0.2394250000):0.4035140000):0.1349810000):0.2175870000):0.1261540000	(2vzb_A:0.5656820000	((1otk_A:1.6500170000	(((2uw1_A:0.0000010000	2uw1_B:0.0000010000):0.0488621000	1afr_A:0.1215500000):1.2565400000	1za0_A:1.2522240000):0.4274600000):0.2369430000	(((((1oqu_A:0.1319240000	1r2f_A:0.1448420000):0.0653223000	1uzr_A:0.0175620000):0.8443390000	(1mxr_A:0.9826500000	(1jk0_A:0.1416370000	(2uw2_A:0.0253780000	1w68_A:0.0404340000):0.1866130000):0.8737860000):0.2588080000):0.3043300000	3ee4_A:0.8106470000):0.7851310000	((2inc_B:1.2764400000	(2inp_C:1.3162510000	1mty_B:1.8590970000):0.3246040000):0.5332310000	(1mty_D:1.3553940000	3dhg_A:1.3070620000):0.2551850000):0.7977050000):0.1910490000):0.7563310000):0.3242740000):0.4090630000):0.0458890000):0.1504580000	((1qgh_A:0.3386210000	2ux1_A:0.4218110000):0.2721000000	(1ji4_A:0.4563440000	2fjc_A:0.4782250000):0.2519540000):0.1377860000):0.0866483000):0.0744659000);
(1ji5_A:0.2478020000	(1jig_A:0.1269040000	(1n1q_A:0.3136720000	((2chp_A:0.2594120000	(((((1dps_A:0.0000010000	1jts_A:0.0000010000):0.4372820000	1o9r_A:0.1054170000):0.3652470000	(1tjo_A:0.0000010000	1tk6_A:0.0000010000):0.7283160000):0.1208440000	1uvh_A:0.7588370000):0.1941510000	((2fzf_A:2.6983960000	2vzb_A:0.4372510000):0.4766570000	((((((1bcf_A:0.0000010000	3e1q_A:0.0000010000):0.2346230000	2fkz_A:0.0668470000):0.2082920000	1jgc_A:0.2544300000):0.3439460000	(((1lko_A:0.7918370000	1yuz_A:1.2945020000):0.5635990000	3qhb_A:0.8131260000):1.3441600000	((((1lb3_A:0.0717230000	2za7_A:0.0975620000):0.1644710000	(1bg7_A:0.0876660000	1r03_A:0.2088850000):0.1302520000):0.1265270000	(1z6o_A:1.0660220000	1z6o_M:0.7403950000):0.2618940000):0.3099360000	((1eum_A:0.2748200000	(1krq_A:0.4066880000	3e6s_A:0.8603420000):0.1451590000):0.1454670000	(2jd7_A:0.2121360000	1vlg_A:0.2769720000):0.1576250000):0.2689030000):0.3843090000):0.2133290000):0.2828900000	1nfv_A:0.5973270000):0.3613200000	(1otk_A:1.5910590000	(((((((1oqu_A:0.1795360000	1r2f_A:0.1362370000):0.0418075000	1uzr_A:0.0135260000):0.8977310000	1mxr_A:0.9364450000):0.3953870000	(1jk0_A:0.2141660000	(2uw2_A:0.0130120000	1w68_A:0.0268850000):0.1924410000):0.7468270000):0.4123620000	((((2inc_B:0.9839720000	2inp_C:0.9609740000):0.4297260000	1mty_B:2.2584700000):0.4399390000	1mty_D:1.1752220000):0.1786370000	3dhg_A:1.1680650000):0.7951240000):0.2738640000	3ee4_A:1.1431510000):0.3786770000	(((2uw1_A:0.0000010000	2uw1_B:0.0000010000):0.0766397000	1afr_A:0.0896520000):1.2381400000	1za0_A:1.4530260000):0.6186110000):0.6250230000):0.9948820000):0.1851050000):0.4125990000):0.0894484000):0.1238290000	(1ji4_A:0.5010120000	2fjc_A:0.5115050000):0.2124770000):0.0892266000):0.0490591000):0.0679651000	(1qgh_A:0.2062960000	2ux1_A:0.3995360000):0.3850770000);
(1ji5_A:0.1761800000	1jig_A:0.1837500000	(1n1q_A:0.2389010000	((2chp_A:0.3995720000	((1ji4_A:0.3886200000	2fjc_A:0.6062170000):0.1497010000	((((1dps_A:0.0000010000	1jts_A:0.0000010000):0.2836030000	1o9r_A:0.1554630000):0.4044290000	(1uvh_A:0.8360150000	(1tjo_A:0.0000010000	1tk6_A:0.0000010000):0.7167220000):0.1707310000):0.1621490000	(((2fzf_A:2.4384870000	1nfv_A:0.4762120000):0.1238170000	((((1bcf_A:0.0000010000	3e1q_A:0.0000010000):0.1296000000	2fkz_A:0.1596030000):0.1721690000	1jgc_A:0.2939010000):0.5043090000	(((1lko_A:0.7853440000	1yuz_A:1.0976610000):0.4005410000	3qhb_A:1.0192370000):0.6960210000	((((1lb3_A:0.0882250000	2za7_A:0.0653620000):0.2109870000	(1bg7_A:0.0752210000	1r03_A:0.2122390000):0.1000590000):0.2789550000	(1z6o_A:1.1920140000	1z6o_M:0.5661040000):0.2739360000):0.2966430000	((1eum_A:0.2539920000	(1krq_A:0.2066820000	3e6s_A:0.9170610000):0.1055970000):0.1971990000	(2jd7_A:0.1861970000	1vlg_A:0.2633400000):0.1895210000):0.1114710000):0.4367710000):0.1399720000):0.2848030000):0.4372720000	(2vzb_A:0.8527380000	(1otk_A:1.7198230000	((((((1oqu_A:0.1555820000	1r2f_A:0.1363680000):0.0715837000	1uzr_A:0.0062590000):0.7159970000	1mxr_A:0.7928860000):0.1860810000	(1jk0_A:0.1741440000	(2uw2_A:0.0326010000	1w68_A:0.0374280000):0.1889670000):0.8615770000):0.3993210000	3ee4_A:1.0488440000):0.4170970000	((((2inc_B:1.3212670000	(2inp_C:0.9744590000	1mty_B:2.5431950000):0.4247930000):0.4252740000	3dhg_A:1.3677120000):0.1836970000	1mty_D:1.5765800000):0.4834610000	(((2uw1_A:0.0000010000	2uw1_B:0.0000010000):0.0769654000	1afr_A:0.1029860000):1.4315200000	1za0_A:1.4178150000):0.9492740000):0.2719640000):0.1523210000):0.9703370000):0.2646890000):0.3799770000):0.1398440000):0.1046590000):0.0470978000	(1qgh_A:0.2112740000	2ux1_A:0.5553810000):0.3390960000):0.0819996000):0.0181363000);
(1ji5_A:0.1926490000	((1jig_A:0.1340180000	(2chp_A:0.3773540000	(((1ji4_A:0.3849440000	2fjc_A:0.4496440000):0.2174340000	(((1dps_A:0.0000010000	1jts_A:0.0000010000):0.2361250000	1o9r_A:0.2935830000):0.2530670000	1uvh_A:0.6698390000):0.3581350000):0.0948692000	((1tjo_A:0.0000010000	1tk6_A:0.0000010000):0.5810360000	(((2fzf_A:2.9379260000	(((((1bcf_A:0.0000010000	3e1q_A:0.0000010000):0.1815680000	1jgc_A:0.4385170000):0.0719063000	2fkz_A:0.0010430000):0.4277930000	(((1lko_A:0.8357090000	1yuz_A:1.2057440000):0.4861550000	3qhb_A:0.6102930000):0.9159700000	((((1lb3_A:0.0836270000	2za7_A:0.0633970000):0.1528050000	(1bg7_A:0.1079120000	1r03_A:0.1857450000):0.0912163000):0.1724900000	(1z6o_A:0.9841060000	1z6o_M:0.6290990000):0.2606580000):0.2538590000	((1eum_A:0.2910670000	(1krq_A:0.2051250000	3e6s_A:0.7751380000):0.1244560000):0.1704330000	(2jd7_A:0.1585090000	1vlg_A:0.2361380000):0.1396810000):0.2013900000):0.2784820000):0.2846590000):0.3149410000	1nfv_A:0.6527260000):0.1139440000):0.2177490000	(1otk_A:1.5137340000	(((((1oqu_A:0.1407200000	1r2f_A:0.1728350000):0.0558357000	1uzr_A:0.0159330000):1.0405700000	(1mxr_A:0.8201670000	((1jk0_A:0.1647510000	(2uw2_A:0.0322440000	1w68_A:0.0162730000):0.2026580000):0.5807320000	((((2inc_B:1.0980540000	2inp_C:1.0959700000):0.4528710000	1mty_D:1.5007090000):0.2223640000	1mty_B:3.1489430000):0.3679030000	3dhg_A:1.4453670000):1.0454700000):0.2348230000):0.1316560000):0.5615670000	3ee4_A:0.8674260000):0.4747790000	(((2uw1_A:0.0000010000	2uw1_B:0.0000010000):0.0964439000	1afr_A:0.0691690000):1.1735800000	1za0_A:1.7315960000):1.1067600000):0.3571950000):1.0470100000):0.2082810000	2vzb_A:0.8178280000):0.2286100000):0.2725590000):0.1663840000):0.1605890000):0.0473464000	1n1q_A:0.1946050000):0.0904956000	(1qgh_A:0.1910750000	2ux1_A:0.5314910000):0.3341240000);
(1ji5_A:0.2280600000	(1jig_A:0.1646510000	((1qgh_A:0.4621370000	2ux1_A:0.6438350000):0.2159450000	((1ji4_A:0.5003710000	2fjc_A:0.4697550000):0.1678570000	((((1dps_A:0.0000010000	1jts_A:0.0000010000):0.3116540000	1o9r_A:0.2182260000):0.2992580000	1uvh_A:0.7777240000):0.2624700000	((1tjo_A:0.0000010000	1tk6_A:0.0000010000):0.7041040000	((2fzf_A:2.1382500000	2vzb_A:0.5938990000):0.4368190000	((((((1bcf_A:0.0000010000	3e1q_A:0.0000010000):0.1209550000	2fkz_A:0.1069570000):0.1607710000	1jgc_A:0.2657100000):0.4379590000	(((1lko_A:0.9004630000	1yuz_A:0.8966940000):0.3773380000	3qhb_A:0.7287730000):0.7858360000	(((((1lb3_A:0.0803930000	2za7_A:0.0790550000):0.2945090000	1bg7_A:0.0849380000):0.1014360000	1r03_A:0.0933840000):0.2411480000	(1z6o_A:1.0232950000	1z6o_M:0.5756970000):0.1762550000):0.4699630000	(((1eum_A:0.2072540000	1krq_A:0.2965650000):0.2084140000	3e6s_A:0.8191530000):0.1227970000	(2jd7_A:0.1466370000	1vlg_A:0.2590450000):0.1389010000):0.0789956000):0.5961300000):0.1415560000):0.2459780000	1nfv_A:0.6606040000):0.3430370000	(1otk_A:1.6587170000	(((((((1oqu_A:0.1715380000	1r2f_A:0.1470900000):0.0251385000	1uzr_A:0.0356470000):0.7987590000	1mxr_A:1.0291200000):0.1375030000	(1jk0_A:0.2623480000	(2uw2_A:0.0314250000	1w68_A:0.0275260000):0.1157840000):0.9611980000):0.3007930000	3ee4_A:1.0303140000):0.3651510000	((((2inc_B:0.9440150000	1mty_B:2.4145640000):0.1261530000	2inp_C:0.9819970000):0.5750700000	1mty_D:1.4827710000):0.1888180000	3dhg_A:1.2355870000):0.3915940000):0.3103480000	(((2uw1_A:0.0000010000	2uw1_B:0.0000010000):0.0475107000	1afr_A:0.1177570000):0.8129270000	1za0_A:1.6317590000):0.9644160000):0.3053270000):0.6641070000):0.2004310000):0.2108050000):0.3112680000):0.1831310000):0.1264700000):0.1387550000):0.0666904000	(1n1q_A:0.2028480000	2chp_A:0.4453780000):0.0208658000);
(1ji5_A:0.2217280000	1jig_A:0.0915100000	(1n1q_A:0.2086530000	(((2chp_A:0.2495060000	(((((1dps_A:0.0000010000	1jts_A:0.0000010000):0.4243940000	1o9r_A:0.1639900000):0.4427720000	1uvh_A:1.1071900000):0.2877300000	(1tjo_A:0.0000010000	1tk6_A:0.0000010000):0.8580330000):0.2480410000	(((((2fzf_A:2.6914050000	1nfv_A:0.3395620000):0.4461020000	((((1lb3_A:0.0758230000	2za7_A:0.0701270000):0.1231350000	(1bg7_A:0.1010390000	1r03_A:0.2214270000):0.0889094000):0.2153450000	(1z6o_A:1.3794400000	1z6o_M:0.6291220000):0.3466550000):0.1809560000	((1eum_A:0.3085080000	(1krq_A:0.2267910000	3e6s_A:1.0686250000):0.1608660000):0.1638660000	(2jd7_A:0.1827130000	1vlg_A:0.3604330000):0.1676000000):0.2082270000):0.5121890000):0.0637111000	(1lko_A:0.7558000000	(1yuz_A:1.1849740000	3qhb_A:1.2521610000):0.2612260000):0.9561010000):0.0664490000	(((1bcf_A:0.0000010000	3e1q_A:0.0000010000):0.1498510000	2fkz_A:0.0996900000):0.1670020000	1jgc_A:0.3876160000):0.5081430000):0.2905990000	(2vzb_A:0.6621310000	(1otk_A:1.1707240000	(((((((1oqu_A:0.1992780000	1r2f_A:0.1830130000):0.0312768000	1uzr_A:0.0302130000):0.8414930000	1mxr_A:1.1609030000):0.3176740000	(1jk0_A:0.1978830000	(2uw2_A:0.0370100000	1w68_A:0.0563730000):0.2296180000):1.1008500000):0.3829000000	3ee4_A:0.9326010000):0.5691810000	((((2inc_B:1.1704880000	1mty_B:2.4939470000):0.4911040000	2inp_C:0.9363470000):0.4216710000	1mty_D:1.3020310000):0.3840360000	3dhg_A:1.2855800000):0.8863020000):0.4240290000	(((2uw1_A:0.0000010000	2uw1_B:0.0000010000):0.0697891000	1afr_A:0.1514380000):1.2746100000	1za0_A:1.4555580000):0.8991530000):0.3356720000):1.0071300000):0.3233220000):0.3729030000):0.1789460000):0.1341440000	(1ji4_A:0.4598460000	2fjc_A:0.5367990000):0.2519760000):0.1142130000	(1qgh_A:0.3916860000	2ux1_A:0.4381290000):0.3905640000):0.0704311000):0.0641912000);
(1ji5_A:0.1129540000	(1jig_A:0.1719530000	(1n1q_A:0.2182100000	(2chp_A:0.3167430000	((1ji4_A:0.4726920000	2fjc_A:0.5771730000):0.1593910000	(((((1dps_A:0.0000010000	1jts_A:0.0000010000):0.3596370000	1o9r_A:0.1893590000):0.3004560000	1uvh_A:0.9913020000):0.2664590000	(1tjo_A:0.0000010000	1tk6_A:0.0000010000):0.7689830000):0.2423750000	((2fzf_A:2.0074830000	(((((((1bcf_A:0.0000010000	3e1q_A:0.0000010000):0.1506370000	1jgc_A:0.3557430000):0.0681283000	2fkz_A:0.0320370000):0.5853070000	((((1lb3_A:0.0542000000	2za7_A:0.0944610000):0.1599990000	(1bg7_A:0.1159610000	1r03_A:0.2147140000):0.1129170000):0.3340070000	(1z6o_A:0.9302320000	1z6o_M:0.5608040000):0.2938430000):0.4054450000	((((1eum_A:0.2509380000	1krq_A:0.2860050000):0.2142700000	3e6s_A:0.7992420000):0.2073710000	2jd7_A:0.1620460000):0.0701335000	1vlg_A:0.1956630000):0.2705910000):0.3611040000):0.1031770000	((1lko_A:0.5549940000	1yuz_A:1.0381900000):0.4915850000	3qhb_A:0.6618450000):0.7129720000):0.0989531000	1nfv_A:0.5970130000):0.2208990000	((1otk_A:1.7931120000	(((2uw1_A:0.0000010000	2uw1_B:0.0000010000):0.0533515000	1afr_A:0.1591490000):0.9642050000	1za0_A:1.6831440000):0.9802160000):0.1442810000	(((((1oqu_A:0.1993440000	1r2f_A:0.1595040000):0.0638775000	1uzr_A:0.0085940000):1.0282500000	3ee4_A:1.0076250000):0.2743170000	(1mxr_A:1.1582700000	(1jk0_A:0.2113260000	(2uw2_A:0.0209110000	1w68_A:0.0389670000):0.1681860000):0.7827530000):0.0631869000):0.4894150000	((2inc_B:1.1616660000	(2inp_C:0.9882130000	1mty_B:2.4409380000):0.1976640000):0.6867160000	(1mty_D:1.4112690000	3dhg_A:1.1211630000):0.3561870000):0.4313470000):0.0664872000):0.9510930000):0.2240210000):0.2717270000	2vzb_A:0.8454390000):0.3671800000):0.1734270000):0.1505270000):0.1267820000):0.0434689000):0.1541770000	(1qgh_A:0.3515080000	2ux1_A:0.5329940000):0.4449580000);
(1ji5_A:0.1122890000	((1jig_A:0.1370820000	(1n1q_A:0.1858940000	((1ji4_A:0.4570880000	2fjc_A:0.6043030000):0.1239010000	((((1dps_A:0.0000010000	1jts_A:0.0000010000):0.1854430000	1o9r_A:0.2108740000):0.2690710000	1uvh_A:0.8247340000):0.2374690000	(1tjo_A:0.0000010000	1tk6_A:0.0000010000):0.6521290000):0.3605650000):0.1092220000):0.1179980000):0.0352328000	(2chp_A:0.2466510000	(((2fzf_A:2.3535690000	1nfv_A:0.4429660000):0.1940790000	((((1bcf_A:0.0000010000	3e1q_A:0.0000010000):0.1210200000	2fkz_A:0.1102080000):0.1425090000	1jgc_A:0.2775340000):0.4263110000	(((1lko_A:1.0511290000	1yuz_A:0.7869120000):0.4587860000	3qhb_A:0.8709020000):1.2695700000	(((((((1lb3_A:0.0195860000	2za7_A:0.0899740000):0.0968536000	1z6o_A:1.2523800000):0.1433160000	1bg7_A:0.1076840000):0.0787146000	1r03_A:0.1267140000):0.2846310000	1z6o_M:0.8783390000):0.2362540000	3e6s_A:0.7623980000):0.1230380000	((1eum_A:0.2976340000	1krq_A:0.2463970000):0.1963680000	(2jd7_A:0.1604440000	1vlg_A:0.3134430000):0.1297420000):0.0709697000):0.4536180000):0.0213810000):0.3627200000):0.3456650000	(2vzb_A:0.5547640000	(1otk_A:1.6387010000	(((((((1oqu_A:0.1812810000	1r2f_A:0.1431180000):0.0307542000	1uzr_A:0.0000030000):0.8479990000	1mxr_A:1.2482370000):0.0983756000	(1jk0_A:0.2102880000	(2uw2_A:0.0281760000	1w68_A:0.0234570000):0.2325710000):1.0920100000):0.3655450000	3ee4_A:1.0076910000):0.5802230000	(((2inc_B:1.0619550000	1mty_B:2.2150210000):0.2094310000	2inp_C:0.9893460000):0.6013050000	(1mty_D:0.9730840000	3dhg_A:1.3612540000):0.4168870000):1.2122200000):0.2578230000	(((2uw1_A:0.0000010000	2uw1_B:0.0000010000):0.1022050000	1afr_A:0.0742980000):1.2352600000	1za0_A:1.3736470000):0.8783560000):0.4238100000):0.9633490000):0.1155850000):0.4752510000):0.2228710000):0.0636814000	(1qgh_A:0.1862210000	2ux1_A:0.4299070000):0.4143390000);
(1ji5_A:0.2139050000	(1jig_A:0.1007120000	((1qgh_A:0.3604290000	2ux1_A:0.4109400000):0.3257810000	(((1ji4_A:0.4513840000	2fjc_A:0.5404720000):0.0609426000	(((2fzf_A:2.5376990000	2vzb_A:0.7787490000):0.1540460000	((((((1bcf_A:0.0000010000	3e1q_A:0.0000010000):0.2509260000	2fkz_A:0.0902770000):0.1152270000	1jgc_A:0.2802380000):0.2863580000	((((1lb3_A:0.0756080000	2za7_A:0.0771530000):0.1601690000	(1bg7_A:0.0765270000	1r03_A:0.1926800000):0.0732032000):0.2487660000	(1z6o_A:1.1028660000	1z6o_M:0.5957510000):0.2209950000):0.2736310000	(((1eum_A:0.2978980000	1krq_A:0.2957340000):0.1675300000	3e6s_A:0.7968040000):0.1313050000	(2jd7_A:0.1459530000	1vlg_A:0.3506930000):0.0869973000):0.1301690000):0.4909590000):0.1221250000	1nfv_A:0.6402330000):0.1480490000	((1lko_A:0.7111930000	1yuz_A:0.9023200000):0.4932040000	3qhb_A:0.4792730000):0.8721520000):0.2098960000):0.1614500000	(1otk_A:1.5279420000	((((((1oqu_A:0.1618850000	1r2f_A:0.1143490000):0.0526216000	1uzr_A:0.0257340000):0.8077680000	(1jk0_A:0.1724940000	(2uw2_A:0.0181420000	1w68_A:0.0317800000):0.1900700000):1.1678400000):0.1851350000	1mxr_A:0.8712660000):0.5840040000	3ee4_A:1.0005880000):0.4130800000	((((2inc_B:1.3206510000	2inp_C:1.0963730000):0.2855850000	1mty_B:2.1368210000):0.4801130000	(1mty_D:0.9977530000	3dhg_A:1.6656840000):0.5541070000):0.5224050000	(((2uw1_A:0.0000010000	2uw1_B:0.0000010000):0.0206327000	1afr_A:0.1663950000):1.1348400000	1za0_A:1.5887530000):0.9244270000):0.3003360000):0.1185480000):1.1129300000):0.2754530000):0.0440015000	((((1dps_A:0.0000010000	1jts_A:0.0000010000):0.3704390000	1o9r_A:0.1245150000):0.4805410000	(1tjo_A:0.0000010000	1tk6_A:0.0000010000):0.6635820000):0.2175840000	1uvh_A:0.7774540000):0.1654660000):0.1182810000):0.1613640000):0.0589809000	(1n1q_A:0.2286050000	2chp_A:0.4637500000):0.1059250000);
(1ji5_A:0.0875760000	((1jig_A:0.1382230000	(2chp_A:0.4067970000	((1ji4_A:0.4066980000	2fjc_A:0.3087360000):0.1596260000	(((((1dps_A:0.0000010000	1jts_A:0.0000010000):0.3850840000	1o9r_A:0.1830300000):0.3265560000	1uvh_A:0.5952250000):0.1570480000	(1tjo_A:0.0000010000	1tk6_A:0.0000010000):0.8485040000):0.3015540000	((2fzf_A:2.5591790000	2vzb_A:0.3627430000):0.4336180000	((((((1bcf_A:0.0000010000	3e1q_A:0.0000010000):0.1607950000	2fkz_A:0.0539560000):0.1310890000	1jgc_A:0.4003660000):0.4783780000	(((1lko_A:1.0932950000	1yuz_A:1.1423370000):0.6122440000	3qhb_A:0.8016650000):0.8905490000	(((((1lb3_A:0.0894450000	2za7_A:0.0875260000):0.1184080000	1z6o_A:1.3757470000):0.1123960000	(1bg7_A:0.0892990000	1r03_A:0.2323260000):0.0714831000):0.2090640000	1z6o_M:0.6456020000):0.3857760000	((((1eum_A:0.2851420000	1krq_A:0.2860720000):0.1111520000	3e6s_A:0.9139060000):0.2364070000	2jd7_A:0.1416450000):0.1090700000	1vlg_A:0.2732310000):0.1533430000):0.5261130000):0.0796673000):0.2620220000	1nfv_A:0.7404320000):0.2134630000	(1otk_A:1.6619350000	(((((((1oqu_A:0.1258370000	1r2f_A:0.1631880000):0.0647934000	1uzr_A:0.0000030000):1.0712000000	1mxr_A:0.8083460000):0.3155800000	(1jk0_A:0.2680190000	(2uw2_A:0.0383650000	1w68_A:0.0256150000):0.1013810000):0.9148030000):0.3385620000	3ee4_A:0.9359560000):0.4392080000	(((2inc_B:1.4403080000	3dhg_A:1.6823650000):0.2376020000	(2inp_C:1.1884510000	1mty_B:2.3759780000):0.2777160000):0.3930950000	1mty_D:1.5332780000):0.9982250000):0.2212980000	(((2uw1_A:0.0000010000	2uw1_B:0.0000010000):0.0902682000	1afr_A:0.1151500000):1.0813700000	1za0_A:1.9455340000):1.1124800000):0.3622090000):0.8538450000):0.2909840000):0.5640340000):0.0682707000):0.1494740000):0.0868404000):0.0146787000	1n1q_A:0.3481550000):0.1136390000	(1qgh_A:0.1263810000	2ux1_A:0.4989500000):0.4274000000);
(1ji5_A:0.2677530000	1jig_A:0.1550800000	(1n1q_A:0.2083580000	((2chp_A:0.4893170000	((1ji4_A:0.5100840000	2fjc_A:0.5405590000):0.1188720000	((((1dps_A:0.0000010000	1jts_A:0.0000010000):0.1857380000	1o9r_A:0.3061250000):0.3864320000	1uvh_A:0.6655700000):0.4241790000	((1tjo_A:0.0000010000	1tk6_A:0.0000010000):0.6688940000	(((2fzf_A:2.3964220000	2vzb_A:0.5908690000):0.3048910000	((1otk_A:1.4242710000	(((2uw1_A:0.0000010000	2uw1_B:0.0000010000):0.0392496000	1afr_A:0.1294390000):1.0742000000	1za0_A:1.3279400000):1.1839000000):0.2837900000	((((((1oqu_A:0.1916010000	1r2f_A:0.1918950000):0.0466826000	1uzr_A:0.0230930000):0.7527090000	1mxr_A:0.6983940000):0.2785710000	(1jk0_A:0.1785890000	(2uw2_A:0.0155070000	1w68_A:0.0437140000):0.2106290000):0.7388990000):0.3036240000	3ee4_A:1.2042130000):0.5237690000	(((2inc_B:0.9182700000	1mty_B:2.4421310000):0.4235550000	2inp_C:0.8740260000):0.7823440000	(1mty_D:1.4218340000	3dhg_A:1.0649470000):0.3189080000):0.5819510000):0.3418500000):0.9735730000):0.2033310000	(((((1bcf_A:0.0000010000	3e1q_A:0.0000010000):0.2090050000	2fkz_A:0.0290230000):0.1283540000	1jgc_A:0.3617770000):0.3712680000	(((1lko_A:0.8181680000	1yuz_A:0.9522870000):0.5168880000	3qhb_A:0.9453450000):1.0222100000	(((((1lb3_A:0.0858210000	2za7_A:0.0672120000):0.2189840000	1bg7_A:0.1078830000):0.0852651000	1r03_A:0.1240900000):0.2713410000	(1z6o_A:0.9984140000	1z6o_M:0.4741320000):0.2468320000):0.3470020000	(((1eum_A:0.2482660000	1krq_A:0.2900450000):0.1043310000	3e6s_A:0.7684080000):0.1413770000	(2jd7_A:0.2124430000	1vlg_A:0.3519080000):0.0939285000):0.0657197000):0.4524660000):0.2005620000):0.3660380000	1nfv_A:0.5631440000):0.3349160000):0.3349060000):0.2859480000):0.1312960000):0.1563980000):0.0338923000	(1qgh_A:0.2867690000	2ux1_A:0.6223920000):0.2458250000):0.0961196000):0.0239241000);
(1ji5_A:0.2064820000	(1jig_A:0.1695080000	((1qgh_A:0.3655490000	2ux1_A:0.4133590000):0.3344010000	((1ji4_A:0.4628880000	2fjc_A:0.5660620000):0.1978720000	(((((1dps_A:0.0000010000	1jts_A:0.0000010000):0.2566700000	1o9r_A:0.2587370000):0.2354230000	1uvh_A:0.8432080000):0.3099250000	(1tjo_A:0.0000010000	1tk6_A:0.0000010000):0.7897580000):0.3173510000	(((2fzf_A:2.0935560000	2vzb_A:0.5569180000):0.3066850000	(1otk_A:1.4185860000	(((((((1oqu_A:0.1692600000	1r2f_A:0.1389030000):0.0677694000	1uzr_A:0.0041510000):0.9226630000	1mxr_A:0.8107980000):0.1101770000	(1jk0_A:0.1756400000	(2uw2_A:0.0144540000	1w68_A:0.0480820000):0.1705190000):0.8003120000):0.3542320000	(((2uw1_A:0.0000010000	2uw1_B:0.0000010000):0.0424217000	1afr_A:0.1094010000):1.0436900000	1za0_A:1.6918540000):1.1449100000):0.0868071000	3ee4_A:0.8570950000):0.2587850000	(((2inc_B:1.3332280000	2inp_C:0.9312880000):0.2601070000	1mty_B:1.9462370000):0.4647830000	(1mty_D:1.2497260000	3dhg_A:1.2456380000):0.2500910000):0.7501700000):0.5723000000):0.5846200000):0.2258320000	(((((1bcf_A:0.0000010000	3e1q_A:0.0000010000):0.1738830000	2fkz_A:0.0903970000):0.1433910000	1jgc_A:0.2384920000):0.4233050000	(((1lko_A:0.6717840000	1yuz_A:1.0648050000):0.5363650000	3qhb_A:0.7541430000):0.6991500000	(((((1lb3_A:0.0954740000	2za7_A:0.0661530000):0.1423920000	(1bg7_A:0.0935340000	1r03_A:0.1889040000):0.0987179000):0.2000230000	1z6o_A:1.1170340000):0.1605000000	1z6o_M:0.6477760000):0.2847720000	((1eum_A:0.2970700000	(1krq_A:0.2563310000	3e6s_A:0.7873630000):0.1858330000):0.1099190000	(2jd7_A:0.2011870000	1vlg_A:0.3287030000):0.1240850000):0.1655580000):0.3765240000):0.1976480000):0.3335530000	1nfv_A:0.5046740000):0.3305300000):0.4284350000):0.0911605000):0.0761211000):0.1452070000):0.0466347000	(1n1q_A:0.2573800000	2chp_A:0.4398280000):0.0759900000);
(1ji5_A:0.2309060000	(1jig_A:0.1222210000	(1n1q_A:0.2576890000	(2chp_A:0.4683790000	((1ji4_A:0.4299130000	2fjc_A:0.5578780000):0.2247670000	(((((1dps_A:0.0000010000	1jts_A:0.0000010000):0.2833020000	1o9r_A:0.2428870000):0.3970860000	1uvh_A:0.9249460000):0.1970650000	(1tjo_A:0.0000010000	1tk6_A:0.0000010000):0.7068500000):0.2987280000	((((2fzf_A:2.6171680000	((((1lb3_A:0.0553400000	2za7_A:0.0867420000):0.2244790000	(1bg7_A:0.1205110000	1r03_A:0.1894110000):0.0593740000):0.3448890000	(((1eum_A:0.3618130000	1krq_A:0.2213910000):0.3009550000	(2jd7_A:0.1860750000	1vlg_A:0.2953970000):0.0803361000):0.1640390000	3e6s_A:0.9076450000):0.3191320000):0.1613840000	(1z6o_A:1.1284000000	1z6o_M:0.5601960000):0.2063690000):0.5113300000):0.2211290000	((((1bcf_A:0.0000010000	3e1q_A:0.0000010000):0.2458860000	2fkz_A:0.0512910000):0.1943000000	1jgc_A:0.2289080000):0.2451200000	((1lko_A:0.8023000000	1yuz_A:0.9690500000):0.5814080000	3qhb_A:0.6819750000):0.9638030000):0.1373380000):0.1462910000	1nfv_A:0.8251240000):0.3920510000	(2vzb_A:0.6956520000	(((1otk_A:1.8495490000	((2inc_B:1.1525080000	1mty_B:2.2570170000):0.2169650000	2inp_C:1.0438030000):0.5369190000):0.1865510000	(1mty_D:1.3871100000	3dhg_A:1.2483120000):0.4874160000):0.6376680000	((((((1oqu_A:0.1348400000	1r2f_A:0.1672250000):0.0529446000	1uzr_A:0.0116610000):0.8465570000	1mxr_A:1.0678030000):0.3168860000	(1jk0_A:0.2009220000	(2uw2_A:0.0256910000	1w68_A:0.0332320000):0.1703500000):0.7125650000):0.2219450000	3ee4_A:1.0713880000):0.3187880000	(((2uw1_A:0.0000010000	2uw1_B:0.0000010000):0.1157100000	1afr_A:0.0638960000):0.9936880000	1za0_A:1.6615840000):1.0063900000):0.1623580000):1.3626300000):0.1762060000):0.4089070000):0.1168750000):0.1704070000):0.1257270000):0.0487381000):0.0794123000	(1qgh_A:0.2827580000	2ux1_A:0.4741950000):0.4349730000);
(1ji5_A:0.1927950000	1jig_A:0.1871750000	((1n1q_A:0.2618630000	(1qgh_A:0.2549390000	2ux1_A:0.4162010000):0.3075380000):0.1095480000	((2chp_A:0.3026800000	((2fzf_A:3.0031780000	2vzb_A:0.7365300000):0.1359030000	((((((1bcf_A:0.0000010000	3e1q_A:0.0000010000):0.1936730000	2fkz_A:0.1119140000):0.1605000000	1jgc_A:0.3911720000):0.4324510000	((1lko_A:0.6899500000	1yuz_A:0.8750500000):0.6567590000	3qhb_A:0.6351600000):1.1539600000):0.1061610000	((((((1lb3_A:0.0515890000	2za7_A:0.0712360000):0.1555460000	1bg7_A:0.1231660000):0.1177570000	1r03_A:0.1240190000):0.2864610000	(1z6o_A:1.0242930000	1z6o_M:0.6238460000):0.2037660000):0.2611510000	(((1eum_A:0.3373540000	1krq_A:0.3088560000):0.1730210000	(2jd7_A:0.2193290000	1vlg_A:0.3148870000):0.1344790000):0.1524990000	3e6s_A:0.8200810000):0.1422080000):0.2648370000	(1otk_A:2.0326310000	(((((((1oqu_A:0.1975220000	1r2f_A:0.1446590000):0.0329427000	1uzr_A:0.0213000000):0.6017950000	1mxr_A:1.2686880000):0.1686630000	(1jk0_A:0.2006890000	(2uw2_A:0.0172830000	1w68_A:0.0516090000):0.2202590000):1.0140100000):0.4856010000	3ee4_A:0.8311360000):0.4483780000	(((2inc_B:1.0681840000	2inp_C:1.3860760000):0.3712530000	1mty_B:2.5299540000):0.4205820000	(1mty_D:1.3911080000	3dhg_A:1.5189700000):0.5482830000):1.0604700000):0.4048750000	(((2uw1_A:0.0000010000	2uw1_B:0.0000010000):0.0614051000	1afr_A:0.1422170000):0.8640000000	1za0_A:2.0533160000):0.7069960000):0.2235040000):1.2245200000):0.2080570000):0.3773030000	1nfv_A:0.5987030000):0.4024750000):0.3959070000):0.0798970000	((1ji4_A:0.4522950000	2fjc_A:0.5608390000):0.0763881000	(((1dps_A:0.0000010000	1jts_A:0.0000010000):0.3439780000	1o9r_A:0.2186840000):0.2923470000	(1uvh_A:0.7138640000	(1tjo_A:0.0000010000	1tk6_A:0.0000010000):0.7317050000):0.1422120000):0.2837250000):0.1586100000):0.1188840000):0.0345595000);
(1ji5_A:0.2516920000	(1jig_A:0.1991000000	(((2chp_A:0.3600970000	(((((1dps_A:0.0000010000	1jts_A:0.0000010000):0.3961170000	1o9r_A:0.2156910000):0.3612920000	(1tjo_A:0.0000010000	1tk6_A:0.0000010000):0.8987780000):0.1339080000	1uvh_A:1.1462670000):0.1915500000	(((2fzf_A:2.4958770000	(1otk_A:1.2016180000	((((((1oqu_A:0.1237590000	1uzr_A:0.0804160000):0.1211610000	1r2f_A:0.0941770000):1.0192600000	1mxr_A:0.9066300000):0.2736260000	(1jk0_A:0.2591660000	(2uw2_A:0.0200500000	1w68_A:0.0268470000):0.1464010000):0.6743760000):0.4967500000	3ee4_A:1.0655520000):0.2732030000	((((2inc_B:1.1221990000	2inp_C:1.0500730000):0.3425200000	1mty_B:1.8468920000):0.3785260000	(1mty_D:1.5970720000	3dhg_A:1.2103000000):0.2832850000):0.2429390000	(((2uw1_A:0.0000010000	2uw1_B:0.0000010000):0.0458552000	1afr_A:0.1185160000):0.9180790000	1za0_A:1.6964490000):0.8305040000):0.1271620000):0.5605940000):0.6658910000):0.2080920000	(2vzb_A:0.7629780000	(((((1bcf_A:0.0000010000	3e1q_A:0.0000010000):0.2134830000	2fkz_A:0.0991750000):0.1496910000	1jgc_A:0.2862630000):0.5980920000	((((((1lb3_A:0.0599380000	2za7_A:0.1352340000):0.1492570000	(1z6o_A:1.0195180000	1z6o_M:0.7994420000):0.3276870000):0.1002540000	1bg7_A:0.1166690000):0.0845505000	1r03_A:0.1012950000):0.3987160000	3e6s_A:0.7498630000):0.3284940000	((1eum_A:0.2155090000	1krq_A:0.4511850000):0.2012250000	(2jd7_A:0.1799480000	1vlg_A:0.3741990000):0.2413050000):0.1705230000):0.5443440000):0.0801143000	((1lko_A:0.8359030000	1yuz_A:1.2337240000):0.5098800000	3qhb_A:0.6120940000):0.9749200000):0.2706770000):0.1501560000):0.0809797000	1nfv_A:0.9024490000):0.5344570000):0.1010310000):0.0622162000	(1qgh_A:0.2613180000	2ux1_A:0.4449900000):0.3757600000):0.0676955000	(1ji4_A:0.3807340000	2fjc_A:0.5892030000):0.2739540000):0.0738281000):0.0285857000	1n1q_A:0.2512340000);
(1ji5_A:0.1679000000	(1jig_A:0.1522930000	1n1q_A:0.3775050000):0.0014824400	((2chp_A:0.2818420000	(1qgh_A:0.2987940000	2ux1_A:0.6433980000):0.2584890000):0.0608849000	((1ji4_A:0.4333350000	2fjc_A:0.5119260000):0.1858720000	(((((1dps_A:0.0000010000	1jts_A:0.0000010000):0.2633190000	1o9r_A:0.2317490000):0.2426890000	1uvh_A:0.6503260000):0.3154600000	(1tjo_A:0.0000010000	1tk6_A:0.0000010000):0.7726490000):0.2685690000	((((2fzf_A:2.1188050000	1nfv_A:0.6349380000):0.0821862000	((((1bcf_A:0.0000010000	3e1q_A:0.0000010000):0.2469220000	2fkz_A:0.0625530000):0.0759976000	1jgc_A:0.3813560000):0.4437440000	(((1lko_A:0.9253620000	1yuz_A:0.7123890000):0.5111520000	3qhb_A:0.6961540000):0.8861390000	((((((1lb3_A:0.0862870000	2za7_A:0.0821040000):0.1288440000	(1z6o_A:1.3373360000	1z6o_M:0.7613600000):0.4130460000):0.0842490000	1bg7_A:0.1263080000):0.1498620000	1r03_A:0.1182590000):0.3826760000	3e6s_A:0.7307300000):0.2278470000	((1eum_A:0.2709220000	1krq_A:0.3414600000):0.2344210000	(2jd7_A:0.2062140000	1vlg_A:0.3779980000):0.0853149000):0.0830326000):0.3743920000):0.0677824000):0.2019930000):0.2069640000	(((1otk_A:1.6672390000	(((2uw1_A:0.0000010000	2uw1_B:0.0000010000):0.0804488000	1afr_A:0.0847330000):1.1702200000	1za0_A:1.8275690000):0.8907050000):0.2601620000	((2inc_B:0.9162060000	(2inp_C:1.1976540000	1mty_B:2.2649150000):0.4414970000):0.6809640000	(1mty_D:1.3512120000	3dhg_A:1.2267770000):0.7159940000):0.6809640000):0.1327290000	(((((1oqu_A:0.1488440000	1r2f_A:0.1539150000):0.0596276000	1uzr_A:0.0203310000):0.8285940000	1mxr_A:0.9179810000):0.1705240000	(1jk0_A:0.1236570000	(2uw2_A:0.0139130000	1w68_A:0.0497510000):0.2417440000):0.8967520000):0.3788540000	3ee4_A:0.8763410000):0.5974200000):1.1819200000):0.4955470000	2vzb_A:0.8879870000):0.4394880000):0.1487690000):0.1957200000):0.1041060000);
(1ji5_A:0.1500360000	(1jig_A:0.1889470000	(1n1q_A:0.2732130000	((2chp_A:0.4043250000	(((((1dps_A:0.0000010000	1jts_A:0.0000010000):0.2711980000	1o9r_A:0.2028890000):0.2439900000	1uvh_A:0.9283510000):0.1631260000	(1tjo_A:0.0000010000	1tk6_A:0.0000010000):0.8248400000):0.3639220000	((2fzf_A:2.4403000000	2vzb_A:0.4246010000):0.3425400000	((((((1bcf_A:0.0000010000	3e1q_A:0.0000010000):0.1864610000	2fkz_A:0.1337790000):0.1282630000	1jgc_A:0.2745210000):0.4441970000	(((1lko_A:0.8565990000	1yuz_A:1.0593130000):0.4720500000	3qhb_A:0.7878720000):0.7752020000	(((((((1lb3_A:0.0748740000	2za7_A:0.0835920000):0.2352130000	1bg7_A:0.0915750000):0.0827618000	1r03_A:0.1664530000):0.2186680000	(1z6o_A:1.1514950000	1z6o_M:0.5537290000):0.3260850000):0.2909270000	3e6s_A:0.8709990000):0.1791520000	(2jd7_A:0.1858860000	1vlg_A:0.2768480000):0.1134830000):0.0768349000	(1eum_A:0.3242580000	1krq_A:0.3280690000):0.1941520000):0.5301020000):0.0783805000):0.2392830000	1nfv_A:0.6308950000):0.3738480000	(1otk_A:1.4112230000	(((((((1oqu_A:0.1378400000	1r2f_A:0.1672460000):0.0413240000	1uzr_A:0.0109120000):0.7933260000	1mxr_A:0.8374110000):0.0945219000	(1jk0_A:0.1957430000	(2uw2_A:0.0025400000	1w68_A:0.0458470000):0.2317550000):0.8412560000):0.3132890000	3ee4_A:0.9727950000):0.3524310000	(((2uw1_A:0.0000010000	2uw1_B:0.0000010000):0.0417473000	1afr_A:0.1295170000):1.0567200000	1za0_A:1.3564050000):1.1901500000):0.1822520000	((2inc_B:1.1105690000	(2inp_C:1.0226940000	1mty_B:2.0657940000):0.2484570000):0.4867650000	(1mty_D:1.0791510000	3dhg_A:1.6146990000):0.6041710000):0.5509450000):0.4108850000):0.9171110000):0.1364000000):0.3562300000):0.0659360000):0.0574879000	(1ji4_A:0.5512290000	2fjc_A:0.6081620000):0.3246710000):0.1361010000):0.0552937000):0.0849237000	(1qgh_A:0.2953520000	2ux1_A:0.5507430000):0.3047530000);
(1ji5_A:0.1633790000	(1jig_A:0.1452840000	((1n1q_A:0.2239340000	((1ji4_A:0.5152510000	2fjc_A:0.4497720000):0.1327850000	(((((1dps_A:0.0000010000	1jts_A:0.0000010000):0.2385350000	1o9r_A:0.2121390000):0.2082000000	1uvh_A:0.6916900000):0.3115990000	(1tjo_A:0.0000010000	1tk6_A:0.0000010000):0.6670130000):0.1818470000	(((2fzf_A:1.8398090000	2vzb_A:0.6123220000):0.1838900000	((1otk_A:1.7127770000	(((2uw1_A:0.0000010000	2uw1_B:0.0000010000):0.0468807000	1afr_A:0.1362750000):1.2947900000	1za0_A:1.1841520000):0.6764100000):0.1932260000	((((((1oqu_A:0.1689680000	1r2f_A:0.1131140000):0.0828101000	1uzr_A:0.0103260000):0.6901300000	1mxr_A:0.9203350000):0.1932960000	(1jk0_A:0.1951730000	(2uw2_A:0.0409080000	1w68_A:0.0208610000):0.1581650000):0.9144660000):0.3580450000	3ee4_A:0.9977920000):0.3428030000	((2inc_B:0.9710780000	(2inp_C:1.1274960000	1mty_B:2.6617420000):0.2405640000):0.8815890000	(1mty_D:1.0663910000	3dhg_A:1.1351530000):0.5034510000):0.6415580000):0.2389640000):1.0234800000):0.2032880000	(((((1bcf_A:0.0000020000	3e1q_A:0.0000010000):0.2321650000	2fkz_A:0.1421120000):0.0783539000	1jgc_A:0.3790180000):0.4390000000	(((1lko_A:0.3415300000	1yuz_A:1.2523150000):0.8681380000	3qhb_A:0.4788430000):0.9324340000	((((((1lb3_A:0.0714880000	2za7_A:0.0623700000):0.2911910000	1bg7_A:0.0782160000):0.0558323000	(1z6o_A:0.8801380000	1z6o_M:0.7505590000):0.3894480000):0.0959193000	1r03_A:0.1054080000):0.3562300000	3e6s_A:0.8784980000):0.1791770000	((1eum_A:0.2712320000	1krq_A:0.3175390000):0.2136200000	(2jd7_A:0.2682710000	1vlg_A:0.2916340000):0.1786750000):0.0935905000):0.3748580000):0.1690850000):0.1307720000	1nfv_A:0.6674300000):0.4923280000):0.2864440000):0.0931271000):0.1612930000):0.0504350000	2chp_A:0.3853560000):0.0494650000):0.0603367000	(1qgh_A:0.2416750000	2ux1_A:0.5631210000):0.2843720000);
(1ji5_A:0.1699590000	1jig_A:0.1258390000	((1n1q_A:0.2240520000	(1qgh_A:0.3251380000	2ux1_A:0.4087330000):0.2585710000):0.0713291000	((2chp_A:0.3105560000	(1ji4_A:0.4087340000	2fjc_A:0.6100430000):0.2101090000):0.0222970000	(((((1dps_A:0.0000010000	1jts_A:0.0000010000):0.2395190000	1uvh_A:0.9441880000):0.1814350000	1o9r_A:0.2297950000):0.3580840000	(1tjo_A:0.0000010000	1tk6_A:0.0000010000):0.8118700000):0.4227920000	(((2fzf_A:2.5650720000	((((((1bcf_A:0.0000010000	3e1q_A:0.0000010000):0.2080730000	2fkz_A:0.0714090000):0.1260700000	1jgc_A:0.3913180000):0.2950170000	((1lko_A:0.6287950000	1yuz_A:0.9351100000):0.5927770000	3qhb_A:0.5680500000):0.9426640000):0.2190160000	((((1lb3_A:0.0812270000	2za7_A:0.0790890000):0.2137470000	(1bg7_A:0.0902410000	1r03_A:0.2893950000):0.0700615000):0.1404000000	(1z6o_A:1.0622280000	1z6o_M:0.7202700000):0.2793020000):0.3900700000	((((1eum_A:0.3009720000	1krq_A:0.3855790000):0.1501050000	3e6s_A:0.7464310000):0.2582580000	2jd7_A:0.1807810000):0.2049530000	1vlg_A:0.3017250000):0.2208130000):0.4470410000):0.2319450000	1nfv_A:0.6267990000):0.1058610000):0.1441000000	(1otk_A:1.8232290000	((((((1oqu_A:0.1184090000	1r2f_A:0.1225400000):0.0775844000	1uzr_A:0.0000030000):0.7965090000	(1mxr_A:1.0998560000	(1jk0_A:0.0818590000	(2uw2_A:0.0248700000	1w68_A:0.0349980000):0.2093130000):0.9370720000):0.1773370000):0.3646840000	3ee4_A:0.9889700000):0.4863050000	(((2inc_B:0.9500330000	1mty_B:2.7753620000):0.4222480000	2inp_C:1.5415130000):0.3960770000	(1mty_D:1.0338260000	3dhg_A:1.6123280000):0.4712850000):1.0813000000):0.1553150000	(((2uw1_A:0.0000010000	2uw1_B:0.0000010000):0.0955273000	1afr_A:0.0847200000):1.1578200000	1za0_A:1.5925240000):1.0908500000):0.2688310000):0.8712860000):0.1585270000	2vzb_A:1.0116220000):0.3408990000):0.1320120000):0.0855889000):0.0518541000);
(1ji5_A:0.2428450000	((1jig_A:0.1129610000	((((1qgh_A:0.3589000000	2ux1_A:0.4251940000):0.3154340000	((((1dps_A:0.0000010000	1jts_A:0.0000010000):0.2439910000	1o9r_A:0.3126880000):0.2933300000	1uvh_A:0.8760140000):0.3211900000	(1tjo_A:0.0000010000	1tk6_A:0.0000010000):0.6143300000):0.3453750000):0.0514945000	(((2fzf_A:2.0995270000	2vzb_A:0.5672020000):0.2293500000	((((((1bcf_A:0.0000010000	3e1q_A:0.0000010000):0.1608600000	2fkz_A:0.0863500000):0.1174440000	1jgc_A:0.3678490000):0.4292550000	((((((1lb3_A:0.0470010000	2za7_A:0.0886370000):0.1600070000	(1bg7_A:0.0914320000	1r03_A:0.2002810000):0.0815755000):0.1069520000	(1z6o_A:1.0420870000	1z6o_M:0.6091760000):0.2946650000):0.3302960000	3e6s_A:0.6813880000):0.2043790000	(2jd7_A:0.2053530000	1vlg_A:0.2687710000):0.1626460000):0.0702857000	(1eum_A:0.3185590000	1krq_A:0.2612640000):0.1702190000):0.6960800000):0.0335727000	((1lko_A:0.8205840000	1yuz_A:1.0447130000):0.4054550000	3qhb_A:0.9811710000):0.6374140000):0.1941770000	1nfv_A:0.6863580000):0.3420560000):0.1177830000	(1otk_A:1.4627400000	((((((1oqu_A:0.1870090000	1r2f_A:0.1538740000):0.0598701000	1uzr_A:0.0000020000):0.8876190000	(1mxr_A:1.0598890000	(1jk0_A:0.2981760000	(2uw2_A:0.0162480000	1w68_A:0.0378540000):0.1283450000):0.8143490000):0.1421240000):0.6973750000	3ee4_A:0.5720300000):0.6568950000	(((2inc_B:1.2485090000	2inp_C:1.2289000000):0.4474650000	1mty_B:2.1520190000):0.2939980000	(1mty_D:1.3447350000	3dhg_A:1.2936570000):0.6315960000):0.6722990000):0.3287940000	(((2uw1_A:0.0000010000	2uw1_B:0.0000010000):0.0537214000	1afr_A:0.1295930000):1.5088400000	1za0_A:1.1498980000):0.6247910000):0.2057860000):0.6236040000):0.3266070000):0.0541033000	(1ji4_A:0.3923740000	2fjc_A:0.5021830000):0.1733460000):0.1668640000):0.0450098000	1n1q_A:0.2973190000):0.0335430000	2chp_A:0.4306950000);
(1ji5_A:0.1702830000	(1jig_A:0.1913620000	(1n1q_A:0.2144650000	((2chp_A:0.3035990000	(((((1dps_A:0.0000010000	1jts_A:0.0000010000):0.3141330000	1o9r_A:0.1909830000):0.2896530000	1uvh_A:1.0617240000):0.2490320000	(1tjo_A:0.0000010000	1tk6_A:0.0000010000):0.9658010000):0.3224160000	(((((((((2fzf_A:2.6869580000	1z6o_M:0.6523250000):0.1077580000	((1lb3_A:0.0831980000	2za7_A:0.0591840000):0.1306360000	(1bg7_A:0.0836600000	1r03_A:0.1866920000):0.0669225000):0.2120820000):0.1957840000	(((1eum_A:0.2351880000	1krq_A:0.2272970000):0.1765320000	3e6s_A:0.8279710000):0.1537110000	(2jd7_A:0.1604360000	1vlg_A:0.3033110000):0.1434850000):0.2729550000):0.0931958000	1z6o_A:1.0655770000):0.1920980000	((1lko_A:0.7324070000	1yuz_A:1.1828060000):0.3965010000	3qhb_A:0.6237790000):0.9617330000):0.1955850000	(((1bcf_A:0.0000010000	3e1q_A:0.0000010000):0.1551190000	2fkz_A:0.1273870000):0.1803870000	1jgc_A:0.3264130000):0.6085680000):0.1207780000	1nfv_A:0.8545280000):0.0319174000	(1otk_A:1.7720160000	((((((1oqu_A:0.1718600000	1r2f_A:0.1777040000):0.0620561000	1uzr_A:0.0110540000):1.0554800000	1mxr_A:0.7828890000):0.2196240000	(1jk0_A:0.1791450000	(2uw2_A:0.0399120000	1w68_A:0.0200150000):0.1736100000):1.1549200000):0.2913090000	3ee4_A:1.0586430000):0.4749160000	((((2inc_B:0.9870680000	1mty_B:2.7433460000):0.2632260000	2inp_C:1.0735290000):0.7284870000	(1mty_D:1.0406490000	3dhg_A:0.9887820000):0.2940700000):0.5379420000	(((2uw1_A:0.0000010000	2uw1_B:0.0000010000):0.1424400000	1afr_A:0.1346420000):0.9935120000	1za0_A:1.9097640000):0.6170270000):0.2827660000):0.2921910000):0.7572240000):0.3021630000	2vzb_A:1.0537240000):0.2980060000):0.0763175000):0.1237340000	(1ji4_A:0.5307860000	2fjc_A:0.5771340000):0.2902870000):0.1168550000):0.0733831000):0.1334660000	(1qgh_A:0.2528640000	2ux1_A:0.4254430000):0.5026210000);
(1ji5_A:0.1610040000	((1jig_A:0.1158100000	((1qgh_A:0.3118020000	2ux1_A:0.3840500000):0.3881080000	((1ji4_A:0.3688580000	2fjc_A:0.6306850000):0.1549520000	(((((1dps_A:0.0000010000	1jts_A:0.0000010000):0.2632890000	1o9r_A:0.1944860000):0.2365210000	1uvh_A:0.5893830000):0.2820970000	(1tjo_A:0.0000010000	1tk6_A:0.0000010000):0.6943440000):0.1950730000	((((2fzf_A:2.5657200000	1nfv_A:0.5546240000):0.1610460000	((((1bcf_A:0.0000010000	3e1q_A:0.0000010000):0.1942110000	2fkz_A:0.1380260000):0.0906419000	1jgc_A:0.3676570000):0.3210850000	(((1lko_A:0.7442700000	1yuz_A:1.0384470000):0.4355130000	3qhb_A:0.7044090000):0.9896340000	(((((1lb3_A:0.0637180000	2za7_A:0.0853550000):0.2265800000	1bg7_A:0.1237140000):0.1124470000	1r03_A:0.1175610000):0.2944000000	(1z6o_A:1.0789870000	1z6o_M:0.6808810000):0.1877460000):0.2260030000	(((1eum_A:0.3146890000	1krq_A:0.2458310000):0.2271470000	3e6s_A:0.7509680000):0.0475377000	(2jd7_A:0.1840370000	1vlg_A:0.2961610000):0.1390660000):0.1991450000):0.4502680000):0.0763455000):0.2863820000):0.2999450000	(1otk_A:1.5502360000	(((((((1oqu_A:0.1593140000	1uzr_A:0.0538590000):0.0412112000	1r2f_A:0.1455940000):0.7830250000	1mxr_A:0.8415790000):0.2102700000	(1jk0_A:0.1650800000	(2uw2_A:0.0160410000	1w68_A:0.0437820000):0.1791320000):0.7569380000):0.2178590000	3ee4_A:0.8850230000):0.2959050000	((((2inc_B:1.6174900000	2inp_C:1.0824600000):0.5349060000	1mty_B:2.6490300000):0.4159320000	1mty_D:1.4054230000):0.2495210000	3dhg_A:1.5302710000):0.8188780000):0.2828430000	(((2uw1_A:0.0000010000	2uw1_B:0.0000010000):0.0907344000	1afr_A:0.1210930000):1.4235200000	1za0_A:1.5057330000):0.6815070000):0.3529210000):0.5272640000):0.2835290000	2vzb_A:1.0004580000):0.2769140000):0.1873260000):0.1648700000):0.0804096000):0.0348772000	1n1q_A:0.2221430000):0.0689998000	2chp_A:0.4312240000);
(1ji5_A:0.1624080000	(1jig_A:0.1360100000	(1n1q_A:0.2789350000	(2chp_A:0.3167380000	(((1ji4_A:0.4780090000	2fjc_A:0.4341170000):0.1396710000	(((1dps_A:0.0000010000	1jts_A:0.0000010000):0.1879580000	1o9r_A:0.2952000000):0.3317720000	1uvh_A:0.7730460000):0.3527870000):0.1271910000	((1tjo_A:0.0000010000	1tk6_A:0.0000010000):0.9317470000	((((2fzf_A:1.8467090000	1nfv_A:0.5143300000):0.3234780000	(((((1bcf_A:0.0000010000	3e1q_A:0.0000010000):0.2251640000	2fkz_A:0.1094810000):0.1320730000	1jgc_A:0.3170090000):0.2683930000	((1lko_A:0.5746440000	1yuz_A:1.1040240000):0.3575710000	3qhb_A:1.0219800000):1.0962600000):0.2961930000	(((((1lb3_A:0.0468620000	2za7_A:0.1046310000):0.1909500000	(1bg7_A:0.0965080000	1r03_A:0.1850450000):0.0394715000):0.2530420000	1z6o_M:0.7976270000):0.1505210000	(((1eum_A:0.3163280000	1krq_A:0.2292500000):0.1628510000	3e6s_A:0.7787620000):0.1252640000	(2jd7_A:0.2522850000	1vlg_A:0.2946130000):0.1440750000):0.3001660000):0.1245570000	1z6o_A:0.8761750000):0.4083330000):0.1629240000):0.0450970000	(1otk_A:1.6320860000	(((((((1oqu_A:0.1219900000	1r2f_A:0.1554030000):0.0826945000	1uzr_A:0.0000030000):0.7971480000	3ee4_A:1.2506420000):0.4856640000	1mxr_A:0.9422270000):0.2004480000	(1jk0_A:0.2255710000	(2uw2_A:0.0373360000	1w68_A:0.0277250000):0.1544910000):0.6183770000):0.6928060000	(((2inc_B:1.1015590000	2inp_C:0.9344130000):0.3244370000	1mty_B:2.4678190000):0.3001490000	(1mty_D:1.2450620000	3dhg_A:1.2824140000):0.2896840000):0.3850840000):0.4849500000	(((2uw1_A:0.0000010000	2uw1_B:0.0000010000):0.0701578000	1afr_A:0.0850920000):1.1702000000	1za0_A:1.7041070000):0.7695000000):0.4416480000):0.9073010000):0.3198740000	2vzb_A:1.0168310000):0.1990960000):0.3645490000):0.0716901000):0.1770250000):0.0743110000):0.1577320000	(1qgh_A:0.2546270000	2ux1_A:0.5985790000):0.2978330000);
(1ji5_A:0.2084940000	(1jig_A:0.1194560000	(((2chp_A:0.3212500000	((((((2fzf_A:2.2141320000	((1lko_A:0.9993120000	1yuz_A:0.5544770000):0.4499050000	3qhb_A:0.6271230000):0.5609900000):0.4993450000	((((1lb3_A:0.0349200000	2za7_A:0.1446640000):0.2119120000	(1bg7_A:0.1038030000	1r03_A:0.2152410000):0.0610331000):0.2685300000	(1z6o_A:1.0796580000	1z6o_M:0.6192410000):0.1594200000):0.2368790000	(((1eum_A:0.3193320000	1krq_A:0.2119680000):0.1471410000	3e6s_A:0.7063340000):0.1134460000	(2jd7_A:0.1759370000	1vlg_A:0.2853520000):0.1298850000):0.0955425000):0.3578200000):0.2118310000	(((1bcf_A:0.0000020000	3e1q_A:0.0000010000):0.1908550000	2fkz_A:0.0432830000):0.2327470000	1jgc_A:0.3313750000):0.3380830000):0.3015540000	1nfv_A:0.7107520000):0.1352400000	(1otk_A:1.6251510000	(((((((1oqu_A:0.1509690000	1r2f_A:0.1289410000):0.0539578000	1uzr_A:0.0031880000):0.9840590000	1mxr_A:0.9498240000):0.1304420000	(1jk0_A:0.2347680000	(2uw2_A:0.0225510000	1w68_A:0.0440130000):0.1458740000):1.0842300000):0.4119330000	3ee4_A:1.2949300000):0.3672790000	((((2inc_B:1.1820030000	1mty_B:2.5238970000):0.2771750000	2inp_C:1.1317420000):0.6750180000	1mty_D:1.3951920000):0.1862140000	3dhg_A:1.6361600000):0.7541270000):0.1967390000	(((2uw1_A:0.0000010000	2uw1_B:0.0000010000):0.0784106000	1afr_A:0.1028220000):1.3989800000	1za0_A:1.3386550000):0.5032330000):0.5950690000):0.9084760000):0.0883073000	2vzb_A:0.9798410000):0.3343790000):0.0380301000	((1ji4_A:0.4851890000	2fjc_A:0.5520510000):0.0457102000	((((1dps_A:0.0000010000	1jts_A:0.0000010000):0.3306930000	1o9r_A:0.2285940000):0.4373150000	1uvh_A:0.8176230000):0.1336450000	(1tjo_A:0.0000010000	1tk6_A:0.0000010000):0.8679330000):0.2653800000):0.0826712000):0.0506778000	(1qgh_A:0.3517490000	2ux1_A:0.3723200000):0.2540850000):0.0714458000):0.0155791000	1n1q_A:0.3196430000);
(1ji5_A:0.2003670000	((1jig_A:0.0661480000	((1ji4_A:0.4237420000	2fjc_A:0.3580730000):0.0409673000	(((((1dps_A:0.0000010000	1jts_A:0.0000010000):0.3021480000	1o9r_A:0.1984060000):0.2648710000	1uvh_A:0.6041290000):0.3090430000	(1tjo_A:0.0000010000	1tk6_A:0.0000010000):0.7475480000):0.1668070000	(2fzf_A:2.2029620000	(2vzb_A:0.8527410000	(((((((1bcf_A:0.0000010000	3e1q_A:0.0000010000):0.1583620000	2fkz_A:0.0849530000):0.1856080000	1jgc_A:0.2941320000):0.5215120000	((((((1lb3_A:0.0548050000	2za7_A:0.0868290000):0.1738080000	(1bg7_A:0.1305370000	1r03_A:0.1842070000):0.0733997000):0.2896030000	(1z6o_A:1.1505050000	1z6o_M:0.5801130000):0.2584090000):0.2941960000	3e6s_A:0.7173590000):0.2102390000	(2jd7_A:0.2558190000	1vlg_A:0.2990610000):0.0721914000):0.1367490000	(1eum_A:0.2209060000	1krq_A:0.4367220000):0.2050110000):0.5411660000):0.0573136000	((1lko_A:0.8027580000	1yuz_A:1.0842250000):0.5550660000	3qhb_A:0.5739300000):0.9701040000):0.3159850000	1nfv_A:0.6331560000):0.2107000000	(1otk_A:1.7967680000	(((((((1oqu_A:0.1185680000	1r2f_A:0.1657520000):0.0479044000	1uzr_A:0.0074290000):0.7955210000	1mxr_A:0.9442550000):0.2443330000	(1jk0_A:0.1968450000	(2uw2_A:0.0209900000	1w68_A:0.0474470000):0.1398840000):0.7947860000):0.5643110000	3ee4_A:0.7037900000):0.3329350000	(((2inc_B:1.2082360000	2inp_C:1.0417250000):0.2806300000	1mty_B:2.4753970000):0.5354080000	(1mty_D:1.2070340000	3dhg_A:1.2085160000):0.2788820000):0.5556000000):0.5839580000	(((2uw1_A:0.0000010000	2uw1_B:0.0000010000):0.0732633000	1afr_A:0.1213650000):1.1716400000	1za0_A:1.8178800000):0.8963640000):0.2600420000):0.5802090000):0.1507830000):0.1629430000):0.3974870000):0.1057470000):0.1951420000):0.0797269000	(1n1q_A:0.1823250000	2chp_A:0.4755730000):0.0339564000):0.0463421000	(1qgh_A:0.2335390000	2ux1_A:0.4085670000):0.4225130000);
(1ji5_A:0.2128210000	1jig_A:0.2084690000	(1n1q_A:0.2337680000	(((2chp_A:0.2626680000	(((2fzf_A:2.6283800000	((((1bcf_A:0.0000010000	3e1q_A:0.0000010000):0.2591990000	2fkz_A:0.1271790000):0.0709095000	1jgc_A:0.4876630000):0.4257810000	((((1lko_A:0.6850660000	1yuz_A:1.0481230000):0.7959810000	3qhb_A:0.7854930000):0.7530970000	((1otk_A:1.5848840000	((((((1oqu_A:0.1741650000	1r2f_A:0.1832840000):0.0766233000	1uzr_A:0.0106100000):0.8420210000	1mxr_A:1.0687720000):0.2652470000	(1jk0_A:0.2285080000	(2uw2_A:0.0271300000	1w68_A:0.0333500000):0.2077390000):0.9917630000):0.4241330000	3ee4_A:1.1858100000):0.2937680000	(((2inc_B:0.9019300000	2inp_C:0.9346730000):0.3418240000	1mty_B:2.0825650000):0.3588880000	(1mty_D:1.2337740000	3dhg_A:1.2118760000):0.3516020000):0.6013180000):0.1999370000):0.2673520000	(((2uw1_A:0.0000010000	2uw1_B:0.0000010000):0.0355199000	1afr_A:0.1523700000):1.0405100000	1za0_A:1.5625700000):0.9382250000):0.9530680000):0.1653310000	(((((1lb3_A:0.0681530000	2za7_A:0.0749050000):0.1696810000	(1bg7_A:0.0914320000	1r03_A:0.1976790000):0.1555820000):0.2129950000	1z6o_A:1.1150180000):0.0894979000	1z6o_M:0.6680130000):0.0544789000	((((1eum_A:0.2870990000	1krq_A:0.3200070000):0.2299100000	3e6s_A:0.8318780000):0.1767550000	2jd7_A:0.1683870000):0.1041020000	1vlg_A:0.2013750000):0.3849080000):0.4378500000):0.1963730000):0.3542360000):0.1636850000	1nfv_A:0.7392630000):0.3665030000	2vzb_A:1.1844690000):0.4484540000):0.0710507000	((1ji4_A:0.5122860000	2fjc_A:0.5255060000):0.1923340000	((((1dps_A:0.0000010000	1jts_A:0.0000010000):0.2324660000	1o9r_A:0.3145610000):0.3810620000	1uvh_A:0.8321870000):0.1617300000	(1tjo_A:0.0000010000	1tk6_A:0.0000010000):0.9319410000):0.2962250000):0.1714850000):0.0581122000	(1qgh_A:0.2677820000	2ux1_A:0.5631870000):0.3480770000):0.0824754000):0.0266380000);
(1ji5_A:0.3025610000	(1jig_A:0.1497470000	((1n1q_A:0.2432270000	(1ji4_A:0.4947590000	2fjc_A:0.5556540000):0.3124780000):0.1114540000	((2chp_A:0.3490450000	(((2fzf_A:3.7232730000	2vzb_A:0.2393490000):0.3437480000	(((1otk_A:1.8000920000	(((((1oqu_A:0.1683340000	1r2f_A:0.1674960000):0.0507444000	1uzr_A:0.0114890000):1.0876900000	1mxr_A:0.6871870000):0.2865090000	(1jk0_A:0.2658190000	(2uw2_A:0.0199230000	1w68_A:0.0295160000):0.1542390000):0.7090360000):0.3232440000	3ee4_A:0.9904870000):0.3620260000):0.2681800000	(((2inc_B:0.9836650000	2inp_C:0.9671590000):0.5975570000	1mty_B:2.2166320000):0.2993660000	(1mty_D:1.2867160000	3dhg_A:1.3584300000):0.2881120000):0.5113000000):0.2298790000	(((2uw1_A:0.0000010000	2uw1_B:0.0000010000):0.0453614000	1afr_A:0.1405790000):0.8983490000	1za0_A:1.9256800000):0.6353660000):1.2153900000):0.4139240000	((((((1bcf_A:0.0000020000	3e1q_A:0.0000010000):0.1892340000	2fkz_A:0.0863480000):0.1579870000	1jgc_A:0.3356400000):0.4259500000	((((((1lb3_A:0.0797710000	2za7_A:0.1090370000):0.1255670000	(1z6o_A:0.9680520000	1z6o_M:0.9288170000):0.3315710000):0.0668626000	1bg7_A:0.0952920000):0.1533420000	1r03_A:0.0763200000):0.4302150000	3e6s_A:0.8189000000):0.1575420000	(((1eum_A:0.3325670000	1krq_A:0.3621780000):0.3462010000	2jd7_A:0.1910050000):0.1160570000	1vlg_A:0.2895040000):0.1243540000):0.6639170000):0.0745497000	((1lko_A:0.4957040000	1yuz_A:1.3033070000):0.9727220000	3qhb_A:0.8527720000):0.6559730000):0.3169420000	1nfv_A:0.7998320000):0.2869110000):0.4780060000):0.0548857000	((((1dps_A:0.0000010000	1jts_A:0.0000010000):0.2086720000	1uvh_A:0.9741880000):0.1205660000	1o9r_A:0.2078330000):0.3528330000	(1tjo_A:0.0000010000	1tk6_A:0.0000010000):0.9013990000):0.3865200000):0.1536310000):0.0772174000):0.0364156000	(1qgh_A:0.3209310000	2ux1_A:0.3791980000):0.5516510000);
(1ji5_A:0.1829800000	(1jig_A:0.1103500000	(2chp_A:0.4414170000	(((1ji4_A:0.4110440000	2fjc_A:0.5277860000):0.1590210000	((((1dps_A:0.0000010000	1jts_A:0.0000010000):0.3356290000	1o9r_A:0.2401580000):0.3482860000	1uvh_A:0.7369920000):0.2101680000	(1tjo_A:0.0000010000	1tk6_A:0.0000010000):0.6890680000):0.2578410000):0.0146900000	((2fzf_A:2.7005520000	((((((1bcf_A:0.0000010000	3e1q_A:0.0000010000):0.1600840000	2fkz_A:0.0712280000):0.2126310000	1jgc_A:0.2602030000):0.3802830000	(((1lko_A:1.3004370000	1yuz_A:1.0790700000):0.8551880000	3qhb_A:0.9913840000):0.8088840000	(((((1lb3_A:0.0870350000	2za7_A:0.0789170000):0.2215560000	1bg7_A:0.1224050000):0.0719860000	1r03_A:0.1527610000):0.2444790000	(1z6o_A:1.1006200000	1z6o_M:0.6613750000):0.2551200000):0.2782050000	(((1eum_A:0.3363850000	1krq_A:0.3501500000):0.2116130000	3e6s_A:0.8621340000):0.1649820000	(2jd7_A:0.2112020000	1vlg_A:0.3645280000):0.1114300000):0.0445417000):0.5555450000):0.1490570000):0.3594100000	1nfv_A:0.5090650000):0.3696100000	(1otk_A:1.2516410000	(((((((1oqu_A:0.1430730000	1r2f_A:0.1637850000):0.0366506000	1uzr_A:0.0227350000):0.7924230000	1mxr_A:0.8972120000):0.3385620000	(1jk0_A:0.1870720000	(2uw2_A:0.0368210000	1w68_A:0.0532860000):0.1768030000):0.9302630000):0.1969850000	3ee4_A:1.1990000000):0.3577950000	(((2uw1_A:0.0000010000	2uw1_B:0.0000010000):0.0932890000	1afr_A:0.0884110000):0.9409800000	1za0_A:1.8532160000):1.0419800000):0.2059130000	(((2inc_B:0.8338720000	1mty_B:2.1702120000):0.2732900000	2inp_C:0.7452840000):0.6134790000	(1mty_D:1.2594660000	3dhg_A:1.2042090000):0.3388190000):0.6547460000):0.4747610000):0.7703360000):0.1810930000):0.1445410000	2vzb_A:0.9029950000):0.3467710000):0.0716450000):0.1721410000):0.0813378000	(1n1q_A:0.2639730000	(1qgh_A:0.2380080000	2ux1_A:0.4282360000):0.3841400000):0.0983854000);
(1ji5_A:0.2000130000	(1jig_A:0.1135620000	(1n1q_A:0.2528280000	(2chp_A:0.3627460000	((1ji4_A:0.5872760000	2fjc_A:0.5155680000):0.2483620000	(((((1dps_A:0.0000010000	1jts_A:0.0000010000):0.4011110000	1o9r_A:0.2364870000):0.2259350000	1uvh_A:0.7196070000):0.2413260000	(1tjo_A:0.0000010000	1tk6_A:0.0000010000):0.7662000000):0.1468900000	(((2fzf_A:2.0305330000	(((((1bcf_A:0.0000010000	3e1q_A:0.0000010000):0.1383160000	2fkz_A:0.0830270000):0.1247800000	1jgc_A:0.2925830000):0.4143460000	((1lko_A:0.9098870000	1yuz_A:1.0495430000):0.4811380000	3qhb_A:0.8905740000):0.7737850000):0.1420760000	((((1lb3_A:0.0258100000	2za7_A:0.0995790000):0.1702750000	(1bg7_A:0.0899010000	1r03_A:0.2516170000):0.0800795000):0.2549980000	(1z6o_A:1.1340070000	1z6o_M:0.6190030000):0.2495230000):0.2676910000	(((1eum_A:0.2397520000	1krq_A:0.3026410000):0.2061470000	3e6s_A:0.9520930000):0.1034800000	(2jd7_A:0.1971320000	1vlg_A:0.3268140000):0.1111500000):0.2920710000):0.3423540000):0.1814630000):0.1291650000	1nfv_A:0.6860930000):0.3109870000	(2vzb_A:1.0294460000	(1otk_A:1.5051320000	(((((((1oqu_A:0.1237270000	1r2f_A:0.1342440000):0.0637467000	1uzr_A:0.0000020000):0.9380110000	1mxr_A:0.7696790000):0.2099970000	(1jk0_A:0.2708690000	(2uw2_A:0.0270290000	1w68_A:0.0371100000):0.1842170000):0.9853450000):0.3176110000	3ee4_A:1.0368690000):0.3689950000	(((2inc_B:0.8391800000	1mty_B:2.0085100000):0.3255100000	2inp_C:0.8825460000):0.7772730000	(1mty_D:1.5082000000	3dhg_A:1.1155370000):0.5067180000):0.2640660000):0.1906440000	(((2uw1_A:0.0000010000	2uw1_B:0.0000010000):0.0666369000	1afr_A:0.1070770000):0.9992400000	1za0_A:1.6818070000):0.7233330000):0.5198170000):0.4711270000):0.2538980000):0.2630730000):0.0801410000):0.1585860000):0.0656053000):0.0224432000):0.0684173000	(1qgh_A:0.3690870000	2ux1_A:0.4928560000):0.4841330000);
(1ji5_A:0.1780550000	(1jig_A:0.1212380000	(1n1q_A:0.2577960000	((2chp_A:0.2709490000	(((((1dps_A:0.0000010000	1jts_A:0.0000010000):0.3414310000	1o9r_A:0.2221240000):0.4096070000	1uvh_A:0.8315870000):0.2458000000	(1tjo_A:0.0000010000	1tk6_A:0.0000010000):0.8143260000):0.2345830000	((2fzf_A:2.2048070000	(((((((1bcf_A:0.0000020000	3e1q_A:0.0000010000):0.1871270000	2fkz_A:0.0619060000):0.1605470000	1jgc_A:0.3768340000):0.3380100000	((((((1lb3_A:0.0409150000	2za7_A:0.0611060000):0.1475840000	(1z6o_A:1.0355750000	1z6o_M:0.8247940000):0.3531070000):0.0698225000	1bg7_A:0.0600850000):0.1592370000	1r03_A:0.0397210000):0.4017920000	3e6s_A:0.8092220000):0.1424990000	((1eum_A:0.3175620000	1krq_A:0.2554800000):0.2565450000	(2jd7_A:0.1797220000	1vlg_A:0.2429580000):0.0811465000):0.1802660000):0.4894770000):0.0659806000	((1lko_A:0.6686990000	1yuz_A:0.9064440000):0.8092740000	3qhb_A:0.7490200000):0.9015300000):0.3019710000	1nfv_A:0.6752030000):0.1700500000	((1otk_A:1.6290250000	(((2uw1_A:0.0000010000	2uw1_B:0.0000010000):0.0635112000	1afr_A:0.1321060000):1.4496300000	1za0_A:1.6147390000):1.0071200000):0.3581140000	(((((1oqu_A:0.1754660000	1r2f_A:0.1548750000):0.0443852000	1uzr_A:0.0000020000):0.8705240000	(1mxr_A:1.0151230000	(1jk0_A:0.2643770000	(2uw2_A:0.0299100000	1w68_A:0.0351240000):0.1492950000):1.0311400000):0.0935191000):0.7617750000	3ee4_A:1.1180070000):0.3107840000	(((2inc_B:1.2751650000	(2inp_C:0.9614280000	1mty_B:1.9872250000):0.3373950000):0.5454480000	3dhg_A:1.3304190000):0.2313190000	1mty_D:1.4251680000):0.8791050000):0.2348310000):0.7351050000):0.2904740000):0.1762630000	2vzb_A:0.9432360000):0.3945440000):0.2072370000):0.1097230000	(1ji4_A:0.6036480000	2fjc_A:0.5590550000):0.1930280000):0.1752070000):0.0704732000):0.0774688000	(1qgh_A:0.2517890000	2ux1_A:0.5988450000):0.4491810000);
(1ji5_A:0.3251940000	1jig_A:0.1301070000	(1n1q_A:0.2810220000	((2chp_A:0.4254420000	((1ji4_A:0.4335560000	2fjc_A:0.5913830000):0.1979930000	(((((1dps_A:0.0000010000	1jts_A:0.0000010000):0.3498530000	1o9r_A:0.2505980000):0.4704760000	1uvh_A:0.9341020000):0.3894610000	(1tjo_A:0.0000010000	1tk6_A:0.0000010000):0.8622370000):0.1549120000	((2fzf_A:1.8311810000	2vzb_A:0.9199340000):0.2902200000	(((((((1bcf_A:0.0000010000	3e1q_A:0.0000010000):0.1700250000	2fkz_A:0.1114260000):0.1135200000	1jgc_A:0.3647790000):0.4343500000	((1lko_A:0.5434400000	1yuz_A:0.8976770000):0.6286730000	3qhb_A:0.8229250000):0.8537210000):0.1456300000	((((1lb3_A:0.0563890000	2za7_A:0.1007740000):0.1487500000	(1bg7_A:0.0547830000	1r03_A:0.2519870000):0.1185100000):0.3551030000	(1z6o_A:1.0207050000	1z6o_M:0.5798810000):0.1886220000):0.2523370000	(((1eum_A:0.2532330000	1krq_A:0.2946590000):0.1686220000	3e6s_A:0.9441090000):0.0898740000	(2jd7_A:0.2663560000	1vlg_A:0.2811460000):0.0776735000):0.2269730000):0.4061070000):0.2363190000	(1otk_A:1.8800870000	(((((((1oqu_A:0.1297620000	1uzr_A:0.0451690000):0.0407913000	1r2f_A:0.1348160000):0.8532580000	1mxr_A:0.8788340000):0.1480680000	(1jk0_A:0.2141980000	(2uw2_A:0.0261110000	1w68_A:0.0385360000):0.1240010000):0.9361730000):0.3710500000	3ee4_A:0.8395250000):0.4614070000	(((2uw1_A:0.0000010000	2uw1_B:0.0000010000):0.0761612000	1afr_A:0.1167040000):0.6984620000	1za0_A:1.6800590000):1.2369200000):0.2751340000	(((2inc_B:0.9223360000	2inp_C:1.0284460000):0.4560760000	1mty_B:2.2488330000):0.6113630000	(1mty_D:1.0195810000	3dhg_A:1.7126080000):0.4075590000):0.5773130000):0.3041450000):1.0116700000):0.0590220000	1nfv_A:0.9113560000):0.2053450000):0.3644680000):0.2264100000):0.1188970000):0.0901251000	(1qgh_A:0.3064510000	2ux1_A:0.5390010000):0.3103740000):0.0969118000):0.0211803000);
(1ji5_A:0.1571030000	(1jig_A:0.1080350000	(1n1q_A:0.2934840000	(2chp_A:0.4163920000	((1ji4_A:0.5029960000	2fjc_A:0.6801340000):0.0577004000	(((((1dps_A:0.0000010000	1jts_A:0.0000010000):0.3115230000	1o9r_A:0.2168120000):0.2386050000	1uvh_A:0.8859390000):0.2291010000	(1tjo_A:0.0000010000	1tk6_A:0.0000010000):0.7367140000):0.1147680000	((2fzf_A:2.8169060000	2vzb_A:0.1983150000):0.4571280000	((((((1bcf_A:0.0000020000	3e1q_A:0.0000010000):0.2154710000	2fkz_A:0.1016660000):0.1636200000	1jgc_A:0.3753740000):0.4574620000	(((1lko_A:1.0287120000	1yuz_A:1.1145360000):0.4333220000	3qhb_A:1.0562220000):0.9725460000	((((((((1lb3_A:0.0441090000	2za7_A:0.1121760000):0.2452870000	1bg7_A:0.0750900000):0.0530217000	(1z6o_A:1.0486330000	1z6o_M:0.8350530000):0.4172080000):0.1297730000	1r03_A:0.1394470000):0.4651120000	3e6s_A:0.6656830000):0.2623200000	(2jd7_A:0.1926790000	1vlg_A:0.3828500000):0.1334330000):0.2069680000	1krq_A:0.3325480000):0.1293170000	1eum_A:0.2538540000):0.5964120000):0.2180800000):0.1678310000	1nfv_A:0.7721410000):0.2437940000	(1otk_A:1.5360650000	(((((((1oqu_A:0.1738170000	1r2f_A:0.1873410000):0.0686203000	1uzr_A:0.0080830000):0.7056030000	1mxr_A:0.7424950000):0.2116650000	(1jk0_A:0.1837100000	(2uw2_A:0.0333780000	1w68_A:0.0374640000):0.2165070000):0.8216290000):0.3469690000	3ee4_A:1.1980470000):0.4588670000	(((2inc_B:1.2716810000	2inp_C:0.8876430000):0.1582900000	1mty_B:2.4630530000):0.2463410000	(1mty_D:1.2671210000	3dhg_A:1.5567560000):0.5609520000):0.7646940000):0.1306370000	(((2uw1_A:0.0000010000	2uw1_B:0.0000010000):0.0869486000	1afr_A:0.1341890000):0.7805570000	1za0_A:1.5692450000):1.2711600000):0.4879380000):1.0827900000):0.2344110000):0.4391100000):0.0801180000):0.1450060000):0.0974096000):0.0393669000):0.0775478000	(1qgh_A:0.2154500000	2ux1_A:0.4572220000):0.3677600000);
(1ji5_A:0.1493730000	((1jig_A:0.1661290000	((2chp_A:0.4023370000	(((((1dps_A:0.0000010000	1jts_A:0.0000010000):0.3616540000	1o9r_A:0.2145360000):0.3524660000	1uvh_A:0.8837510000):0.2518540000	(1tjo_A:0.0000010000	1tk6_A:0.0000010000):0.7111970000):0.2316750000	(((2fzf_A:1.9400050000	(1otk_A:1.7419750000	(((((((1oqu_A:0.1501910000	1r2f_A:0.1988030000):0.0339772000	1uzr_A:0.0167650000):0.8611700000	1mxr_A:0.6796350000):0.2784260000	(1jk0_A:0.1742410000	(2uw2_A:0.0204760000	1w68_A:0.0497920000):0.1522960000):0.7257190000):0.4279460000	3ee4_A:0.9454580000):0.4297490000	(((2uw1_A:0.0000010000	2uw1_B:0.0000010000):0.0797326000	1afr_A:0.1019660000):0.9604060000	1za0_A:1.8948820000):0.8929690000):0.1003790000	((2inc_B:1.3073580000	(2inp_C:0.7523810000	1mty_B:2.1855390000):0.2522200000):0.4871730000	(1mty_D:1.3917810000	3dhg_A:1.3141440000):0.4701410000):0.5688170000):0.2735830000):0.5701430000):0.3157390000	(((((1bcf_A:0.0000020000	3e1q_A:0.0000010000):0.1654210000	2fkz_A:0.0986460000):0.0714869000	1jgc_A:0.3488520000):0.5044480000	(((1lko_A:1.1457740000	1yuz_A:0.8283860000):0.3762190000	3qhb_A:0.6185090000):1.0802500000	((((((1lb3_A:0.0540530000	2za7_A:0.0639220000):0.1636100000	(1z6o_A:0.9686500000	1z6o_M:0.6860290000):0.5648780000):0.0855856000	1bg7_A:0.0988920000):0.1466210000	1r03_A:0.0810390000):0.5506190000	3e6s_A:0.7407160000):0.3404200000	(((1eum_A:0.2409700000	1krq_A:0.3631020000):0.2620250000	2jd7_A:0.1279320000):0.0803593000	1vlg_A:0.3047290000):0.0133406000):0.2882780000):0.3172640000):0.2796420000	1nfv_A:0.7145130000):0.2415680000):0.3379500000	2vzb_A:0.8167160000):0.4833720000):0.1167900000):0.0565211000	(1ji4_A:0.3795300000	2fjc_A:0.5208010000):0.2563200000):0.1349640000):0.0434588000	1n1q_A:0.2556310000):0.0704306000	(1qgh_A:0.2269560000	2ux1_A:0.6274490000):0.3683590000);
(1ji5_A:0.2887950000	(1jig_A:0.1844710000	((2chp_A:0.3448250000	((1ji4_A:0.4425790000	2fjc_A:0.5838010000):0.1723790000	(((((1dps_A:0.0000010000	1jts_A:0.0000010000):0.2971640000	1o9r_A:0.2208750000):0.3352270000	1uvh_A:0.9462450000):0.1916830000	(1tjo_A:0.0000010000	1tk6_A:0.0000010000):0.8375190000):0.1775840000	((2fzf_A:1.7337590000	(((((1bcf_A:0.0000010000	3e1q_A:0.0000010000):0.2346700000	2fkz_A:0.0653320000):0.1624060000	1jgc_A:0.2784270000):0.5289890000	(((1lko_A:0.6653680000	1yuz_A:1.0732740000):0.4977230000	3qhb_A:0.5457320000):1.0577100000	((((1lb3_A:0.0603770000	2za7_A:0.0603720000):0.1760940000	(1bg7_A:0.0604780000	1r03_A:0.2050320000):0.0869119000):0.2327220000	(1z6o_A:0.8486510000	1z6o_M:0.6782690000):0.2448720000):0.2169030000	(((1eum_A:0.3188290000	1krq_A:0.2384000000):0.1984750000	3e6s_A:0.7000280000):0.2370150000	(2jd7_A:0.2530870000	1vlg_A:0.1957730000):0.1175220000):0.1439000000):0.4232830000):0.1213710000):0.3615590000	1nfv_A:0.7973020000):0.2427540000):0.0957736000	(2vzb_A:0.9259220000	(1otk_A:1.5485180000	(((((((1oqu_A:0.1830410000	1r2f_A:0.1679600000):0.0608198000	1uzr_A:0.0019430000):0.8704160000	1mxr_A:0.8547890000):0.1973610000	(1jk0_A:0.3056700000	(2uw2_A:0.0482690000	1w68_A:0.0317030000):0.0931211000):0.9148060000):0.1985160000	3ee4_A:1.3696420000):0.2964630000	((2inc_B:1.2226750000	(2inp_C:1.0024300000	1mty_B:2.8683280000):0.1603120000):0.5349030000	(1mty_D:0.9673540000	3dhg_A:1.2414260000):0.4531550000):0.6416780000):0.2026050000	(((2uw1_A:0.0000010000	2uw1_B:0.0000010000):0.0851218000	1afr_A:0.1238430000):1.1803400000	1za0_A:1.6449870000):0.6331580000):0.6732020000):0.5259830000):0.2999630000):0.4888560000):0.0620739000):0.2054700000):0.1158210000	(1qgh_A:0.2552530000	2ux1_A:0.5211900000):0.3001280000):0.0469460000):0.0000020934	1n1q_A:0.2365030000);
(1ji5_A:0.2450280000	((1jig_A:0.1427960000	(2chp_A:0.3587100000	((1ji4_A:0.4133190000	2fjc_A:0.4874250000):0.1077620000	(((((1dps_A:0.0000010000	1jts_A:0.0000010000):0.3026970000	1o9r_A:0.2704900000):0.3288030000	1uvh_A:0.8205350000):0.2244460000	(1tjo_A:0.0000010000	1tk6_A:0.0000010000):0.8770540000):0.1946360000	(2fzf_A:2.0703050000	((2vzb_A:0.8951590000	(1otk_A:1.6343700000	(((((((1oqu_A:0.1491190000	1r2f_A:0.1691890000):0.0482775000	1uzr_A:0.0048720000):1.0986300000	1mxr_A:0.8801350000):0.0528754000	(1jk0_A:0.2152440000	(2uw2_A:0.0146980000	1w68_A:0.0506830000):0.1484650000):0.8883840000):0.3151670000	((((2inc_B:1.0431130000	1mty_B:2.0492570000):0.3196110000	2inp_C:1.1552900000):0.5195940000	1mty_D:1.0802730000):0.3907200000	3dhg_A:1.2987920000):0.8157340000):0.2223370000	3ee4_A:0.8629150000):0.3532420000	(((2uw1_A:0.0000010000	2uw1_B:0.0000010000):0.0991831000	1afr_A:0.0812550000):0.8541420000	1za0_A:1.6865380000):1.0262500000):0.4431130000):0.8209730000):0.2902320000	(((((1bcf_A:0.0000010000	3e1q_A:0.0000010000):0.1712780000	2fkz_A:0.1057080000):0.1287700000	1jgc_A:0.2918910000):0.8684000000	(((1lko_A:0.6576000000	1yuz_A:1.3821710000):0.3470060000	3qhb_A:0.8212300000):0.9347630000	((((1lb3_A:0.0759770000	2za7_A:0.0694950000):0.1615930000	(1bg7_A:0.0950930000	1r03_A:0.2817880000):0.0669378000):0.2496430000	(1z6o_A:0.9936070000	1z6o_M:0.6169770000):0.3572410000):0.2984000000	((1eum_A:0.2556500000	(1krq_A:0.2122770000	3e6s_A:0.9665400000):0.1853840000):0.2307520000	(2jd7_A:0.3117260000	1vlg_A:0.3133450000):0.1637370000):0.1697460000):0.4819730000):0.1817680000):0.1128020000	1nfv_A:0.8099480000):0.2330910000):0.1252070000):0.3120530000):0.0779712000):0.2621260000):0.0717292000):0.0160787000	1n1q_A:0.2356170000):0.0657225000	(1qgh_A:0.2731790000	2ux1_A:0.5429930000):0.3230550000);
(1ji5_A:0.2031100000	(1jig_A:0.1678990000	(1n1q_A:0.2747660000	((2chp_A:0.4407040000	((1ji4_A:0.4826960000	2fjc_A:0.5742010000):0.0937684000	((((1dps_A:0.0000010000	1jts_A:0.0000010000):0.2616200000	1o9r_A:0.1813940000):0.3604240000	1uvh_A:0.7435200000):0.2356350000	(1tjo_A:0.0000010000	1tk6_A:0.0000010000):0.8345970000):0.3507890000):0.1011320000):0.0228027000	(((2fzf_A:3.1029130000	1nfv_A:0.5262380000):0.1061530000	((((1bcf_A:0.0000010000	3e1q_A:0.0000010000):0.1938740000	2fkz_A:0.0928300000):0.1148430000	(1jgc_A:0.2099010000	((1lko_A:0.7278130000	1yuz_A:0.9098660000):0.6532100000	3qhb_A:0.8779160000):0.9446570000):0.1689290000):0.4321610000	(((((1lb3_A:0.0886570000	2za7_A:0.0732450000):0.3313160000	1bg7_A:0.0517100000):0.0504247000	(1z6o_A:0.9849150000	1z6o_M:0.5669680000):0.3854900000):0.1078290000	1r03_A:0.1455030000):0.3139810000	((((1eum_A:0.2459930000	1krq_A:0.3577780000):0.3409400000	2jd7_A:0.1489420000):0.0874803000	1vlg_A:0.2331690000):0.2419970000	3e6s_A:0.8625390000):0.1395830000):0.5324680000):0.2173010000):0.4646390000	(2vzb_A:0.6290380000	(1otk_A:1.5487470000	(((((((1oqu_A:0.1478780000	1r2f_A:0.1540300000):0.0528158000	1uzr_A:0.0128260000):0.4780320000	1mxr_A:1.0301260000):0.1873550000	((1jk0_A:0.3732820000	2uw2_A:0.0168050000):0.0277130000	1w68_A:0.0179380000):1.0085300000):0.4664750000	3ee4_A:0.8993370000):0.4243690000	(((2inc_B:1.7140880000	1mty_B:2.0191050000):0.2270130000	2inp_C:1.0871180000):0.7139120000	(1mty_D:1.1522690000	3dhg_A:1.2009430000):0.3187090000):0.6510710000):0.2462710000	(((2uw1_A:0.0000010000	2uw1_B:0.0000010000):0.0784214000	1afr_A:0.0707480000):1.0290100000	1za0_A:1.7644510000):0.5703660000):0.5524140000):0.6771520000):0.1892860000):0.4997030000):0.0971438000):0.0543701000):0.0444758000	(1qgh_A:0.2274320000	2ux1_A:0.4440500000):0.4179820000);
(1ji5_A:0.1752390000	(1jig_A:0.1504570000	(1n1q_A:0.2524170000	(2chp_A:0.4144670000	(((1ji4_A:0.4678710000	2fjc_A:0.5708700000):0.1737680000	((((1dps_A:0.0000010000	1jts_A:0.0000010000):0.1915960000	1o9r_A:0.2352130000):0.2407170000	1uvh_A:0.9162930000):0.1957470000	(1tjo_A:0.0000010000	1tk6_A:0.0000010000):0.9344610000):0.2395860000):0.1177110000	(((2fzf_A:2.0974350000	1nfv_A:0.5083580000):0.1320430000	((((1bcf_A:0.0000010000	3e1q_A:0.0000010000):0.1448380000	2fkz_A:0.0977240000):0.1628770000	1jgc_A:0.2536870000):0.4697830000	(((1lko_A:0.8605550000	1yuz_A:0.9733840000):0.5200200000	3qhb_A:0.9866810000):0.7041410000	((((1lb3_A:0.0359870000	2za7_A:0.1062460000):0.1967960000	(1bg7_A:0.1228510000	1r03_A:0.2160670000):0.0521550000):0.2812780000	(1z6o_A:1.1894400000	1z6o_M:0.6825390000):0.2667800000):0.2028270000	(((1eum_A:0.3049420000	1krq_A:0.2225460000):0.1395060000	3e6s_A:0.7955630000):0.1606380000	(2jd7_A:0.2484680000	1vlg_A:0.2828350000):0.1938170000):0.1731190000):0.2564770000):0.3428740000):0.3690090000):0.3032850000	(2vzb_A:0.7595440000	(1otk_A:1.6542760000	(((((((1oqu_A:0.1278670000	1r2f_A:0.2011170000):0.0375561000	1uzr_A:0.0325110000):0.7200570000	1mxr_A:0.9765390000):0.3783830000	((1jk0_A:0.3842010000	2uw2_A:0.0208490000):0.0283411000	1w68_A:0.0261440000):0.9998850000):0.2942220000	3ee4_A:0.9151010000):0.2394130000	(((2uw1_A:0.0000010000	2uw1_B:0.0000010000):0.0974766000	1afr_A:0.0936570000):0.8334120000	1za0_A:1.4541070000):0.7468220000):0.1206130000	(((2inc_B:0.9330270000	1mty_B:2.1007190000):0.3314600000	2inp_C:0.9069530000):0.9261950000	(1mty_D:1.0321930000	3dhg_A:1.2766140000):0.3111030000):0.7349680000):0.3400960000):0.7825870000):0.2480800000):0.3927950000):0.0735832000):0.1060680000):0.0362123000):0.0928795000	(1qgh_A:0.2450460000	2ux1_A:0.4850260000):0.3839100000);
(1ji5_A:0.2036300000	(1jig_A:0.1211730000	(1n1q_A:0.2113780000	(((2chp_A:0.4325950000	((2fzf_A:2.2877940000	2vzb_A:0.4841660000):0.4990120000	((((((1bcf_A:0.0000010000	3e1q_A:0.0000010000):0.2017970000	2fkz_A:0.0928490000):0.1714890000	1jgc_A:0.2050340000):0.3403130000	(((1lko_A:0.7915450000	1yuz_A:1.0662030000):0.2294510000	3qhb_A:0.9616350000):0.8404090000	((((((1lb3_A:0.0899260000	2za7_A:0.1054530000):0.2075160000	1bg7_A:0.0952420000):0.0539272000	(1z6o_A:1.1263040000	1z6o_M:0.5935060000):0.4623820000):0.0481663000	1r03_A:0.1322300000):0.3508970000	3e6s_A:0.7037110000):0.3073640000	((1eum_A:0.2398790000	1krq_A:0.3823190000):0.1877730000	(2jd7_A:0.1714860000	1vlg_A:0.2815080000):0.1402480000):0.0138558000):0.3869210000):0.3610440000):0.2054490000	1nfv_A:0.5249130000):0.3089050000	(1otk_A:1.8359970000	(((((((1oqu_A:0.1352350000	1r2f_A:0.1650900000):0.0679976000	1uzr_A:0.0000030000):0.8348250000	1mxr_A:0.8740030000):0.1640340000	(1jk0_A:0.2025710000	(2uw2_A:0.0253930000	1w68_A:0.0395300000):0.1713640000):0.9093970000):0.3287160000	3ee4_A:0.9470870000):0.4734160000	(((2uw1_A:0.0000010000	2uw1_B:0.0000010000):0.0501571000	1afr_A:0.1242940000):1.4675500000	1za0_A:1.5125590000):0.8373840000):0.1979640000	((((2inc_B:0.8374550000	1mty_B:3.3559520000):0.2291680000	2inp_C:1.0390500000):0.7800590000	3dhg_A:1.2755540000):0.2947550000	1mty_D:1.0480590000):0.7177750000):0.2027270000):0.8177680000):0.1168170000):0.4125910000):0.0256011000	((((1dps_A:0.0000010000	1jts_A:0.0000010000):0.3061890000	1o9r_A:0.2209750000):0.3326170000	1uvh_A:0.8478040000):0.2201060000	(1tjo_A:0.0000010000	1tk6_A:0.0000010000):0.8612650000):0.2201390000):0.1002990000	(1ji4_A:0.5218550000	2fjc_A:0.6360180000):0.2223020000):0.1640550000):0.1037030000):0.1560210000	(1qgh_A:0.1652800000	2ux1_A:0.5861110000):0.4979310000);
(1ji5_A:0.1257690000	((1jig_A:0.0975270000	((1ji4_A:0.3948700000	2fjc_A:0.5705870000):0.1469310000	((((((1dps_A:0.0000010000	1jts_A:0.0000010000):0.2668090000	1o9r_A:0.1442040000):0.2566840000	2fzf_A:2.6646230000):0.0562492000	1uvh_A:0.8541910000):0.2986340000	(1tjo_A:0.0000010000	1tk6_A:0.0000010000):0.7391400000):0.1911340000	(2vzb_A:0.8849410000	(((((((1bcf_A:0.0000010000	3e1q_A:0.0000010000):0.1952350000	2fkz_A:0.1073520000):0.1604010000	1jgc_A:0.2628890000):0.5674870000	(((((((1lb3_A:0.0768650000	2za7_A:0.0845950000):0.1690250000	(1bg7_A:0.0760510000	1r03_A:0.2393730000):0.0981809000):0.3700750000	(1z6o_A:1.1915800000	1z6o_M:0.5303370000):0.1479310000):0.2758750000	3e6s_A:0.7370690000):0.1273120000	(2jd7_A:0.1706230000	1vlg_A:0.2689540000):0.0514843000):0.2031090000	1krq_A:0.3116860000):0.2121930000	1eum_A:0.1258070000):0.8359980000):0.0842970000	((1lko_A:0.6930170000	1yuz_A:0.8608520000):0.4085180000	3qhb_A:0.7807430000):0.8342640000):0.1326400000	1nfv_A:0.7442660000):0.1710650000	((1otk_A:1.1360830000	(((2uw1_A:0.0000010000	2uw1_B:0.0000010000):0.0557239000	1afr_A:0.1430340000):1.0221000000	1za0_A:1.4039120000):1.3400800000):0.3618330000	((((((1oqu_A:0.1674980000	1r2f_A:0.1555160000):0.0542144000	1uzr_A:0.0146470000):0.9536130000	1mxr_A:0.9567830000):0.1269510000	(1jk0_A:0.2039540000	(2uw2_A:0.0255000000	1w68_A:0.0339770000):0.1721040000):0.8127660000):0.2264780000	3ee4_A:0.9950610000):0.4531880000	((2inc_B:0.8764230000	(2inp_C:1.1628810000	1mty_B:2.1587870000):0.2065460000):1.1046600000	(1mty_D:1.1410420000	3dhg_A:1.5782840000):0.4995900000):0.5500020000):0.2620950000):1.1458100000):0.2495350000):0.3825800000):0.1286310000):0.2314280000):0.0935123000	(1n1q_A:0.1886140000	2chp_A:0.4963320000):0.0504995000):0.0769708000	(1qgh_A:0.1977730000	2ux1_A:0.5710900000):0.3842000000);
(1ji5_A:0.2856370000	1jig_A:0.1373610000	(1n1q_A:0.2054220000	((((2chp_A:0.2529070000	((2fzf_A:2.3350060000	(((((1bcf_A:0.0000010000	3e1q_A:0.0000010000):0.1868000000	2fkz_A:0.0820790000):0.1227350000	1jgc_A:0.3021360000):0.4008170000	((((1lko_A:0.8529590000	1yuz_A:1.0483560000):0.3719030000	3qhb_A:0.9493580000):0.5083550000	(1otk_A:1.4164940000	(((((((1oqu_A:0.1599200000	1r2f_A:0.1382360000):0.0266252000	1uzr_A:0.0516060000):0.8717110000	1mxr_A:0.9618080000):0.1926520000	((1jk0_A:0.4400040000	2uw2_A:0.0059610000):0.0263032000	1w68_A:0.0365500000):0.6308070000):0.3220720000	3ee4_A:1.1697880000):0.4223630000	(((2inc_B:0.9494670000	1mty_B:2.4961440000):0.3840900000	2inp_C:1.0235350000):1.1550400000	(1mty_D:1.0829980000	3dhg_A:1.1250640000):0.2648870000):0.5008880000):0.4213260000	(((2uw1_A:0.0000010000	2uw1_B:0.0000010000):0.1055020000	1afr_A:0.0642110000):1.2531400000	1za0_A:1.4110930000):0.3823690000):0.5279600000):0.7735730000):0.2873640000	(((((1lb3_A:0.0661960000	2za7_A:0.1005380000):0.2251450000	1bg7_A:0.1545610000):0.0574502000	1r03_A:0.1639500000):0.3695190000	(1z6o_A:1.2222680000	1z6o_M:0.6150190000):0.1501370000):0.2167580000	((((1eum_A:0.3169740000	1krq_A:0.2743050000):0.1296700000	3e6s_A:0.8397790000):0.1978650000	2jd7_A:0.1509380000):0.1068990000	1vlg_A:0.2556140000):0.3002180000):0.2669020000):0.2101180000):0.2688540000	1nfv_A:0.5891140000):0.1560100000):0.2624830000	2vzb_A:0.8350960000):0.2781190000):0.1109330000	((((1dps_A:0.0000010000	1jts_A:0.0000010000):0.3672370000	1o9r_A:0.2715270000):0.3102320000	1uvh_A:0.7432140000):0.2870800000	(1tjo_A:0.0000010000	1tk6_A:0.0000010000):0.9999540000):0.2761160000):0.0704390000	(1ji4_A:0.4061850000	2fjc_A:0.5168620000):0.3444530000):0.0477663000	(1qgh_A:0.3485170000	2ux1_A:0.4908610000):0.3796710000):0.0245118000):0.0586517000);
(1ji5_A:0.1555780000	(1jig_A:0.1424840000	((1n1q_A:0.2455510000	((1ji4_A:0.3977560000	2fjc_A:0.5350410000):0.1751990000	(((((1dps_A:0.0000010000	1jts_A:0.0000010000):0.2303840000	1uvh_A:1.0054320000):0.1381580000	1o9r_A:0.1465980000):0.3275180000	(1tjo_A:0.0000010000	1tk6_A:0.0000010000):0.9889780000):0.3948370000	((((2fzf_A:2.2129870000	1nfv_A:0.3207150000):0.5088000000	((((1bcf_A:0.0000010000	3e1q_A:0.0000010000):0.1486170000	2fkz_A:0.0704200000):0.1037000000	1jgc_A:0.3992040000):0.4385870000	(((1lko_A:1.3442020000	1yuz_A:1.0211750000):0.5544980000	3qhb_A:0.8779660000):0.8378420000	(((((1lb3_A:0.0533540000	2za7_A:0.0716620000):0.1633340000	(1bg7_A:0.0760070000	(1z6o_A:1.0911300000	1z6o_M:0.7427660000):0.5353490000):0.0615971000):0.1142030000	1r03_A:0.1149380000):0.4446020000	3e6s_A:0.8503550000):0.1192370000	((1eum_A:0.3066200000	1krq_A:0.3434340000):0.2427940000	(2jd7_A:0.1887010000	1vlg_A:0.3310660000):0.0952622000):0.1339770000):0.2918830000):0.1955630000):0.4525650000):0.1687440000	(1otk_A:1.7616250000	(((((((1oqu_A:0.1962780000	1r2f_A:0.1479400000):0.0601121000	1uzr_A:0.0141090000):0.8937740000	1mxr_A:0.8870480000):0.2591450000	(1jk0_A:0.2429930000	(2uw2_A:0.0287480000	1w68_A:0.0378920000):0.1520200000):0.8106110000):0.3849830000	3ee4_A:0.9696850000):0.5139980000	((((2inc_B:1.0241790000	1mty_B:2.9488470000):0.4077830000	2inp_C:0.7167290000):0.3822340000	1mty_D:1.6960960000):0.5152930000	3dhg_A:1.5864030000):0.5847600000):0.1452500000	(((2uw1_A:0.0000010000	2uw1_B:0.0000010000):0.1681460000	1afr_A:0.0489630000):1.5710300000	1za0_A:1.4939600000):1.0032600000):0.6062160000):0.5922560000):0.2823050000	2vzb_A:0.9626520000):0.4651890000):0.1343290000):0.1372440000):0.0885888000	2chp_A:0.6197710000):0.0176716000):0.1360810000	(1qgh_A:0.1816640000	2ux1_A:0.6637740000):0.4955640000);
(1ji5_A:0.2146290000	1jig_A:0.1613400000	(1n1q_A:0.3156600000	((2chp_A:0.4210500000	((1ji4_A:0.4608400000	2fjc_A:0.5699720000):0.1665960000	(((((1dps_A:0.0000010000	1jts_A:0.0000010000):0.2780410000	1o9r_A:0.2835510000):0.2143790000	1uvh_A:0.7486330000):0.3868730000	(1tjo_A:0.0000010000	1tk6_A:0.0000010000):0.7108070000):0.1869670000	(((2fzf_A:1.8067610000	1nfv_A:0.5874530000):0.1575630000	((((1bcf_A:0.0000010000	3e1q_A:0.0000010000):0.1741120000	2fkz_A:0.0826650000):0.1963760000	1jgc_A:0.3823610000):0.3890710000	(((1lko_A:0.6893080000	1yuz_A:0.8022730000):0.2793950000	3qhb_A:0.8324010000):0.8175610000	((((1lb3_A:0.0340010000	2za7_A:0.0634030000):0.1321310000	(1bg7_A:0.0854690000	1r03_A:0.1871010000):0.0553317000):0.1954560000	(1z6o_A:1.0599690000	1z6o_M:0.4889740000):0.2030560000):0.2742090000	(((1eum_A:0.3329210000	1krq_A:0.2434200000):0.1132480000	3e6s_A:0.9690750000):0.1673370000	(2jd7_A:0.1342030000	1vlg_A:0.2834110000):0.1364520000):0.1584750000):0.5125510000):0.0284288000):0.2652120000):0.2074340000	(2vzb_A:0.7556900000	(1otk_A:1.6268330000	(((((((1oqu_A:0.1645570000	1r2f_A:0.1700300000):0.0614257000	1uzr_A:0.0000020000):0.9466720000	1mxr_A:0.4831310000):0.2316730000	(1jk0_A:0.1859580000	(2uw2_A:0.0341610000	1w68_A:0.0495180000):0.1755460000):0.7843810000):0.4228420000	(((2inc_B:1.1984870000	1mty_B:2.3800620000):0.2201960000	2inp_C:1.3643610000):0.7620560000	(1mty_D:1.4527470000	3dhg_A:0.8329870000):0.2715020000):0.3876370000):0.1539890000	(((2uw1_A:0.0000010000	2uw1_B:0.0000010000):0.0626519000	1afr_A:0.0917350000):0.9027810000	1za0_A:1.6074580000):1.0623000000):0.1356650000	3ee4_A:0.9976980000):0.3286880000):0.6520400000):0.2288980000):0.4953930000):0.0000020752):0.1126380000):0.0301630000	(1qgh_A:0.3302630000	2ux1_A:0.5143990000):0.3175380000):0.1357690000):0.0615807000);
(1ji5_A:0.2061900000	(1jig_A:0.1063510000	(1n1q_A:0.2967100000	((2chp_A:0.3493040000	(((((1dps_A:0.0000010000	1jts_A:0.0000010000):0.3036400000	1o9r_A:0.2749880000):0.3681250000	1uvh_A:0.9897000000):0.1738680000	(1tjo_A:0.0000010000	1tk6_A:0.0000010000):0.7709100000):0.3029050000	(((2fzf_A:2.7321800000	2vzb_A:0.8986640000):0.0620122000	(((((1bcf_A:0.0000020000	3e1q_A:0.0000010000):0.1707330000	2fkz_A:0.1414010000):0.2582440000	1jgc_A:0.2810090000):0.3136080000	1nfv_A:0.9302320000):0.2817420000	(((1lko_A:0.8151860000	1yuz_A:0.9091720000):0.3270900000	3qhb_A:0.6349920000):0.8837870000	(((((((1lb3_A:0.0732170000	2za7_A:0.0912600000):0.2833530000	1bg7_A:0.0995530000):0.1036840000	1r03_A:0.1155170000):0.2195960000	(1z6o_A:1.3382290000	1z6o_M:0.6500900000):0.1327310000):0.2169690000	3e6s_A:0.9005800000):0.2290200000	(2jd7_A:0.1540410000	1vlg_A:0.2283880000):0.1737240000):0.0745238000	(1eum_A:0.2337500000	1krq_A:0.3834550000):0.1884400000):0.5421890000):0.1878550000):0.2699590000):0.2534820000	(1otk_A:1.3697880000	(((((((1oqu_A:0.1284930000	1r2f_A:0.1834170000):0.0509690000	1uzr_A:0.0242710000):0.7732670000	1mxr_A:1.0500560000):0.2682340000	(1jk0_A:0.1953140000	(2uw2_A:0.0244830000	1w68_A:0.0516250000):0.1843670000):0.5154040000):0.4764060000	3ee4_A:0.8261490000):0.5022020000	(((2uw1_A:0.0000010000	2uw1_B:0.0000010000):0.0337668000	1afr_A:0.1181560000):1.4296600000	1za0_A:1.8222730000):0.8101770000):0.1504100000	(((2inc_B:1.2681220000	2inp_C:1.1826260000):0.3223820000	1mty_B:1.7247320000):0.4889090000	(1mty_D:1.1681930000	3dhg_A:0.9435300000):0.1957830000):0.6359330000):0.3341570000):1.0071000000):0.4986250000):0.0649238000):0.1266090000	(1ji4_A:0.3937000000	2fjc_A:0.6000460000):0.2566490000):0.0846428000):0.0548985000):0.0849278000	(1qgh_A:0.2530620000	2ux1_A:0.5121190000):0.3380160000);
(1ji5_A:0.1996450000	(1jig_A:0.1934500000	(1n1q_A:0.3085520000	(2chp_A:0.2701460000	((1ji4_A:0.5766610000	2fjc_A:0.6170720000):0.3005390000	(((((1dps_A:0.0000010000	1jts_A:0.0000010000):0.2768340000	1o9r_A:0.2863080000):0.2283290000	1uvh_A:0.8172710000):0.3158680000	(1tjo_A:0.0000010000	1tk6_A:0.0000010000):0.8372270000):0.2880250000	((((2fzf_A:2.4675920000	1nfv_A:0.5934770000):0.2707740000	(((((1bcf_A:0.0000010000	3e1q_A:0.0000010000):0.1543170000	2fkz_A:0.1289560000):0.0828846000	1jgc_A:0.3849510000):0.3153270000	(1lko_A:0.8407170000	(1yuz_A:0.9666380000	3qhb_A:0.6863860000):0.2157870000):1.1802700000):0.1500360000	(((((1lb3_A:0.0507900000	2za7_A:0.0862500000):0.1873170000	(1bg7_A:0.0980760000	1r03_A:0.2160980000):0.0505133000):0.2381220000	1z6o_A:1.0583280000):0.1686580000	1z6o_M:0.6808730000):0.2885880000	(((1eum_A:0.3774280000	1krq_A:0.2533770000):0.2310720000	3e6s_A:0.6889460000):0.1469030000	(2jd7_A:0.1620030000	1vlg_A:0.3999260000):0.1026210000):0.2820920000):0.5295210000):0.3378140000):0.3009320000	(1otk_A:1.3507200000	((((((1oqu_A:0.2014170000	1r2f_A:0.1549090000):0.0650383000	1uzr_A:0.0000030000):0.7318870000	1mxr_A:0.9084030000):0.3608800000	((1jk0_A:0.2912670000	(2uw2_A:0.0319330000	1w68_A:0.0356100000):0.1393000000):0.6296260000	((2inc_B:1.4679330000	(2inp_C:1.2737750000	1mty_B:2.3809590000):0.2504650000):0.5289610000	(1mty_D:1.2125890000	3dhg_A:1.0580560000):0.4153710000):0.7495980000):0.3380090000):0.1828170000	3ee4_A:1.1816600000):0.3503730000	(((2uw1_A:0.0000010000	2uw1_B:0.0000010000):0.0899245000	1afr_A:0.1321010000):1.4755200000	1za0_A:1.7860030000):0.6988940000):0.5289860000):0.7211300000):0.2442340000	2vzb_A:0.6932100000):0.5446790000):0.0542281000):0.1677320000):0.1325140000):0.0581769000):0.0577329000	(1qgh_A:0.2611500000	2ux1_A:0.5339170000):0.4981370000);
(1ji5_A:0.1635430000	((1jig_A:0.1754830000	(2chp_A:0.4022670000	((1ji4_A:0.4912630000	2fjc_A:0.5251350000):0.1629300000	(((((1dps_A:0.0000010000	1jts_A:0.0000010000):0.2913510000	1o9r_A:0.1815420000):0.2812690000	1uvh_A:0.6681670000):0.1775860000	(1tjo_A:0.0000010000	1tk6_A:0.0000010000):0.8499050000):0.2924630000	(((2fzf_A:2.0467160000	(((((1bcf_A:0.0000010000	3e1q_A:0.0000010000):0.1486590000	2fkz_A:0.0921430000):0.1585400000	1jgc_A:0.1875610000):0.3761190000	(((1lko_A:0.7713660000	1yuz_A:1.0631100000):0.1271960000	3qhb_A:0.7703630000):0.9221360000	(((((1lb3_A:0.0706440000	2za7_A:0.0877840000):0.2077940000	(1bg7_A:0.0847840000	1r03_A:0.2211620000):0.0820514000):0.2936440000	1z6o_A:1.1482320000):0.1172660000	1z6o_M:0.6856560000):0.2823590000	((((1eum_A:0.2165180000	1krq_A:0.2964270000):0.1631410000	3e6s_A:0.9196170000):0.2224280000	2jd7_A:0.1446780000):0.0785885000	1vlg_A:0.2187920000):0.1113520000):0.3543010000):0.2706900000):0.2413850000	1nfv_A:0.5396840000):0.2137390000):0.0959316000	((1otk_A:1.7642550000	(((2uw1_A:0.0000010000	2uw1_B:0.0000010000):0.0000025065	1afr_A:0.1376380000):1.2816900000	1za0_A:1.4071550000):0.8236770000):0.5392870000	((((((1oqu_A:0.1335810000	1r2f_A:0.1690570000):0.0836354000	1uzr_A:0.0000020000):1.0256400000	1mxr_A:0.6621200000):0.1739370000	(1jk0_A:0.2174450000	(2uw2_A:0.0206780000	1w68_A:0.0400810000):0.1188350000):0.9247540000):0.3321890000	3ee4_A:1.0911890000):0.4531560000	((2inc_B:1.7479980000	(2inp_C:1.2668200000	1mty_B:2.5480760000):0.3765450000):0.5275210000	(1mty_D:1.1278820000	3dhg_A:1.4385530000):0.2377800000):1.0752500000):0.5477010000):0.5486570000):0.1068180000	2vzb_A:0.9365680000):0.3659040000):0.0777597000):0.1010470000):0.1211870000):0.0279447000	1n1q_A:0.3522530000):0.0733736000	(1qgh_A:0.2907100000	2ux1_A:0.4715950000):0.3645210000);
(1ji5_A:0.2281600000	1jig_A:0.1378640000	(1n1q_A:0.2351960000	((2chp_A:0.3751070000	(((1ji4_A:0.5196760000	2fjc_A:0.6399660000):0.1449290000	((((2fzf_A:2.1161080000	1nfv_A:0.6061870000):0.2392640000	((((1bcf_A:0.0000010000	3e1q_A:0.0000010000):0.1721520000	2fkz_A:0.0768520000):0.0724138000	1jgc_A:0.3184640000):0.4832110000	(((1lko_A:1.0074430000	1yuz_A:1.1510650000):0.2628550000	3qhb_A:0.8932590000):0.7941210000	((((1lb3_A:0.0382840000	2za7_A:0.0798100000):0.1492810000	(1bg7_A:0.0748310000	1r03_A:0.1930220000):0.0491335000):0.3054580000	(1z6o_A:0.7570520000	1z6o_M:0.7638840000):0.2133870000):0.2398930000	(((1eum_A:0.2400120000	1krq_A:0.2334070000):0.1446650000	3e6s_A:0.6892330000):0.1136670000	(2jd7_A:0.2597700000	1vlg_A:0.2804560000):0.0780659000):0.2130360000):0.4572490000):0.0827854000):0.2587490000):0.2317520000	((1otk_A:1.8854850000	(((2uw1_A:0.0000010000	2uw1_B:0.0000010000):0.0203652000	1afr_A:0.1739560000):1.4959800000	1za0_A:1.0272190000):0.5364990000):0.3653800000	(((((1oqu_A:0.1341800000	1r2f_A:0.1682420000):0.0549200000	1uzr_A:0.0075130000):0.8594650000	1mxr_A:0.8610220000):0.2518720000	(3ee4_A:1.2843200000	(1jk0_A:0.1841770000	(2uw2_A:0.0044040000	1w68_A:0.0500940000):0.1259530000):0.7301750000):0.1635910000):0.7132020000	((2inc_B:0.9358630000	(2inp_C:0.8610650000	1mty_B:2.6273660000):0.4917960000):0.4909610000	(1mty_D:1.0012150000	3dhg_A:1.2134430000):0.6421740000):0.3854840000):0.4779560000):1.0941000000):0.1869380000	2vzb_A:1.0172750000):0.2223730000):0.0351060000	((((1dps_A:0.0000010000	1jts_A:0.0000010000):0.3332060000	1o9r_A:0.2863250000):0.2694640000	1uvh_A:0.7322570000):0.2541310000	(1tjo_A:0.0000020000	1tk6_A:0.0000020000):0.7979890000):0.2056160000):0.1071110000):0.1033620000	(1qgh_A:0.2987800000	2ux1_A:0.4319280000):0.2991050000):0.1327890000):0.0155407000);
(1ji5_A:0.1109780000	(1jig_A:0.0972530000	((1n1q_A:0.2774600000	((1ji4_A:0.3672950000	2fjc_A:0.4657500000):0.0955190000	((((1dps_A:0.0000010000	1jts_A:0.0000010000):0.2171140000	1o9r_A:0.2699880000):0.2470620000	1uvh_A:0.6148870000):0.4021080000	((1tjo_A:0.0000020000	1tk6_A:0.0000020000):0.7116700000	(((((2fzf_A:2.2534870000	1nfv_A:0.4203920000):0.3519810000	((((1lb3_A:0.0803810000	2za7_A:0.0778750000):0.2020860000	(1bg7_A:0.1058830000	1r03_A:0.2247920000):0.1085260000):0.2927120000	(1z6o_A:1.2732580000	1z6o_M:0.7292970000):0.1909090000):0.1681180000	(((1eum_A:0.2535130000	1krq_A:0.2984230000):0.1501470000	3e6s_A:0.9749310000):0.1433990000	(2jd7_A:0.2080390000	1vlg_A:0.2857510000):0.1014440000):0.1978900000):0.5065370000):0.1440810000	(((1bcf_A:0.0000010000	3e1q_A:0.0000010000):0.1780350000	2fkz_A:0.1324420000):0.2428580000	1jgc_A:0.2485750000):0.2398350000):0.1309640000	((1lko_A:0.7740500000	1yuz_A:1.1045970000):0.5374050000	3qhb_A:0.8141640000):0.9658700000):0.5261640000	(2vzb_A:0.4840560000	((1otk_A:1.8862740000	((((((1oqu_A:0.1515470000	1r2f_A:0.1797700000):0.0452736000	1uzr_A:0.0131830000):0.9833470000	1mxr_A:0.8895640000):0.5026840000	((1jk0_A:0.4345560000	2uw2_A:0.0300040000):0.0184942000	1w68_A:0.0333350000):0.9124880000):0.2634340000	3ee4_A:1.1052790000):0.2083500000	((2inc_B:1.0440170000	(2inp_C:0.8563630000	1mty_B:2.7006580000):0.0910746000):0.8332370000	(1mty_D:1.6531360000	3dhg_A:1.1956460000):0.1978820000):0.5307130000):0.3381360000):0.4764830000	(((2uw1_A:0.0000010000	2uw1_B:0.0000010000):0.0959416000	1afr_A:0.0995340000):1.0279100000	1za0_A:1.7326200000):0.4669930000):0.9824680000):0.1191030000):0.5398360000):0.2014760000):0.1614450000):0.0600517000):0.1019560000	2chp_A:0.4042620000):0.0634012000):0.1151000000	(1qgh_A:0.2063690000	2ux1_A:0.4203320000):0.4350990000);
(1ji5_A:0.1853760000	(1jig_A:0.1362510000	(2chp_A:0.4452580000	((1qgh_A:0.3362170000	2ux1_A:0.4224660000):0.3109360000	((1ji4_A:0.5488090000	2fjc_A:0.4765660000):0.1102390000	(((((1dps_A:0.0000010000	1jts_A:0.0000010000):0.4035740000	1o9r_A:0.1747640000):0.2563820000	1uvh_A:0.7805920000):0.1723970000	(1tjo_A:0.0000010000	1tk6_A:0.0000010000):0.8010280000):0.4641750000	((2fzf_A:2.1995120000	2vzb_A:0.5048030000):0.5876650000	(((((((1bcf_A:0.0000010000	3e1q_A:0.0000010000):0.1533710000	2fkz_A:0.0810030000):0.1130560000	1jgc_A:0.3326480000):0.3735970000	(((((1lb3_A:0.0731820000	2za7_A:0.0771540000):0.1219470000	(1bg7_A:0.0853660000	1r03_A:0.1913190000):0.0891707000):0.2574450000	1z6o_A:1.2976170000):0.1676190000	1z6o_M:0.7786540000):0.2746500000	((1eum_A:0.2905980000	(1krq_A:0.2799380000	3e6s_A:0.9657330000):0.1380690000):0.1521130000	(2jd7_A:0.1546100000	1vlg_A:0.3388240000):0.1688500000):0.2020610000):0.4861000000):0.1796710000	((1lko_A:0.9712080000	1yuz_A:1.1881430000):0.4292160000	3qhb_A:1.0261920000):0.7581320000):0.3853230000	1nfv_A:0.6286530000):0.1853910000	(1otk_A:1.6960310000	(((((((1oqu_A:0.1576470000	1r2f_A:0.1787070000):0.0658078000	1uzr_A:0.0000020000):0.8729220000	1mxr_A:1.1819550000):0.3187270000	(1jk0_A:0.2510530000	(2uw2_A:0.0095740000	1w68_A:0.0558670000):0.1871750000):0.7669480000):0.1293020000	3ee4_A:0.8425060000):0.5155880000	(((2uw1_A:0.0000010000	2uw1_B:0.0000010000):0.0398513000	1afr_A:0.1200610000):1.2554500000	1za0_A:1.6152480000):0.8330160000):0.2338120000	((((2inc_B:1.0461130000	1mty_B:2.1983460000):0.2455460000	2inp_C:0.9715220000):0.5340480000	1mty_D:1.2645510000):0.3480760000	3dhg_A:1.4705790000):0.6522360000):0.4850260000):0.6933350000):0.2352880000):0.3733640000):0.1367990000):0.0695944000):0.1142130000):0.1079670000):0.0487481000	1n1q_A:0.2937880000);
(1ji5_A:0.2661500000	1jig_A:0.1393640000	(1n1q_A:0.3129480000	(((2chp_A:0.3920660000	(((2fzf_A:2.7181000000	1nfv_A:0.1991020000):0.4034100000	(((((1bcf_A:0.0000010000	3e1q_A:0.0000010000):0.1567090000	2fkz_A:0.1195600000):0.0958081000	1jgc_A:0.4019070000):0.7098870000	(((1lko_A:1.2288180000	1yuz_A:1.4333770000):0.9891660000	3qhb_A:1.0895560000):0.3224460000	((((1lb3_A:0.0757500000	2za7_A:0.0667030000):0.1412820000	(1bg7_A:0.1232870000	1r03_A:0.1917080000):0.1102850000):0.3419460000	(1z6o_A:0.9255080000	1z6o_M:0.7176140000):0.2686420000):0.2663470000	((1eum_A:0.3576400000	(1krq_A:0.2260790000	3e6s_A:1.0890040000):0.1763710000):0.2660930000	(2jd7_A:0.2917520000	1vlg_A:0.2978070000):0.2143670000):0.1058840000):0.3798530000):0.1622230000):0.2543590000	(1otk_A:1.8752370000	((((((1oqu_A:0.1450860000	1r2f_A:0.1585900000):0.0460407000	1uzr_A:0.0000020000):0.9750780000	1mxr_A:0.9959420000):0.3000710000	(1jk0_A:0.2225930000	(2uw2_A:0.0230340000	1w68_A:0.0377280000):0.1779690000):0.7422750000):0.3973220000	3ee4_A:0.8749590000):0.3864990000	(((((2inc_B:0.9727790000	1mty_B:1.9532860000):0.2601240000	2inp_C:1.1837990000):0.6643140000	3dhg_A:1.2741350000):0.2060870000	1mty_D:1.2614290000):0.5069300000	(((2uw1_A:0.0000010000	2uw1_B:0.0000010000):0.0758275000	1afr_A:0.1185560000):0.9348070000	1za0_A:1.7740510000):0.8310450000):0.4329410000):0.5158410000):0.6677690000):0.1471090000):0.3423870000	2vzb_A:0.6408400000):0.5441450000):0.1274110000	((1ji4_A:0.4666080000	2fjc_A:0.6345420000):0.1570060000	(((1dps_A:0.0000010000	1jts_A:0.0000010000):0.3366610000	1o9r_A:0.1564570000):0.4168100000	(1uvh_A:0.7884450000	(1tjo_A:0.0000010000	1tk6_A:0.0000010000):0.8094620000):0.1796100000):0.3256230000):0.0673051000):0.0770651000	(1qgh_A:0.4518490000	2ux1_A:0.3028490000):0.2599400000):0.0755073000):0.0616974000);
(1ji5_A:0.1212320000	(1jig_A:0.1100060000	(1n1q_A:0.2558610000	(2chp_A:0.3284050000	((1ji4_A:0.4539360000	2fjc_A:0.5251670000):0.0708359000	((((1dps_A:0.0000010000	1jts_A:0.0000010000):0.2636250000	1o9r_A:0.1640050000):0.3494800000	1uvh_A:0.6875530000):0.3043100000	((1tjo_A:0.0000010000	1tk6_A:0.0000010000):0.5500800000	(2fzf_A:2.1670310000	(2vzb_A:0.4992460000	(((((1bcf_A:0.0000010000	3e1q_A:0.0000010000):0.1394940000	2fkz_A:0.0773730000):0.1668650000	1jgc_A:0.2035150000):0.5298550000	(((1lko_A:0.7519550000	1yuz_A:1.1025100000):0.4656170000	3qhb_A:0.7707410000):0.5869460000	(((((((1lb3_A:0.0791730000	2za7_A:0.0666960000):0.2257950000	(1bg7_A:0.0585700000	1r03_A:0.2175980000):0.0860553000):0.2706450000	(1z6o_A:1.2103890000	1z6o_M:0.6417590000):0.1698370000):0.2669450000	3e6s_A:1.0059350000):0.1355120000	(2jd7_A:0.1358580000	1vlg_A:0.2694450000):0.2520360000):0.1525220000	1krq_A:0.3656970000):0.1512030000	1eum_A:0.1245120000):0.5448490000):0.3343790000):0.0915744000	(1nfv_A:0.5548160000	(1otk_A:1.3925020000	(((((((1oqu_A:0.1654940000	1r2f_A:0.1709470000):0.0552719000	1uzr_A:0.0000030000):0.7782370000	1mxr_A:0.8723890000):0.2860120000	(1jk0_A:0.2479400000	(2uw2_A:0.0416570000	1w68_A:0.0392680000):0.1687220000):0.7953810000):0.2201780000	(((2uw1_A:0.0000010000	2uw1_B:0.0000010000):0.0943525000	1afr_A:0.1271910000):0.7864990000	1za0_A:1.5628350000):1.6444900000):0.1516350000	3ee4_A:0.7689270000):0.3749010000	(((2inc_B:1.0584060000	(2inp_C:1.3833080000	1mty_B:2.0953090000):0.1874270000):0.8310070000	1mty_D:1.3733940000):0.1984050000	3dhg_A:1.7125400000):0.7702820000):0.3004300000):1.0352500000):0.1668750000):0.2859610000):0.0302727000):0.2670870000):0.2434360000):0.1029930000):0.2452570000):0.0973622000):0.0314098000):0.1150340000	(1qgh_A:0.2339280000	2ux1_A:0.4946810000):0.3332450000);
(1ji5_A:0.1421620000	(1jig_A:0.1248680000	(1n1q_A:0.2939740000	((2chp_A:0.3523920000	((1ji4_A:0.4990170000	2fjc_A:0.4281280000):0.1100620000	((((1dps_A:0.0000010000	1jts_A:0.0000010000):0.2955620000	1o9r_A:0.2180570000):0.4304570000	1uvh_A:0.9494430000):0.2749150000	(1tjo_A:0.0000010000	1tk6_A:0.0000010000):0.8561960000):0.1585540000):0.2167650000):0.0451237000	((2fzf_A:1.9238510000	2vzb_A:0.5111470000):0.5703370000	((((((1bcf_A:0.0000010000	3e1q_A:0.0000010000):0.2373540000	2fkz_A:0.1083660000):0.1625080000	1jgc_A:0.1876400000):0.6256760000	(((1lko_A:0.6594650000	1yuz_A:0.9309410000):0.3670390000	3qhb_A:0.7733660000):0.8515680000	(((((1lb3_A:0.0957630000	2za7_A:0.0832680000):0.1817640000	(1bg7_A:0.1088780000	1r03_A:0.1629180000):0.0662261000):0.1403600000	(1z6o_A:1.1150770000	1z6o_M:0.5511160000):0.3193440000):0.3189420000	3e6s_A:0.6830410000):0.2338860000	(((1eum_A:0.1464900000	1krq_A:0.3584650000):0.2679220000	2jd7_A:0.1427490000):0.0585850000	1vlg_A:0.2349200000):0.0910382000):0.3136000000):0.1847390000):0.1152440000	1nfv_A:0.6826580000):0.3362770000	(((1otk_A:1.7216710000	(((2inc_B:1.0699530000	1mty_B:2.7709210000):0.2186320000	2inp_C:1.0181160000):0.7300930000	(1mty_D:1.2569740000	3dhg_A:1.1921280000):0.3417770000):0.6473570000):0.3076230000	(((2uw1_A:0.0000010000	2uw1_B:0.0000010000):0.0895181000	1afr_A:0.1022640000):1.1531500000	1za0_A:1.6854960000):0.8474100000):0.2423370000	((((1oqu_A:0.1367770000	1uzr_A:0.0595490000):0.0499649000	1r2f_A:0.0866730000):0.8860190000	(1mxr_A:0.7772630000	((1jk0_A:0.4159730000	2uw2_A:0.0224980000):0.0299365000	1w68_A:0.0000030000):1.1080400000):0.2807380000):0.5456300000	3ee4_A:1.0264090000):0.3190640000):0.9510240000):0.2341000000):0.5291440000):0.1220080000):0.0394763000):0.0665951000	(1qgh_A:0.2259340000	2ux1_A:0.4189630000):0.3783470000);
(1ji5_A:0.1978400000	(1jig_A:0.1204270000	(1n1q_A:0.2601010000	(2chp_A:0.3177330000	((1ji4_A:0.4243440000	2fjc_A:0.6126850000):0.1372920000	(((((1dps_A:0.0000010000	1jts_A:0.0000010000):0.2531640000	1uvh_A:1.0744730000):0.1840450000	1o9r_A:0.0966300000):0.4724970000	(1tjo_A:0.0000010000	1tk6_A:0.0000010000):0.8757940000):0.2509970000	(((2fzf_A:2.0699350000	(1otk_A:1.6515250000	(((((((1oqu_A:0.1883750000	1r2f_A:0.1466640000):0.0473402000	1uzr_A:0.0130420000):1.0436100000	1mxr_A:1.3747500000):0.4309370000	(1jk0_A:0.2932000000	(2uw2_A:0.0267300000	1w68_A:0.0474570000):0.1931130000):0.8490880000):0.3658450000	((((2inc_B:0.9680970000	1mty_B:1.8963920000):0.4678190000	2inp_C:1.0286420000):0.7052360000	1mty_D:1.4772670000):0.2659090000	3dhg_A:1.4582120000):0.4538470000):0.4784030000	(((2uw1_A:0.0000010000	2uw1_B:0.0000010000):0.0633634000	1afr_A:0.1074300000):0.9739570000	1za0_A:1.6780860000):1.0180400000):0.0817683000	3ee4_A:1.2207060000):0.6342560000):0.8007390000):0.2645010000	2vzb_A:0.7558350000):0.2041840000	(((((1bcf_A:0.0000010000	3e1q_A:0.0000010000):0.2187380000	2fkz_A:0.1412500000):0.1853530000	1jgc_A:0.2755110000):0.3136920000	(((1lko_A:0.7011460000	1yuz_A:0.8879530000):0.7372650000	3qhb_A:0.7913900000):0.8794110000	(((((1lb3_A:0.0533930000	2za7_A:0.1108780000):0.1278010000	1z6o_A:1.3080090000):0.1122870000	(1bg7_A:0.1179480000	1r03_A:0.1890670000):0.0887530000):0.1671500000	1z6o_M:0.7537210000):0.1799650000	(((1eum_A:0.2501070000	(1krq_A:0.2371200000	3e6s_A:0.9957900000):0.0919052000):0.3478090000	2jd7_A:0.1265540000):0.1277040000	1vlg_A:0.1953390000):0.3038900000):0.3805920000):0.1738440000):0.3762790000	1nfv_A:0.6952650000):0.4256340000):0.4395110000):0.0739846000):0.0692255000):0.0650986000):0.0554249000):0.0724677000	(1qgh_A:0.2925280000	2ux1_A:0.4256840000):0.3947680000);
(1ji5_A:0.2590460000	(1jig_A:0.1486710000	(((2chp_A:0.4064380000	(((((1dps_A:0.0000010000	1jts_A:0.0000010000):0.3121730000	1o9r_A:0.1778530000):0.3379620000	1uvh_A:0.8559360000):0.2048810000	(1tjo_A:0.0000010000	1tk6_A:0.0000010000):0.7510170000):0.2797160000	((((2fzf_A:2.0915650000	1nfv_A:0.3767000000):0.2301680000	(((((1bcf_A:0.0000010000	3e1q_A:0.0000010000):0.2055270000	2fkz_A:0.0694660000):0.2746630000	1jgc_A:0.2847370000):0.4509340000	((1lko_A:0.5990100000	1yuz_A:1.1837200000):0.1678990000	3qhb_A:0.9658740000):0.8411020000):0.0703709000	((((1lb3_A:0.0626300000	2za7_A:0.0942350000):0.1581190000	(1bg7_A:0.1118680000	1r03_A:0.1584130000):0.0885546000):0.1846820000	(1z6o_A:1.0025960000	1z6o_M:0.5507850000):0.2000970000):0.2725030000	(((1eum_A:0.3117620000	1krq_A:0.3324100000):0.1152440000	3e6s_A:0.9813680000):0.1675660000	(2jd7_A:0.2291550000	1vlg_A:0.3257060000):0.0905049000):0.1776130000):0.5814840000):0.2688570000):0.3034940000	2vzb_A:0.9462050000):0.1691220000	(1otk_A:1.6561610000	(((((((1oqu_A:0.1704970000	1r2f_A:0.1939110000):0.0533243000	1uzr_A:0.0058390000):0.8153030000	1mxr_A:0.8945450000):0.2432980000	(1jk0_A:0.2467690000	(2uw2_A:0.0225040000	1w68_A:0.0574460000):0.1284560000):0.8927530000):0.2699940000	3ee4_A:1.1084550000):0.3374320000	((2inc_B:1.0281340000	(2inp_C:1.3586530000	1mty_B:2.3577540000):0.2875080000):0.7388280000	(1mty_D:1.5305720000	3dhg_A:1.0407270000):0.4728320000):0.5074660000):0.5017970000	(((2uw1_A:0.0000010000	2uw1_B:0.0000010000):0.0700505000	1afr_A:0.0963620000):1.0338700000	1za0_A:1.4450090000):0.9516150000):0.3529540000):0.6921410000):0.2361340000):0.0943483000):0.0816935000	(1ji4_A:0.5602600000	2fjc_A:0.4448250000):0.2308610000):0.0398379000	(1qgh_A:0.3015490000	2ux1_A:0.4456780000):0.3606090000):0.0850798000):0.0506675000	1n1q_A:0.3821620000);
(1ji5_A:0.2056560000	(1jig_A:0.1292310000	(1n1q_A:0.2770730000	(2chp_A:0.3308390000	(((((1dps_A:0.0000010000	1jts_A:0.0000010000):0.2478680000	1o9r_A:0.1890790000):0.2497490000	1uvh_A:0.7492970000):0.1736660000	(1tjo_A:0.0000010000	1tk6_A:0.0000010000):0.6897750000):0.2202770000	((((2fzf_A:3.3309320000	1nfv_A:0.4080830000):0.2563110000	((((1bcf_A:0.0000010000	3e1q_A:0.0000010000):0.1710100000	2fkz_A:0.1280900000):0.1498390000	1jgc_A:0.3055120000):0.4123660000	(((1lko_A:0.6631420000	1yuz_A:0.7291530000):0.4464970000	3qhb_A:0.5418580000):0.9944970000	(((((1lb3_A:0.0390630000	2za7_A:0.0741630000):0.1592040000	(1bg7_A:0.0782550000	1r03_A:0.1833990000):0.1022810000):0.1867390000	1z6o_M:0.8662170000):0.1309840000	1z6o_A:1.1664780000):0.1589310000	(((1eum_A:0.1932380000	1krq_A:0.2427950000):0.1376730000	3e6s_A:0.7755080000):0.0970426000	(2jd7_A:0.1755130000	1vlg_A:0.2207400000):0.1329030000):0.2189120000):0.4047560000):0.1400360000):0.2357220000):0.3032780000	(1otk_A:1.8896110000	(((((((1oqu_A:0.1425990000	1r2f_A:0.1578950000):0.0751452000	1uzr_A:0.0000020000):0.8614040000	1mxr_A:0.8505520000):0.1765410000	(1jk0_A:0.1943450000	(2uw2_A:0.0194890000	1w68_A:0.0339660000):0.1283330000):0.8348860000):0.3474830000	3ee4_A:1.0605510000):0.4331340000	(((2uw1_A:0.0000010000	2uw1_B:0.0000010000):0.0283798000	1afr_A:0.1108310000):0.9569170000	1za0_A:1.4897060000):0.8970860000):0.1155560000	((2inc_B:0.8162310000	(2inp_C:0.5647020000	1mty_B:2.6476990000):0.4375780000):0.7475500000	(1mty_D:1.3829080000	3dhg_A:1.0718900000):0.3651340000):0.6403360000):0.2332510000):0.6269040000):0.2743510000	2vzb_A:0.8328790000):0.2579450000):0.1614480000):0.1264430000):0.0477587000):0.0416336000	((1qgh_A:0.2573710000	2ux1_A:0.4879050000):0.2204380000	(1ji4_A:0.5804450000	2fjc_A:0.5210260000):0.3427120000):0.1470890000);
(1ji5_A:0.1819430000	(1jig_A:0.1394170000	(1n1q_A:0.3049810000	(((2chp_A:0.3607180000	(((2fzf_A:2.4752490000	1nfv_A:0.4243830000):0.1843070000	(((((1bcf_A:0.0000010000	3e1q_A:0.0000010000):0.2292660000	2fkz_A:0.1318830000):0.1344170000	1jgc_A:0.3821280000):0.4522010000	((((1lb3_A:0.0561340000	2za7_A:0.0802510000):0.1904500000	(1bg7_A:0.1132480000	1r03_A:0.1987320000):0.0443009000):0.1985240000	(1z6o_A:1.0553430000	1z6o_M:0.6026580000):0.3332590000):0.2739710000	(((1eum_A:0.3594140000	1krq_A:0.2840120000):0.1618760000	3e6s_A:0.8740520000):0.1204340000	(2jd7_A:0.1464310000	1vlg_A:0.2836980000):0.1325600000):0.1341020000):0.4737240000):0.0163472000	((1lko_A:0.9064040000	1yuz_A:1.1610480000):0.4616770000	3qhb_A:0.8605030000):0.9574290000):0.2783160000):0.4310520000	(2vzb_A:0.7742560000	(1otk_A:1.8238150000	(((((((1oqu_A:0.2028430000	1r2f_A:0.1314250000):0.0429052000	1uzr_A:0.0431910000):0.7200000000	1mxr_A:0.9272530000):0.1606980000	(1jk0_A:0.3000920000	(2uw2_A:0.0138990000	1w68_A:0.0363860000):0.1587330000):0.8176400000):0.4157610000	3ee4_A:0.9070680000):0.2530780000	((((2inc_B:0.9636060000	1mty_B:2.1006690000):0.3124480000	2inp_C:0.8253610000):0.7308300000	1mty_D:1.9150760000):0.4371400000	3dhg_A:1.6818860000):0.7027580000):0.5267210000	(((2uw1_A:0.0000010000	2uw1_B:0.0000010000):0.0763013000	1afr_A:0.0672160000):1.2294100000	1za0_A:1.2901290000):0.6861400000):0.4827120000):0.8006920000):0.1905070000):0.2653580000):0.1028220000	((((1dps_A:0.0000010000	1jts_A:0.0000010000):0.2547030000	1o9r_A:0.2200650000):0.3104380000	1uvh_A:0.6799680000):0.3798660000	(1tjo_A:0.0000010000	1tk6_A:0.0000010000):0.6883640000):0.2225610000):0.1106950000	(1ji4_A:0.5305410000	2fjc_A:0.5712800000):0.1888450000):0.0832828000):0.0611990000):0.1118170000	(1qgh_A:0.2444790000	2ux1_A:0.5374090000):0.3412220000);
(1ji5_A:0.1752340000	(1jig_A:0.1407760000	(1n1q_A:0.2499820000	(2chp_A:0.4357760000	((1ji4_A:0.3763910000	2fjc_A:0.6565730000):0.2332330000	(((((1dps_A:0.0000010000	1jts_A:0.0000010000):0.2754960000	1o9r_A:0.2161050000):0.1843330000	1uvh_A:0.6668420000):0.2934280000	(1tjo_A:0.0000010000	1tk6_A:0.0000010000):0.7641240000):0.1966350000	((2fzf_A:2.4573030000	((((((1bcf_A:0.0000010000	3e1q_A:0.0000010000):0.1969200000	2fkz_A:0.0566230000):0.0652026000	1jgc_A:0.3297310000):0.2879270000	((1lko_A:0.9047280000	1yuz_A:0.8209230000):0.5538040000	3qhb_A:0.7264570000):1.0063400000):0.2241760000	(((((1lb3_A:0.0442060000	2za7_A:0.0873310000):0.2421970000	1bg7_A:0.0890930000):0.1055970000	1r03_A:0.1404140000):0.2849140000	(1z6o_A:1.1434670000	1z6o_M:0.6110900000):0.1620260000):0.1718890000	(((1eum_A:0.2652890000	1krq_A:0.2835980000):0.2014580000	(2jd7_A:0.1677920000	1vlg_A:0.2610550000):0.1619060000):0.1079000000	3e6s_A:0.8894770000):0.1666120000):0.4707520000):0.3019790000	1nfv_A:0.4515120000):0.1344300000):0.3345120000	(2vzb_A:0.9185650000	(1otk_A:1.6620540000	(((((((1oqu_A:0.1542520000	1r2f_A:0.1707930000):0.0642909000	1uzr_A:0.0000020000):0.8056000000	1mxr_A:0.7585030000):0.1839440000	(1jk0_A:0.1760910000	(2uw2_A:0.0159740000	1w68_A:0.0557150000):0.1655140000):0.6785430000):0.4082360000	3ee4_A:0.9406790000):0.4821510000	((2inc_B:1.1084020000	(2inp_C:0.9000610000	1mty_B:2.6275260000):0.2914390000):0.8061870000	(1mty_D:1.2499510000	3dhg_A:1.4302760000):0.3839230000):0.6318980000):0.1752400000	(((2uw1_A:0.0000010000	2uw1_B:0.0000010000):0.0567859000	1afr_A:0.1439180000):1.0750300000	1za0_A:1.3496170000):0.7978190000):0.4408890000):0.5701200000):0.2532630000):0.3688390000):0.1200990000):0.1473080000):0.1282940000):0.0162562000):0.0713496000	(1qgh_A:0.2703760000	2ux1_A:0.4674830000):0.4993790000);
(1ji5_A:0.2250450000	1jig_A:0.1683240000	(1n1q_A:0.2414100000	(2chp_A:0.3729280000	(((((1qgh_A:0.3716500000	2ux1_A:0.4641490000):0.3049220000	2fjc_A:0.5898360000):0.0948028000	1ji4_A:0.3876020000):0.1852800000	((((1dps_A:0.0000010000	1jts_A:0.0000010000):0.4004510000	1o9r_A:0.2319510000):0.3720170000	1uvh_A:0.8481480000):0.1993870000	(1tjo_A:0.0000010000	1tk6_A:0.0000010000):0.7540100000):0.1740170000):0.0642293000	(((2fzf_A:2.6593880000	2vzb_A:0.2794020000):0.7983460000	1nfv_A:0.7719690000):0.1311910000	(((((1bcf_A:0.0000010000	3e1q_A:0.0000010000):0.1308030000	2fkz_A:0.1719630000):0.2131980000	1jgc_A:0.1717060000):0.4105420000	((1lko_A:0.8271460000	(1yuz_A:1.0440290000	3qhb_A:0.7582250000):0.3516130000):0.6678000000	((((1lb3_A:0.0580110000	2za7_A:0.0739560000):0.1857300000	(1bg7_A:0.1149140000	1r03_A:0.2275090000):0.0470919000):0.2745130000	(1z6o_A:1.0999240000	1z6o_M:0.6850660000):0.2079430000):0.2602440000	((((1eum_A:0.3209380000	1krq_A:0.2616390000):0.2017130000	3e6s_A:0.7159430000):0.1602800000	2jd7_A:0.1355290000):0.0928974000	1vlg_A:0.2935230000):0.3217590000):0.4094090000):0.2685330000):0.2502680000	((1otk_A:1.6402540000	(((2uw1_A:0.0000010000	2uw1_B:0.0000010000):0.0463908000	1afr_A:0.1386330000):1.1298800000	1za0_A:1.3993030000):0.5335570000):0.2467190000	((((((1oqu_A:0.1654060000	1uzr_A:0.0377550000):0.0433769000	1r2f_A:0.1407270000):0.7424910000	3ee4_A:1.0752560000):0.4358520000	1mxr_A:0.8675170000):0.1124070000	(1jk0_A:0.2012830000	(2uw2_A:0.0201120000	1w68_A:0.0251740000):0.2011400000):0.8635510000):0.5645940000	((2inc_B:0.7406420000	(2inp_C:0.8630710000	1mty_B:2.9905380000):0.2489400000):0.9664130000	(1mty_D:1.4312430000	3dhg_A:1.3841390000):0.5293200000):0.5957390000):0.7906280000):1.1228500000):0.0715976000):0.3919450000):0.0805004000):0.0833895000):0.0712261000);
(1ji5_A:0.2990010000	1jig_A:0.1357710000	(1n1q_A:0.2321560000	((2chp_A:0.4176990000	((1ji4_A:0.4114250000	2fjc_A:0.5501370000):0.2088180000	(((((1dps_A:0.0000010000	1jts_A:0.0000010000):0.2377690000	1o9r_A:0.1862780000):0.2368450000	1uvh_A:0.7748890000):0.2969250000	(1tjo_A:0.0000020000	1tk6_A:0.0000020000):0.6637030000):0.2526990000	(((2fzf_A:2.2893620000	(((((1bcf_A:0.0000010000	3e1q_A:0.0000010000):0.2042780000	2fkz_A:0.0880940000):0.1113020000	1jgc_A:0.2621470000):0.2040210000	(((1lko_A:0.5779040000	1yuz_A:1.1969870000):0.4011850000	3qhb_A:0.9381080000):1.0939500000	(((((1lb3_A:0.0629600000	2za7_A:0.0838610000):0.2024150000	(1bg7_A:0.0630300000	1r03_A:0.1854860000):0.0456015000):0.2269000000	1z6o_A:1.1285160000):0.1028030000	1z6o_M:0.7037990000):0.1086320000	(((1eum_A:0.3207300000	1krq_A:0.2123800000):0.2149730000	3e6s_A:0.7118930000):0.0994771000	(2jd7_A:0.2673060000	1vlg_A:0.3107980000):0.1873810000):0.1777760000):0.6016080000):0.0366374000):0.2286970000	1nfv_A:0.8022620000):0.1239820000):0.3336020000	2vzb_A:0.6813520000):0.1717260000	(1otk_A:1.7768580000	(((((((1oqu_A:0.1826620000	1r2f_A:0.1729700000):0.0290577000	1uzr_A:0.0235380000):0.8428380000	1mxr_A:0.7866810000):0.3953470000	(1jk0_A:0.2354770000	(2uw2_A:0.0295650000	1w68_A:0.0270150000):0.1111160000):0.7547540000):0.5375500000	3ee4_A:0.8673050000):0.3324560000	(((2inc_B:1.3886110000	2inp_C:1.0370700000):0.3835650000	1mty_B:2.5765280000):0.5584520000	(1mty_D:1.0512270000	3dhg_A:1.3973430000):0.3003380000):1.0140200000):0.2424960000	(((2uw1_A:0.0000010000	2uw1_B:0.0000010000):0.0687971000	1afr_A:0.1204960000):1.0062000000	1za0_A:1.4138810000):0.7164010000):0.6290900000):0.7458020000):0.2558100000):0.0197876000):0.0905789000):0.0575534000	(1qgh_A:0.2460040000	2ux1_A:0.3813120000):0.2047510000):0.0941697000):0.0373207000);
(1ji5_A:0.2126480000	(1jig_A:0.1251690000	((1n1q_A:0.1614580000	(1ji4_A:0.5028620000	2fjc_A:0.5733960000):0.3033210000):0.0600142000	(2chp_A:0.2994600000	(((((1dps_A:0.0000010000	1jts_A:0.0000010000):0.4138240000	1o9r_A:0.2431670000):0.2842770000	1uvh_A:0.9385280000):0.3237320000	(1tjo_A:0.0000010000	1tk6_A:0.0000010000):0.6699040000):0.2262410000	(((2fzf_A:1.9022580000	(1otk_A:2.0061290000	(((((((1oqu_A:0.1576710000	1r2f_A:0.1879570000):0.0500064000	1uzr_A:0.0149640000):1.0098700000	(1jk0_A:0.2307760000	(2uw2_A:0.0190770000	1w68_A:0.0477550000):0.1863390000):0.7920110000):0.1830720000	1mxr_A:1.0938890000):0.2381320000	3ee4_A:1.0239210000):0.2614520000	((2inc_B:0.8377660000	(2inp_C:1.2552320000	1mty_B:2.3884100000):0.2071690000):0.8076530000	(1mty_D:1.3863810000	3dhg_A:1.7055990000):0.3632080000):0.7891780000):0.3464080000	(((2uw1_A:0.0000010000	2uw1_B:0.0000010000):0.0508291000	1afr_A:0.1401870000):0.8436980000	1za0_A:1.6186140000):1.0781500000):0.5054770000):0.2359070000):0.2742530000	((((((1bcf_A:0.0000020000	3e1q_A:0.0000010000):0.1438180000	2fkz_A:0.1026630000):0.1878830000	1jgc_A:0.2780570000):0.4475070000	((((((1lb3_A:0.0628840000	2za7_A:0.0595200000):0.2393730000	(1z6o_A:1.0217010000	1z6o_M:0.8167820000):0.2784210000):0.0830650000	1bg7_A:0.1538340000):0.1152200000	1r03_A:0.1340060000):0.4622620000	3e6s_A:0.8528840000):0.1830970000	(((1eum_A:0.2762270000	1krq_A:0.3817320000):0.3895060000	2jd7_A:0.2094630000):0.1647240000	1vlg_A:0.2390570000):0.1323240000):0.5548780000):0.1662320000	((1lko_A:0.5917570000	1yuz_A:1.1503550000):0.4308300000	3qhb_A:0.7955480000):0.8436340000):0.1820730000	1nfv_A:0.6264320000):0.1818930000):0.3290110000	2vzb_A:0.4974940000):0.4512330000):0.1489950000):0.1763230000):0.0268281000):0.0627133000	(1qgh_A:0.3208200000	2ux1_A:0.6071270000):0.3360230000);
(1ji5_A:0.2242140000	1jig_A:0.1149770000	(1n1q_A:0.2745380000	((((2chp_A:0.2813390000	((2fzf_A:2.7393070000	2vzb_A:0.4463970000):0.6834560000	(((((1bcf_A:0.0000010000	3e1q_A:0.0000010000):0.1098180000	2fkz_A:0.1150360000):0.1106140000	1jgc_A:0.3631590000):0.3313610000	(((1lko_A:0.6332290000	1yuz_A:0.9195290000):0.5108540000	3qhb_A:1.0526760000):0.3985900000	(((((((1lb3_A:0.0511040000	2za7_A:0.0799640000):0.2061220000	1bg7_A:0.0638750000):0.1614070000	1r03_A:0.0963280000):0.3102900000	3e6s_A:0.7003150000):0.2274440000	((1eum_A:0.2650080000	1krq_A:0.3042820000):0.1943700000	(2jd7_A:0.1480460000	1vlg_A:0.2506510000):0.1205060000):0.2477110000):0.0879127000	(1z6o_A:0.8841860000	1z6o_M:0.6081690000):0.2946910000):0.2727380000	((1otk_A:1.5535170000	((((((1oqu_A:0.1623940000	1r2f_A:0.1266690000):0.0607550000	1uzr_A:0.0182520000):0.8737340000	1mxr_A:0.8921430000):0.2837740000	(1jk0_A:0.2068390000	(2uw2_A:0.0043780000	1w68_A:0.0407510000):0.2151150000):0.4851440000):0.4451890000	3ee4_A:0.9130180000):0.3726230000	(((2inc_B:0.8166180000	1mty_B:2.1803450000):0.2335130000	2inp_C:1.1543500000):0.8825530000	(1mty_D:1.1867870000	3dhg_A:0.9669300000):0.5066660000):0.4460420000):0.4213350000):0.1307880000	(((2uw1_A:0.0000010000	2uw1_B:0.0000010000):0.0412634000	1afr_A:0.1225910000):1.3047000000	1za0_A:1.3897890000):0.8975860000):1.1375600000):0.1862960000):0.0813445000):0.3110580000	1nfv_A:0.6138210000):0.2637910000):0.4197170000):0.1515390000	((((1dps_A:0.0000010000	1jts_A:0.0000010000):0.3205940000	1o9r_A:0.2612560000):0.5209550000	1uvh_A:0.8950980000):0.1576740000	(1tjo_A:0.0000010000	1tk6_A:0.0000010000):0.9240850000):0.2213880000):0.0377594000	(1ji4_A:0.4654050000	2fjc_A:0.5309200000):0.2149840000):0.0618900000	(1qgh_A:0.3281050000	2ux1_A:0.4289320000):0.3152900000):0.0796395000):0.0755707000);
(1ji5_A:0.1044910000	(1jig_A:0.1195840000	(1n1q_A:0.2421680000	(2chp_A:0.3303370000	((1ji4_A:0.3706890000	2fjc_A:0.6597970000):0.3252350000	(((((1dps_A:0.0000010000	1jts_A:0.0000010000):0.3405030000	1o9r_A:0.1480380000):0.3123310000	1uvh_A:0.7565350000):0.2279520000	(1tjo_A:0.0000010000	1tk6_A:0.0000010000):0.5443350000):0.2335410000	((2fzf_A:3.1080610000	(2vzb_A:0.7637640000	((1otk_A:1.5325050000	(((2uw1_A:0.0000010000	2uw1_B:0.0000010000):0.0741092000	1afr_A:0.1184020000):1.3830800000	1za0_A:1.5164020000):0.6399840000):0.2899750000	(((((1oqu_A:0.1221900000	1r2f_A:0.1667770000):0.0653789000	1uzr_A:0.0131340000):0.8012990000	1mxr_A:0.8025080000):0.2973510000	((1jk0_A:0.3155440000	(2uw2_A:0.0215870000	1w68_A:0.0518010000):0.1444060000):0.5166320000	(((2inc_B:0.8980130000	1mty_B:2.8101320000):0.3262980000	2inp_C:1.0663370000):0.6765210000	(1mty_D:1.4907020000	3dhg_A:1.1665030000):0.4046600000):0.5820000000):0.3403300000):0.1110710000	3ee4_A:0.8726190000):0.6600020000):1.0547000000):0.1671560000):0.0875892000	(((((1bcf_A:0.0000010000	3e1q_A:0.0000010000):0.2307300000	2fkz_A:0.0904640000):0.1171880000	1jgc_A:0.2763620000):0.5048320000	(((1lko_A:1.1333590000	1yuz_A:1.1361110000):0.4191680000	3qhb_A:0.7606210000):0.9059100000	((((((1lb3_A:0.0600980000	2za7_A:0.0548220000):0.1805490000	(1bg7_A:0.1413380000	1r03_A:0.2124850000):0.0536480000):0.2343490000	(1z6o_A:1.2489310000	1z6o_M:0.6736630000):0.2830200000):0.2971430000	3e6s_A:0.7457580000):0.1868870000	(2jd7_A:0.2054470000	1vlg_A:0.3031800000):0.0741109000):0.1021930000	(1eum_A:0.2059580000	1krq_A:0.3303880000):0.1951670000):0.4096010000):0.2347230000):0.2030810000	1nfv_A:0.5916370000):0.5814520000):0.1407170000):0.0571966000):0.1257970000):0.1449970000):0.0259918000):0.0523696000	(1qgh_A:0.2034700000	2ux1_A:0.6385750000):0.3604190000);
(1ji5_A:0.1551100000	((1jig_A:0.1466650000	((2chp_A:0.3336230000	((((1dps_A:0.0000010000	1jts_A:0.0000010000):0.2920230000	1o9r_A:0.2210690000):0.4710020000	1uvh_A:0.6346850000):0.3683080000	((1tjo_A:0.0000010000	1tk6_A:0.0000010000):0.7863020000	((2fzf_A:2.1826310000	2vzb_A:0.6032510000):0.2709450000	((((((1bcf_A:0.0000010000	3e1q_A:0.0000010000):0.1319750000	(2fkz_A:0.0815390000	1jgc_A:0.4784580000):0.0561054000):0.5304050000	((((((1lb3_A:0.0582320000	2za7_A:0.0968360000):0.1047600000	(1z6o_A:0.8279150000	1z6o_M:0.5858910000):0.4964310000):0.1050360000	1bg7_A:0.0625940000):0.1834090000	1r03_A:0.0522560000):0.3381340000	3e6s_A:0.8206100000):0.2031740000	((1eum_A:0.3261150000	1krq_A:0.2513730000):0.2700930000	(2jd7_A:0.1202670000	1vlg_A:0.2769140000):0.1275980000):0.2685100000):0.4420530000):0.0494501000	((1lko_A:0.4594190000	1yuz_A:1.0115160000):0.7996760000	3qhb_A:0.9505900000):1.0277900000):0.2638530000	1nfv_A:0.7238470000):0.1145340000	(1otk_A:1.3192190000	(((((((1oqu_A:0.1175840000	1r2f_A:0.1657570000):0.0432172000	1uzr_A:0.0074090000):0.8997580000	1mxr_A:0.9203270000):0.3194770000	(1jk0_A:0.2465350000	(2uw2_A:0.0249490000	1w68_A:0.0558980000):0.1354940000):0.7750060000):0.2737110000	3ee4_A:1.0891200000):0.3953700000	(((2inc_B:0.9035520000	2inp_C:1.3466020000):0.5181430000	1mty_B:1.9474770000):0.3838180000	(1mty_D:1.1189460000	3dhg_A:0.9965970000):0.4409600000):0.8368280000):0.2327150000	(((2uw1_A:0.0000010000	2uw1_B:0.0000010000):0.0670454000	1afr_A:0.1233060000):1.2059500000	1za0_A:1.6027670000):0.9333590000):0.4114580000):0.8343030000):0.2594380000):0.3063670000):0.2911660000):0.0355910000):0.0930134000	(1ji4_A:0.4601310000	2fjc_A:0.4785430000):0.2420390000):0.1655550000):0.0496666000	1n1q_A:0.3466130000):0.0870852000	(1qgh_A:0.1829600000	2ux1_A:0.6203720000):0.4886820000);
(1ji5_A:0.1921690000	(1jig_A:0.0779520000	((2chp_A:0.2913720000	(((1ji4_A:0.5189760000	2fjc_A:0.5213900000):0.1103570000	((((1dps_A:0.0000010000	1jts_A:0.0000010000):0.2284250000	1o9r_A:0.1888360000):0.3489280000	1uvh_A:0.5600490000):0.2399930000	(1tjo_A:0.0000010000	1tk6_A:0.0000010000):0.7847670000):0.2107210000):0.1255560000	(((2fzf_A:2.4632010000	(((1otk_A:1.3376280000	(((2inc_B:1.3887980000	2inp_C:1.0273350000):0.4849920000	(1mty_D:1.5702620000	3dhg_A:1.4048070000):0.3465410000):0.2283710000	1mty_B:2.2091650000):0.5746190000):0.4316580000	(((2uw1_A:0.0000010000	2uw1_B:0.0000010000):0.0767230000	1afr_A:0.0997740000):1.0352900000	1za0_A:1.4093240000):0.8847960000):0.1392200000	(((((1oqu_A:0.1526170000	1r2f_A:0.1568560000):0.0632633000	1uzr_A:0.0091520000):0.7521040000	1mxr_A:0.8262230000):0.2355990000	(1jk0_A:0.2190680000	(2uw2_A:0.0258710000	1w68_A:0.0474420000):0.1864750000):0.9068140000):0.5688960000	3ee4_A:1.0771990000):0.2864370000):0.7673910000):0.2603030000	((((((1bcf_A:0.0000010000	3e1q_A:0.0000010000):0.1423160000	2fkz_A:0.0986970000):0.1348040000	1jgc_A:0.3649230000):0.3212830000	((((1lb3_A:0.0495140000	2za7_A:0.0653850000):0.1978530000	(1bg7_A:0.0673720000	1r03_A:0.1901760000):0.0820713000):0.2101130000	(1z6o_A:0.9674700000	1z6o_M:0.6764880000):0.2798490000):0.2947930000	(((1eum_A:0.2748860000	1krq_A:0.2868970000):0.2066380000	3e6s_A:0.8159960000):0.1063630000	(2jd7_A:0.2329160000	1vlg_A:0.2629640000):0.1138770000):0.1166280000):0.6795910000):0.1737560000	((1lko_A:0.6465920000	1yuz_A:1.3376100000):0.6669080000	3qhb_A:0.9023040000):0.6459510000):0.1692090000	1nfv_A:0.7103980000):0.1980670000):0.2998560000	2vzb_A:0.8839440000):0.3800300000):0.0886470000):0.0845728000	(1qgh_A:0.2901750000	2ux1_A:0.4261000000):0.3572840000):0.1518210000):0.0221726000	1n1q_A:0.2580460000);
(1ji5_A:0.1796590000	(1jig_A:0.1028140000	(1n1q_A:0.2035090000	(((2chp_A:0.1531480000	2vzb_A:1.0482730000):0.2104320000	((2fjc_A:0.6271880000	(((((1dps_A:0.0000010000	1jts_A:0.0000010000):0.2542590000	1uvh_A:1.0850710000):0.1424390000	1o9r_A:0.1932430000):0.4576130000	(1tjo_A:0.0000010000	1tk6_A:0.0000010000):0.8704690000):0.1860460000	2fzf_A:2.4844270000):0.1783580000):0.0128904000	((((((1bcf_A:0.0000010000	3e1q_A:0.0000010000):0.1315180000	2fkz_A:0.1279930000):0.1667860000	1jgc_A:0.3313190000):0.2850660000	(((1lko_A:0.8756880000	1yuz_A:1.1491140000):0.7160600000	3qhb_A:0.8451360000):0.9941530000	(((((1lb3_A:0.0443400000	2za7_A:0.0814180000):0.2661400000	1bg7_A:0.0779750000):0.0624778000	1r03_A:0.1539340000):0.2124960000	(1z6o_A:1.0972170000	1z6o_M:0.7435770000):0.3188580000):0.3174160000	(((1eum_A:0.3265180000	1krq_A:0.2588100000):0.2301790000	3e6s_A:0.6720700000):0.0929414000	(2jd7_A:0.2140590000	1vlg_A:0.2305960000):0.1383150000):0.2143380000):0.2996380000):0.1795030000):0.2467490000	1nfv_A:0.5942890000):0.1878390000	(1otk_A:1.6831030000	((((((1oqu_A:0.1814110000	1r2f_A:0.1981300000):0.0850772000	1uzr_A:0.0000020000):0.8572440000	1mxr_A:0.9684290000):0.1077180000	(1jk0_A:0.1438690000	(2uw2_A:0.0205820000	1w68_A:0.0404530000):0.2254800000):0.8251330000):0.3729030000	3ee4_A:1.0192390000):0.4418910000	((((2inc_B:1.0973360000	1mty_B:2.2994020000):0.2839750000	2inp_C:1.1638590000):0.9903630000	(1mty_D:1.4880200000	3dhg_A:1.4034570000):0.3237670000):0.3636610000	(((2uw1_A:0.0000010000	2uw1_B:0.0000010000):0.0558135000	1afr_A:0.1121970000):1.0711100000	1za0_A:1.6406700000):0.5717040000):0.4045650000):0.4489340000):1.0402500000):0.3803910000):0.1523810000):0.0275359000	1ji4_A:0.5444080000):0.0490526000):0.0301181000):0.0583893000	(1qgh_A:0.2972490000	2ux1_A:0.4478260000):0.2669920000);
(1ji5_A:0.2437150000	1jig_A:0.1002570000	(1n1q_A:0.2183850000	(((2chp_A:0.2462060000	((2fzf_A:2.5237750000	2vzb_A:0.7788580000):0.4820430000	(((((1bcf_A:0.0000010000	3e1q_A:0.0000010000):0.2058200000	2fkz_A:0.0832960000):0.0468020000	1jgc_A:0.3724130000):0.4331830000	(((1lko_A:0.5702910000	(1yuz_A:1.1974790000	3qhb_A:0.7464410000):0.2094210000):1.1112600000	((1otk_A:1.1840970000	((((((1oqu_A:0.1819900000	1r2f_A:0.1735120000):0.0323978000	1uzr_A:0.0357490000):0.7884470000	1mxr_A:0.8144570000):0.3323550000	(1jk0_A:0.1390750000	(2uw2_A:0.0212710000	1w68_A:0.0347250000):0.1886120000):0.6445250000):0.3349600000	3ee4_A:0.8556940000):0.6834010000	(((2inc_B:1.1196170000	2inp_C:1.4042210000):0.3099530000	1mty_B:2.3431380000):0.4867900000	(1mty_D:0.9448950000	3dhg_A:1.3445800000):0.3585450000):0.7765330000):0.2862840000):0.3024230000	(((2uw1_A:0.0000010000	2uw1_B:0.0000010000):0.0957701000	1afr_A:0.0921110000):1.2946100000	1za0_A:1.9372220000):0.3494500000):1.0251200000):0.0000027933	((((1lb3_A:0.0683310000	2za7_A:0.0691370000):0.1197730000	(1bg7_A:0.0746250000	1r03_A:0.2265340000):0.1015360000):0.3570280000	(1z6o_A:0.9555000000	1z6o_M:0.5863120000):0.2975720000):0.1056300000	((1eum_A:0.1938430000	1krq_A:0.3145210000):0.2072420000	(3e6s_A:0.9973220000	(2jd7_A:0.1878540000	1vlg_A:0.2638020000):0.1022240000):0.1038490000):0.2955060000):0.2687510000):0.1822830000):0.2409530000	1nfv_A:0.7249980000):0.0913362000):0.6180490000):0.1150410000	((1ji4_A:0.3792270000	2fjc_A:0.4818970000):0.2059590000	((((1dps_A:0.0000010000	1jts_A:0.0000010000):0.3021890000	1o9r_A:0.2677440000):0.3322650000	(1tjo_A:0.0000010000	1tk6_A:0.0000010000):0.9274600000):0.1987040000	1uvh_A:0.9070600000):0.2679440000):0.1352990000):0.1185380000	(1qgh_A:0.3181450000	2ux1_A:0.5627280000):0.2988350000):0.0474832000):0.0280405000);
(1ji5_A:0.2517080000	1jig_A:0.2056600000	((1n1q_A:0.2125670000	(((1dps_A:0.0000010000	1jts_A:0.0000010000):0.3680140000	1o9r_A:0.1494450000):0.3796920000	(1uvh_A:0.9352100000	(1tjo_A:0.0000010000	1tk6_A:0.0000010000):0.8030850000):0.2277410000):0.3504600000):0.0809213000	((2chp_A:0.3352470000	(((2fzf_A:2.0956840000	(1otk_A:1.5298790000	(((((((1oqu_A:0.1152810000	1r2f_A:0.1566230000):0.0627923000	1uzr_A:0.0209820000):0.8097420000	1mxr_A:1.0321630000):0.3197580000	(1jk0_A:0.2214980000	(2uw2_A:0.0259830000	1w68_A:0.0239000000):0.1020960000):0.8449770000):0.4095110000	3ee4_A:0.8465610000):0.3267250000	((((2inc_B:0.9975770000	1mty_B:1.7285540000):0.3786550000	2inp_C:1.2185580000):0.6015050000	1mty_D:1.2081650000):0.2429770000	3dhg_A:1.1449840000):0.7501060000):0.2511100000	(((2uw1_A:0.0000010000	2uw1_B:0.0000010000):0.0649502000	1afr_A:0.1631570000):1.0770100000	1za0_A:1.2234200000):0.5774680000):0.4715070000):0.3496750000):0.3462820000	(((((1bcf_A:0.0000010000	3e1q_A:0.0000010000):0.1670660000	2fkz_A:0.1264440000):0.2027970000	1jgc_A:0.2405740000):0.4844450000	(((1lko_A:0.9474940000	1yuz_A:0.7948510000):0.5280520000	3qhb_A:0.7725030000):0.7826400000	((((((1lb3_A:0.0536210000	2za7_A:0.0585190000):0.2000830000	(1z6o_A:1.2116610000	1z6o_M:0.6154450000):0.3654730000):0.0456900000	1bg7_A:0.0587570000):0.1651080000	1r03_A:0.0902230000):0.5058010000	3e6s_A:0.5599480000):0.1538760000	((1eum_A:0.2125100000	1krq_A:0.3109090000):0.1942080000	(2jd7_A:0.1736070000	1vlg_A:0.3211080000):0.1224840000):0.0726756000):0.3809960000):0.2193790000):0.2526380000	1nfv_A:0.6716440000):0.2073280000):0.2065470000	2vzb_A:0.7962950000):0.4611440000):0.0786271000	((1qgh_A:0.4165600000	2ux1_A:0.4464770000):0.1874120000	(1ji4_A:0.6167410000	2fjc_A:0.8231800000):0.0923494000):0.1946500000):0.0872446000):0.0190009000);
(1ji5_A:0.2658840000	(1jig_A:0.1153470000	(((1qgh_A:0.4297110000	2ux1_A:0.4893400000):0.3360060000	(1ji4_A:0.5164970000	2fjc_A:0.4919530000):0.1965580000):0.1542180000	(((((1dps_A:0.0000010000	1jts_A:0.0000010000):0.3070760000	1o9r_A:0.1992230000):0.3749090000	1uvh_A:0.8729930000):0.2380320000	(1tjo_A:0.0000010000	1tk6_A:0.0000010000):0.7003230000):0.2551980000	((2fzf_A:2.2026600000	2vzb_A:0.6217800000):0.3272730000	(((((((1bcf_A:0.0000010000	3e1q_A:0.0000010000):0.1876720000	2fkz_A:0.1053420000):0.1259950000	1jgc_A:0.2960610000):0.4638610000	((((1lb3_A:0.0596350000	2za7_A:0.0499520000):0.2093700000	(1bg7_A:0.0842970000	1r03_A:0.2013820000):0.0498940000):0.1737280000	(1z6o_A:0.9227000000	1z6o_M:0.4577160000):0.3548610000):0.3813420000	(((1eum_A:0.3477130000	1krq_A:0.2238690000):0.1563290000	3e6s_A:0.7850020000):0.1446600000	(2jd7_A:0.2432630000	1vlg_A:0.2392640000):0.0860548000):0.1582210000):0.4111030000):0.2221780000	1nfv_A:0.5875570000):0.2271270000	((1lko_A:0.6064740000	1yuz_A:0.9728490000):0.4039280000	3qhb_A:0.8529780000):0.5501140000):0.1689860000	(1otk_A:2.0332270000	((((((1oqu_A:0.1772870000	1r2f_A:0.1979170000):0.0137740000	1uzr_A:0.0408950000):0.7660660000	3ee4_A:1.3804010000):0.2459800000	(1mxr_A:0.7057340000	((1jk0_A:0.4083660000	2uw2_A:0.0370500000):0.0261531000	1w68_A:0.0200800000):1.1936000000):0.1652040000):0.3222180000	((2inc_B:1.2953200000	(2inp_C:0.9099270000	1mty_B:2.3525870000):0.2504420000):0.7621210000	(1mty_D:1.6652550000	3dhg_A:1.3816160000):0.3964370000):0.7725780000):0.2696490000	(((2uw1_A:0.0000010000	2uw1_B:0.0000010000):0.1099590000	1afr_A:0.0748850000):1.3070800000	1za0_A:1.7688540000):0.6986920000):0.1681340000):1.2449300000):0.0759923000):0.3800410000):0.1470240000):0.1033290000):0.0377600000	(1n1q_A:0.2233090000	2chp_A:0.4329290000):0.0547595000);
(1ji5_A:0.1876700000	((1jig_A:0.1381090000	((2chp_A:0.3838870000	(((((1dps_A:0.0000010000	1jts_A:0.0000010000):0.2897050000	1o9r_A:0.2184030000):0.2072660000	1uvh_A:0.8454530000):0.2448360000	(1tjo_A:0.0000010000	1tk6_A:0.0000010000):0.9188590000):0.1959490000	((((((((2fzf_A:2.4003520000	((1lb3_A:0.0472300000	2za7_A:0.0652040000):0.1405620000	(1bg7_A:0.0996870000	1r03_A:0.2047370000):0.0798946000):0.2782280000):0.0366672000	(1z6o_A:1.2978390000	1z6o_M:0.5551750000):0.2262840000):0.3948890000	(((1eum_A:0.2600170000	1krq_A:0.3384490000):0.0933560000	3e6s_A:0.9093170000):0.1446550000	(2jd7_A:0.0981640000	1vlg_A:0.3094360000):0.1656620000):0.1611150000):0.3536040000	((1lko_A:1.0770920000	1yuz_A:0.8651290000):0.2820610000	3qhb_A:0.9441010000):0.7675730000):0.3204090000	(((1bcf_A:0.0000010000	3e1q_A:0.0000010000):0.0978292000	2fkz_A:0.1638770000):0.1941510000	1jgc_A:0.2359330000):0.4314410000):0.2015160000	1nfv_A:0.7618610000):0.2624840000	(1otk_A:1.6001690000	((((((1oqu_A:0.1614190000	1r2f_A:0.1923840000):0.0406175000	1uzr_A:0.0159300000):0.7162970000	1mxr_A:0.7948910000):0.2194360000	(1jk0_A:0.2014040000	(2uw2_A:0.0165540000	1w68_A:0.0416320000):0.1449140000):0.9669500000):0.3630970000	3ee4_A:1.0253320000):0.3539970000	(((((2inc_B:1.1044710000	2inp_C:0.7920340000):0.1367620000	1mty_B:2.3948330000):0.5718700000	1mty_D:1.3825570000):0.3377840000	3dhg_A:1.3208100000):0.4199720000	(((2uw1_A:0.0000010000	2uw1_B:0.0000010000):0.1203440000	1afr_A:0.0776330000):1.0864700000	1za0_A:1.6432510000):0.7195840000):0.2502570000):0.5555830000):0.8888090000):0.3171720000	2vzb_A:0.7526200000):0.5685210000):0.0854544000):0.1218770000	(1ji4_A:0.3779800000	2fjc_A:0.5556950000):0.2146490000):0.1105580000):0.0621439000	1n1q_A:0.2360320000):0.0808910000	(1qgh_A:0.2596010000	2ux1_A:0.5275130000):0.3837080000);
(1ji5_A:0.2472840000	(1jig_A:0.1534940000	((1n1q_A:0.2199580000	(1ji4_A:0.4384870000	2fjc_A:0.6678860000):0.1735620000):0.1075440000	(2chp_A:0.3693250000	(((((1dps_A:0.0000010000	1jts_A:0.0000010000):0.3484160000	1o9r_A:0.1510520000):0.3815620000	1uvh_A:0.9246380000):0.1509600000	(1tjo_A:0.0000010000	1tk6_A:0.0000010000):0.9388410000):0.2454420000	(((2fzf_A:2.4394790000	(((1otk_A:1.4760700000	(((2uw1_A:0.0000010000	2uw1_B:0.0000010000):0.0994979000	1afr_A:0.1510410000):1.2339100000	1za0_A:1.2620810000):1.0096600000):0.3206760000	(((2inc_B:1.2243630000	(2inp_C:1.2089850000	1mty_B:2.8500790000):0.1839330000):0.5224780000	3dhg_A:1.4681680000):0.2109210000	1mty_D:1.3888760000):0.8823930000):0.0951465000	(((((1oqu_A:0.1902880000	1r2f_A:0.2044150000):0.0338560000	1uzr_A:0.0183160000):0.8562930000	1mxr_A:0.9906180000):0.1868990000	(1jk0_A:0.1608870000	(2uw2_A:0.0206250000	1w68_A:0.0378620000):0.2091450000):0.9291540000):0.5375350000	3ee4_A:0.9733820000):0.5371150000):0.7474710000):0.1490690000	(((((1bcf_A:0.0000020000	3e1q_A:0.0000010000):0.1644110000	2fkz_A:0.1157250000):0.1650140000	1jgc_A:0.3811530000):0.4690350000	(((1lko_A:1.0460080000	1yuz_A:0.7745870000):0.5070600000	3qhb_A:0.6360630000):1.3481200000	((((((1lb3_A:0.0509520000	2za7_A:0.0624080000):0.1885500000	(1z6o_A:1.3831040000	1z6o_M:0.7030350000):0.3464970000):0.0531130000	1bg7_A:0.0669820000):0.1614300000	1r03_A:0.0924600000):0.3934350000	3e6s_A:0.8408820000):0.1091630000	(((1eum_A:0.3035660000	1krq_A:0.3452420000):0.2422150000	2jd7_A:0.1924400000):0.1036830000	1vlg_A:0.2869650000):0.0812356000):0.5305610000):0.2455590000):0.1814590000	1nfv_A:0.7077910000):0.1329960000):0.3655510000	2vzb_A:0.9641190000):0.4442830000):0.1334110000):0.0871045000):0.0675207000):0.0301967000	(1qgh_A:0.3252370000	2ux1_A:0.3949750000):0.3537010000);
(1ji5_A:0.1716720000	(1jig_A:0.1365910000	(1n1q_A:0.2805670000	(2chp_A:0.3204090000	((1ji4_A:0.4324000000	2fjc_A:0.6074590000):0.1184160000	(((((1dps_A:0.0000010000	1jts_A:0.0000010000):0.3533680000	1o9r_A:0.2269320000):0.1691030000	1uvh_A:0.8788500000):0.2414490000	(1tjo_A:0.0000010000	1tk6_A:0.0000010000):0.6941550000):0.2759300000	((((((2fzf_A:2.4495890000	((1lko_A:0.9324530000	1yuz_A:1.1144990000):0.5826660000	3qhb_A:0.8168230000):0.6973320000):0.0000021521	((((1lb3_A:0.0648690000	2za7_A:0.0731560000):0.1674330000	(1bg7_A:0.0410740000	(1z6o_A:1.1585000000	1z6o_M:0.7734100000):0.4068780000):0.0889502000):0.1747400000	1r03_A:0.0873780000):0.4296180000	(((1eum_A:0.4082000000	1krq_A:0.2389300000):0.1545190000	3e6s_A:0.8331930000):0.1053080000	(2jd7_A:0.2058370000	1vlg_A:0.3778980000):0.0964885000):0.2655700000):0.3204410000):0.1212930000	(((1bcf_A:0.0000020000	3e1q_A:0.0000010000):0.1601300000	2fkz_A:0.1527690000):0.1766510000	1jgc_A:0.2380830000):0.6061610000):0.2267500000	1nfv_A:0.8040190000):0.1833620000	(1otk_A:1.3874430000	((((((1oqu_A:0.1368590000	1r2f_A:0.1516080000):0.0548528000	1uzr_A:0.0086280000):0.6862870000	(1mxr_A:1.0348390000	(1jk0_A:0.2474810000	(2uw2_A:0.0257280000	1w68_A:0.0393910000):0.1239800000):0.9597910000):0.1346000000):0.4842570000	3ee4_A:0.8799620000):0.2270650000	(((2uw1_A:0.0000010000	2uw1_B:0.0000010000):0.0606543000	1afr_A:0.1213140000):1.3434000000	1za0_A:1.5348490000):0.8649240000):0.2860110000	(((2inc_B:1.2109150000	2inp_C:1.2139600000):0.2113960000	1mty_B:1.8544790000):0.2047030000	(1mty_D:1.1887020000	3dhg_A:1.9929340000):0.4795170000):0.7800180000):0.3044810000):0.6425790000):0.3256920000	2vzb_A:0.9493260000):0.3027410000):0.0878429000):0.2017120000):0.1022060000):0.0345883000):0.0924180000	(1qgh_A:0.2528270000	2ux1_A:0.4466170000):0.4244480000);
(1ji5_A:0.1143420000	(1jig_A:0.0908200000	(1n1q_A:0.3181220000	(2chp_A:0.4008680000	(((1ji4_A:0.5044530000	2fjc_A:0.5027930000):0.1236760000	((((1dps_A:0.0000010000	1jts_A:0.0000010000):0.2661440000	1o9r_A:0.1513490000):0.4644730000	(1tjo_A:0.0000010000	1tk6_A:0.0000010000):0.8938280000):0.1217420000	1uvh_A:1.0749050000):0.2405710000):0.1497860000	(((2fzf_A:2.1957840000	2vzb_A:0.5274540000):0.1926750000	((1otk_A:1.3622110000	(((2uw1_A:0.0000010000	2uw1_B:0.0000010000):0.0707658000	1afr_A:0.0885290000):1.6033400000	1za0_A:1.3207610000):0.6481150000):0.3332600000	((((((1oqu_A:0.1638800000	1uzr_A:0.0404730000):0.0783397000	1r2f_A:0.1168230000):0.9232010000	1mxr_A:0.9675090000):0.1528830000	(1jk0_A:0.2481010000	(2uw2_A:0.0160760000	1w68_A:0.0372100000):0.1321350000):0.8217840000):0.2851830000	3ee4_A:1.1316080000):0.4538500000	(((2inc_B:0.9799860000	(2inp_C:1.1875530000	1mty_B:2.2058470000):0.3159810000):0.7338590000	1mty_D:0.9961130000):0.2925790000	3dhg_A:1.3572350000):0.7738560000):0.3600130000):1.0515700000):0.1400350000	((((((1bcf_A:0.0000010000	3e1q_A:0.0000010000):0.1917230000	2fkz_A:0.0863190000):0.1295320000	1jgc_A:0.2861470000):0.4402890000	((((((1lb3_A:0.0775780000	2za7_A:0.0521800000):0.2121690000	1bg7_A:0.0791050000):0.1130130000	1r03_A:0.1100750000):0.1608580000	1z6o_A:1.2784940000):0.1053740000	(((1eum_A:0.2601030000	1krq_A:0.2760150000):0.1962130000	(2jd7_A:0.1736660000	1vlg_A:0.3064850000):0.1360330000):0.1388130000	3e6s_A:0.6467160000):0.3041310000):0.1150310000	1z6o_M:0.8263180000):0.5284850000):0.2204490000	1nfv_A:0.6302480000):0.1025930000	((1lko_A:0.7806520000	1yuz_A:0.9862550000):0.3080580000	3qhb_A:0.6634700000):0.8081330000):0.3888940000):0.4204890000):0.1112780000):0.1490730000):0.0491889000):0.1210030000	(1qgh_A:0.3214910000	2ux1_A:0.7081330000):0.4800800000);
(1ji5_A:0.1936320000	(1jig_A:0.1158540000	(((2chp_A:0.4328050000	((1ji4_A:0.4869310000	2fjc_A:0.5140780000):0.2348270000	((((1dps_A:0.0000010000	1jts_A:0.0000010000):0.2810960000	1o9r_A:0.2070290000):0.3509240000	1uvh_A:0.7475320000):0.1654800000	(1tjo_A:0.0000010000	1tk6_A:0.0000010000):0.8389730000):0.3260270000):0.1080690000):0.0416191000	((2fzf_A:2.6240180000	2vzb_A:0.2228530000):0.4915020000	(((((((1bcf_A:0.0000010000	3e1q_A:0.0000010000):0.1657630000	2fkz_A:0.0910820000):0.1589240000	1jgc_A:0.3671240000):0.5183520000	((((((1lb3_A:0.0561000000	2za7_A:0.0778610000):0.2266580000	1bg7_A:0.1098230000):0.0558135000	1r03_A:0.1759220000):0.2336740000	1z6o_A:1.0230850000):0.0874618000	1z6o_M:0.8328500000):0.3020590000	((((1eum_A:0.3164830000	1krq_A:0.3169670000):0.3633980000	2jd7_A:0.2257300000):0.0703752000	1vlg_A:0.2356280000):0.0274082000	3e6s_A:0.9872990000):0.1743200000):0.5396770000):0.0704364000	1nfv_A:0.6606270000):0.2349350000	((1lko_A:0.9666750000	1yuz_A:0.9925530000):0.2851150000	3qhb_A:0.5095480000):1.0446100000):0.1391700000	(1otk_A:1.2859240000	(((((((1oqu_A:0.1337950000	1r2f_A:0.1723970000):0.0534790000	1uzr_A:0.0194360000):0.8102970000	1mxr_A:0.8316550000):0.3147120000	(1jk0_A:0.1490070000	(2uw2_A:0.0238030000	1w68_A:0.0362530000):0.2186910000):0.6804240000):0.5427180000	3ee4_A:1.0242070000):0.3998750000	((2inc_B:0.8057920000	(2inp_C:0.8842580000	1mty_B:1.8495710000):0.1883430000):0.5361350000	(1mty_D:1.2333440000	3dhg_A:1.1811090000):0.4835990000):0.9212450000):0.2270160000	(((2uw1_A:0.0000010000	2uw1_B:0.0000010000):0.0638245000	1afr_A:0.1247800000):1.2570200000	1za0_A:1.3375260000):0.9375920000):0.3780010000):0.5199730000):0.1863610000):0.2604380000):0.0882239000	(1qgh_A:0.3468370000	2ux1_A:0.4116270000):0.3610460000):0.1465650000):0.0380949000	1n1q_A:0.2547610000);
(1ji5_A:0.1183270000	(1jig_A:0.1762230000	(1n1q_A:0.2378370000	(2chp_A:0.3407520000	((1ji4_A:0.4822410000	2fjc_A:0.5324800000):0.2562990000	(((((1dps_A:0.0000010000	1jts_A:0.0000010000):0.3142230000	1o9r_A:0.2561420000):0.3074060000	1uvh_A:0.8972320000):0.1928090000	(1tjo_A:0.0000010000	1tk6_A:0.0000010000):0.9742790000):0.2504860000	(((2fzf_A:2.5504540000	1nfv_A:0.4244860000):0.1533230000	(((((1bcf_A:0.0000010000	3e1q_A:0.0000010000):0.1317920000	2fkz_A:0.1295860000):0.1123770000	1jgc_A:0.3717320000):0.5048970000	(((((1lb3_A:0.0545710000	2za7_A:0.0529940000):0.2294470000	1bg7_A:0.0713630000):0.1028540000	1r03_A:0.0922310000):0.2619340000	(1z6o_A:1.1283050000	1z6o_M:0.5309900000):0.2701560000):0.3677200000	(((1eum_A:0.2880220000	1krq_A:0.2280810000):0.1808060000	3e6s_A:0.8175040000):0.1287770000	(2jd7_A:0.1504670000	1vlg_A:0.3579530000):0.0881091000):0.1550540000):0.4853430000):0.1897020000	(((1lko_A:0.9138230000	3qhb_A:0.9925410000):0.2079280000	1yuz_A:1.3519550000):0.5698620000	((1otk_A:1.5833540000	(((2uw1_A:0.0000010000	2uw1_B:0.0000010000):0.0175995000	1afr_A:0.1932010000):1.1038400000	1za0_A:1.3778640000):0.7892330000):0.1961690000	((((((1oqu_A:0.1862010000	1r2f_A:0.1517230000):0.0460741000	1uzr_A:0.0000020000):0.7774130000	1mxr_A:1.0290800000):0.3129820000	(1jk0_A:0.2008440000	(2uw2_A:0.0278530000	1w68_A:0.0394800000):0.1918260000):0.7777430000):0.5087510000	3ee4_A:0.9228340000):0.1982260000	((((2inc_B:0.9812270000	1mty_B:2.4635220000):0.2273590000	2inp_C:1.0586620000):0.7743530000	1mty_D:1.4369810000):0.2347290000	3dhg_A:1.6229270000):0.6331920000):0.2478770000):1.0049300000):0.1847760000):0.2596990000):0.2991330000	2vzb_A:1.0578850000):0.4228100000):0.0978283000):0.1168960000):0.1500080000):0.0518434000):0.1216630000	(1qgh_A:0.3137100000	2ux1_A:0.5829190000):0.3867760000);
(1ji5_A:0.1704650000	(1jig_A:0.1549790000	((2chp_A:0.4156110000	(((1ji4_A:0.4956780000	2fjc_A:0.6130330000):0.1724130000	((((1dps_A:0.0000010000	1jts_A:0.0000010000):0.3091910000	1o9r_A:0.1995650000):0.2744850000	1uvh_A:0.7900610000):0.1216180000	(1tjo_A:0.0000010000	1tk6_A:0.0000010000):0.8157050000):0.3531630000):0.0386273000	((((2fzf_A:2.5860410000	2vzb_A:0.5938130000):0.3506670000	((((1bcf_A:0.0000010000	3e1q_A:0.0000010000):0.2032780000	2fkz_A:0.1136280000):0.2123350000	1jgc_A:0.3153800000):0.4979640000	(((1lko_A:0.7340090000	1yuz_A:1.2751380000):0.4510710000	3qhb_A:0.5437100000):1.2972300000	(((((1lb3_A:0.0466350000	2za7_A:0.0997050000):0.0673037000	1z6o_A:1.2682680000):0.1182140000	(1bg7_A:0.1477270000	1r03_A:0.1820280000):0.0652980000):0.1719390000	1z6o_M:0.9544660000):0.4295380000	(((1eum_A:0.3281510000	1krq_A:0.2725540000):0.1743770000	3e6s_A:0.9405290000):0.0939558000	(2jd7_A:0.1466460000	1vlg_A:0.3939350000):0.1883200000):0.1247180000):0.6049420000):0.1133220000):0.2627660000):0.1549490000	1nfv_A:0.6269260000):0.0088010300	(1otk_A:1.3862350000	(((((((1oqu_A:0.1480390000	1r2f_A:0.1930390000):0.0602550000	1uzr_A:0.0103500000):0.7793190000	1mxr_A:0.7973910000):0.2764140000	(1jk0_A:0.2214190000	(2uw2_A:0.0337690000	1w68_A:0.0417950000):0.1144760000):0.9093780000):0.3890460000	3ee4_A:0.8506620000):0.2950460000	((2inc_B:0.7685910000	(2inp_C:1.0817080000	1mty_B:2.0107810000):0.1346010000):0.6227650000	(1mty_D:1.5068120000	3dhg_A:1.2797240000):0.2609290000):0.8751140000):0.2323800000	(((2uw1_A:0.0000010000	2uw1_B:0.0000010000):0.0803160000	1afr_A:0.1150270000):0.8831060000	1za0_A:1.5252650000):0.6973060000):0.3126870000):1.1158100000):0.5280750000):0.0868315000):0.0954844000	(1qgh_A:0.2377410000	2ux1_A:0.5538190000):0.3213500000):0.1352120000):0.0102619000	1n1q_A:0.2931800000);
(1ji5_A:0.1405220000	(1jig_A:0.1673040000	(1n1q_A:0.3214640000	((2chp_A:0.4581620000	(((((1dps_A:0.0000010000	1jts_A:0.0000010000):0.3090440000	1o9r_A:0.2852930000):0.4291600000	1uvh_A:0.9626220000):0.2053190000	(1tjo_A:0.0000010000	1tk6_A:0.0000010000):0.9286700000):0.1307260000	((2fzf_A:2.2549100000	2vzb_A:0.8108000000):0.2694420000	((((((1bcf_A:0.0000020000	3e1q_A:0.0000010000):0.1658120000	2fkz_A:0.0827550000):0.1382270000	1jgc_A:0.3894380000):0.4170570000	(((1lko_A:0.8758230000	1yuz_A:0.9219980000):0.4961110000	3qhb_A:0.6951190000):1.0845600000	((((((1lb3_A:0.0555310000	2za7_A:0.0546970000):0.1578960000	(1z6o_A:1.0490460000	1z6o_M:0.7628520000):0.4367120000):0.0526803000	1bg7_A:0.0730190000):0.1262140000	1r03_A:0.0820290000):0.4183610000	3e6s_A:0.7059180000):0.2427610000	(((1eum_A:0.2522890000	1krq_A:0.3130750000):0.2759750000	2jd7_A:0.1943080000):0.0998080000	1vlg_A:0.2851520000):0.1861940000):0.2780250000):0.1146690000):0.4021900000	1nfv_A:0.7102480000):0.2885200000	((1otk_A:1.6571470000	(((2uw1_A:0.0000010000	2uw1_B:0.0000010000):0.1069840000	1afr_A:0.1013440000):1.2787300000	1za0_A:1.6706640000):0.5049200000):0.2259790000	((((((1oqu_A:0.1266510000	1uzr_A:0.0518150000):0.0523967000	1r2f_A:0.1133030000):0.7839940000	1mxr_A:1.1146410000):0.2354160000	((1jk0_A:0.3894340000	2uw2_A:0.0093000000):0.0342981000	1w68_A:0.0200410000):0.8975960000):0.3457600000	3ee4_A:0.9574550000):0.6469380000	((2inc_B:1.0274860000	(2inp_C:0.9197750000	1mty_B:2.4675670000):0.2332980000):0.8502390000	(1mty_D:1.1567560000	3dhg_A:1.3842790000):0.5265910000):0.6660760000):0.2353580000):0.7925440000):0.1562680000):0.3341440000):0.2088360000):0.0681672000	(1ji4_A:0.5359080000	2fjc_A:0.5536330000):0.2457390000):0.1038190000):0.0782172000):0.1085850000	(1qgh_A:0.2563120000	2ux1_A:0.4685870000):0.4537690000);
(1ji5_A:0.1547140000	((1jig_A:0.0943630000	(2chp_A:0.3932890000	((1ji4_A:0.3769620000	2fjc_A:0.7285070000):0.1772510000	((((1dps_A:0.0000010000	1jts_A:0.0000010000):0.1855880000	1o9r_A:0.2800950000):0.3762620000	1uvh_A:0.8026290000):0.3843180000	((1tjo_A:0.0000010000	1tk6_A:0.0000010000):0.7535800000	(((2fzf_A:2.2762530000	(1otk_A:1.0492510000	((((((1oqu_A:0.1677630000	1r2f_A:0.1659550000):0.0757117000	1uzr_A:0.0144560000):1.0698200000	1mxr_A:0.8835640000):0.1953380000	(1jk0_A:0.2258030000	(2uw2_A:0.0274290000	1w68_A:0.0318190000):0.1396240000):0.6721710000):0.3693120000	(((2inc_B:0.9520770000	(2inp_C:1.0563010000	1mty_B:1.9437740000):0.1968850000):0.5401930000	(1mty_D:1.1112820000	3dhg_A:1.8003880000):0.1927440000):0.8011860000	(((2uw1_A:0.0000010000	2uw1_B:0.0000010000):0.1178240000	1afr_A:0.0609660000):1.7010700000	1za0_A:1.5625650000):0.5101600000):0.3871670000):0.1074560000	3ee4_A:1.1716880000):0.8913980000):0.8458470000):0.0000022902	((((((1bcf_A:0.0000010000	3e1q_A:0.0000010000):0.1219720000	2fkz_A:0.0973540000):0.0202378000	1jgc_A:0.3641410000):0.5644460000	((1lko_A:0.4657190000	1yuz_A:1.6616370000):0.6581880000	3qhb_A:0.6286750000):0.6479170000):0.0185285000	((((((1lb3_A:0.0551820000	2za7_A:0.0788080000):0.1806920000	(1bg7_A:0.0905750000	1r03_A:0.2217340000):0.0778466000):0.0590454000	(1z6o_A:1.2671250000	1z6o_M:0.7477450000):0.4537440000):0.3289800000	3e6s_A:0.6710460000):0.2421640000	(2jd7_A:0.2960070000	1vlg_A:0.2280500000):0.1314080000):0.0845471000	(1eum_A:0.3398920000	1krq_A:0.3666380000):0.2404290000):0.4607190000):0.2387910000	1nfv_A:0.8282500000):0.3480120000):0.2450180000	2vzb_A:0.7737550000):0.2704400000):0.2833460000):0.1343470000):0.1818820000):0.1085080000):0.0502201000	1n1q_A:0.2233640000):0.0926591000	(1qgh_A:0.2926290000	2ux1_A:0.6299310000):0.2742160000);
(1ji5_A:0.2709140000	(1jig_A:0.1198260000	((1qgh_A:0.2591800000	2ux1_A:0.3669150000):0.3142050000	((1ji4_A:0.4023740000	2fjc_A:0.5291150000):0.1789260000	((((1dps_A:0.0000010000	1jts_A:0.0000010000):0.2804430000	1o9r_A:0.2330610000):0.2944390000	1uvh_A:0.7115180000):0.2434840000	((1tjo_A:0.0000010000	1tk6_A:0.0000010000):0.6031970000	(2fzf_A:2.0562830000	((2vzb_A:0.6985600000	(((((1bcf_A:0.0000010000	3e1q_A:0.0000010000):0.1639210000	2fkz_A:0.1255690000):0.2097320000	1jgc_A:0.2787470000):0.4708030000	(((1lko_A:0.7028750000	1yuz_A:0.8943530000):0.5640000000	3qhb_A:0.5792800000):0.7566280000	((((1lb3_A:0.0726110000	2za7_A:0.0671460000):0.1566570000	(1bg7_A:0.0889150000	1r03_A:0.1938350000):0.0906053000):0.3387150000	(1z6o_A:1.1894950000	1z6o_M:0.5205920000):0.3100660000):0.2525130000	((1eum_A:0.2506070000	(1krq_A:0.1708380000	3e6s_A:0.9164270000):0.1822130000):0.1744000000	(2jd7_A:0.1546050000	1vlg_A:0.3616350000):0.2379350000):0.0727409000):0.4956990000):0.2405850000):0.1500320000	1nfv_A:0.6420770000):0.3822980000):0.0872790000	((1otk_A:1.8047350000	(((2uw1_A:0.0000010000	2uw1_B:0.0000010000):0.0438762000	1afr_A:0.1244520000):1.5392500000	1za0_A:1.7778950000):0.4200560000):0.5922090000	((((((1oqu_A:0.1272380000	1r2f_A:0.1658440000):0.0660777000	1uzr_A:0.0076470000):0.9827310000	1mxr_A:0.7952360000):0.1732120000	(1jk0_A:0.2136990000	(2uw2_A:0.0235520000	1w68_A:0.0415420000):0.2015630000):0.7824180000):0.2877050000	3ee4_A:1.2513110000):0.4742820000	((((2inc_B:0.8924550000	1mty_B:1.9333150000):0.3245980000	2inp_C:1.0940450000):0.9246720000	1mty_D:0.9552670000):0.2785770000	3dhg_A:1.4078380000):0.5431010000):0.1084980000):1.1365500000):0.1265250000):0.3315150000):0.2841550000):0.1069710000):0.0836716000):0.0770434000):0.0335176000	(1n1q_A:0.1979870000	2chp_A:0.4285960000):0.0620930000);
(1ji5_A:0.1365140000	(1jig_A:0.1901970000	(1n1q_A:0.2918110000	((2chp_A:0.1809550000	2vzb_A:1.1086070000):0.1839130000	((1ji4_A:0.3982170000	2fjc_A:0.6919690000):0.2312120000	(((((1dps_A:0.0000010000	1jts_A:0.0000010000):0.2648600000	1o9r_A:0.2149680000):0.3195700000	1uvh_A:0.9602580000):0.2651500000	(1tjo_A:0.0000010000	1tk6_A:0.0000010000):0.9127100000):0.0758351000	(2fzf_A:2.7176440000	(((((1bcf_A:0.0000010000	3e1q_A:0.0000010000):0.1613840000	2fkz_A:0.1554350000):0.1269280000	1jgc_A:0.2913730000):0.6565460000	((1nfv_A:0.5207040000	(1lko_A:1.1051500000	(1yuz_A:1.3624990000	3qhb_A:0.8989100000):0.0805479000):0.8562290000):0.1484060000	((((((((1lb3_A:0.0967720000	2za7_A:0.0621200000):0.2557970000	1bg7_A:0.0930130000):0.0564394000	(1z6o_A:1.1561590000	1z6o_M:0.6725190000):0.4690470000):0.0626368000	1r03_A:0.1516030000):0.4427050000	3e6s_A:0.5543340000):0.2233300000	(2jd7_A:0.2359170000	1vlg_A:0.3712490000):0.1128740000):0.1125360000	1krq_A:0.3330140000):0.1394450000	1eum_A:0.2303800000):0.5847230000):0.0744785000):0.1574620000	(1otk_A:1.5066010000	(((((((1oqu_A:0.1897800000	1r2f_A:0.1513770000):0.0658736000	1uzr_A:0.0061430000):0.7467530000	1mxr_A:0.7486490000):0.2427570000	(1jk0_A:0.1946840000	(2uw2_A:0.0234290000	1w68_A:0.0332590000):0.2084700000):0.7679370000):0.3799570000	3ee4_A:0.8872480000):0.5153900000	(((2uw1_A:0.0000010000	2uw1_B:0.0000010000):0.0871241000	1afr_A:0.1072000000):0.9890390000	1za0_A:1.5604160000):1.0379200000):0.1142190000	(((2inc_B:0.7558380000	1mty_B:2.7245800000):0.3293320000	2inp_C:0.8914130000):0.7690250000	(1mty_D:1.3076210000	3dhg_A:1.4261280000):0.4181780000):0.4143010000):0.2599060000):0.8983640000):0.2014720000):0.4403140000):0.0406051000):0.1251940000):0.1422580000):0.0737593000):0.0612091000	(1qgh_A:0.2719460000	2ux1_A:0.4040000000):0.3483640000);
(1ji5_A:0.2091950000	1jig_A:0.2035870000	(1n1q_A:0.2406590000	(((2chp_A:0.3342350000	((1tjo_A:0.0000010000	1tk6_A:0.0000010000):0.9876350000	((((2fzf_A:2.0826720000	1nfv_A:0.4610100000):0.3789090000	((((1lb3_A:0.0756160000	2za7_A:0.1190650000):0.1169700000	(1bg7_A:0.0837910000	1r03_A:0.1642730000):0.1008630000):0.2400430000	(1z6o_A:0.9862020000	1z6o_M:0.6706930000):0.2681720000):0.3786410000	(((1eum_A:0.2735230000	1krq_A:0.3099040000):0.1283230000	3e6s_A:0.7931510000):0.1455210000	(2jd7_A:0.2056650000	1vlg_A:0.2355810000):0.1532770000):0.1278900000):0.3516960000):0.0466877000	((((1bcf_A:0.0000010000	3e1q_A:0.0000010000):0.1717930000	2fkz_A:0.1157490000):0.0784892000	1jgc_A:0.3733870000):0.4739410000	((1lko_A:0.9503320000	1yuz_A:1.0551100000):0.4102360000	3qhb_A:0.7304040000):0.7490950000):0.1423300000):0.3963550000	(2vzb_A:1.0196270000	(1otk_A:1.7272320000	(((((((1oqu_A:0.1656480000	1r2f_A:0.1814440000):0.0704376000	1uzr_A:0.0192730000):1.0874800000	1mxr_A:0.6915100000):0.3157200000	(1jk0_A:0.2820220000	(2uw2_A:0.0316350000	1w68_A:0.0383040000):0.1428770000):0.8130140000):0.5338920000	3ee4_A:0.7332870000):0.4025560000	((((2inc_B:0.9852940000	1mty_B:2.0966860000):0.1407560000	2inp_C:0.7814090000):0.9203130000	1mty_D:1.2220530000):0.3063950000	3dhg_A:1.3516220000):0.5823020000):0.1530490000	(((2uw1_A:0.0000010000	2uw1_B:0.0000010000):0.0949458000	1afr_A:0.1239390000):0.7732390000	1za0_A:1.7441980000):0.7583090000):0.7551910000):0.6127280000):0.2227370000):0.1389190000):0.3665990000):0.0682665000	((1qgh_A:0.3252220000	2ux1_A:0.4656220000):0.1741690000	(((1dps_A:0.0000010000	1jts_A:0.0000010000):0.3055330000	1o9r_A:0.2012080000):0.2360370000	1uvh_A:0.7880700000):0.4073140000):0.1020470000):0.1006420000	(1ji4_A:0.5152370000	2fjc_A:0.4722650000):0.1361220000):0.1009590000):0.0427367000);
(1ji5_A:0.1612000000	(1jig_A:0.1091300000	(1n1q_A:0.2639120000	((2chp_A:0.3388240000	(((((1dps_A:0.0000010000	1jts_A:0.0000010000):0.1865340000	1uvh_A:0.9354340000):0.1780680000	1o9r_A:0.2005760000):0.3573760000	(1tjo_A:0.0000010000	1tk6_A:0.0000010000):0.7003880000):0.1720470000	((((((2fzf_A:2.2262980000	(((1lb3_A:0.0797860000	2za7_A:0.0925980000):0.1413620000	(1bg7_A:0.1174230000	1r03_A:0.2262280000):0.0927408000):0.2131820000	(1z6o_A:0.8976020000	1z6o_M:0.8701500000):0.3223310000):0.0480766000):0.2225170000	((1eum_A:0.2326460000	1krq_A:0.4362030000):0.2609820000	((3e6s_A:0.8111380000	1vlg_A:0.2137840000):0.0843760000	2jd7_A:0.2179880000):0.1762220000):0.2113410000):0.3628640000	((1lko_A:0.7358470000	1yuz_A:1.4149960000):0.2850100000	3qhb_A:0.6516340000):1.0712800000):0.2135450000	(((1bcf_A:0.0000010000	3e1q_A:0.0000010000):0.2057460000	2fkz_A:0.0496900000):0.0805815000	1jgc_A:0.3009370000):0.4220390000):0.2724970000	1nfv_A:0.6014890000):0.2533310000	(2vzb_A:0.7114620000	((1otk_A:1.8441000000	(((2inc_B:1.0344950000	1mty_B:2.2486810000):0.1558640000	2inp_C:1.0377430000):0.8881540000	(1mty_D:1.3393430000	3dhg_A:1.1397080000):0.4275300000):0.5427140000):0.0251578000	((((((1oqu_A:0.1586830000	1r2f_A:0.1720400000):0.0445190000	1uzr_A:0.0235500000):0.7468990000	1mxr_A:0.7294210000):0.2025870000	(1jk0_A:0.2836020000	(2uw2_A:0.0163060000	1w68_A:0.0247970000):0.1022920000):0.7795160000):0.4834120000	3ee4_A:0.9011180000):0.5362630000	(((2uw1_A:0.0000010000	2uw1_B:0.0000010000):0.0914896000	1afr_A:0.1149210000):0.8197520000	1za0_A:1.5960540000):0.7929730000):0.1613510000):1.0583100000):0.3298870000):0.4604510000):0.1405050000):0.1429140000	(1ji4_A:0.4730920000	2fjc_A:0.6228880000):0.2474530000):0.0573423000):0.0691074000):0.1611030000	(1qgh_A:0.2726920000	2ux1_A:0.4865100000):0.4555790000);
(1ji5_A:0.2459390000	(1jig_A:0.0871880000	(2chp_A:0.2812150000	((1ji4_A:0.4178490000	2fjc_A:0.4362510000):0.1469390000	(((((1dps_A:0.0000010000	1jts_A:0.0000010000):0.2913270000	1o9r_A:0.2581190000):0.3353130000	1uvh_A:0.8140120000):0.3138880000	(1tjo_A:0.0000010000	1tk6_A:0.0000010000):0.6267740000):0.2072510000	((2fzf_A:2.1684440000	2vzb_A:0.4901560000):0.2708090000	((((((1bcf_A:0.0000010000	3e1q_A:0.0000010000):0.1634980000	2fkz_A:0.0543390000):0.1847800000	1jgc_A:0.2909080000):0.2971070000	(((1lko_A:0.7013310000	1yuz_A:1.1232800000):0.4978990000	3qhb_A:0.7187220000):0.7639080000	(((((1lb3_A:0.0384610000	2za7_A:0.0498590000):0.2506450000	1bg7_A:0.0572890000):0.0932627000	1r03_A:0.0707040000):0.2269890000	(1z6o_A:0.8358820000	1z6o_M:0.4258120000):0.3228520000):0.2744140000	((((1eum_A:0.2467890000	1krq_A:0.2844710000):0.1439930000	3e6s_A:0.7257830000):0.1414580000	2jd7_A:0.1555340000):0.1103970000	1vlg_A:0.1697150000):0.1947380000):0.3986540000):0.2006970000):0.1613060000	1nfv_A:0.7204230000):0.1559740000	(1otk_A:1.4797540000	(((((((1oqu_A:0.1462990000	1r2f_A:0.1999560000):0.0431047000	1uzr_A:0.0344550000):1.0609500000	1mxr_A:0.8454250000):0.2714160000	(1jk0_A:0.1953020000	(2uw2_A:0.0185330000	1w68_A:0.0299980000):0.1699820000):0.8464910000):0.2471680000	3ee4_A:1.2028280000):0.3405780000	((((2inc_B:1.1542430000	1mty_B:2.5110800000):0.3686500000	2inp_C:0.9330550000):1.0486100000	1mty_D:0.8575540000):0.4730230000	3dhg_A:1.1674860000):0.6802450000):0.3545000000	(((2uw1_A:0.0000010000	2uw1_B:0.0000010000):0.1080900000	1afr_A:0.0564550000):1.0095100000	1za0_A:1.4960650000):1.1215100000):0.4176360000):0.8491530000):0.2910420000):0.3884200000):0.0884087000):0.1749350000):0.1352770000):0.0525453000	(1n1q_A:0.1362890000	(1qgh_A:0.3365280000	2ux1_A:0.5213710000):0.2522580000):0.0220006000);
(1ji5_A:0.2059300000	(1jig_A:0.0885380000	((1qgh_A:0.3611110000	2ux1_A:0.4212410000):0.3408850000	((1ji4_A:0.4498270000	2fjc_A:0.3963100000):0.1100650000	(((((1dps_A:0.0000010000	1jts_A:0.0000010000):0.2479880000	1o9r_A:0.2060650000):0.2674050000	1uvh_A:0.8136870000):0.2555890000	(1tjo_A:0.0000010000	1tk6_A:0.0000010000):0.8461040000):0.3540000000	(((2fzf_A:2.0896970000	2vzb_A:0.3891720000):0.4938350000	(((((1bcf_A:0.0000010000	3e1q_A:0.0000010000):0.1782850000	2fkz_A:0.0838830000):0.1364720000	1jgc_A:0.2735500000):0.3389590000	(((1lko_A:0.8907900000	1yuz_A:0.9284380000):0.4162940000	3qhb_A:0.7709310000):0.9225820000	(((((1lb3_A:0.1001700000	2za7_A:0.0537020000):0.1939940000	(1bg7_A:0.1150130000	1r03_A:0.1750070000):0.1416060000):0.2365310000	(1z6o_A:1.0724970000	1z6o_M:0.6654730000):0.1784680000):0.3019150000	((1eum_A:0.2824830000	1krq_A:0.2262980000):0.1743830000	(2jd7_A:0.1398660000	1vlg_A:0.3468960000):0.1470490000):0.2101370000):0.2286680000	3e6s_A:0.7954200000):0.5120730000):0.0485987000):0.3880010000	1nfv_A:0.7236960000):0.2573230000):0.1688070000	(1otk_A:1.5195040000	(((((((1oqu_A:0.1681490000	1r2f_A:0.1634050000):0.0321210000	1uzr_A:0.0233100000):0.7851820000	1mxr_A:0.9000370000):0.4439790000	(1jk0_A:0.1895020000	(2uw2_A:0.0258950000	1w68_A:0.0331840000):0.2379970000):0.6339390000):0.3902340000	3ee4_A:0.9505090000):0.5405840000	(((2uw1_A:0.0000010000	2uw1_B:0.0000010000):0.0656324000	1afr_A:0.1219300000):1.2683700000	1za0_A:1.4906120000):1.1600200000):0.1182380000	(((2inc_B:1.1329610000	1mty_B:2.7540040000):0.1437490000	2inp_C:0.9396160000):1.0137200000	(1mty_D:1.4411340000	3dhg_A:1.1848360000):0.5124620000):0.8315440000):0.2247080000):0.8376250000):0.4633490000):0.0861669000):0.1281430000):0.1796660000):0.0721388000	(1n1q_A:0.3065790000	2chp_A:0.4720460000):0.0265916000);
(1ji5_A:0.1295260000	(1jig_A:0.1125300000	(1n1q_A:0.2210150000	((2chp_A:0.4199490000	(((((1dps_A:0.0000010000	1jts_A:0.0000010000):0.2281090000	1o9r_A:0.2578460000):0.2316600000	1uvh_A:0.7816160000):0.3134910000	(1tjo_A:0.0000010000	1tk6_A:0.0000010000):0.8260150000):0.2506280000	(((2fzf_A:2.4381150000	(1otk_A:2.3274490000	(((((((1oqu_A:0.1563090000	1r2f_A:0.1532680000):0.0768848000	1uzr_A:0.0100150000):0.7076710000	1mxr_A:0.8338800000):0.2912130000	(1jk0_A:0.2546540000	(2uw2_A:0.0179250000	1w68_A:0.0309930000):0.1212670000):0.9062270000):0.3455050000	(((2uw1_A:0.0000010000	2uw1_B:0.0000010000):0.1349820000	1afr_A:0.0294120000):1.1272100000	1za0_A:1.9817190000):1.0636200000):0.0727238000	(((2inc_B:1.0720950000	1mty_B:2.2775070000):0.1811930000	2inp_C:1.2223280000):0.6379010000	(1mty_D:1.4146360000	3dhg_A:0.9719780000):0.3604810000):0.6064070000):0.1672330000	3ee4_A:0.9100110000):0.2990210000):0.7085150000):0.2230790000	((((1bcf_A:0.0000010000	3e1q_A:0.0000010000):0.1676330000	(2fkz_A:0.0550710000	1jgc_A:0.3890180000):0.0283909000):0.5772450000	(((1lko_A:0.6582420000	1yuz_A:1.2655700000):0.3883040000	3qhb_A:0.9914670000):0.8485340000	(((((1lb3_A:0.0650140000	2za7_A:0.1279520000):0.1990820000	1bg7_A:0.1057860000):0.1125390000	1r03_A:0.1735940000):0.3150310000	(1z6o_A:1.1195730000	1z6o_M:0.6730530000):0.3064880000):0.2952760000	((1eum_A:0.2642630000	(1krq_A:0.2529230000	3e6s_A:0.8052230000):0.0544649000):0.2593920000	(2jd7_A:0.1741090000	1vlg_A:0.3502110000):0.1931110000):0.1650900000):0.4079820000):0.0874392000):0.2115160000	1nfv_A:0.6067950000):0.2620030000):0.2642070000	2vzb_A:0.6995360000):0.5525180000):0.0554966000):0.0552594000	(1ji4_A:0.5295180000	2fjc_A:0.5024350000):0.2941050000):0.0970901000):0.0712862000):0.0911759000	(1qgh_A:0.1838200000	2ux1_A:0.6244360000):0.5189300000);
(1ji5_A:0.1553680000	((1jig_A:0.0665720000	(((1ji4_A:0.6085810000	2fjc_A:0.4610600000):0.1546400000	((((1dps_A:0.0000010000	1jts_A:0.0000010000):0.2416460000	1uvh_A:1.0203110000):0.1183990000	1o9r_A:0.2158570000):0.3743650000	(1tjo_A:0.0000010000	1tk6_A:0.0000010000):0.9520410000):0.4342090000):0.0401529000	((((2fzf_A:2.5496670000	1nfv_A:0.4389830000):0.3709640000	((((1bcf_A:0.0000010000	3e1q_A:0.0000010000):0.1565270000	2fkz_A:0.0701900000):0.2395060000	1jgc_A:0.2823210000):0.3891060000	(((1lko_A:0.8296720000	1yuz_A:0.8388740000):0.7108510000	3qhb_A:0.6623670000):0.7425320000	((((((1lb3_A:0.0633250000	2za7_A:0.0739590000):0.1701540000	(1z6o_A:1.0930220000	1z6o_M:0.8316280000):0.3553340000):0.1129340000	1bg7_A:0.0898350000):0.1912720000	1r03_A:0.0558920000):0.5730320000	3e6s_A:0.7346840000):0.2386560000	((1eum_A:0.3011810000	1krq_A:0.3426700000):0.2567100000	(2jd7_A:0.1476680000	1vlg_A:0.2776310000):0.0911445000):0.1158100000):0.4925460000):0.1800180000):0.2010530000):0.3202610000	2vzb_A:0.8410710000):0.1589460000	(1otk_A:1.9927700000	((((((1oqu_A:0.1238440000	1r2f_A:0.1108770000):0.0626536000	1uzr_A:0.0248850000):0.7978080000	1mxr_A:0.8674240000):0.2367010000	((1jk0_A:0.1914670000	(2uw2_A:0.0450560000	1w68_A:0.0262750000):0.1480210000):0.3641020000	((2inc_B:1.1037690000	(2inp_C:1.0985870000	1mty_B:2.0511890000):0.1697970000):0.8507790000	(1mty_D:1.8429580000	3dhg_A:1.2928770000):0.1785080000):1.0292100000):0.3558850000):0.4962710000	3ee4_A:0.7956610000):0.4117010000	(((2uw1_A:0.0000010000	2uw1_B:0.0000010000):0.1183580000	1afr_A:0.0852740000):1.1268700000	1za0_A:2.0672940000):0.7004250000):0.3413930000):0.7452600000):0.4684430000):0.1608030000):0.0739666000	(1n1q_A:0.3148750000	2chp_A:0.5796110000):0.0330249000):0.1220400000	(1qgh_A:0.2931180000	2ux1_A:0.5927720000):0.4907760000);
(1ji5_A:0.1985730000	(1jig_A:0.1372880000	((2chp_A:0.4625630000	((1ji4_A:0.3194740000	2fjc_A:0.6184410000):0.2145010000	(((((1dps_A:0.0000010000	1jts_A:0.0000010000):0.3325260000	1o9r_A:0.2049150000):0.3293280000	1uvh_A:0.8729440000):0.2187230000	(1tjo_A:0.0000010000	1tk6_A:0.0000010000):0.6061240000):0.2764850000	((((2fzf_A:2.4990250000	1nfv_A:0.4930480000):0.1801450000	((((1bcf_A:0.0000010000	3e1q_A:0.0000010000):0.2348310000	2fkz_A:0.1144650000):0.1218120000	1jgc_A:0.3234800000):0.5173940000	(((1lko_A:1.0110760000	1yuz_A:1.1157660000):0.2868800000	3qhb_A:0.5660400000):0.6172990000	(((((1lb3_A:0.0404160000	2za7_A:0.0912460000):0.1326520000	(1bg7_A:0.0683020000	1r03_A:0.1847030000):0.0796303000):0.2554900000	1z6o_M:0.8580310000):0.1156720000	1z6o_A:1.1177710000):0.1948860000	(((1eum_A:0.2871080000	1krq_A:0.2878060000):0.1355450000	3e6s_A:0.8045400000):0.1153590000	(2jd7_A:0.1796920000	1vlg_A:0.2836170000):0.1256390000):0.2119120000):0.4187540000):0.2766020000):0.2034960000):0.0830401000	(1otk_A:1.7838700000	(((((((1oqu_A:0.1470570000	1r2f_A:0.1484860000):0.0551170000	1uzr_A:0.0086050000):0.7557230000	1mxr_A:0.9937090000):0.2056330000	(1jk0_A:0.2097390000	(2uw2_A:0.0338760000	1w68_A:0.0295180000):0.1289980000):0.6003720000):0.2949520000	3ee4_A:0.7689470000):0.5569320000	(((2inc_B:0.8944240000	1mty_B:2.5841570000):0.3096450000	2inp_C:1.1894840000):0.5020520000	(1mty_D:1.2180250000	3dhg_A:1.5374940000):0.2657780000):0.8259890000):0.3742310000	(((2uw1_A:0.0000010000	2uw1_B:0.0000010000):0.0945021000	1afr_A:0.0787660000):0.8987290000	1za0_A:1.5801810000):0.7168390000):0.3567510000):0.8482110000):0.1578220000	2vzb_A:0.8509440000):0.3866750000):0.1348230000):0.1153780000):0.0303796000	(1qgh_A:0.3631780000	2ux1_A:0.4779110000):0.3928040000):0.1095780000):0.0314326000	1n1q_A:0.3188170000);
(1ji5_A:0.0963980000	(1jig_A:0.1511420000	(1n1q_A:0.2322070000	(2chp_A:0.4078270000	(((2ux1_A:0.5735280000	((((1dps_A:0.0000010000	1jts_A:0.0000010000):0.2596120000	1o9r_A:0.2002860000):0.2392890000	1uvh_A:0.8635990000):0.2333270000	(1tjo_A:0.0000010000	1tk6_A:0.0000010000):0.8585690000):0.1878540000):0.1562790000	((2fzf_A:2.1440440000	2vzb_A:0.4984950000):0.3563500000	((((((1bcf_A:0.0000010000	3e1q_A:0.0000010000):0.1875970000	2fkz_A:0.0940910000):0.0730635000	1jgc_A:0.4052490000):0.3303160000	(((1lko_A:0.7013500000	1yuz_A:1.0571880000):0.6343720000	3qhb_A:0.9765210000):0.8463600000	((((1lb3_A:0.0383070000	2za7_A:0.0412930000):0.1731130000	(1bg7_A:0.0703860000	1r03_A:0.2077100000):0.0522429000):0.3248130000	(1z6o_A:1.1699900000	1z6o_M:0.4896700000):0.2984540000):0.2057290000	((1eum_A:0.3239900000	(1krq_A:0.2180710000	3e6s_A:0.9357790000):0.1512850000):0.2693660000	(2jd7_A:0.2215050000	1vlg_A:0.2706080000):0.1194560000):0.2211320000):0.4280360000):0.1961870000):0.2378580000	1nfv_A:0.7245980000):0.3347470000	((1otk_A:1.4484930000	(((2uw1_A:0.0000010000	2uw1_B:0.0000010000):0.0559238000	1afr_A:0.1227620000):1.4722100000	1za0_A:1.2073070000):0.9737610000):0.2478340000	((((((1oqu_A:0.1600790000	1uzr_A:0.0634990000):0.0298523000	1r2f_A:0.1136200000):0.7422010000	1mxr_A:1.0391140000):0.3466220000	(1jk0_A:0.1622730000	(2uw2_A:0.0236260000	1w68_A:0.0460760000):0.1697700000):0.8405650000):0.5253490000	3ee4_A:0.8014490000):0.4555530000	((((2inc_B:0.9297740000	1mty_B:2.2387760000):0.3873880000	2inp_C:0.8993450000):0.6011450000	1mty_D:1.0218210000):0.2932880000	3dhg_A:1.0856940000):0.4572520000):0.4185130000):1.1124200000):0.2081800000):0.2736210000):0.0485404000	(1ji4_A:0.3689010000	2fjc_A:0.4995250000):0.1244750000):0.1479130000):0.1088880000):0.0594068000):0.1053350000	1qgh_A:0.6025950000);
(1ji5_A:0.1677640000	(1jig_A:0.1369210000	(1n1q_A:0.2934410000	(((2chp_A:0.3044780000	((((((2fzf_A:2.0608910000	((1lko_A:0.7421570000	1yuz_A:1.1633820000):0.3239720000	3qhb_A:0.6607600000):0.7571070000):0.3114820000	((((((1lb3_A:0.0532120000	2za7_A:0.0777130000):0.2235040000	1bg7_A:0.0722010000):0.0748874000	1r03_A:0.1196880000):0.2164660000	1z6o_M:0.9172560000):0.0846984000	1z6o_A:1.2427650000):0.1616900000	(((1eum_A:0.3162070000	1krq_A:0.3383630000):0.1648850000	3e6s_A:0.7560590000):0.1683570000	(2jd7_A:0.2131350000	1vlg_A:0.2306370000):0.0873275000):0.1185010000):0.2213450000):0.2451190000	(((1bcf_A:0.0000010000	3e1q_A:0.0000010000):0.1259230000	2fkz_A:0.0923330000):0.1170370000	1jgc_A:0.2549730000):0.3971230000):0.3470280000	1nfv_A:0.5545110000):0.1140260000	(1otk_A:1.9229310000	(((((((1oqu_A:0.1179180000	1r2f_A:0.1831310000):0.0573093000	1uzr_A:0.0169430000):0.7229140000	(1jk0_A:0.1979740000	(2uw2_A:0.0141060000	1w68_A:0.0323200000):0.1521500000):0.7856350000):0.1657180000	1mxr_A:0.8331440000):0.2282800000	3ee4_A:1.0603650000):0.4391410000	(((2uw1_A:0.0000010000	2uw1_B:0.0000010000):0.0652981000	1afr_A:0.1011130000):1.2996400000	1za0_A:1.4930810000):0.7112800000):0.1654380000	(((2inc_B:1.1294430000	1mty_B:2.1535810000):0.1972530000	2inp_C:0.8272600000):0.7996300000	(1mty_D:0.9878350000	3dhg_A:1.1446690000):0.4614270000):0.6476440000):0.1105350000):0.5928280000):0.1524360000	2vzb_A:0.8948080000):0.5092730000):0.0729506000	((((1dps_A:0.0000010000	1jts_A:0.0000010000):0.2848480000	1o9r_A:0.2008140000):0.2508940000	1uvh_A:0.8833700000):0.1329270000	(1tjo_A:0.0000010000	1tk6_A:0.0000010000):0.7236470000):0.3603920000):0.1003860000	(1ji4_A:0.4965930000	2fjc_A:0.6727910000):0.1675440000):0.1038930000):0.0792392000):0.1333770000	(1qgh_A:0.2005040000	2ux1_A:0.5762380000):0.4147500000);
(1ji5_A:0.2358520000	(1jig_A:0.0906450000	(((1qgh_A:0.3982720000	2ux1_A:0.3741440000):0.3411940000	(((((1dps_A:0.0000010000	1jts_A:0.0000010000):0.2819100000	1o9r_A:0.2649550000):0.4209330000	1uvh_A:0.8966680000):0.1336280000	(1tjo_A:0.0000010000	1tk6_A:0.0000010000):0.8662400000):0.1852930000	((2fzf_A:2.4745000000	2vzb_A:0.4278710000):0.5801430000	(((((((1bcf_A:0.0000010000	3e1q_A:0.0000010000):0.2280620000	2fkz_A:0.1023490000):0.2377920000	1jgc_A:0.3265010000):0.5194350000	1nfv_A:0.8438940000):0.0873100000	((((1lb3_A:0.0895590000	2za7_A:0.0611860000):0.1666470000	(1bg7_A:0.1166450000	1r03_A:0.1399710000):0.0760291000):0.2482520000	(1z6o_A:1.0671010000	1z6o_M:0.5341790000):0.2151040000):0.2489510000	(((1eum_A:0.2915180000	1krq_A:0.1981650000):0.2396990000	3e6s_A:0.9415270000):0.1013510000	(2jd7_A:0.2340330000	1vlg_A:0.2025860000):0.0588783000):0.1994330000):0.6439850000):0.0986804000	((1lko_A:0.8511720000	1yuz_A:0.8542360000):0.3706570000	3qhb_A:0.6769030000):0.7762410000):0.2185130000	(1otk_A:1.3303770000	(((((((1oqu_A:0.1679890000	1r2f_A:0.1764070000):0.0344717000	1uzr_A:0.0000020000):0.7888800000	1mxr_A:0.8916760000):0.0847753000	(1jk0_A:0.1017850000	(2uw2_A:0.0372190000	1w68_A:0.0237020000):0.2476660000):0.8512370000):0.4612680000	3ee4_A:0.6765530000):0.5535850000	(((2uw1_A:0.0000010000	2uw1_B:0.0000010000):0.0898095000	1afr_A:0.0930960000):0.8096030000	1za0_A:1.5106090000):0.9648560000):0.2398770000	((2inc_B:1.3516440000	(2inp_C:1.2982800000	1mty_B:2.2211410000):0.1956110000):0.8512460000	(1mty_D:0.9670660000	3dhg_A:1.5538340000):0.4927690000):0.7531750000):0.2107940000):0.7986710000):0.2100300000):0.3872200000):0.1237930000):0.0783933000	(1ji4_A:0.5186900000	2fjc_A:0.4642700000):0.1582180000):0.2365740000):0.0736330000	(1n1q_A:0.1728910000	2chp_A:0.5435930000):0.0821261000);
(1ji5_A:0.2436800000	1jig_A:0.1302090000	(1n1q_A:0.2399560000	((2chp_A:0.3647610000	((((2fzf_A:3.3555960000	1nfv_A:0.5427920000):0.2811270000	((((1bcf_A:0.0000010000	3e1q_A:0.0000010000):0.1832960000	2fkz_A:0.0816950000):0.1110240000	1jgc_A:0.3421640000):0.4108700000	(((1lko_A:0.9023330000	1yuz_A:1.3517520000):0.5425890000	3qhb_A:0.7140600000):0.9313500000	((((1lb3_A:0.0210100000	2za7_A:0.0672510000):0.1667570000	(1bg7_A:0.0916150000	1r03_A:0.2133550000):0.0794858000):0.2976810000	(1z6o_A:1.0240770000	1z6o_M:0.5922780000):0.1223580000):0.2041470000	(((1eum_A:0.3489380000	1krq_A:0.3341750000):0.1941370000	3e6s_A:0.8965680000):0.0512199000	(2jd7_A:0.2526670000	1vlg_A:0.3384050000):0.1172180000):0.3311980000):0.4457280000):0.1380500000):0.3356730000):0.3129330000	((1otk_A:1.6651110000	(((2uw1_A:0.0000010000	2uw1_B:0.0000010000):0.0381533000	1afr_A:0.1687000000):1.3103500000	1za0_A:1.5785820000):0.5064980000):0.1436820000	((((((1oqu_A:0.1660730000	1r2f_A:0.1196410000):0.0837184000	1uzr_A:0.0162970000):1.0067500000	1mxr_A:0.9958740000):0.1956470000	(1jk0_A:0.2488840000	(2uw2_A:0.0388760000	1w68_A:0.0494610000):0.2079320000):0.9030850000):0.3782470000	3ee4_A:0.9444040000):0.6159210000	((2inc_B:0.7337220000	(2inp_C:0.8711430000	1mty_B:2.3740050000):0.3008300000):0.8908960000	(1mty_D:1.1288690000	3dhg_A:1.3528160000):0.6313420000):0.8440420000):0.2304170000):0.8954210000):0.2638870000	2vzb_A:0.9033530000):0.3591560000):0.1053070000	(((1qgh_A:0.3057120000	2ux1_A:0.4984060000):0.2604990000	(1ji4_A:0.5124500000	2fjc_A:0.6103080000):0.1513630000):0.0846883000	((((1dps_A:0.0000010000	1jts_A:0.0000010000):0.2610070000	1o9r_A:0.2595290000):0.3813900000	1uvh_A:0.7793240000):0.3200330000	(1tjo_A:0.0000010000	1tk6_A:0.0000010000):0.7744530000):0.3371490000):0.0812867000):0.1258860000):0.0384738000);
(1ji5_A:0.1783600000	1jig_A:0.1552400000	(1n1q_A:0.2847640000	((((2chp_A:0.3724230000	((((1dps_A:0.0000010000	1jts_A:0.0000010000):0.3025440000	1o9r_A:0.1934240000):0.3247270000	(1tjo_A:0.0000010000	1tk6_A:0.0000010000):0.8004130000):0.1593730000	1uvh_A:0.6628480000):0.3171470000):0.0666342000	(1ji4_A:0.4473260000	2fjc_A:0.3584260000):0.1333070000):0.0195590000	((2fzf_A:2.1979870000	2vzb_A:0.5181490000):0.3869400000	(((((1bcf_A:0.0000010000	3e1q_A:0.0000010000):0.1305640000	(2fkz_A:0.0397360000	1jgc_A:0.5236220000):0.0957032000):0.5841150000	(((1lko_A:0.8526140000	1yuz_A:0.8823130000):0.5011160000	3qhb_A:0.7284130000):0.7571760000	((((((1lb3_A:0.0459620000	2za7_A:0.0940090000):0.1989480000	1bg7_A:0.0951470000):0.0500476000	(1z6o_A:0.9178820000	1z6o_M:0.7095090000):0.3389050000):0.0877066000	1r03_A:0.0657930000):0.4616680000	3e6s_A:0.7112590000):0.2887050000	((1eum_A:0.2196520000	1krq_A:0.2539550000):0.2198090000	(2jd7_A:0.2113490000	1vlg_A:0.2593400000):0.2021750000):0.0999682000):0.4121810000):0.2175640000):0.1649700000	1nfv_A:0.7482160000):0.0717433000	(1otk_A:1.4988480000	(((((((1oqu_A:0.1347180000	1r2f_A:0.1476530000):0.0663343000	1uzr_A:0.0000020000):0.9932830000	1mxr_A:0.8236750000):0.2087160000	((1jk0_A:0.3502110000	2uw2_A:0.0183510000):0.0174430000	1w68_A:0.0341430000):0.6954010000):0.5345820000	3ee4_A:0.8939610000):0.3371770000	((((2inc_B:0.9186890000	1mty_B:2.0188130000):0.2890950000	2inp_C:1.0696590000):0.6147210000	1mty_D:1.0063610000):0.6062870000	3dhg_A:1.1796920000):0.7729770000):0.3753500000	(((2uw1_A:0.0000010000	2uw1_B:0.0000010000):0.0997317000	1afr_A:0.0650030000):0.8471760000	1za0_A:2.0442940000):0.9749150000):0.3129750000):0.6701010000):0.3203590000):0.4868510000):0.0402363000	(1qgh_A:0.3029790000	2ux1_A:0.3284190000):0.2800730000):0.1142900000):0.0226758000);
(1ji5_A:0.1856180000	(1jig_A:0.1302150000	(1n1q_A:0.2694950000	((2chp_A:0.4273030000	((((1dps_A:0.0000010000	1jts_A:0.0000010000):0.2999020000	1o9r_A:0.1678510000):0.3647330000	(1uvh_A:0.8465830000	(1tjo_A:0.0000010000	1tk6_A:0.0000010000):0.6604530000):0.1900680000):0.1444490000	(((2fzf_A:2.5966780000	(((1otk_A:1.3333770000	(((2uw1_A:0.0000010000	2uw1_B:0.0000010000):0.0015546700	1afr_A:0.1657290000):1.4416800000	1za0_A:1.4508550000):0.7278520000):0.3172200000	((2inc_B:1.2577520000	(2inp_C:0.9457090000	1mty_B:2.5829180000):0.4220770000):0.7318940000	(1mty_D:0.7537630000	3dhg_A:1.7905380000):0.4515460000):0.6405320000):0.0984580000	((((1oqu_A:0.1772460000	1r2f_A:0.2142250000):0.0382966000	1uzr_A:0.0016340000):0.5471080000	(1mxr_A:0.7124460000	(1jk0_A:0.2291280000	(2uw2_A:0.0318150000	1w68_A:0.0252750000):0.1836440000):1.0801500000):0.4015620000):0.7200530000	3ee4_A:1.1092040000):0.8987170000):0.7516190000):0.0000025509	((((((1bcf_A:0.0000010000	3e1q_A:0.0000010000):0.1774780000	2fkz_A:0.0795400000):0.0248768000	1jgc_A:0.3449660000):0.3767330000	((((1lb3_A:0.0585080000	2za7_A:0.0518470000):0.1127780000	(1bg7_A:0.0839720000	1r03_A:0.1834090000):0.1007350000):0.2415610000	(1z6o_A:1.1920700000	1z6o_M:0.5625460000):0.3161860000):0.2451930000	(((1eum_A:0.2825740000	1krq_A:0.3217780000):0.1229090000	3e6s_A:1.0387530000):0.1158270000	(2jd7_A:0.2364370000	1vlg_A:0.2752470000):0.1929590000):0.1705490000):0.3406850000):0.2761990000	(1lko_A:1.0360990000	(1yuz_A:1.3806990000	3qhb_A:0.8709550000):0.1351970000):0.6713780000):0.2267450000	1nfv_A:0.6317990000):0.1752910000):0.2265210000	2vzb_A:1.0325640000):0.5725770000):0.0853293000):0.0650542000	(1ji4_A:0.3630170000	2fjc_A:0.5198090000):0.2661120000):0.1146410000):0.0571795000):0.1203550000	(1qgh_A:0.2935740000	2ux1_A:0.3989980000):0.4879960000);
(1ji5_A:0.1731480000	((1jig_A:0.1166500000	((2chp_A:0.4755730000	(((((1dps_A:0.0000010000	1jts_A:0.0000010000):0.2356440000	1o9r_A:0.2252030000):0.3059870000	1uvh_A:0.8044710000):0.1873150000	(1tjo_A:0.0000010000	1tk6_A:0.0000010000):0.7404680000):0.3315600000	((((2fzf_A:2.2627010000	1nfv_A:0.3902360000):0.3349090000	((((1bcf_A:0.0000010000	3e1q_A:0.0000010000):0.1784900000	2fkz_A:0.1673530000):0.1240810000	1jgc_A:0.4197060000):0.4958440000	(((1lko_A:1.0245230000	1yuz_A:1.1666390000):0.3547560000	3qhb_A:0.7884350000):0.7203410000	((((1lb3_A:0.0355990000	2za7_A:0.0768870000):0.2139090000	(1bg7_A:0.0730220000	1r03_A:0.1850020000):0.1266020000):0.3433460000	(1z6o_A:1.3143270000	1z6o_M:0.4153700000):0.2457170000):0.2411070000	((1eum_A:0.2626630000	(1krq_A:0.2364540000	3e6s_A:0.8627550000):0.1229520000):0.2419230000	(2jd7_A:0.1868210000	1vlg_A:0.2650340000):0.1157480000):0.1979050000):0.2889550000):0.2912730000):0.1747830000):0.2966140000	(1otk_A:1.4919840000	(((((((1oqu_A:0.1836800000	1r2f_A:0.1640900000):0.0646398000	1uzr_A:0.0168940000):0.8615270000	(1jk0_A:0.1752500000	(2uw2_A:0.0176910000	1w68_A:0.0520640000):0.3125440000):0.7322940000):0.2576090000	1mxr_A:0.9734140000):0.3115550000	(((2uw1_A:0.0000010000	2uw1_B:0.0000010000):0.0796019000	1afr_A:0.1494010000):1.0890100000	1za0_A:1.3805210000):1.4123300000):0.1459040000	(((2inc_B:0.9317080000	1mty_B:1.8694740000):0.4517490000	2inp_C:0.9742890000):0.6916290000	(1mty_D:1.4248650000	3dhg_A:1.2698040000):0.4500920000):0.6087830000):0.0977114000	3ee4_A:0.8380470000):0.2497860000):0.9872810000):0.2448150000	2vzb_A:0.9791830000):0.1115630000):0.0670689000):0.0687042000	(1ji4_A:0.3768090000	2fjc_A:0.5062010000):0.3117950000):0.1264980000):0.0495576000	1n1q_A:0.2767530000):0.0903661000	(1qgh_A:0.3006810000	2ux1_A:0.4639120000):0.3853410000);
(1ji5_A:0.2072760000	(1jig_A:0.1584170000	(1n1q_A:0.3200770000	((2chp_A:0.4331710000	(1ji4_A:0.5905780000	2fjc_A:0.6358310000):0.2261250000):0.0337464000	(((((1dps_A:0.0000010000	1jts_A:0.0000010000):0.1380250000	1uvh_A:0.9185050000):0.1537510000	1o9r_A:0.2254830000):0.2232930000	(1tjo_A:0.0000010000	1tk6_A:0.0000010000):1.1087600000):0.3238270000	((((2fzf_A:2.6872200000	1nfv_A:0.3643970000):0.3876060000	((((1bcf_A:0.0000010000	3e1q_A:0.0000010000):0.2270840000	2fkz_A:0.1089640000):0.1559390000	(1jgc_A:0.1544660000	((1lko_A:0.8499490000	1yuz_A:1.0326270000):0.3912670000	3qhb_A:0.7717910000):1.1532600000):0.1761100000):0.4005630000	((((((1lb3_A:0.0668950000	2za7_A:0.0869900000):0.1333140000	(1z6o_A:0.9921410000	1z6o_M:0.8371240000):0.4423880000):0.0802730000	1bg7_A:0.0934430000):0.1568260000	1r03_A:0.0710980000):0.4494100000	3e6s_A:0.8531880000):0.1146350000	((1eum_A:0.3500300000	1krq_A:0.2921130000):0.2199800000	(2jd7_A:0.2450670000	1vlg_A:0.2371550000):0.1198930000):0.1151270000):0.4756560000):0.3031320000):0.2140420000	(1otk_A:1.6112430000	(((((((1oqu_A:0.1582750000	1r2f_A:0.1643380000):0.0862878000	1uzr_A:0.0000030000):0.9158010000	1mxr_A:0.7489040000):0.2661230000	(1jk0_A:0.1929560000	(2uw2_A:0.0084010000	1w68_A:0.0396180000):0.2089170000):0.5800070000):0.6046730000	3ee4_A:1.0284760000):0.2654330000	(((2uw1_A:0.0000010000	2uw1_B:0.0000010000):0.1159700000	1afr_A:0.0812060000):1.0677400000	1za0_A:1.7634370000):0.9151690000):0.1881470000	(((2inc_B:0.8510640000	2inp_C:1.1165740000):0.5879140000	(1mty_D:1.3975890000	3dhg_A:1.6150750000):0.5272600000):0.3358130000	1mty_B:1.9162900000):0.6396380000):0.4790280000):0.9046280000):0.2777980000	2vzb_A:1.1495120000):0.2302190000):0.0324378000):0.0948248000):0.0740109000):0.0582762000	(1qgh_A:0.3246370000	2ux1_A:0.5900440000):0.3861540000);
(1ji5_A:0.2158720000	(1jig_A:0.2363310000	((2chp_A:0.4290470000	((1ji4_A:0.3211360000	2fjc_A:0.7777370000):0.2730530000	(((((1dps_A:0.0000010000	1jts_A:0.0000010000):0.1759240000	1uvh_A:1.4054560000):0.1763910000	1o9r_A:0.1538360000):0.5958920000	(1tjo_A:0.0000010000	1tk6_A:0.0000010000):0.7458010000):0.2486240000	(((2fzf_A:2.2882980000	1nfv_A:0.5378570000):0.0606687000	(((((1bcf_A:0.0000010000	3e1q_A:0.0000010000):0.2432590000	2fkz_A:0.1046100000):0.0547558000	1jgc_A:0.3922820000):0.3222520000	((1lko_A:0.7998340000	1yuz_A:1.3716870000):0.3001050000	3qhb_A:0.6221600000):1.0563600000):0.1655100000	((((1lb3_A:0.0421780000	2za7_A:0.0976420000):0.1490560000	(1bg7_A:0.1026040000	1r03_A:0.1865720000):0.0596657000):0.2279770000	(1z6o_A:1.0227130000	1z6o_M:0.8284170000):0.2057900000):0.2478240000	(((1eum_A:0.2559010000	1krq_A:0.3107610000):0.2522240000	3e6s_A:0.9934760000):0.0683257000	(2jd7_A:0.1720720000	1vlg_A:0.3430810000):0.1083490000):0.2343520000):0.5165670000):0.2653080000):0.3322110000	(2vzb_A:0.7915980000	(1otk_A:1.4518800000	((((((1oqu_A:0.1699680000	1r2f_A:0.1465890000):0.0643286000	1uzr_A:0.0000030000):0.8379770000	1mxr_A:0.7874760000):0.1946850000	(1jk0_A:0.2208470000	(2uw2_A:0.0277670000	1w68_A:0.0370290000):0.1134600000):0.7117940000):0.3933750000	(((2inc_B:1.0277330000	1mty_B:2.4265980000):0.3391070000	(2inp_C:1.4737620000	(1mty_D:1.7830410000	3dhg_A:1.2742380000):0.3829710000):0.0895158000):0.4712830000	(((2uw1_A:0.0000010000	2uw1_B:0.0000010000):0.0833055000	1afr_A:0.0888350000):0.8949010000	1za0_A:1.6100350000):0.9258310000):0.3103580000):0.2221810000	3ee4_A:0.8283560000):0.5425190000):0.7102430000):0.2951460000):0.3258650000):0.0808948000):0.1670580000):0.0592788000	(1qgh_A:0.3118980000	2ux1_A:0.5544750000):0.3057680000):0.1206770000):0.0272410000	1n1q_A:0.3165570000);
(1ji5_A:0.1486080000	(1jig_A:0.1285490000	(1n1q_A:0.2631640000	(2chp_A:0.4105190000	((1ji4_A:0.4950210000	2fjc_A:0.5884080000):0.1916960000	(((((1dps_A:0.0000010000	1jts_A:0.0000010000):0.3437510000	1o9r_A:0.2216840000):0.3215400000	1uvh_A:0.8429780000):0.1697660000	(1tjo_A:0.0000010000	1tk6_A:0.0000010000):0.8233440000):0.2153260000	((2fzf_A:2.3398630000	2vzb_A:0.5061150000):0.1830190000	((((((1bcf_A:0.0000010000	3e1q_A:0.0000010000):0.1609560000	2fkz_A:0.0711980000):0.1391580000	1jgc_A:0.3497810000):0.5107060000	(((1lko_A:0.8725550000	1yuz_A:0.6754290000):0.6770270000	3qhb_A:0.9441290000):0.8856030000	((((((1lb3_A:0.0651150000	2za7_A:0.0678970000):0.2311270000	1bg7_A:0.0636480000):0.0751955000	1r03_A:0.1166000000):0.1669670000	(1z6o_A:1.0927530000	1z6o_M:0.6628170000):0.2151890000):0.2284050000	3e6s_A:0.7518160000):0.2599180000	((1eum_A:0.2960290000	1krq_A:0.2534010000):0.2217130000	(2jd7_A:0.2099860000	1vlg_A:0.2663920000):0.1023960000):0.0652826000):0.4327480000):0.3321480000):0.2044040000	1nfv_A:0.6873650000):0.3431090000	(1otk_A:1.5082050000	(((((((1oqu_A:0.1557810000	1r2f_A:0.1511050000):0.0523443000	1uzr_A:0.0048860000):0.7916060000	1mxr_A:0.8706140000):0.1695090000	(1jk0_A:0.1571420000	(2uw2_A:0.0312470000	1w68_A:0.0514700000):0.1577570000):0.8105670000):0.3195750000	3ee4_A:1.0198480000):0.3123680000	(((2uw1_A:0.0000010000	2uw1_B:0.0000010000):0.0433117000	1afr_A:0.1004250000):0.9784440000	1za0_A:1.5509440000):1.2150700000):0.1741000000	((2inc_B:0.9717550000	(2inp_C:0.9276380000	1mty_B:2.0168210000):0.1810990000):0.9759810000	(1mty_D:1.1354440000	3dhg_A:1.3798630000):0.4956940000):0.5110160000):0.4465090000):0.7598160000):0.1234790000):0.4526450000):0.2291180000):0.1653380000):0.1072420000):0.0273933000):0.0998389000	(1qgh_A:0.2376490000	2ux1_A:0.7031000000):0.3565350000);
(1ji5_A:0.2465460000	(1jig_A:0.0856360000	((2chp_A:0.4369460000	(((((1dps_A:0.0000010000	1jts_A:0.0000010000):0.4570630000	1o9r_A:0.1295960000):0.3187060000	1uvh_A:0.7902670000):0.2641150000	(1tjo_A:0.0000010000	1tk6_A:0.0000010000):0.5988970000):0.3311230000	(((((((2fzf_A:2.4685360000	(((1lb3_A:0.0698140000	2za7_A:0.0836850000):0.1636140000	(1bg7_A:0.1650230000	1r03_A:0.2543670000):0.0877629000):0.2174370000	(1z6o_A:1.2815220000	1z6o_M:0.7350310000):0.2433490000):0.1470700000):0.2350920000	(((1eum_A:0.3491990000	1krq_A:0.3065020000):0.1252740000	3e6s_A:0.8326250000):0.0986017000	(2jd7_A:0.1524390000	1vlg_A:0.4013910000):0.1125670000):0.2464410000):0.4233390000	((1lko_A:0.8437500000	1yuz_A:1.1412100000):0.1931360000	3qhb_A:0.5747640000):0.9154430000):0.2959050000	(((1bcf_A:0.0000020000	3e1q_A:0.0000010000):0.2284710000	2fkz_A:0.1154090000):0.1711240000	1jgc_A:0.3075520000):0.4916930000):0.2165290000	1nfv_A:0.6222370000):0.3666710000	(1otk_A:1.7355720000	(((((((1oqu_A:0.1889040000	1r2f_A:0.1609100000):0.0519711000	1uzr_A:0.0032630000):0.8154230000	1mxr_A:1.0329430000):0.1415420000	(1jk0_A:0.2415520000	(2uw2_A:0.0309920000	1w68_A:0.0444950000):0.1684840000):0.9944200000):0.2107450000	3ee4_A:1.0367290000):0.5418230000	((2inc_B:1.2815640000	(2inp_C:0.9260440000	1mty_B:2.5540590000):0.1232280000):0.6782150000	(1mty_D:1.1442550000	3dhg_A:1.6981700000):0.3956180000):0.8905950000):0.3672440000	(((2uw1_A:0.0000010000	2uw1_B:0.0000010000):0.0774194000	1afr_A:0.0991700000):0.9715070000	1za0_A:1.2865940000):0.4107510000):0.6301340000):0.5063380000):0.1090640000	2vzb_A:0.9193290000):0.2914710000):0.0673030000):0.0758443000	((1qgh_A:0.3118800000	2ux1_A:0.4642370000):0.2659560000	(1ji4_A:0.5877690000	2fjc_A:0.5678990000):0.1149970000):0.1272570000):0.1149790000):0.0443276000	1n1q_A:0.2833100000);
(1ji5_A:0.1574930000	((1jig_A:0.1683640000	(2chp_A:0.4350040000	((1ji4_A:0.3112240000	2fjc_A:0.5761870000):0.2469210000	(((((1dps_A:0.0000010000	1jts_A:0.0000010000):0.2404010000	1o9r_A:0.2592310000):0.4356530000	1uvh_A:0.8387760000):0.2475390000	(1tjo_A:0.0000010000	1tk6_A:0.0000010000):0.7216660000):0.1616300000	(((((((2fzf_A:2.3969180000	1yuz_A:0.7551690000):0.2334190000	1lko_A:1.2112870000):0.4640250000	3qhb_A:0.6261620000):1.1371900000	((((1lb3_A:0.0927110000	2za7_A:0.0757040000):0.1882870000	(1bg7_A:0.1050340000	1r03_A:0.1643640000):0.0904335000):0.2210240000	(1z6o_A:1.1884180000	1z6o_M:0.7227920000):0.2068980000):0.3891260000	(((1eum_A:0.1972320000	1krq_A:0.3736930000):0.2329190000	3e6s_A:0.8564400000):0.0836268000	(2jd7_A:0.1272960000	1vlg_A:0.3395630000):0.0623859000):0.2032540000):0.3643830000):0.2172530000	(((1bcf_A:0.0000010000	3e1q_A:0.0000010000):0.1062890000	2fkz_A:0.0963910000):0.1127080000	1jgc_A:0.3294000000):0.4284780000):0.2924030000	1nfv_A:0.6664710000):0.2378660000	(2vzb_A:0.8408540000	(1otk_A:1.6800520000	(((((((1oqu_A:0.1218670000	1r2f_A:0.1888490000):0.0586530000	1uzr_A:0.0267930000):0.9426160000	1mxr_A:0.8426330000):0.2796930000	((1jk0_A:0.3203030000	2uw2_A:0.0213120000):0.0210563000	1w68_A:0.0274850000):1.1059400000):0.2888790000	3ee4_A:1.0087200000):0.5549000000	(((2inc_B:1.4062890000	(2inp_C:0.9997340000	1mty_B:2.6559240000):0.2033740000):0.7664010000	3dhg_A:1.3466950000):0.1924520000	1mty_D:1.3462220000):0.6794390000):0.2429490000	(((2uw1_A:0.0000010000	2uw1_B:0.0000010000):0.0810790000	1afr_A:0.0954480000):1.1496100000	1za0_A:2.1779160000):0.4686100000):0.4718470000):0.5439820000):0.2379490000):0.5251110000):0.1617270000):0.1183910000):0.1274640000):0.0496181000	1n1q_A:0.2809940000):0.1331430000	(1qgh_A:0.2084570000	2ux1_A:0.5851960000):0.4602740000);
(1ji5_A:0.1375670000	(1jig_A:0.1035730000	((1n1q_A:0.1937300000	(1ji4_A:0.4529400000	2fjc_A:0.5545260000):0.2388680000):0.0681988000	(2chp_A:0.2575860000	(((((1dps_A:0.0000010000	1jts_A:0.0000010000):0.3164410000	1o9r_A:0.1460430000):0.3920110000	1uvh_A:0.9194280000):0.1890160000	(1tjo_A:0.0000010000	1tk6_A:0.0000010000):0.8079180000):0.1915530000	(((2fzf_A:2.1952450000	(1otk_A:1.3379450000	(((((((1oqu_A:0.1592340000	1r2f_A:0.1780000000):0.0404652000	1uzr_A:0.0049460000):0.8543860000	1mxr_A:0.9080860000):0.3542280000	(1jk0_A:0.2679760000	(2uw2_A:0.0276200000	1w68_A:0.0326590000):0.0925731000):0.7515680000):0.5377070000	3ee4_A:0.8249060000):0.3855740000	(((2uw1_A:0.0000010000	2uw1_B:0.0000010000):0.0955451000	1afr_A:0.0676370000):1.0245200000	1za0_A:1.7969470000):1.1448500000):0.1404620000	((2inc_B:1.3578970000	(2inp_C:0.8867650000	1mty_B:2.4065720000):0.2938650000):0.5677080000	(1mty_D:1.1283740000	3dhg_A:1.1743540000):0.3729420000):0.8389120000):0.3149980000):0.8426360000):0.2362060000	(((((1bcf_A:0.0000010000	3e1q_A:0.0000010000):0.1961330000	2fkz_A:0.0859070000):0.0988947000	1jgc_A:0.2718850000):0.5429690000	(((1lko_A:0.9672080000	1yuz_A:1.4872240000):0.3838090000	3qhb_A:0.9407290000):1.0866200000	((((((1lb3_A:0.0683980000	2za7_A:0.0477550000):0.1686400000	(1bg7_A:0.1141490000	1r03_A:0.1570120000):0.0912441000):0.2525830000	(1z6o_A:0.9864350000	1z6o_M:0.7681880000):0.2110310000):0.4113570000	(3e6s_A:0.8947000000	(2jd7_A:0.1616260000	1vlg_A:0.2666240000):0.1247950000):0.0596505000):0.1701780000	1krq_A:0.2333040000):0.1278790000	1eum_A:0.2027340000):0.5802870000):0.2412680000):0.1694550000	1nfv_A:0.8663130000):0.1305410000):0.4009300000	2vzb_A:0.6758450000):0.5995960000):0.0671586000):0.1174630000):0.0702215000):0.1054940000	(1qgh_A:0.1852990000	2ux1_A:0.5210560000):0.3918540000);
(1ji5_A:0.2435550000	(1jig_A:0.1492030000	(((2chp_A:0.3730520000	(((((1dps_A:0.0000010000	1jts_A:0.0000010000):0.2993050000	1o9r_A:0.1793780000):0.2969640000	1uvh_A:0.7964770000):0.1550570000	(1tjo_A:0.0000010000	1tk6_A:0.0000010000):0.9488940000):0.3259780000	(((2fzf_A:2.2674150000	((1otk_A:2.2034310000	(((2uw1_A:0.0000010000	2uw1_B:0.0000010000):0.0960995000	1afr_A:0.0927650000):1.0126500000	1za0_A:1.8755350000):0.8939860000):0.4024110000	(((((1oqu_A:0.1479630000	1r2f_A:0.1731160000):0.0552468000	1uzr_A:0.0146210000):0.7761390000	1mxr_A:0.8064680000):0.3027210000	((1jk0_A:0.2107990000	(2uw2_A:0.0426020000	1w68_A:0.0316740000):0.1805360000):0.7367440000	((((2inc_B:1.1325250000	1mty_B:3.1536610000):0.3433260000	2inp_C:0.8849280000):0.5471600000	1mty_D:1.5366480000):0.3037320000	3dhg_A:1.9976320000):1.1131300000):0.2435830000):0.5058670000	3ee4_A:1.0719720000):0.2842530000):1.0414200000):0.2950660000	(((((1bcf_A:0.0000010000	3e1q_A:0.0000010000):0.1455120000	2fkz_A:0.0965910000):0.1251360000	1jgc_A:0.3632110000):0.4181480000	(((1lko_A:0.7870680000	1yuz_A:1.2030870000):0.3885270000	3qhb_A:1.2255820000):0.9770750000	((((((1lb3_A:0.0626320000	2za7_A:0.0854640000):0.1525590000	(1z6o_A:1.1472950000	1z6o_M:0.7894120000):0.4681900000):0.0792221000	1bg7_A:0.1276970000):0.1536150000	1r03_A:0.1190540000):0.5265310000	3e6s_A:0.7075750000):0.2018380000	((1eum_A:0.3108310000	1krq_A:0.3111610000):0.2419910000	(2jd7_A:0.2195110000	1vlg_A:0.3195770000):0.1989580000):0.1091910000):0.3690360000):0.4880880000):0.3517600000	1nfv_A:0.5751660000):0.2102570000):0.1989130000	2vzb_A:0.8103270000):0.4164760000):0.1025900000):0.0569602000	(1ji4_A:0.4648440000	2fjc_A:0.4933740000):0.2105650000):0.0510116000	(1qgh_A:0.3563120000	2ux1_A:0.4599720000):0.3814620000):0.0775851000):0.0108780000	1n1q_A:0.3833880000);
(1ji5_A:0.1553090000	(1jig_A:0.1358030000	((2chp_A:0.3933240000	(((((1dps_A:0.0000010000	1jts_A:0.0000010000):0.3033610000	1o9r_A:0.2482460000):0.3156190000	1uvh_A:0.7365130000):0.3683140000	(1tjo_A:0.0000010000	1tk6_A:0.0000010000):0.7891630000):0.2207940000	((2fzf_A:2.1741000000	(((((1bcf_A:0.0000010000	3e1q_A:0.0000010000):0.1924100000	2fkz_A:0.0808780000):0.0613497000	1jgc_A:0.3388530000):0.5180990000	(((1lko_A:0.7478370000	1yuz_A:0.9297410000):0.5511900000	3qhb_A:1.1689280000):0.7519970000	(((((1lb3_A:0.0862550000	2za7_A:0.0557530000):0.1737240000	(1bg7_A:0.1100920000	1r03_A:0.2201730000):0.1005200000):0.2401780000	1z6o_A:1.1379770000):0.1451410000	1z6o_M:0.6255800000):0.2399150000	(((1eum_A:0.1708500000	1krq_A:0.4323410000):0.1232360000	3e6s_A:0.7009900000):0.1757530000	(2jd7_A:0.1831420000	1vlg_A:0.2683270000):0.0823770000):0.2450630000):0.4047870000):0.1944540000):0.4343400000	1nfv_A:0.4641550000):0.0648538000):0.3360270000	(2vzb_A:1.0442940000	(1otk_A:1.9960870000	((((((1oqu_A:0.1366600000	1r2f_A:0.1251300000):0.0446228000	1uzr_A:0.0206050000):0.8267320000	1mxr_A:0.9576140000):0.3406490000	(1jk0_A:0.2212440000	(2uw2_A:0.0222440000	1w68_A:0.0525710000):0.1627620000):0.8543400000):0.3541550000	3ee4_A:0.8627040000):0.5530840000	((((2inc_B:1.0991840000	1mty_B:2.2681120000):0.4389520000	2inp_C:1.0046350000):0.5253560000	(1mty_D:1.2874680000	3dhg_A:1.1441830000):0.3402370000):0.5655160000	(((2uw1_A:0.0000010000	2uw1_B:0.0000010000):0.0313486000	1afr_A:0.1762600000):0.8542900000	1za0_A:1.3441270000):1.0788800000):0.2304150000):0.4992890000):0.4165120000):0.2438880000):0.3170560000):0.1583730000):0.0797049000	((1qgh_A:0.2109870000	2ux1_A:0.6296300000):0.2481870000	(1ji4_A:0.3937610000	2fjc_A:0.6343240000):0.1904020000):0.1182520000):0.1190200000):0.0361276000	1n1q_A:0.2731520000);
(1ji5_A:0.2046150000	1jig_A:0.1230470000	(1n1q_A:0.2457260000	((((2chp_A:0.1986710000	((2fzf_A:2.0964880000	((((((1bcf_A:0.0000010000	3e1q_A:0.0000010000):0.1738240000	2fkz_A:0.1112650000):0.1326410000	1jgc_A:0.3241460000):0.4104020000	((1lko_A:0.5928110000	1yuz_A:1.0869190000):0.5478980000	3qhb_A:0.8889510000):0.7881560000):0.0783781000	(((((((1lb3_A:0.0907910000	2za7_A:0.0952210000):0.1886670000	1bg7_A:0.0901410000):0.0673566000	1r03_A:0.0988900000):0.2870890000	(((1eum_A:0.3048040000	1krq_A:0.2823680000):0.2291330000	(2jd7_A:0.2170010000	1vlg_A:0.2948520000):0.1374270000):0.2307300000	3e6s_A:0.7167780000):0.2881910000):0.1457070000	1z6o_M:0.7031040000):0.1624990000	1z6o_A:1.0321780000):0.2491590000	(1otk_A:1.6105090000	(((((((1oqu_A:0.1704320000	1r2f_A:0.1392940000):0.0640854000	1uzr_A:0.0000020000):0.7969910000	1mxr_A:0.8421230000):0.3068890000	(1jk0_A:0.2652490000	(2uw2_A:0.0254500000	1w68_A:0.0223130000):0.1020570000):0.7240570000):0.2710020000	3ee4_A:1.0744240000):0.2462440000	((2inc_B:0.5246900000	(2inp_C:1.0645640000	1mty_B:2.3502950000):0.2662330000):1.3081500000	(1mty_D:0.9934990000	3dhg_A:1.2752430000):0.3089710000):0.6944020000):0.6131750000	(((2uw1_A:0.0000010000	2uw1_B:0.0000010000):0.1162420000	1afr_A:0.0829390000):1.4229500000	1za0_A:1.4977430000):0.2605250000):0.5261690000):0.8140920000):0.2186430000):0.2051300000	1nfv_A:0.8180810000):0.0579881000):0.2261770000	2vzb_A:0.8330230000):0.3856740000):0.1226290000	((((1dps_A:0.0000010000	1jts_A:0.0000010000):0.2981250000	1o9r_A:0.2372160000):0.3473290000	1uvh_A:0.8406150000):0.2934130000	(1tjo_A:0.0000010000	1tk6_A:0.0000010000):0.7848800000):0.2135370000):0.0768418000	(1qgh_A:0.2544820000	2ux1_A:0.4395250000):0.4189190000):0.0648317000	(1ji4_A:0.3551480000	2fjc_A:0.5654880000):0.2813080000):0.1026560000):0.0720821000);
(1ji5_A:0.2050180000	(1jig_A:0.1084450000	((1n1q_A:0.1745380000	(1ji4_A:0.4220280000	2fjc_A:0.4686450000):0.2291020000):0.0976008000	((2chp_A:0.2521250000	((((2fzf_A:2.5217170000	1nfv_A:0.3264880000):0.2132000000	((((1bcf_A:0.0000010000	3e1q_A:0.0000010000):0.1577990000	2fkz_A:0.0384510000):0.1415480000	1jgc_A:0.3173650000):0.3603550000	(((1lko_A:0.6489070000	1yuz_A:0.8859200000):0.5430730000	3qhb_A:0.6246650000):0.8294390000	((((((1lb3_A:0.0535510000	2za7_A:0.0940850000):0.2494550000	1bg7_A:0.0863960000):0.0976701000	1r03_A:0.1407140000):0.1784210000	(1z6o_A:0.9499040000	1z6o_M:0.6489490000):0.2427260000):0.2361630000	3e6s_A:0.9304950000):0.1798390000	((1eum_A:0.3064710000	1krq_A:0.2598660000):0.2235250000	(2jd7_A:0.1693270000	1vlg_A:0.3228580000):0.1170960000):0.1333770000):0.5167110000):0.1841370000):0.2719730000):0.2444180000	(1otk_A:1.6122120000	((((((1oqu_A:0.1595670000	1r2f_A:0.2167180000):0.0516771000	1uzr_A:0.0090580000):0.8864680000	1mxr_A:0.8894120000):0.4135750000	((1jk0_A:0.3223550000	2uw2_A:0.0312590000):0.0253768000	1w68_A:0.0198420000):1.0405200000):0.2402060000	3ee4_A:1.0685100000):0.4786250000	((((2inc_B:0.5623920000	(2inp_C:1.1133600000	1mty_B:2.5315650000):0.4750350000):1.3595200000	3dhg_A:0.9784210000):0.3831210000	1mty_D:1.2203590000):0.5909500000	(((2uw1_A:0.0000010000	2uw1_B:0.0000010000):0.1131700000	1afr_A:0.0881320000):1.3042300000	1za0_A:1.5605680000):0.5684090000):0.3354400000):0.4424970000):0.6494930000):0.1871980000	2vzb_A:1.0232870000):0.4782050000):0.1241760000	((((1dps_A:0.0000010000	1jts_A:0.0000010000):0.3240420000	1o9r_A:0.1546710000):0.2394250000	1uvh_A:0.8244920000):0.2069990000	(1tjo_A:0.0000010000	1tk6_A:0.0000010000):0.7673700000):0.2768500000):0.1116160000):0.1194830000):0.0700126000	(1qgh_A:0.2141840000	2ux1_A:0.5331060000):0.5202670000);
(1ji5_A:0.1531820000	(1jig_A:0.2037010000	(1n1q_A:0.3153140000	(((2chp_A:0.3022950000	((2fzf_A:2.5449260000	2vzb_A:0.3760560000):0.7037120000	((((((1bcf_A:0.0000010000	3e1q_A:0.0000010000):0.1503550000	2fkz_A:0.1278480000):0.1446750000	1jgc_A:0.1948570000):0.2400980000	(((1lko_A:0.9222810000	1yuz_A:0.8449010000):0.5433360000	3qhb_A:0.8967550000):0.5918140000	((((((1lb3_A:0.0370270000	2za7_A:0.0947450000):0.1853990000	(1bg7_A:0.0710030000	1r03_A:0.1948460000):0.0532031000):0.2019970000	(1z6o_A:1.2233010000	1z6o_M:0.6651460000):0.2205280000):0.3741430000	3e6s_A:0.8070630000):0.2411420000	(2jd7_A:0.2111370000	1vlg_A:0.3707370000):0.0888891000):0.0657200000	(1eum_A:0.2642600000	1krq_A:0.3625420000):0.1573890000):0.3299710000):0.2558160000):0.3509370000	1nfv_A:0.5551820000):0.2795710000	(1otk_A:1.6972940000	(((((((1oqu_A:0.1412360000	1r2f_A:0.1491400000):0.0499201000	1uzr_A:0.0108100000):0.7404750000	1mxr_A:0.8467570000):0.1968350000	(1jk0_A:0.1943460000	(2uw2_A:0.0389240000	1w68_A:0.0466680000):0.1079530000):1.1483200000):0.3647050000	3ee4_A:1.0502550000):0.5527070000	(((2uw1_A:0.0000010000	2uw1_B:0.0000010000):0.0646972000	1afr_A:0.1340850000):1.2401400000	1za0_A:1.5381680000):0.7404310000):0.1699390000	(((2inc_B:0.7285430000	1mty_B:2.6594040000):0.3553140000	2inp_C:0.9481740000):0.5554250000	(1mty_D:0.9263140000	3dhg_A:1.4889130000):0.4040950000):0.6451070000):0.4495160000):0.7789670000):0.2007180000):0.4094280000):0.0304020000	(((1dps_A:0.0000010000	1jts_A:0.0000010000):0.3403850000	1o9r_A:0.2205760000):0.2042330000	(1uvh_A:0.6748000000	(1tjo_A:0.0000010000	1tk6_A:0.0000010000):0.7822770000):0.1458630000):0.3359070000):0.0174377000	(1ji4_A:0.4876370000	2fjc_A:0.4334270000):0.2849710000):0.1122060000):0.0569073000):0.0994368000	(1qgh_A:0.2369470000	2ux1_A:0.6344120000):0.3222210000);
(1ji5_A:0.2475730000	1jig_A:0.1330960000	(1n1q_A:0.2593780000	((2chp_A:0.4225230000	((1ji4_A:0.5307880000	2fjc_A:0.5727600000):0.1379400000	(((((1dps_A:0.0000010000	1jts_A:0.0000010000):0.3059580000	1o9r_A:0.1805270000):0.4154740000	(1tjo_A:0.0000010000	1tk6_A:0.0000010000):0.8722300000):0.1857170000	1uvh_A:0.8511500000):0.2609730000	((2fzf_A:1.9279850000	2vzb_A:0.5307260000):0.3503860000	(((((1bcf_A:0.0000010000	3e1q_A:0.0000010000):0.2569060000	2fkz_A:0.0526910000):0.2682950000	1jgc_A:0.3709570000):0.4842980000	(((1lko_A:0.6506740000	1yuz_A:0.9474690000):0.7050080000	3qhb_A:0.8577630000):1.0626400000	((((((1lb3_A:0.0511590000	2za7_A:0.0659150000):0.1749380000	(1bg7_A:0.0971190000	1r03_A:0.1837940000):0.1095500000):0.2534090000	1z6o_A:0.9439840000):0.1360700000	1z6o_M:0.7327480000):0.2054300000	(((1eum_A:0.2552290000	1krq_A:0.2764000000):0.1656440000	3e6s_A:0.9192730000):0.1444950000	(2jd7_A:0.2071400000	1vlg_A:0.2211400000):0.1266400000):0.2133200000):0.4730070000	(1otk_A:1.4398660000	(((((((1oqu_A:0.1632430000	1r2f_A:0.1606800000):0.0453120000	1uzr_A:0.0106890000):0.6932410000	1mxr_A:0.7240010000):0.1925540000	(1jk0_A:0.2070690000	(2uw2_A:0.0424920000	1w68_A:0.0391090000):0.2339460000):0.7940960000):0.5344610000	3ee4_A:0.7136200000):0.4353690000	(((2uw1_A:0.0000010000	2uw1_B:0.0000010000):0.0762315000	1afr_A:0.1543020000):1.0084900000	1za0_A:1.3777040000):0.9896310000):0.1279090000	((2inc_B:0.8921190000	(2inp_C:0.8183590000	1mty_B:2.0791910000):0.1967080000):0.7381190000	(1mty_D:1.2272690000	3dhg_A:1.3477630000):0.6280060000):0.4197310000):0.2275090000):0.7026230000):0.0465130000):0.1727950000):0.1531610000	1nfv_A:0.7912070000):0.2992820000):0.2920300000):0.1081330000):0.1602030000):0.0893839000	(1qgh_A:0.3140880000	2ux1_A:0.5431220000):0.3036250000):0.1089890000):0.0281122000);
(1ji5_A:0.2549170000	(1jig_A:0.1494200000	((2chp_A:0.3312710000	(((((1dps_A:0.0000010000	1jts_A:0.0000010000):0.2832750000	1o9r_A:0.2462760000):0.3165440000	1uvh_A:0.6569330000):0.2125540000	(1tjo_A:0.0000010000	1tk6_A:0.0000010000):0.7339820000):0.2801380000	(((2fzf_A:2.3246150000	2vzb_A:0.1071000000):0.8805690000	(1otk_A:1.6964970000	(((((((1oqu_A:0.1276410000	1r2f_A:0.1759460000):0.0468611000	1uzr_A:0.0000030000):1.1264400000	1mxr_A:0.6385040000):0.2946200000	(1jk0_A:0.2479880000	(2uw2_A:0.0220830000	1w68_A:0.0351870000):0.1681980000):0.6438930000):0.4040920000	3ee4_A:1.1147300000):0.1542790000	(((2inc_B:1.2243790000	(2inp_C:1.1165710000	1mty_B:2.1436030000):0.3047870000):0.4637200000	3dhg_A:1.4150140000):0.2234190000	1mty_D:1.1049980000):0.8454770000):0.2393200000	(((2uw1_A:0.0000010000	2uw1_B:0.0000010000):0.0728252000	1afr_A:0.1196350000):1.1129400000	1za0_A:1.6174170000):0.6752620000):0.7168710000):0.3710840000):0.2439520000	(((((1bcf_A:0.0000010000	3e1q_A:0.0000010000):0.1472740000	2fkz_A:0.1259070000):0.1329630000	1jgc_A:0.3658930000):0.6026970000	(((1lko_A:0.9037910000	1yuz_A:0.9184300000):0.3484970000	3qhb_A:0.6442030000):0.9129730000	((((1lb3_A:0.0856880000	2za7_A:0.0860300000):0.2000150000	(1bg7_A:0.0710610000	1r03_A:0.1791370000):0.0407332000):0.2525290000	(1z6o_A:1.0775310000	1z6o_M:0.6466300000):0.1849350000):0.1735790000	((1eum_A:0.2326760000	1krq_A:0.3457050000):0.3282520000	((3e6s_A:1.0960780000	2jd7_A:0.2248930000):0.0726202000	1vlg_A:0.3590970000):0.1340610000):0.1664030000):0.2821260000):0.1444690000):0.1867710000	1nfv_A:0.7565460000):0.3528570000):0.4367300000):0.0000024085):0.1541930000	(((1qgh_A:0.1785710000	2ux1_A:0.4913400000):0.2151250000	1ji4_A:0.5204170000):0.1687240000	2fjc_A:0.6401130000):0.1122000000):0.0491544000):0.0360479000	1n1q_A:0.3329590000);
(1ji5_A:0.1721250000	1jig_A:0.2095270000	(1n1q_A:0.2052430000	(((2chp_A:0.2508670000	((((1dps_A:0.0000010000	1jts_A:0.0000010000):0.3046490000	1o9r_A:0.2963130000):0.4775480000	1uvh_A:0.7987200000):0.3223370000	((1tjo_A:0.0000010000	1tk6_A:0.0000010000):0.7259220000	((2fzf_A:1.9967310000	2vzb_A:0.5206290000):0.4919950000	(((((((1bcf_A:0.0000010000	3e1q_A:0.0000010000):0.2142670000	2fkz_A:0.1364330000):0.1387590000	1jgc_A:0.2672560000):0.4758940000	((1lko_A:0.6418600000	1yuz_A:0.7918880000):0.3652010000	3qhb_A:0.8153390000):0.6435960000):0.0886178000	(((((((1lb3_A:0.0485390000	2za7_A:0.0551290000):0.2130920000	(1bg7_A:0.0895090000	1r03_A:0.1933320000):0.0943102000):0.1942800000	(1z6o_A:1.0098590000	1z6o_M:0.5655290000):0.2001030000):0.3368910000	3e6s_A:0.7051300000):0.1030890000	(2jd7_A:0.1546360000	1vlg_A:0.3301690000):0.1364790000):0.0953594000	1krq_A:0.3061970000):0.1944030000	1eum_A:0.1480460000):0.5958620000):0.2849740000	1nfv_A:0.7550800000):0.0200556000	(1otk_A:1.3716440000	(((((((1oqu_A:0.1565890000	1r2f_A:0.1442180000):0.0453562000	1uzr_A:0.0299050000):0.8158780000	1mxr_A:0.8717370000):0.1446840000	(1jk0_A:0.1774540000	(2uw2_A:0.0332250000	1w68_A:0.0517610000):0.1200020000):0.7442260000):0.3593910000	3ee4_A:0.8401700000):0.4258310000	((2inc_B:0.8970340000	(2inp_C:1.1198910000	1mty_B:1.7235770000):0.1782720000):0.9832230000	(1mty_D:1.2910600000	3dhg_A:0.8713470000):0.6049720000):0.3742130000):0.1296640000	(((2uw1_A:0.0000010000	2uw1_B:0.0000010000):0.0474931000	1afr_A:0.1408370000):0.9346260000	1za0_A:1.4622380000):1.0585400000):0.2390480000):1.0019700000):0.4269560000):0.1889150000):0.1788860000):0.2675740000):0.0947187000	(1ji4_A:0.4280790000	2fjc_A:0.6385990000):0.2943600000):0.0851083000	(1qgh_A:0.3272700000	2ux1_A:0.6144400000):0.2700360000):0.0844727000):0.0199103000);
(1ji5_A:0.1691880000	(1jig_A:0.1513210000	((1n1q_A:0.1249500000	(1ji4_A:0.3458710000	2fjc_A:0.6129730000):0.3328300000):0.1014840000	((2chp_A:0.3183140000	((2fzf_A:2.4692400000	2vzb_A:0.5635890000):0.3914820000	((((((1bcf_A:0.0000010000	3e1q_A:0.0000010000):0.1546090000	2fkz_A:0.1485560000):0.1172800000	1jgc_A:0.2765640000):0.3468800000	(((1lko_A:0.8912260000	1yuz_A:0.8744590000):0.3554640000	3qhb_A:0.9500260000):0.9763540000	((((((1lb3_A:0.0956220000	2za7_A:0.0756880000):0.1477440000	(1z6o_A:1.1195090000	1z6o_M:0.6207020000):0.4506040000):0.0614792000	1bg7_A:0.1021210000):0.1411720000	1r03_A:0.1055090000):0.3504950000	3e6s_A:0.7231270000):0.1936310000	((1eum_A:0.3020780000	1krq_A:0.2658240000):0.2086650000	(2jd7_A:0.1792040000	1vlg_A:0.3056520000):0.1400710000):0.1137910000):0.3428920000):0.2118470000):0.2335830000	1nfv_A:0.7130700000):0.2031930000	(1otk_A:2.1075660000	(((((1oqu_A:0.1819890000	1r2f_A:0.1451840000):0.0318538000	1uzr_A:0.0312490000):0.8220300000	(1mxr_A:0.8153280000	(1jk0_A:0.2191010000	(2uw2_A:0.0161890000	1w68_A:0.0605530000):0.1848950000):1.0761100000):0.2336740000):0.5231540000	3ee4_A:0.9682420000):0.6550210000	(((((2inc_B:0.9894380000	1mty_B:2.5984230000):0.5100670000	2inp_C:1.0452370000):0.8385700000	1mty_D:1.1028750000):0.2808480000	3dhg_A:0.9690870000):0.7500270000	(((2uw1_A:0.0000010000	2uw1_B:0.0000010000):0.0653076000	1afr_A:0.1151820000):0.9207440000	1za0_A:1.6575420000):0.8985380000):0.3665710000):0.3329910000):0.5858920000):0.1416110000):0.6035610000):0.1138090000	((((1dps_A:0.0000010000	1jts_A:0.0000010000):0.2733830000	1o9r_A:0.2220010000):0.3945830000	1uvh_A:0.9277030000):0.2228280000	(1tjo_A:0.0000010000	1tk6_A:0.0000010000):0.6963210000):0.3578710000):0.0774905000):0.0577852000):0.1170640000	(1qgh_A:0.2529180000	2ux1_A:0.5603180000):0.5158770000);
(1ji5_A:0.1043470000	(1jig_A:0.1467110000	(1n1q_A:0.2324320000	((2chp_A:0.3422760000	((((1dps_A:0.0000010000	1jts_A:0.0000010000):0.1896410000	1o9r_A:0.3575270000):0.3905450000	1uvh_A:0.7823300000):0.3327620000	((1tjo_A:0.0000010000	1tk6_A:0.0000010000):0.7751550000	((2fzf_A:1.7855460000	2vzb_A:0.4864230000):0.4271300000	((((((1bcf_A:0.0000010000	3e1q_A:0.0000010000):0.2415490000	2fkz_A:0.1192900000):0.1013270000	1jgc_A:0.3903730000):0.4088250000	(((1lko_A:0.6490330000	1yuz_A:1.1441100000):0.4147080000	3qhb_A:0.5813970000):0.8049320000	((((((1lb3_A:0.1017710000	2za7_A:0.0846610000):0.2091170000	(1bg7_A:0.1356520000	1r03_A:0.1793760000):0.1164290000):0.0856084000	(1z6o_A:1.0498050000	1z6o_M:0.5053040000):0.3013930000):0.2868230000	3e6s_A:0.9079360000):0.1855120000	(2jd7_A:0.1839470000	1vlg_A:0.3449700000):0.0852085000):0.0224262000	(1eum_A:0.3126080000	1krq_A:0.3139100000):0.1915500000):0.6377470000):0.0597379000):0.0728631000	((1otk_A:1.7110410000	(((2uw1_A:0.0000010000	2uw1_B:0.0000010000):0.0534833000	1afr_A:0.1647290000):1.1863900000	1za0_A:1.1613060000):0.9117040000):0.3262730000	(((((1oqu_A:0.1639280000	1r2f_A:0.1947150000):0.0605518000	1uzr_A:0.0000030000):0.7575060000	1mxr_A:1.0631940000):0.1821210000	((1jk0_A:0.2209290000	(2uw2_A:0.0223990000	1w68_A:0.0424980000):0.1138710000):0.6959140000	((((2inc_B:1.1730660000	1mty_B:2.6081970000):0.3620100000	2inp_C:1.5045250000):0.6773830000	1mty_D:1.5566880000):0.3718340000	3dhg_A:1.2677030000):0.8654810000):0.3924710000):0.3650950000	3ee4_A:0.7447690000):0.7223640000):1.4224400000):0.0548027000	1nfv_A:0.6073360000):0.3630020000):0.3702310000):0.2756790000):0.1295380000):0.0667358000	(1ji4_A:0.5281960000	2fjc_A:0.4976040000):0.1946170000):0.1641960000):0.0553003000):0.1556130000	(1qgh_A:0.2123210000	2ux1_A:0.5242830000):0.3619280000);
(1ji5_A:0.2832200000	(1jig_A:0.1247140000	1n1q_A:0.2757610000):0.0000020549	((2chp_A:0.4648520000	((1ji4_A:0.5314400000	2fjc_A:0.5182610000):0.1590450000	(((((1dps_A:0.0000010000	1jts_A:0.0000010000):0.1800070000	1uvh_A:1.0298490000):0.1554750000	1o9r_A:0.1952310000):0.4044120000	(1tjo_A:0.0000010000	1tk6_A:0.0000010000):0.8563860000):0.2517600000	(((2fzf_A:2.0531240000	(((((1bcf_A:0.0000010000	3e1q_A:0.0000010000):0.2252040000	2fkz_A:0.0648480000):0.0988129000	1jgc_A:0.3103720000):0.4375420000	((1lko_A:0.9866560000	1yuz_A:0.9789500000):0.4747740000	3qhb_A:1.0245980000):0.6750770000):0.1098960000	((((1lb3_A:0.0804740000	2za7_A:0.0909910000):0.1218400000	(1bg7_A:0.1203230000	1r03_A:0.1609280000):0.0832328000):0.3252180000	(1z6o_A:1.0041610000	1z6o_M:0.5398760000):0.3322500000):0.1942020000	((((1eum_A:0.2520500000	1krq_A:0.3265900000):0.1424840000	3e6s_A:0.7720640000):0.2957990000	2jd7_A:0.1611850000):0.1182410000	1vlg_A:0.2085610000):0.2101170000):0.4974180000):0.2881410000):0.0487747000	1nfv_A:0.6735870000):0.2871940000	(2vzb_A:0.8798290000	(1otk_A:1.6450990000	(((((((1oqu_A:0.1546570000	1r2f_A:0.1410010000):0.0763108000	1uzr_A:0.0160770000):0.7104180000	1mxr_A:1.0680760000):0.2867630000	(1jk0_A:0.2550210000	(2uw2_A:0.0265230000	1w68_A:0.0438010000):0.1446250000):0.8178280000):0.3751320000	((((2inc_B:1.0743230000	1mty_B:2.1915620000):0.2259750000	2inp_C:0.6706470000):0.5383510000	1mty_D:1.5118020000):0.2636650000	3dhg_A:1.2827360000):0.6277400000):0.2419600000	3ee4_A:0.9580690000):0.3752100000	(((2uw1_A:0.0000010000	2uw1_B:0.0000010000):0.1236530000	1afr_A:0.1270930000):0.9480920000	1za0_A:1.4944240000):0.9305000000):0.3690980000):0.5799810000):0.1150270000):0.3397240000):0.0549073000):0.1149930000):0.0545235000	(1qgh_A:0.2496130000	2ux1_A:0.5387860000):0.3154370000):0.1105550000);
(1ji5_A:0.2861040000	(1jig_A:0.1477340000	((2chp_A:0.4344500000	((1ji4_A:0.4692970000	2fjc_A:0.5938400000):0.2024250000	(((((1dps_A:0.0000010000	1jts_A:0.0000010000):0.4083030000	1o9r_A:0.2269230000):0.3559070000	1uvh_A:0.9255770000):0.2668610000	(1tjo_A:0.0000010000	1tk6_A:0.0000010000):0.8402040000):0.2168710000	((2fzf_A:2.1813700000	2vzb_A:0.3903650000):0.6251490000	((((((1bcf_A:0.0000010000	3e1q_A:0.0000010000):0.1689720000	2fkz_A:0.1173010000):0.1464260000	1jgc_A:0.2781330000):0.4964540000	(((1lko_A:0.7443590000	1yuz_A:0.9866690000):0.2863010000	3qhb_A:0.7390190000):0.8595680000	((((1lb3_A:0.0828410000	2za7_A:0.0660590000):0.1845610000	(1bg7_A:0.1069290000	1r03_A:0.2186960000):0.0771052000):0.3174430000	(1z6o_A:1.1080510000	1z6o_M:0.6760760000):0.1586060000):0.3234040000	((((1eum_A:0.2290070000	1krq_A:0.4015960000):0.1698760000	3e6s_A:0.9597420000):0.1829200000	2jd7_A:0.1741910000):0.1038450000	1vlg_A:0.2353000000):0.2083270000):0.2649130000):0.1578580000):0.1912410000	1nfv_A:0.9271990000):0.2244710000	((1otk_A:1.5628170000	(((2uw1_A:0.0000010000	2uw1_B:0.0000010000):0.0668963000	1afr_A:0.1410010000):1.2267900000	1za0_A:1.5032690000):0.7789430000):0.1413890000	((((((1oqu_A:0.1587760000	1r2f_A:0.1904810000):0.0382725000	1uzr_A:0.0347100000):0.7586550000	(1jk0_A:0.1631150000	(2uw2_A:0.0190450000	1w68_A:0.0454800000):0.2716770000):0.7642840000):0.1312680000	1mxr_A:0.7759620000):0.3615640000	3ee4_A:0.9744880000):0.2991340000	((2inc_B:1.3541400000	(2inp_C:0.6303550000	1mty_B:2.8193650000):0.2840730000):0.7393140000	(1mty_D:1.5355770000	3dhg_A:1.0037930000):0.7893310000):0.4710120000):0.4842760000):0.6228330000):0.1251730000):0.3888610000):0.1381520000):0.1520200000):0.1102700000	(1qgh_A:0.3424050000	2ux1_A:0.5813010000):0.4838310000):0.1361890000):0.0544304000	1n1q_A:0.2045080000);
(1ji5_A:0.2426870000	(1jig_A:0.1800810000	((1qgh_A:0.3202640000	2ux1_A:0.4320760000):0.3037660000	((1ji4_A:0.5594420000	2fjc_A:0.5612320000):0.2043820000	(((((1dps_A:0.0000010000	1jts_A:0.0000010000):0.3028940000	1o9r_A:0.2323850000):0.4021950000	1uvh_A:0.7127500000):0.2970540000	(1tjo_A:0.0000010000	1tk6_A:0.0000010000):0.8261520000):0.1220700000	((2fzf_A:2.2041210000	((((((1bcf_A:0.0000010000	3e1q_A:0.0000010000):0.1532850000	2fkz_A:0.0937070000):0.1003770000	1jgc_A:0.3352990000):0.4970300000	((1lko_A:0.8155980000	1yuz_A:1.2556210000):0.3728820000	3qhb_A:0.7926780000):0.8732420000):0.0135648000	((((1lb3_A:0.0478780000	2za7_A:0.0583210000):0.2203720000	(1bg7_A:0.0696640000	1r03_A:0.2410590000):0.0456509000):0.2299480000	(1z6o_A:1.0638210000	1z6o_M:0.6092840000):0.2248730000):0.3229810000	((((1eum_A:0.3291930000	1krq_A:0.3834710000):0.2813310000	2jd7_A:0.2043070000):0.0536565000	3e6s_A:0.9630960000):0.0683495000	1vlg_A:0.2418350000):0.1963960000):0.3843190000):0.2457980000	1nfv_A:0.5810740000):0.3084540000):0.1779330000	(2vzb_A:1.0506550000	(1otk_A:1.4926080000	(((((((1oqu_A:0.1746100000	1uzr_A:0.0672770000):0.0871488000	1r2f_A:0.0739410000):0.7109840000	1mxr_A:1.1284880000):0.2403190000	(1jk0_A:0.2185170000	(2uw2_A:0.0121310000	1w68_A:0.0437440000):0.2060520000):0.7238750000):0.4242750000	3ee4_A:0.9789120000):0.4594260000	(((2inc_B:0.8468860000	1mty_B:2.4156860000):0.2882250000	2inp_C:0.9443590000):0.7897690000	(1mty_D:1.2074450000	3dhg_A:1.1893820000):0.7292300000):0.3203940000):0.2525030000	(((2uw1_A:0.0000010000	2uw1_B:0.0000010000):0.0524085000	1afr_A:0.1381190000):1.4280100000	1za0_A:1.3747310000):0.4416860000):0.3022360000):0.8346440000):0.1938650000):0.2947950000):0.1052910000):0.0679165000):0.1488950000):0.0789243000	(1n1q_A:0.1843320000	2chp_A:0.5088240000):0.0714985000);
(1ji5_A:0.2483230000	1jig_A:0.1124920000	(1n1q_A:0.3357520000	((2chp_A:0.4208470000	(((((1dps_A:0.0000010000	1jts_A:0.0000010000):0.2784980000	1o9r_A:0.2009790000):0.4098610000	1uvh_A:0.8650200000):0.2096820000	(1tjo_A:0.0000010000	1tk6_A:0.0000010000):0.6253820000):0.2573050000	(((2fzf_A:1.9646430000	1nfv_A:0.5155070000):0.2264350000	((((1bcf_A:0.0000010000	3e1q_A:0.0000010000):0.1524750000	2fkz_A:0.1089110000):0.1768740000	1jgc_A:0.3091030000):0.3829070000	(((1lko_A:1.0166570000	1yuz_A:0.9929570000):0.5015350000	3qhb_A:0.9174990000):0.8606040000	((((1lb3_A:0.0790840000	2za7_A:0.1178040000):0.1892400000	(1bg7_A:0.1201500000	1r03_A:0.1653370000):0.0991812000):0.1988760000	(1z6o_A:1.2494050000	1z6o_M:0.5803730000):0.2169950000):0.2964510000	(((1eum_A:0.2697350000	1krq_A:0.3155650000):0.0695798000	3e6s_A:0.8404270000):0.1022090000	(2jd7_A:0.2471200000	1vlg_A:0.2977120000):0.1098570000):0.1604240000):0.3169260000):0.1994550000):0.1557570000):0.2693720000	(2vzb_A:0.6111120000	(((1otk_A:1.6984150000	(((2uw1_A:0.0000010000	2uw1_B:0.0000010000):0.0948896000	1afr_A:0.0828800000):0.7141060000	1za0_A:1.5421340000):0.6582700000):0.2912560000	(((2inc_B:1.2105480000	2inp_C:1.0708590000):0.4880280000	1mty_B:2.3342800000):0.6797100000	(1mty_D:1.6927850000	3dhg_A:1.2156120000):0.3343760000):0.5175750000):0.1617790000	(((((1oqu_A:0.1500340000	1r2f_A:0.2062830000):0.0702096000	1uzr_A:0.0013970000):0.6489700000	1mxr_A:0.9506070000):0.3404410000	(1jk0_A:0.1575330000	(2uw2_A:0.0128870000	1w68_A:0.0382670000):0.2579510000):0.6821690000):0.4159690000	3ee4_A:0.8212960000):0.4164840000):1.4118800000):0.1883300000):0.4087320000):0.0510602000):0.0781616000	((1qgh_A:0.3208970000	2ux1_A:0.3872000000):0.2813730000	(1ji4_A:0.4729800000	2fjc_A:0.5042600000):0.1801670000):0.0999750000):0.0808854000):0.0327934000);
(1ji5_A:0.1841920000	(1jig_A:0.1557080000	((1qgh_A:0.2718150000	2ux1_A:0.3899990000):0.2159440000	(1ji4_A:0.4892250000	(2fjc_A:0.5661950000	((((1dps_A:0.0000010000	1jts_A:0.0000010000):0.3717510000	1o9r_A:0.2187130000):0.3505900000	(1uvh_A:0.7259880000	(1tjo_A:0.0000010000	1tk6_A:0.0000010000):0.8088010000):0.1952180000):0.2784990000	((2fzf_A:2.5714000000	((((((1bcf_A:0.0000010000	3e1q_A:0.0000010000):0.2512500000	2fkz_A:0.1027660000):0.0972178000	1jgc_A:0.3727810000):0.3550970000	((1lko_A:0.7417120000	1yuz_A:1.1225880000):0.3034870000	3qhb_A:0.8305610000):1.0380300000):0.1008990000	((((1lb3_A:0.0696520000	2za7_A:0.0778240000):0.1626070000	(1bg7_A:0.1387170000	1r03_A:0.2497440000):0.0483824000):0.2335430000	(1z6o_A:1.0305870000	1z6o_M:0.4957890000):0.3562200000):0.2668000000	(((1eum_A:0.2979270000	1krq_A:0.2845330000):0.1657840000	3e6s_A:0.8954920000):0.0886610000	(2jd7_A:0.1862550000	1vlg_A:0.3997330000):0.1551790000):0.1407790000):0.5383720000):0.1394410000	1nfv_A:0.7798690000):0.0641722000):0.2756880000	(2vzb_A:1.0281680000	(1otk_A:1.5772550000	(((((((1oqu_A:0.1139110000	1uzr_A:0.0799050000):0.0945265000	1r2f_A:0.0804150000):0.9643780000	(1jk0_A:0.1505860000	(2uw2_A:0.0307360000	1w68_A:0.0447990000):0.2254040000):1.0623300000):0.1868520000	1mxr_A:1.1078960000):0.4392810000	3ee4_A:1.1122380000):0.5375700000	((2inc_B:1.0199020000	(2inp_C:0.8794660000	1mty_B:2.4103660000):0.0491666000):0.3469960000	(1mty_D:1.2154450000	3dhg_A:1.4591270000):0.2292090000):0.8337590000):0.1678170000	(((2uw1_A:0.0000010000	2uw1_B:0.0000010000):0.0646949000	1afr_A:0.1090470000):1.1049700000	1za0_A:1.4327840000):0.5820350000):0.3746880000):0.6426240000):0.2261560000):0.3410710000):0.0807723000):0.1016700000):0.1435970000):0.1480240000):0.0566740000	(1n1q_A:0.1731100000	2chp_A:0.4136640000):0.1059370000);
(1ji5_A:0.2347630000	(1jig_A:0.2088960000	((2chp_A:0.3551960000	(((((1dps_A:0.0000010000	1jts_A:0.0000010000):0.3598190000	1o9r_A:0.1740970000):0.4190560000	1uvh_A:0.8395970000):0.1931030000	(1tjo_A:0.0000010000	1tk6_A:0.0000010000):0.9878290000):0.2167860000	(((2fzf_A:2.5599200000	1nfv_A:0.5353090000):0.1473030000	(((((1bcf_A:0.0000010000	3e1q_A:0.0000010000):0.1184880000	2fkz_A:0.0912160000):0.0787740000	1jgc_A:0.3193080000):0.6137560000	((1lko_A:0.6602100000	1yuz_A:1.0914580000):0.4991040000	3qhb_A:0.9131630000):0.8074120000):0.0260305000	((((((1lb3_A:0.0357500000	2za7_A:0.0652010000):0.2282340000	1bg7_A:0.0858470000):0.0935494000	1r03_A:0.1313980000):0.2438920000	3e6s_A:0.9108140000):0.2182620000	(1z6o_A:1.2176160000	1z6o_M:0.6431490000):0.2956110000):0.2672900000	((1eum_A:0.1534610000	1krq_A:0.3921470000):0.3058860000	(2jd7_A:0.2477630000	1vlg_A:0.2801960000):0.0563617000):0.1211790000):0.4315870000):0.2462660000):0.4293840000	(2vzb_A:0.9850940000	(1otk_A:2.4036520000	((((((1oqu_A:0.1277080000	1r2f_A:0.1523360000):0.0864872000	1uzr_A:0.0025870000):1.0155000000	1mxr_A:0.6997400000):0.2736460000	(1jk0_A:0.1828550000	(2uw2_A:0.0106160000	1w68_A:0.0269260000):0.1621690000):0.9945250000):0.3004800000	3ee4_A:0.7458850000):0.6163500000	((((2inc_B:0.8184480000	(2inp_C:0.9313420000	1mty_B:2.4255090000):0.3682000000):1.0414600000	3dhg_A:1.3451920000):0.3583620000	1mty_D:1.2140510000):0.7645380000	(((2uw1_A:0.0000010000	2uw1_B:0.0000010000):0.0418509000	1afr_A:0.1177860000):0.6244000000	1za0_A:1.8092000000):0.9877560000):0.3339240000):0.3448320000):0.8214130000):0.1875280000):0.2808830000):0.1648790000):0.0858064000	((1qgh_A:0.2914680000	2ux1_A:0.5150720000):0.2908290000	(1ji4_A:0.6245920000	2fjc_A:0.5149480000):0.2073850000):0.0892189000):0.1245250000):0.0306580000	1n1q_A:0.3026340000);
(1ji5_A:0.1339150000	(1jig_A:0.1545680000	(1n1q_A:0.2867070000	(2chp_A:0.3175570000	((1ji4_A:0.4292990000	2fjc_A:0.4816230000):0.1178220000	((((1dps_A:0.0000010000	1jts_A:0.0000010000):0.3248740000	1o9r_A:0.0882460000):0.3065460000	(1uvh_A:0.6630760000	(1tjo_A:0.0000010000	1tk6_A:0.0000010000):0.7313900000):0.1843420000):0.3898930000	(((2fzf_A:2.1810010000	1nfv_A:0.4601770000):0.0293701000	((((((1bcf_A:0.0000010000	3e1q_A:0.0000010000):0.1318780000	2fkz_A:0.0927510000):0.1691960000	1jgc_A:0.2204750000):0.5710500000	((1lko_A:1.0009620000	1yuz_A:0.9284840000):0.3916730000	3qhb_A:0.7601650000):0.8694840000):0.0984634000	(((((1lb3_A:0.1000950000	2za7_A:0.0622260000):0.1875090000	1bg7_A:0.1627440000):0.0812713000	1r03_A:0.1333680000):0.4060320000	(1z6o_A:0.8880700000	1z6o_M:0.7868000000):0.2030640000):0.3993370000	((((1eum_A:0.3170130000	1krq_A:0.3451460000):0.2173590000	3e6s_A:0.7576330000):0.1240260000	2jd7_A:0.2056550000):0.1108570000	1vlg_A:0.2658900000):0.1235090000):0.3885980000):0.2325550000	(1otk_A:1.2433470000	((((((1oqu_A:0.1373060000	1r2f_A:0.1204440000):0.0707473000	1uzr_A:0.0032150000):0.7664140000	1mxr_A:0.9996020000):0.1374120000	(1jk0_A:0.2557770000	(2uw2_A:0.0175210000	1w68_A:0.0471020000):0.1438800000):0.9006980000):0.3735100000	3ee4_A:1.1008850000):0.3684540000	(((2inc_B:1.5188180000	1mty_B:2.6041420000):0.2348070000	2inp_C:1.0591270000):0.4478840000	((1mty_D:1.1951630000	3dhg_A:1.6475860000):0.3724460000	(((2uw1_A:0.0000010000	2uw1_B:0.0000010000):0.0705491000	1afr_A:0.1230560000):1.2371300000	1za0_A:1.7626820000):1.0048400000):0.2581190000):0.2997900000):0.5329900000):0.7275060000):0.1905060000):0.2982800000	2vzb_A:1.1278400000):0.4354390000):0.0426546000):0.1993990000):0.0770745000):0.0561650000):0.0720743000	(1qgh_A:0.1947010000	2ux1_A:0.4585040000):0.4757320000);
(1ji5_A:0.1999470000	(1jig_A:0.1629380000	(((1qgh_A:0.3442230000	2ux1_A:0.4367760000):0.1669100000	(1ji4_A:0.5643710000	2fjc_A:0.4287830000):0.2216760000):0.1263640000	(((((1dps_A:0.0000010000	1jts_A:0.0000010000):0.2963940000	1o9r_A:0.2207040000):0.2401350000	1uvh_A:0.7809510000):0.2058320000	(1tjo_A:0.0000010000	1tk6_A:0.0000010000):0.8818570000):0.1692740000	((((2fzf_A:1.8905530000	1nfv_A:0.3300510000):0.4739890000	((((1bcf_A:0.0000010000	3e1q_A:0.0000010000):0.1763950000	2fkz_A:0.1659700000):0.1465400000	1jgc_A:0.2425820000):0.5766360000	(((1lko_A:0.6957020000	1yuz_A:0.8451500000):0.4805380000	3qhb_A:0.6633970000):0.4006880000	((((1lb3_A:0.0438350000	2za7_A:0.1292670000):0.1974990000	(1bg7_A:0.1344930000	1r03_A:0.1519790000):0.0993234000):0.1653820000	(1z6o_A:0.9780020000	1z6o_M:0.3793300000):0.3212990000):0.3592590000	((1eum_A:0.3017580000	(1krq_A:0.1347630000	3e6s_A:0.8769410000):0.1025300000):0.1868970000	(2jd7_A:0.2005100000	1vlg_A:0.2012020000):0.1521200000):0.1239620000):0.4868270000):0.1737050000):0.2541000000):0.1210100000	2vzb_A:0.8221350000):0.1309720000	(1otk_A:1.4764630000	(((((((1oqu_A:0.1428040000	1r2f_A:0.1533340000):0.0440709000	1uzr_A:0.0138200000):0.6357160000	1mxr_A:0.8820830000):0.1674550000	(1jk0_A:0.1943430000	(2uw2_A:0.0113960000	1w68_A:0.0481160000):0.1627790000):0.8477480000):0.4131730000	3ee4_A:0.7783930000):0.2959120000	(((2uw1_A:0.0000010000	2uw1_B:0.0000010000):0.0790400000	1afr_A:0.1084140000):0.8544060000	1za0_A:1.2562150000):0.8537250000):0.1542770000	(((2inc_B:1.3999260000	1mty_B:2.1029220000):0.2130160000	2inp_C:0.9940090000):0.5037860000	(1mty_D:1.4981170000	3dhg_A:1.0828370000):0.2480130000):0.6270410000):0.3938170000):0.7182370000):0.3700610000):0.1149770000):0.1032000000):0.0750941000	(1n1q_A:0.2251420000	2chp_A:0.3850750000):0.1014910000);
(1ji5_A:0.1470210000	(1jig_A:0.1166510000	(1n1q_A:0.2367590000	(2chp_A:0.4435880000	(((1ji4_A:0.4348980000	2fjc_A:0.4574830000):0.1226360000	((((1dps_A:0.0000010000	1jts_A:0.0000010000):0.2302920000	1o9r_A:0.2799230000):0.4987950000	1uvh_A:0.6050980000):0.2981630000	(1tjo_A:0.0000010000	1tk6_A:0.0000010000):0.6933360000):0.1909560000):0.0390787000	((2fzf_A:2.5889480000	2vzb_A:0.5928590000):0.2307260000	(((((1bcf_A:0.0000010000	3e1q_A:0.0000010000):0.1889570000	(2fkz_A:0.1244840000	1jgc_A:0.4811930000):0.0445972000):0.3225120000	(((1lko_A:0.8293450000	1yuz_A:0.7706880000):0.6036640000	3qhb_A:0.6514640000):1.0962600000	(((((1lb3_A:0.0726480000	2za7_A:0.1025210000):0.1870170000	(1z6o_A:1.1029450000	1z6o_M:0.8833260000):0.2660780000):0.0877712000	1bg7_A:0.1079360000):0.2121360000	1r03_A:0.0996250000):0.3458820000	(((1eum_A:0.4322080000	1krq_A:0.3576530000):0.1725930000	(2jd7_A:0.1947520000	1vlg_A:0.2452720000):0.1844240000):0.2014050000	3e6s_A:0.6517280000):0.1276310000):0.4430140000):0.1057980000):0.4735700000	1nfv_A:0.7801230000):0.1597580000	((1otk_A:1.1583290000	((((((1oqu_A:0.1460610000	1r2f_A:0.1866590000):0.0561949000	1uzr_A:0.0000030000):0.9762470000	1mxr_A:0.8395210000):0.2511350000	(1jk0_A:0.2361260000	(2uw2_A:0.0401310000	1w68_A:0.0203090000):0.1133330000):0.7914550000):0.2092210000	3ee4_A:1.1683870000):0.4212530000	(((2inc_B:1.0807510000	(2inp_C:0.7285100000	1mty_B:2.5582500000):0.1428300000):0.5855560000	1mty_D:1.5014340000):0.2417110000	3dhg_A:1.3979580000):0.6389420000):0.3974260000):0.3616270000	(((2uw1_A:0.0000010000	2uw1_B:0.0000010000):0.1483200000	1afr_A:0.0653130000):1.0778300000	1za0_A:1.9840830000):1.0675200000):0.7822510000):0.3938210000):0.4467980000):0.1133360000):0.1406510000):0.0250617000):0.0718015000	(1qgh_A:0.1396070000	2ux1_A:0.4313890000):0.3861910000);
(1ji5_A:0.1903930000	(1jig_A:0.0973820000	(((1qgh_A:0.3806730000	2ux1_A:0.4242710000):0.2427890000	(1ji4_A:0.4990950000	2fjc_A:0.3831060000):0.2017830000):0.0997499000	(((((1dps_A:0.0000020000	1jts_A:0.0000020000):0.2549480000	1o9r_A:0.1570460000):0.2548330000	1uvh_A:0.6994020000):0.1564510000	(1tjo_A:0.0000020000	1tk6_A:0.0000020000):0.7428770000):0.4101290000	((2fzf_A:1.9391900000	2vzb_A:0.5193190000):0.5743440000	(((((1bcf_A:0.0000020000	3e1q_A:0.0000020000):0.1753020000	2fkz_A:0.0881340000):0.0736890000	1jgc_A:0.3371660000):0.4887250000	(((1lko_A:0.7226230000	1yuz_A:1.0175010000):0.5403620000	3qhb_A:0.5632620000):0.9008980000	((((((1lb3_A:0.0799400000	2za7_A:0.0908380000):0.1118180000	1z6o_A:1.4203610000):0.0874881000	(1bg7_A:0.1133260000	1r03_A:0.2244970000):0.0891902000):0.3154450000	1z6o_M:0.8182290000):0.1797200000	((1eum_A:0.2906410000	(1krq_A:0.2818610000	3e6s_A:0.6163780000):0.1496770000):0.2476070000	(2jd7_A:0.2224990000	1vlg_A:0.2633630000):0.1098500000):0.1792760000):0.4095960000	((1otk_A:1.6516690000	(((((1oqu_A:0.1627610000	1r2f_A:0.1486120000):0.0597425000	1uzr_A:0.0146700000):0.9106020000	1mxr_A:1.0281130000):0.2350350000	((1jk0_A:0.1587530000	(2uw2_A:0.0209910000	1w68_A:0.0469800000):0.2156600000):0.4906700000	((2inc_B:1.5674240000	(2inp_C:1.4474130000	1mty_B:2.2543140000):0.5320490000):0.4857900000	(1mty_D:1.5355420000	3dhg_A:1.3796180000):0.4312380000):0.9208080000):0.4239830000):0.2452760000	3ee4_A:0.9296220000):0.8206950000):0.4093670000	(((2uw1_A:0.0000020000	2uw1_B:0.0000020000):0.0776792000	1afr_A:0.1124460000):1.6274500000	1za0_A:1.1094380000):0.4181900000):0.8748520000):0.0504865000):0.1288010000):0.2870870000	1nfv_A:0.6158830000):0.3694210000):0.3896470000):0.1335460000):0.1015530000):0.0280952000	(1n1q_A:0.2644660000	2chp_A:0.3736290000):0.0558873000);
(1ji5_A:0.2188020000	(1jig_A:0.1397200000	(1n1q_A:0.3043320000	(2chp_A:0.4759220000	(((((1dps_A:0.0000010000	1jts_A:0.0000010000):0.2482160000	1o9r_A:0.3046230000):0.2714880000	1uvh_A:0.8058840000):0.3156570000	(1tjo_A:0.0000010000	1tk6_A:0.0000010000):0.8789100000):0.2807580000	(((2fzf_A:2.3221980000	1nfv_A:0.5805460000):0.4870870000	((((1bcf_A:0.0000010000	3e1q_A:0.0000010000):0.1387950000	2fkz_A:0.1409260000):0.0862442000	1jgc_A:0.4186520000):0.6419520000	(((1lko_A:1.0051370000	1yuz_A:1.0529730000):0.8493010000	3qhb_A:0.6350060000):0.8022490000	((((((1lb3_A:0.0457010000	2za7_A:0.0851240000):0.2068010000	1bg7_A:0.1100870000):0.0462676000	(1z6o_A:1.2621450000	1z6o_M:0.7560070000):0.4007610000):0.0922656000	1r03_A:0.0977640000):0.3187360000	3e6s_A:0.9013350000):0.2410160000	((1eum_A:0.4184010000	1krq_A:0.3227990000):0.2051010000	(2jd7_A:0.1923900000	1vlg_A:0.2738050000):0.2136270000):0.2411350000):0.3483500000):0.1159450000):0.3204150000):0.4850870000	(2vzb_A:0.9819520000	(1otk_A:1.7650770000	((((((1oqu_A:0.1530350000	1r2f_A:0.1840430000):0.0590321000	1uzr_A:0.0000030000):0.7498060000	1mxr_A:0.9556640000):0.2210600000	(3ee4_A:1.0835530000	(1jk0_A:0.1475750000	(2uw2_A:0.0250830000	1w68_A:0.0514330000):0.1775950000):0.9828720000):0.2157180000):0.8405000000	(((2uw1_A:0.0000010000	2uw1_B:0.0000010000):0.0527268000	1afr_A:0.1247160000):1.1891400000	1za0_A:1.5255370000):0.9903210000):0.1951170000	((2inc_B:1.1726810000	(2inp_C:1.1831620000	1mty_B:2.1772000000):0.4318650000):0.6079810000	(1mty_D:1.0106440000	3dhg_A:1.1887880000):0.4617910000):0.6773690000):0.4290170000):0.7250430000):0.3638910000):0.2939360000):0.1178320000):0.2052080000):0.0111025000):0.0574045000	((1qgh_A:0.3825030000	2ux1_A:0.5009740000):0.3311330000	(1ji4_A:0.3867500000	2fjc_A:0.4579930000):0.2616580000):0.0954259000);
(1ji5_A:0.1714480000	((1jig_A:0.0539800000	((1ji4_A:0.6467880000	2fjc_A:0.5972100000):0.1563310000	(((((1dps_A:0.0000010000	1jts_A:0.0000010000):0.2558620000	1o9r_A:0.3354570000):0.1930570000	1uvh_A:0.8451260000):0.3792430000	(1tjo_A:0.0000010000	1tk6_A:0.0000010000):0.9612810000):0.2344220000	((2fzf_A:2.4108170000	((((((1bcf_A:0.0000010000	3e1q_A:0.0000010000):0.1998020000	2fkz_A:0.0653460000):0.0934265000	(1jgc_A:0.1844800000	((1lko_A:0.6434680000	1yuz_A:0.7347840000):0.3266760000	3qhb_A:0.8600170000):1.1383000000):0.2574850000):0.3782300000	(((((1lb3_A:0.0406610000	2za7_A:0.0852440000):0.2533080000	1bg7_A:0.0329840000):0.0943382000	(1z6o_A:0.9618760000	1z6o_M:0.7369550000):0.3421060000):0.0750447000	1r03_A:0.0975020000):0.2991560000	((((1eum_A:0.2517330000	1krq_A:0.1755010000):0.2720660000	2jd7_A:0.2114990000):0.0677537000	1vlg_A:0.2878240000):0.1861430000	3e6s_A:0.5973010000):0.1320520000):0.5792190000):0.2159360000	1nfv_A:0.6921860000):0.2379030000	((1otk_A:1.4764890000	(((2uw1_A:0.0000010000	2uw1_B:0.0000010000):0.0510801000	1afr_A:0.1217750000):0.9031960000	1za0_A:1.4988980000):0.5701370000):0.2602400000	((((((1oqu_A:0.1350530000	1r2f_A:0.1604790000):0.0397921000	1uzr_A:0.0077750000):0.6282730000	1mxr_A:0.9603370000):0.3150590000	(1jk0_A:0.2139840000	(2uw2_A:0.0143840000	1w68_A:0.0213230000):0.1466150000):0.7504380000):0.2721150000	3ee4_A:0.9900460000):0.5200380000	(((2inc_B:1.1015730000	1mty_B:2.3524390000):0.1730470000	2inp_C:1.2786810000):0.4797160000	(1mty_D:1.0610380000	3dhg_A:0.9883030000):0.6784340000):0.4830480000):0.3498660000):0.7192840000):0.0000025332):0.1528350000	2vzb_A:0.9335640000):0.3635340000):0.0615686000):0.2536870000):0.0479518000	(1n1q_A:0.2599180000	2chp_A:0.4715760000):0.0607345000):0.1269700000	(1qgh_A:0.2745610000	2ux1_A:0.5574000000):0.4893970000);
(1ji5_A:0.1499660000	(1jig_A:0.1705700000	(1n1q_A:0.2557780000	((2chp_A:0.4454930000	(((((1dps_A:0.0000010000	1jts_A:0.0000010000):0.2252950000	1o9r_A:0.3144030000):0.2375300000	1uvh_A:0.8202840000):0.2189520000	(1tjo_A:0.0000010000	1tk6_A:0.0000010000):0.8372450000):0.1950830000	(((((2fzf_A:2.0790720000	1nfv_A:0.4741070000):0.3285980000	((((1lb3_A:0.0977310000	2za7_A:0.1017170000):0.1289080000	(1bg7_A:0.0825930000	1r03_A:0.2405430000):0.0902556000):0.3554880000	(1z6o_A:1.1073960000	1z6o_M:0.4826420000):0.1760010000):0.2397540000	(((1eum_A:0.2731990000	1krq_A:0.3964300000):0.1462860000	3e6s_A:0.9014670000):0.0919839000	(2jd7_A:0.1885410000	1vlg_A:0.3055500000):0.1262480000):0.1776890000):0.5676230000):0.1978910000	((((1bcf_A:0.0000010000	3e1q_A:0.0000010000):0.1647310000	2fkz_A:0.1470290000):0.1561710000	1jgc_A:0.2287930000):0.4349120000	(1lko_A:0.9257000000	(1yuz_A:1.1601740000	3qhb_A:1.1120380000):0.1626770000):0.8256540000):0.0867013000):0.2997890000	(1otk_A:1.7308300000	(((((((1oqu_A:0.1754140000	1r2f_A:0.1798810000):0.0585328000	1uzr_A:0.0000030000):0.8312000000	1mxr_A:0.8098300000):0.3457450000	((1jk0_A:0.4022040000	2uw2_A:0.0322440000):0.0167185000	1w68_A:0.0217490000):0.9357330000):0.5750320000	3ee4_A:0.8542300000):0.4303490000	(((2uw1_A:0.0000010000	2uw1_B:0.0000010000):0.0281271000	1afr_A:0.1464340000):0.9646750000	1za0_A:1.3141740000):1.1807000000):0.2224460000	(((2inc_B:0.8904100000	(2inp_C:1.0976270000	1mty_B:2.0886840000):0.2030590000):0.8791130000	3dhg_A:1.1500260000):0.3596440000	1mty_D:1.6146080000):0.4709230000):0.3554990000):0.8292540000):0.2638200000	2vzb_A:0.9424680000):0.3594340000):0.1527240000):0.1173940000	(1ji4_A:0.2954490000	2fjc_A:0.5340550000):0.2564210000):0.1386080000):0.0302880000):0.1224560000	(1qgh_A:0.1944590000	2ux1_A:0.5160190000):0.4542730000);
(1ji5_A:0.2307830000	1jig_A:0.1260610000	(1n1q_A:0.2638780000	((2chp_A:0.4364610000	((1ji4_A:0.3543070000	2fjc_A:0.5782290000):0.1976310000	((((1dps_A:0.0000010000	1jts_A:0.0000010000):0.3238430000	1o9r_A:0.2337200000):0.3571700000	1uvh_A:0.8092450000):0.4739970000	((1tjo_A:0.0000010000	1tk6_A:0.0000010000):0.8587510000	(((2fzf_A:2.6528760000	1nfv_A:0.4620500000):0.2032130000	((((1bcf_A:0.0000010000	3e1q_A:0.0000010000):0.2332790000	2fkz_A:0.1172840000):0.1656960000	1jgc_A:0.2382990000):0.4366160000	(((1lko_A:0.6540280000	1yuz_A:0.9570230000):0.5570070000	3qhb_A:0.8751990000):0.8265100000	((((((1lb3_A:0.0600570000	2za7_A:0.0941520000):0.2369150000	1bg7_A:0.0688180000):0.1102540000	1r03_A:0.1097430000):0.3512640000	(1z6o_A:1.0046470000	1z6o_M:0.6240490000):0.1919280000):0.1771530000	(((1eum_A:0.2740390000	1krq_A:0.2730390000):0.1616640000	3e6s_A:0.7400060000):0.1773080000	(2jd7_A:0.1652220000	1vlg_A:0.2709150000):0.0657527000):0.1793800000):0.3598430000	(1otk_A:1.5857220000	(((((((1oqu_A:0.1866310000	1uzr_A:0.0437860000):0.0418996000	1r2f_A:0.1128970000):0.6832910000	1mxr_A:0.9720000000):0.2371850000	(1jk0_A:0.1584180000	(2uw2_A:0.0432260000	1w68_A:0.0294730000):0.1524350000):0.8263990000):0.4241580000	3ee4_A:0.9795360000):0.4515140000	(((2uw1_A:0.0000010000	2uw1_B:0.0000010000):0.0653147000	1afr_A:0.1090220000):0.8610530000	1za0_A:1.5196110000):1.0787300000):0.1369890000	(((2inc_B:1.2588090000	1mty_B:2.0439860000):0.3006680000	2inp_C:1.0650760000):0.5837620000	(1mty_D:1.1302590000	3dhg_A:1.2734320000):0.3739460000):0.6167160000):0.1668700000):0.8424930000):0.1244900000):0.1686010000):0.1403570000):0.4605070000	2vzb_A:0.9664880000):0.1827440000):0.2713980000):0.0998754000):0.0721371000):0.0863403000	(1qgh_A:0.3175020000	2ux1_A:0.4977310000):0.3788790000):0.0999838000):0.0226034000);
(1ji5_A:0.1901000000	(1jig_A:0.1592550000	((((2chp_A:0.2880810000	((2fzf_A:2.2764230000	2vzb_A:0.3755960000):0.3415490000	((((((1bcf_A:0.0000010000	3e1q_A:0.0000010000):0.1854540000	2fkz_A:0.1253580000):0.1785120000	1jgc_A:0.2557030000):0.4618940000	(((1lko_A:0.6848380000	1yuz_A:0.8919010000):0.3727680000	3qhb_A:0.6529990000):0.8546750000	((((((1lb3_A:0.0452680000	2za7_A:0.1021090000):0.2302440000	(1z6o_A:1.0724020000	1z6o_M:0.7780140000):0.3119460000):0.0951990000	1bg7_A:0.0946750000):0.1119690000	1r03_A:0.0838270000):0.4200150000	3e6s_A:0.6369160000):0.2600230000	((1eum_A:0.2481900000	1krq_A:0.3744410000):0.2030620000	(2jd7_A:0.1472990000	1vlg_A:0.2519990000):0.1634010000):0.1007210000):0.3473110000):0.2085270000):0.2251350000	1nfv_A:0.6856740000):0.1160910000	(((1otk_A:1.7241540000	(((2uw1_A:0.0000010000	2uw1_B:0.0000010000):0.0038395700	1afr_A:0.1526640000):0.9477230000	1za0_A:1.9617980000):0.6050850000):0.2361960000	(((2inc_B:1.2387490000	2inp_C:0.8762550000):0.4671850000	1mty_B:2.9521970000):0.3471080000	(1mty_D:1.2117690000	3dhg_A:1.2797880000):0.3109250000):0.4897900000):0.2568420000	(((((1oqu_A:0.1810340000	1uzr_A:0.0333860000):0.0625246000	1r2f_A:0.0663260000):0.6750680000	1mxr_A:0.9314730000):0.3047120000	(1jk0_A:0.1629890000	(2uw2_A:0.0206270000	1w68_A:0.0265020000):0.2067260000):0.6029900000):0.4458340000	3ee4_A:0.8595090000):0.7119350000):1.3167700000):0.3169540000):0.5703140000):0.0669842000	((((1dps_A:0.0000010000	1jts_A:0.0000010000):0.2989480000	1o9r_A:0.3245630000):0.2889760000	1uvh_A:0.8077980000):0.1386730000	(1tjo_A:0.0000010000	1tk6_A:0.0000010000):0.7656470000):0.1727390000):0.0738767000	(1qgh_A:0.3067870000	2ux1_A:0.4989160000):0.3408780000):0.0746528000	(1ji4_A:0.4227260000	2fjc_A:0.6449590000):0.1465380000):0.0871658000):0.0471482000	1n1q_A:0.2066770000);
(1ji5_A:0.2564800000	(1jig_A:0.1070810000	(((1qgh_A:0.3414810000	2ux1_A:0.4420250000):0.2331560000	(1ji4_A:0.6047280000	2fjc_A:0.6109870000):0.0880842000):0.1287740000	(((((1dps_A:0.0000010000	1jts_A:0.0000010000):0.2568020000	1o9r_A:0.2308040000):0.2658260000	1uvh_A:0.6799980000):0.2475930000	(1tjo_A:0.0000010000	1tk6_A:0.0000010000):1.1054400000):0.1238850000	(((2fzf_A:2.5104480000	(1otk_A:2.1956970000	((((((1oqu_A:0.1703600000	1r2f_A:0.1702180000):0.0621444000	1uzr_A:0.0335800000):0.7530080000	(1jk0_A:0.1623750000	(2uw2_A:0.0374810000	1w68_A:0.0503170000):0.2605850000):0.9764350000):0.1828710000	1mxr_A:0.8717620000):0.4908970000	3ee4_A:0.9296770000):0.3344900000	(((2inc_B:0.7671890000	(2inp_C:1.2033320000	1mty_B:2.2072530000):0.2481890000):0.9129610000	(1mty_D:0.8086370000	3dhg_A:1.3226780000):0.2627500000):0.8473450000	(((2uw1_A:0.0000010000	2uw1_B:0.0000010000):0.1145370000	1afr_A:0.0831830000):0.8814550000	1za0_A:1.7709200000):0.4386730000):0.6212690000):0.4316970000):0.3895340000):0.0454619000	(((((1bcf_A:0.0000010000	3e1q_A:0.0000010000):0.2297210000	2fkz_A:0.1042460000):0.1315860000	1jgc_A:0.3711950000):0.2249930000	(((1lko_A:0.7501190000	1yuz_A:0.7733220000):0.6340510000	3qhb_A:0.7793020000):0.8173050000	(((((1lb3_A:0.0787600000	2za7_A:0.0926610000):0.2587000000	1bg7_A:0.1196270000):0.1417680000	1r03_A:0.1639100000):0.2651760000	(1z6o_A:1.2791250000	1z6o_M:0.6751810000):0.1657190000):0.2840640000	(((1eum_A:0.3531870000	1krq_A:0.3776900000):0.1368470000	3e6s_A:0.6919260000):0.2012380000	(2jd7_A:0.2197880000	1vlg_A:0.3602610000):0.1002200000):0.1739010000):0.4821290000):0.1877380000):0.4425920000	1nfv_A:0.5467240000):0.1775040000):0.2903020000	2vzb_A:1.0173120000):0.5420350000):0.0425104000):0.1265300000):0.0266216000	(1n1q_A:0.1995040000	2chp_A:0.4987730000):0.0728977000);
(1ji5_A:0.1713010000	(1jig_A:0.1355410000	(1n1q_A:0.3022980000	(2chp_A:0.3688010000	((1ji4_A:0.4584850000	2fjc_A:0.6025320000):0.1269010000	(((((1dps_A:0.0000010000	1jts_A:0.0000010000):0.2081310000	1o9r_A:0.1504550000):0.3393990000	1uvh_A:0.8824790000):0.1655950000	(1tjo_A:0.0000010000	1tk6_A:0.0000010000):0.7409500000):0.3255890000	(((2fzf_A:2.3357660000	((1otk_A:1.6457160000	(((2inc_B:1.1170500000	2inp_C:1.1290900000):0.3136590000	1mty_B:1.5884710000):0.4784670000	(1mty_D:1.2979630000	3dhg_A:1.1378170000):0.3696020000):0.7286160000):0.1523430000	((((((1oqu_A:0.1371510000	1r2f_A:0.0959040000):0.0599285000	1uzr_A:0.0205140000):0.6856550000	1mxr_A:0.8736240000):0.0578391000	(1jk0_A:0.1868680000	(2uw2_A:0.0470360000	1w68_A:0.0337540000):0.1967410000):1.0054400000):0.4634330000	3ee4_A:0.6898690000):0.4233100000	(((2uw1_A:0.0000010000	2uw1_B:0.0000010000):0.0824433000	1afr_A:0.1242180000):0.9554510000	1za0_A:1.6032040000):0.8479410000):0.2512310000):0.4124850000):0.3641060000	((((((1bcf_A:0.0000010000	3e1q_A:0.0000010000):0.1789580000	2fkz_A:0.1453190000):0.2370170000	1jgc_A:0.3004260000):0.2796520000	((1lko_A:0.8014030000	1yuz_A:1.0869800000):0.3614210000	3qhb_A:0.8390330000):1.0978300000):0.1288760000	(((((1lb3_A:0.0895510000	2za7_A:0.0660600000):0.1291760000	1z6o_A:1.2034770000):0.0846710000	(1bg7_A:0.0956850000	1r03_A:0.2402130000):0.0439715000):0.2691600000	1z6o_M:0.8232420000):0.2016590000	((1eum_A:0.2543860000	1krq_A:0.3828330000):0.2149510000	(3e6s_A:0.6413670000	(2jd7_A:0.2154430000	1vlg_A:0.3409140000):0.1015990000):0.1005960000):0.2118430000):0.5282700000):0.2466350000	1nfv_A:0.8572780000):0.1962170000):0.2525410000	2vzb_A:0.6779730000):0.5770070000):0.0352697000):0.0830594000):0.0851177000):0.0383485000):0.1109000000	(1qgh_A:0.3791700000	2ux1_A:0.3118600000):0.4076280000);
(1ji5_A:0.1786910000	(1jig_A:0.1633890000	((2chp_A:0.3906560000	((((((2fzf_A:1.6203610000	(1lko_A:0.7552090000	(1yuz_A:0.9303100000	3qhb_A:1.2499650000):0.0879646000):0.9048160000):0.4668660000	((((1lb3_A:0.0750620000	2za7_A:0.0721050000):0.1692800000	(1bg7_A:0.0970360000	1r03_A:0.2538350000):0.1056370000):0.2812960000	(1z6o_A:0.9515240000	1z6o_M:0.6222970000):0.3330130000):0.2535960000	(((1eum_A:0.2784980000	1krq_A:0.3674920000):0.1427660000	3e6s_A:0.8195610000):0.1442130000	(2jd7_A:0.1625530000	1vlg_A:0.2642880000):0.1686330000):0.1915940000):0.3434900000):0.1893100000	(((1bcf_A:0.0000010000	3e1q_A:0.0000010000):0.2708120000	2fkz_A:0.0863090000):0.1357250000	1jgc_A:0.4073500000):0.3574290000):0.3014040000	((((1otk_A:1.4296270000	(2inc_B:0.9048160000	(2inp_C:0.6967670000	1mty_B:2.5164150000):0.1496710000):0.6328080000):0.0737377000	(1mty_D:1.3686090000	3dhg_A:1.5966130000):0.4596530000):0.3137260000	(((2uw1_A:0.0000010000	2uw1_B:0.0000010000):0.0824100000	1afr_A:0.1208970000):1.1467500000	1za0_A:1.2107690000):0.9427560000):0.1767080000	(((((1oqu_A:0.1602850000	1r2f_A:0.1570090000):0.0275287000	1uzr_A:0.0363280000):0.8983270000	1mxr_A:1.1173090000):0.1042260000	(1jk0_A:0.0988880000	(2uw2_A:0.0060650000	1w68_A:0.0437190000):0.2606870000):0.6644750000):0.3149750000	3ee4_A:1.1576770000):0.5240760000):1.2540900000):0.1151330000	1nfv_A:0.4343820000):0.3124400000	2vzb_A:0.8899170000):0.3513790000):0.1336380000	((1qgh_A:0.4586930000	2ux1_A:0.3933170000):0.3517120000	((1ji4_A:0.5007890000	2fjc_A:0.6621790000):0.1249520000	((((1dps_A:0.0000010000	1jts_A:0.0000010000):0.2062190000	1o9r_A:0.2234830000):0.3152950000	1uvh_A:0.7199340000):0.1856700000	(1tjo_A:0.0000010000	1tk6_A:0.0000010000):0.9345350000):0.2973240000):0.1017490000):0.1013020000):0.1850180000):0.0664251000	1n1q_A:0.3452220000);
(1ji5_A:0.1818350000	((1jig_A:0.0298040000	((1ji4_A:0.4875990000	2fjc_A:0.4563070000):0.1367290000	((((1dps_A:0.0000010000	1jts_A:0.0000010000):0.2030940000	1o9r_A:0.2213170000):0.3265200000	1uvh_A:0.8108370000):0.2049140000	((1tjo_A:0.0000010000	1tk6_A:0.0000010000):0.6585240000	((2fzf_A:2.1905900000	2vzb_A:0.3959500000):0.4305030000	(((((((1bcf_A:0.0000010000	3e1q_A:0.0000010000):0.2180770000	2fkz_A:0.0206790000):0.0967022000	1jgc_A:0.3525800000):0.3382220000	((((1lb3_A:0.0647110000	2za7_A:0.0852310000):0.2326400000	(1bg7_A:0.0445310000	1r03_A:0.2381360000):0.1204520000):0.2503890000	(1z6o_A:0.7440470000	1z6o_M:0.5481680000):0.1981180000):0.2413200000	(((1eum_A:0.2793790000	1krq_A:0.3192600000):0.1760550000	3e6s_A:0.8194930000):0.1799660000	(2jd7_A:0.1730970000	1vlg_A:0.2628590000):0.0752209000):0.1730310000):0.4221540000):0.2392630000	1nfv_A:0.7822250000):0.1880570000	((1lko_A:0.8181030000	1yuz_A:0.8212310000):0.6258120000	3qhb_A:0.5935060000):0.4600490000):0.3795950000	((1otk_A:1.5290680000	(((2uw1_A:0.0000010000	2uw1_B:0.0000010000):0.0767739000	1afr_A:0.1225490000):1.2105500000	1za0_A:1.6733910000):1.0358300000):0.3498880000	(((((1oqu_A:0.1566730000	1r2f_A:0.2042960000):0.0286160000	1uzr_A:0.0373310000):0.9426590000	1mxr_A:1.0203240000):0.1898670000	(3ee4_A:1.0360040000	(1jk0_A:0.1300230000	(2uw2_A:0.0257990000	1w68_A:0.0495640000):0.2095240000):1.0380000000):0.1947980000):0.7580100000	(((2inc_B:1.1520250000	1mty_B:2.3979220000):0.2283630000	2inp_C:0.9389490000):0.5038900000	(1mty_D:0.9369550000	3dhg_A:1.7652760000):0.4448600000):1.0182500000):0.2666330000):0.6202950000):0.2204890000):0.3579160000):0.3142810000):0.2318130000):0.2022980000):0.0846888000	1n1q_A:0.2375960000):0.0432833000	(2chp_A:0.3022920000	(1qgh_A:0.1722560000	2ux1_A:0.5249200000):0.2909520000):0.1088310000);
(1ji5_A:0.1635310000	(1jig_A:0.0829260000	(1n1q_A:0.3255580000	(2chp_A:0.4394680000	((1ji4_A:0.5548500000	2fjc_A:0.6337230000):0.1496010000	(((((1dps_A:0.0000010000	1jts_A:0.0000010000):0.3816640000	1o9r_A:0.2808510000):0.2635890000	1uvh_A:1.1185810000):0.2366320000	(1tjo_A:0.0000010000	1tk6_A:0.0000010000):0.7453590000):0.1671610000	((((((2fzf_A:1.8204710000	((1lko_A:0.6370440000	1yuz_A:1.3411580000):0.5665590000	3qhb_A:0.6500650000):0.6176190000):0.2850630000	(((((1lb3_A:0.0528080000	2za7_A:0.0993960000):0.2378900000	1bg7_A:0.0794700000):0.1088690000	1r03_A:0.1041180000):0.2195060000	(1z6o_A:1.0179430000	1z6o_M:0.7048330000):0.2727810000):0.2361560000	(((1eum_A:0.2837070000	(1krq_A:0.2002930000	3e6s_A:0.9056610000):0.1668060000):0.2248520000	2jd7_A:0.2354850000):0.0758511000	1vlg_A:0.3150800000):0.3030140000):0.3052500000):0.1767000000	(((1bcf_A:0.0000010000	3e1q_A:0.0000010000):0.1839600000	2fkz_A:0.1148050000):0.1735540000	1jgc_A:0.2113280000):0.4983800000):0.2271840000	1nfv_A:0.6352000000):0.3898540000	2vzb_A:0.9462320000):0.1269890000	((1otk_A:1.4196140000	(((2uw1_A:0.0000010000	2uw1_B:0.0000010000):0.0950893000	1afr_A:0.1671290000):1.5189200000	1za0_A:1.0065550000):0.6519100000):0.2933480000	((((((1oqu_A:0.1667670000	1r2f_A:0.1219950000):0.0450472000	1uzr_A:0.0376910000):0.9175950000	1mxr_A:1.0118870000):0.1716300000	(1jk0_A:0.2434130000	(2uw2_A:0.0291470000	1w68_A:0.0352050000):0.1180120000):0.6542460000):0.1869360000	3ee4_A:1.1774700000):0.5190020000	((2inc_B:1.7646050000	((2inp_C:1.0997670000	1mty_B:2.5249520000):0.4244480000	1mty_D:1.2975730000):0.1157590000):0.1752960000	3dhg_A:1.6534980000):0.7176260000):0.3217300000):1.0022500000):0.2911100000):0.0734297000):0.2057020000):0.1793600000):0.0739466000):0.1182870000	(1qgh_A:0.3446530000	2ux1_A:0.6125060000):0.3383760000);
(1ji5_A:0.1698250000	(1jig_A:0.1420010000	(1n1q_A:0.2878830000	(2chp_A:0.4101730000	(((1ji4_A:0.4066570000	2fjc_A:0.5386150000):0.1807200000	((((1dps_A:0.0000010000	1jts_A:0.0000010000):0.2816830000	1o9r_A:0.1940790000):0.2981360000	1uvh_A:0.9716960000):0.1603340000	(1tjo_A:0.0000010000	1tk6_A:0.0000010000):0.8395200000):0.1699990000):0.0144836000	(((2fzf_A:2.4232770000	(1otk_A:1.4099440000	(((((((1oqu_A:0.1432280000	1r2f_A:0.1656800000):0.0526039000	1uzr_A:0.0164970000):0.8760940000	1mxr_A:0.7892900000):0.3113120000	(1jk0_A:0.1919120000	(2uw2_A:0.0244760000	1w68_A:0.0236490000):0.1196160000):0.8035190000):0.3772300000	3ee4_A:0.8382070000):0.5335420000	(((2uw1_A:0.0000010000	2uw1_B:0.0000010000):0.0862689000	1afr_A:0.1026870000):1.1723000000	1za0_A:1.4315400000):0.8967930000):0.0769576000	(((2inc_B:1.0494830000	1mty_B:2.4785050000):0.4123020000	2inp_C:0.9126300000):0.4230900000	(1mty_D:1.2636910000	3dhg_A:1.4761420000):0.5579250000):0.4869440000):0.4815770000):0.8000120000):0.1554060000	(((((1bcf_A:0.0000010000	3e1q_A:0.0000010000):0.2096620000	2fkz_A:0.1014960000):0.1171140000	1jgc_A:0.2839880000):0.3957710000	(((1lko_A:1.0731190000	1yuz_A:0.9696620000):0.6620820000	3qhb_A:0.7881190000):0.6217040000	((((1lb3_A:0.0867760000	2za7_A:0.0858590000):0.1378690000	(1bg7_A:0.0735310000	1r03_A:0.2118950000):0.0589302000):0.3760310000	(1z6o_A:1.1897210000	1z6o_M:0.6440040000):0.2475680000):0.3002480000	(((1eum_A:0.3115540000	1krq_A:0.2777780000):0.1553300000	3e6s_A:1.0498220000):0.1163050000	(2jd7_A:0.1990080000	1vlg_A:0.3243350000):0.0988592000):0.1255430000):0.2625380000):0.3189240000):0.3126410000	1nfv_A:0.5858290000):0.1412550000):0.2873510000	2vzb_A:0.7059550000):0.4829660000):0.1029250000):0.0949573000):0.0395768000):0.1287420000	(1qgh_A:0.2606110000	2ux1_A:0.4930650000):0.4600880000);
(1ji5_A:0.2991640000	1jig_A:0.1533210000	(1n1q_A:0.2871570000	((2chp_A:0.4258880000	(((((1dps_A:0.0000010000	1jts_A:0.0000010000):0.2594940000	1o9r_A:0.3905490000):0.3131820000	1uvh_A:0.7234110000):0.2618860000	(1tjo_A:0.0000010000	1tk6_A:0.0000010000):0.8189720000):0.3130240000	(2fzf_A:2.0928620000	((2vzb_A:0.8733270000	((1otk_A:2.0066590000	(((2uw1_A:0.0000010000	2uw1_B:0.0000010000):0.0502528000	1afr_A:0.1290040000):0.8336900000	1za0_A:1.6365400000):0.5979830000):0.4012070000	((((((1oqu_A:0.1537930000	1r2f_A:0.1463990000):0.0655797000	1uzr_A:0.0000020000):0.9438800000	1mxr_A:0.7886050000):0.1674870000	(1jk0_A:0.2427400000	(2uw2_A:0.0207490000	1w68_A:0.0410410000):0.1582740000):0.7809850000):0.2946760000	3ee4_A:0.8713280000):0.5282190000	((((2inc_B:1.1928960000	1mty_B:2.5668250000):0.1696490000	2inp_C:1.0206850000):1.2249900000	1mty_D:1.0758800000):0.3320280000	3dhg_A:1.2699340000):0.6020260000):0.2075840000):0.9081410000):0.1665350000	(((((1bcf_A:0.0000010000	3e1q_A:0.0000010000):0.1953640000	2fkz_A:0.0756850000):0.1414270000	1jgc_A:0.2853430000):0.3173990000	(((1lko_A:0.7162070000	1yuz_A:0.7738830000):0.2888930000	3qhb_A:0.6483720000):0.8124080000	((((1lb3_A:0.0654710000	2za7_A:0.0833560000):0.2227700000	(1bg7_A:0.0728660000	1r03_A:0.2482970000):0.1012430000):0.2377070000	(1z6o_A:1.1812390000	1z6o_M:0.6928720000):0.1071840000):0.2906690000	(((1eum_A:0.2323240000	1krq_A:0.2643520000):0.1761650000	3e6s_A:0.7548180000):0.1430930000	(2jd7_A:0.1666300000	1vlg_A:0.3513010000):0.1421770000):0.1870580000):0.5470830000):0.0844377000):0.2035530000	1nfv_A:0.5399180000):0.3772900000):0.0893857000):0.3694890000):0.0295037000):0.0384158000	((1qgh_A:0.3515580000	2ux1_A:0.4667570000):0.2839480000	(1ji4_A:0.5013550000	2fjc_A:0.6498340000):0.2340010000):0.1190410000):0.0756213000):0.0129563000);
(1ji5_A:0.1287670000	(1jig_A:0.1369010000	(1n1q_A:0.2332120000	(2chp_A:0.3420490000	((1ji4_A:0.4516630000	2fjc_A:0.5638950000):0.1041040000	((((1dps_A:0.0000010000	1jts_A:0.0000010000):0.3229590000	1o9r_A:0.2285840000):0.5131890000	(1uvh_A:0.6997020000	(1tjo_A:0.0000010000	1tk6_A:0.0000010000):0.6259630000):0.2229790000):0.1592040000	(((2fzf_A:2.1206810000	1nfv_A:0.4157740000):0.3085670000	((((((1bcf_A:0.0000010000	3e1q_A:0.0000010000):0.1939070000	2fkz_A:0.0968050000):0.1263200000	1jgc_A:0.3233250000):0.6531150000	(((((1lb3_A:0.1056120000	2za7_A:0.0752100000):0.1813040000	1bg7_A:0.1194390000):0.0895765000	1r03_A:0.1218910000):0.3488070000	(1z6o_A:0.8084490000	1z6o_M:0.6038630000):0.1965910000):0.2365260000	(((1eum_A:0.3364110000	1krq_A:0.2864230000):0.1933580000	3e6s_A:0.7443080000):0.1087140000	(2jd7_A:0.2803120000	1vlg_A:0.1552620000):0.1020980000):0.1035260000):0.5944170000):0.0202403000	((1lko_A:0.8788140000	1yuz_A:0.9348050000):0.3217800000	3qhb_A:0.7234640000):0.7887140000):0.1361510000	((1otk_A:1.6772410000	(((2uw1_A:0.0000010000	2uw1_B:0.0000010000):0.0741958000	1afr_A:0.1020890000):1.0987500000	1za0_A:1.2633400000):0.7145610000):0.3057820000	((((((1oqu_A:0.1855820000	1r2f_A:0.1626430000):0.0584007000	1uzr_A:0.0128790000):0.8693670000	1mxr_A:0.8225620000):0.1112270000	(1jk0_A:0.1651340000	(2uw2_A:0.0267810000	1w68_A:0.0443820000):0.1746120000):0.8533930000):0.3895540000	3ee4_A:0.9526780000):0.4092360000	((2inc_B:1.1980830000	(2inp_C:0.6961960000	1mty_B:2.2800380000):0.1809890000):0.6352470000	(1mty_D:1.2538070000	3dhg_A:1.0227310000):0.5208440000):0.6835150000):0.1812190000):0.7239920000):0.1443770000):0.1846670000	2vzb_A:0.8623610000):0.5595000000):0.0675530000):0.1998540000):0.1032350000):0.0219538000):0.0808771000	(1qgh_A:0.1712550000	2ux1_A:0.5756260000):0.4145260000);
(1ji5_A:0.1936670000	(((1jig_A:0.0939290000	((1ji4_A:0.4899890000	2fjc_A:0.5500560000):0.1198960000	((((1dps_A:0.0000010000	1jts_A:0.0000010000):0.2157510000	1uvh_A:1.0894050000):0.1399720000	1o9r_A:0.1616420000):0.5097880000	((1tjo_A:0.0000010000	1tk6_A:0.0000010000):0.6181140000	((((((2fzf_A:1.6465800000	((1lko_A:0.9011480000	1yuz_A:1.2633670000):0.1804200000	3qhb_A:0.9445780000):0.3944840000):0.5219030000	((((1lb3_A:0.0586020000	2za7_A:0.0980500000):0.2671210000	(1bg7_A:0.0755060000	1r03_A:0.2282120000):0.0787973000):0.2218420000	(1z6o_A:1.0883440000	1z6o_M:0.6044410000):0.2488800000):0.4006500000	(((1eum_A:0.3303480000	1krq_A:0.2522500000):0.1968290000	3e6s_A:0.8078980000):0.1549730000	(2jd7_A:0.2089170000	1vlg_A:0.2932880000):0.1212170000):0.1743690000):0.5221720000):0.2638610000	(((1bcf_A:0.0000010000	3e1q_A:0.0000010000):0.2106040000	2fkz_A:0.0805510000):0.1228320000	1jgc_A:0.2655520000):0.3189990000):0.3071890000	1nfv_A:0.5872010000):0.2403630000	(1otk_A:1.4274940000	(((((((1oqu_A:0.1623990000	1uzr_A:0.0452310000):0.0854720000	1r2f_A:0.1137200000):1.0096100000	(1jk0_A:0.2011520000	(2uw2_A:0.0206860000	1w68_A:0.0405050000):0.2420620000):0.7283940000):0.1337460000	1mxr_A:1.0762720000):0.2163990000	3ee4_A:1.2020030000):0.3048770000	(((2uw1_A:0.0000010000	2uw1_B:0.0000010000):0.0926468000	1afr_A:0.0836250000):1.6080000000	1za0_A:1.6244680000):0.7111220000):0.2474970000	(((2inc_B:0.7743450000	1mty_B:2.6984280000):0.3420780000	2inp_C:1.0274750000):0.7566440000	(1mty_D:1.2305460000	3dhg_A:1.5596180000):0.4903890000):0.4696500000):0.4927420000):1.0096000000):0.2964560000	2vzb_A:0.9854760000):0.2783560000):0.3431370000):0.2765670000):0.2657800000):0.0969136000	2chp_A:0.4991160000):0.0475383000	1n1q_A:0.2194610000):0.0995282000	(1qgh_A:0.2598380000	2ux1_A:0.6046220000):0.4430740000);
(1ji5_A:0.1881510000	(1jig_A:0.1661020000	((2chp_A:0.3810840000	((1ji4_A:0.3566560000	2fjc_A:0.5521470000):0.1848790000	(((((1dps_A:0.0000010000	1jts_A:0.0000010000):0.3891760000	1o9r_A:0.1843360000):0.2234520000	1uvh_A:0.7295060000):0.1898140000	(1tjo_A:0.0000010000	1tk6_A:0.0000010000):0.8504530000):0.1703270000	(((2fzf_A:1.8728450000	(1otk_A:1.3161160000	(((((((1oqu_A:0.1301730000	1r2f_A:0.1543790000):0.0594225000	1uzr_A:0.0065500000):0.8283270000	(1jk0_A:0.1544790000	(2uw2_A:0.0248910000	1w68_A:0.0387570000):0.1911730000):0.8464040000):0.1711080000	1mxr_A:0.8188480000):0.3752780000	3ee4_A:1.1072200000):0.1916830000	(((2uw1_A:0.0000010000	2uw1_B:0.0000010000):0.1056400000	1afr_A:0.0664030000):0.3449560000	1za0_A:2.1184260000):1.9168200000):0.0902251000	((2inc_B:1.1926470000	(2inp_C:0.8759860000	1mty_B:2.5196460000):0.1941610000):0.3739720000	(1mty_D:1.0681640000	3dhg_A:1.5144460000):0.5419610000):0.7747940000):0.3557710000):0.8471870000):0.1253490000	((((((1bcf_A:0.0000010000	3e1q_A:0.0000010000):0.2033020000	2fkz_A:0.0634260000):0.1038120000	1jgc_A:0.3674460000):0.4685120000	((((1lb3_A:0.0566170000	2za7_A:0.0673250000):0.1809050000	(1bg7_A:0.1045090000	1r03_A:0.2103730000):0.0701786000):0.2401100000	(1z6o_A:1.0263160000	1z6o_M:0.5952210000):0.2452700000):0.3488770000	(((1eum_A:0.4304070000	1krq_A:0.2460510000):0.1597430000	3e6s_A:0.7561750000):0.0887828000	(2jd7_A:0.1830980000	1vlg_A:0.3325000000):0.1432470000):0.1850030000):0.5597710000):0.0773649000	((1lko_A:1.0718930000	1yuz_A:0.9608340000):0.3130680000	3qhb_A:0.9432380000):0.9274830000):0.3146070000	1nfv_A:0.6358280000):0.1888780000):0.3581630000	2vzb_A:0.8036000000):0.5338730000):0.0302087000):0.2137550000):0.0794582000	(1qgh_A:0.2705690000	2ux1_A:0.5832390000):0.2757760000):0.1061090000):0.0415949000	1n1q_A:0.2473090000);
(1ji5_A:0.1763390000	(1jig_A:0.1284290000	(((2chp_A:0.2903740000	(((2fzf_A:2.1757940000	(1otk_A:1.5544100000	(((((((1oqu_A:0.1661850000	1r2f_A:0.1637190000):0.0520676000	1uzr_A:0.0178070000):0.9519530000	(1jk0_A:0.1929000000	(2uw2_A:0.0248870000	1w68_A:0.0452520000):0.1630400000):0.8147020000):0.1264670000	1mxr_A:0.9381820000):0.3454720000	(((2uw1_A:0.0000010000	2uw1_B:0.0000010000):0.0693571000	1afr_A:0.1346920000):1.0276300000	1za0_A:1.1560220000):1.3152300000):0.0877198000	(((2inc_B:1.3001870000	2inp_C:1.0199370000):0.3369870000	1mty_B:2.4510770000):0.2716220000	(1mty_D:1.1445450000	3dhg_A:1.5968790000):0.3485260000):1.0526700000):0.1226470000	3ee4_A:1.1477110000):0.4452900000):0.6997370000):0.3017420000	(((((1bcf_A:0.0000010000	3e1q_A:0.0000010000):0.2032390000	2fkz_A:0.0666890000):0.1669090000	1jgc_A:0.2485680000):0.4790980000	(((1lko_A:0.8940420000	1yuz_A:0.8284500000):0.6208280000	3qhb_A:0.8583070000):0.9008570000	((((1lb3_A:0.0523750000	2za7_A:0.0789460000):0.1694440000	(1bg7_A:0.1289220000	1r03_A:0.1742670000):0.0775884000):0.2685980000	(1z6o_A:1.0123000000	1z6o_M:0.6199000000):0.2828940000):0.3165820000	((1eum_A:0.2183330000	(1krq_A:0.2376930000	3e6s_A:0.8069670000):0.1259830000):0.2276910000	(2jd7_A:0.1566490000	1vlg_A:0.3321640000):0.0757174000):0.1173270000):0.4113010000):0.1408840000):0.2774830000	1nfv_A:0.6472060000):0.1065350000):0.2246190000	2vzb_A:0.7696850000):0.6116110000):0.0982086000	((((1dps_A:0.0000010000	1jts_A:0.0000010000):0.3128680000	1o9r_A:0.2425320000):0.4596640000	1uvh_A:0.6580830000):0.1264420000	(1tjo_A:0.0000010000	1tk6_A:0.0000010000):0.7226760000):0.3554200000):0.0712264000	((1qgh_A:0.2675180000	2ux1_A:0.3535000000):0.2662840000	(1ji4_A:0.5632180000	2fjc_A:0.5248890000):0.0917983000):0.1326240000):0.1234360000):0.0382445000	1n1q_A:0.2412360000);
(1ji5_A:0.2381810000	(1jig_A:0.1622610000	(2chp_A:0.4776910000	(((1qgh_A:0.3436520000	2ux1_A:0.4646840000):0.3218310000	(1ji4_A:0.5249420000	2fjc_A:0.6246430000):0.1664650000):0.0813008000	(((((1dps_A:0.0000010000	1jts_A:0.0000010000):0.3558380000	1o9r_A:0.1959070000):0.3983660000	1uvh_A:0.7373410000):0.3038980000	(1tjo_A:0.0000010000	1tk6_A:0.0000020000):0.7910150000):0.2008290000	(((2fzf_A:2.4523060000	1nfv_A:0.1488950000):0.5935230000	((((1bcf_A:0.0000010000	3e1q_A:0.0000010000):0.1689640000	2fkz_A:0.1192140000):0.1212870000	1jgc_A:0.4148430000):0.4481540000	(((1lko_A:1.0208840000	1yuz_A:0.9906690000):0.3327960000	3qhb_A:0.8104450000):0.7956590000	(((((1lb3_A:0.0715540000	2za7_A:0.0774570000):0.2497700000	1bg7_A:0.0964300000):0.0818717000	1r03_A:0.1359690000):0.2003990000	(1z6o_A:1.0667120000	1z6o_M:0.7940650000):0.2084050000):0.3298480000	((((1eum_A:0.2164950000	1krq_A:0.2946080000):0.1864730000	3e6s_A:0.6593290000):0.1945750000	2jd7_A:0.1678560000):0.1209840000	1vlg_A:0.2623680000):0.1327060000):0.3725370000):0.2022230000):0.4153680000):0.3341370000	(2vzb_A:1.0045050000	(1otk_A:1.8771260000	(((((((1oqu_A:0.1848950000	1r2f_A:0.1315440000):0.0598385000	1uzr_A:0.0184260000):0.6882820000	1mxr_A:0.7683780000):0.2744880000	(1jk0_A:0.2565870000	(2uw2_A:0.0293430000	1w68_A:0.0607500000):0.1215160000):0.8907190000):0.4834250000	3ee4_A:0.8728800000):0.3900160000	(((2inc_B:1.2948620000	(2inp_C:0.8084270000	1mty_B:1.9411400000):0.1326810000):0.6814050000	3dhg_A:1.4754830000):0.3310010000	1mty_D:1.2064770000):1.0307000000):0.1945430000	(((2uw1_A:0.0000010000	2uw1_B:0.0000010000):0.0342288000	1afr_A:0.1131920000):0.7218790000	1za0_A:1.2505630000):0.8826020000):0.4463790000):0.2505110000):0.2940070000):0.3891920000):0.0913694000):0.0999266000):0.0652180000):0.0000022649	1n1q_A:0.3482610000);
(1ji5_A:0.1368100000	(1jig_A:0.1907000000	(1n1q_A:0.2665000000	((2chp_A:0.3334290000	(2vzb_A:0.8617670000	(((((1bcf_A:0.0000010000	3e1q_A:0.0000010000):0.1378080000	(2fkz_A:0.1178470000	1jgc_A:0.4125050000):0.0803031000):0.4194850000	(((1lko_A:0.7825970000	1yuz_A:0.7644640000):0.3448220000	3qhb_A:0.6744410000):0.9570610000	((((((1lb3_A:0.0569040000	2za7_A:0.0980260000):0.2377300000	1bg7_A:0.0703810000):0.0598915000	(1z6o_A:1.0637190000	1z6o_M:0.6566540000):0.3114140000):0.1232440000	1r03_A:0.1687590000):0.4091580000	3e6s_A:0.7255620000):0.2009700000	((1eum_A:0.2251560000	1krq_A:0.4073020000):0.2815010000	(2jd7_A:0.1813200000	1vlg_A:0.3439770000):0.1433350000):0.1770050000):0.4122660000):0.1931810000):0.1932310000	1nfv_A:0.7907460000):0.1577500000	(1otk_A:1.8850570000	(((((((1oqu_A:0.1586030000	1r2f_A:0.1319020000):0.0402128000	1uzr_A:0.0202370000):1.0008400000	(1jk0_A:0.2137860000	(2uw2_A:0.0227250000	1w68_A:0.0459460000):0.1731880000):0.7660820000):0.0908960000	1mxr_A:0.8591030000):0.3104380000	3ee4_A:1.0813380000):0.3158070000	(((2inc_B:0.8966010000	2inp_C:1.2094350000):0.2562280000	1mty_B:3.0598620000):0.4356340000	(1mty_D:1.0875320000	3dhg_A:1.4179640000):0.5885630000):0.3774770000):0.3127100000	(((2uw1_A:0.0000010000	2uw1_B:0.0000010000):0.0783939000	1afr_A:0.1279330000):0.9962590000	1za0_A:1.8001520000):0.8370030000):0.2129050000):0.6454940000):0.1639380000):0.5264110000):0.0718956000	((1ji4_A:0.4623020000	2fjc_A:0.5404620000):0.1005880000	(((((1dps_A:0.0000010000	1jts_A:0.0000010000):0.3096820000	1o9r_A:0.2419640000):0.3191960000	1uvh_A:0.8071400000):0.1853200000	(1tjo_A:0.0000010000	1tk6_A:0.0000010000):0.8437980000):0.0329351000	2fzf_A:2.6819370000):0.2941800000):0.1789030000):0.0940602000):0.0092311200):0.0778397000	(1qgh_A:0.2331580000	2ux1_A:0.5139680000):0.3879230000);
(1ji5_A:0.2266760000	(1jig_A:0.1123530000	(((2chp_A:0.3600870000	(((((1dps_A:0.0000010000	1jts_A:0.0000010000):0.3060180000	1o9r_A:0.2433460000):0.4537330000	1uvh_A:0.6898210000):0.2623930000	(1tjo_A:0.0000010000	1tk6_A:0.0000010000):0.7607790000):0.1937900000	((2fzf_A:2.0296500000	2vzb_A:0.6484330000):0.4030210000	((((((1bcf_A:0.0000010000	3e1q_A:0.0000010000):0.2093480000	2fkz_A:0.1136530000):0.0689047000	1jgc_A:0.3997470000):0.4462440000	(((1lko_A:0.5949980000	1yuz_A:0.9683440000):0.7025550000	3qhb_A:0.6026140000):0.7955700000	(((((1lb3_A:0.0723560000	2za7_A:0.0780870000):0.1970940000	(1bg7_A:0.0680820000	1r03_A:0.2510870000):0.0958098000):0.2399530000	1z6o_M:0.7706010000):0.1606660000	1z6o_A:0.8995710000):0.1668820000	((((1eum_A:0.2689590000	1krq_A:0.2527090000):0.1810190000	3e6s_A:0.7359670000):0.2168460000	2jd7_A:0.1698300000):0.1019970000	1vlg_A:0.1528150000):0.2194130000):0.4331470000):0.1590980000):0.1959240000	1nfv_A:0.8806700000):0.1927030000	(1otk_A:1.8348310000	(((((((1oqu_A:0.1655970000	1r2f_A:0.1823400000):0.0650287000	1uzr_A:0.0000030000):0.7224960000	1mxr_A:0.9845140000):0.2396070000	(1jk0_A:0.1825940000	(2uw2_A:0.0149850000	1w68_A:0.0374960000):0.1700540000):0.7771180000):0.2488400000	(((2inc_B:0.9752770000	1mty_B:2.1302010000):0.1270220000	2inp_C:1.3372490000):0.8358800000	(1mty_D:1.3311030000	3dhg_A:1.6393660000):0.3282200000):1.0898700000):0.3281870000	3ee4_A:0.7226910000):0.4494130000	(((2uw1_A:0.0000010000	2uw1_B:0.0000010000):0.0762756000	1afr_A:0.0896170000):0.9199430000	1za0_A:1.5231770000):0.9267380000):0.2876460000):0.8057910000):0.1359630000):0.3417900000):0.1171590000):0.0587122000	(1ji4_A:0.5862410000	2fjc_A:0.5850850000):0.2352140000):0.0500695000	(1qgh_A:0.3230130000	2ux1_A:0.4475440000):0.3601810000):0.0958936000):0.0672748000	1n1q_A:0.2444870000);
(1ji5_A:0.2325850000	(1jig_A:0.1758480000	(1n1q_A:0.2899100000	(2chp_A:0.3382980000	((1ji4_A:0.5682780000	2fjc_A:0.4854330000):0.2397140000	(((((1dps_A:0.0000010000	1jts_A:0.0000010000):0.2658750000	1o9r_A:0.1934620000):0.2455390000	1uvh_A:0.8162700000):0.1672420000	(1tjo_A:0.0000010000	1tk6_A:0.0000010000):0.9952810000):0.3958020000	((((2fzf_A:2.1937390000	1nfv_A:0.5986560000):0.2298370000	((((1bcf_A:0.0000010000	3e1q_A:0.0000010000):0.1763120000	2fkz_A:0.0751610000):0.1341120000	1jgc_A:0.3126660000):0.4914670000	(((1lko_A:0.7999000000	1yuz_A:0.9899430000):0.3726610000	3qhb_A:0.8187820000):0.9537700000	(((((1lb3_A:0.0620620000	2za7_A:0.0771350000):0.2148310000	(1bg7_A:0.0590790000	(1z6o_A:1.0293810000	1z6o_M:0.6146920000):0.4925940000):0.0554173000):0.0982830000	1r03_A:0.0823770000):0.3742210000	3e6s_A:0.6992160000):0.2413680000	((1eum_A:0.2308810000	1krq_A:0.3020880000):0.2976300000	(2jd7_A:0.2188410000	1vlg_A:0.2509690000):0.1185960000):0.0491458000):0.4401570000):0.0998523000):0.1669580000):0.2433090000	(1otk_A:1.2930950000	((((((1oqu_A:0.1444340000	1r2f_A:0.1510030000):0.0570722000	1uzr_A:0.0301910000):0.9555770000	1mxr_A:0.9170720000):0.1876740000	((1jk0_A:0.1951740000	(2uw2_A:0.0240450000	1w68_A:0.0313630000):0.1248400000):0.4719050000	(((2inc_B:0.9945580000	2inp_C:0.9381640000):0.3042180000	1mty_B:1.9744400000):0.6417780000	(1mty_D:1.1342500000	3dhg_A:1.0882030000):0.2927880000):1.0845600000):0.3021340000):0.3596010000	3ee4_A:1.0324900000):0.4116300000	(((2uw1_A:0.0000010000	2uw1_B:0.0000010000):0.0797449000	1afr_A:0.0626270000):1.0820100000	1za0_A:1.2031220000):0.9633290000):0.4961670000):0.6073050000):0.4300140000	2vzb_A:0.7234250000):0.4030310000):0.0735805000):0.1544460000):0.1709830000):0.0375112000):0.0837031000	(1qgh_A:0.2762900000	2ux1_A:0.5910330000):0.3695920000);
(1ji5_A:0.2583910000	(1jig_A:0.1803680000	((2chp_A:0.3606940000	((((2fzf_A:2.3628960000	((((1bcf_A:0.0000010000	3e1q_A:0.0000010000):0.1475290000	2fkz_A:0.1335790000):0.1600900000	1jgc_A:0.3951060000):0.4611910000	(((1lko_A:0.6684630000	1yuz_A:1.0586990000):0.5019250000	3qhb_A:0.6941380000):0.8401350000	(((((1lb3_A:0.0834970000	2za7_A:0.0838190000):0.1991410000	(1bg7_A:0.1033660000	1r03_A:0.1806200000):0.0564746000):0.1843070000	1z6o_A:1.0701650000):0.0975534000	1z6o_M:0.7439950000):0.2277440000	(((1eum_A:0.2633100000	1krq_A:0.3096920000):0.2052720000	(2jd7_A:0.1776080000	1vlg_A:0.2962360000):0.1387050000):0.1394940000	3e6s_A:0.7019060000):0.2206380000):0.3199320000):0.0764717000):0.2865150000):0.1607590000	1nfv_A:0.5637600000):0.2646080000	((1otk_A:2.1462610000	(((2uw1_A:0.0000010000	2uw1_B:0.0000010000):0.0552321000	1afr_A:0.1079220000):1.1434800000	1za0_A:1.7214830000):0.2850070000):0.1878420000	((((((1oqu_A:0.1550540000	1r2f_A:0.2066950000):0.0433274000	1uzr_A:0.0142080000):0.7297160000	1mxr_A:1.2572110000):0.2021100000	(1jk0_A:0.2196400000	(2uw2_A:0.0257760000	1w68_A:0.0439870000):0.1737880000):0.8775780000):0.4202840000	3ee4_A:0.7900160000):0.4253640000	((2inc_B:0.8614410000	(2inp_C:0.8960010000	1mty_B:1.5885510000):0.3437790000):0.8395930000	(1mty_D:1.4524350000	3dhg_A:1.1773620000):0.2813650000):0.8008110000):0.3274420000):0.8479960000):0.1900480000	2vzb_A:0.8286790000):0.3783220000):0.1031070000	(((1qgh_A:0.3906290000	2ux1_A:0.4197910000):0.3054320000	(1ji4_A:0.4153090000	2fjc_A:0.4728640000):0.0983643000):0.1317260000	(((1dps_A:0.0000010000	1jts_A:0.0000010000):0.3085690000	1o9r_A:0.1800130000):0.4388240000	(1uvh_A:0.8461190000	(1tjo_A:0.0000010000	1tk6_A:0.0000010000):0.7126890000):0.1936640000):0.4428840000):0.1259380000):0.0729921000):0.0144282000	1n1q_A:0.2766240000);
(1ji5_A:0.1263510000	(1jig_A:0.1767860000	(1n1q_A:0.2315030000	(2chp_A:0.3227260000	(1ji4_A:0.4294530000	((2fjc_A:0.5368230000	((((1dps_A:0.0000010000	1jts_A:0.0000010000):0.2818010000	1o9r_A:0.2712980000):0.3304320000	1uvh_A:0.7196700000):0.2565690000	(1tjo_A:0.0000010000	1tk6_A:0.0000010000):0.8724850000):0.2226070000):0.0963001000	(((2fzf_A:2.2544900000	1nfv_A:0.3687400000):0.1651750000	(((1bcf_A:0.0000010000	3e1q_A:0.0000010000):0.1435010000	(2fkz_A:0.0402400000	1jgc_A:0.4638770000):0.0669734000):0.4539370000	((1lko_A:1.0464390000	(1yuz_A:1.4887900000	3qhb_A:1.0033700000):0.1689100000):0.9295070000	(((((1lb3_A:0.0407540000	2za7_A:0.0928160000):0.1344130000	(1bg7_A:0.1105630000	1r03_A:0.2700290000):0.0780011000):0.3000310000	(1z6o_A:0.9008280000	1z6o_M:0.6557580000):0.2445060000):0.3604670000	(((1eum_A:0.2426440000	1krq_A:0.3374620000):0.2146190000	3e6s_A:0.7381830000):0.0953957000	(2jd7_A:0.1868810000	1vlg_A:0.2928860000):0.1667670000):0.2133220000):0.3404460000	((1otk_A:1.6333170000	((((((1oqu_A:0.1539100000	1r2f_A:0.1797710000):0.0604117000	1uzr_A:0.0259880000):0.7467400000	1mxr_A:0.8556790000):0.2461020000	(1jk0_A:0.2206010000	(2uw2_A:0.0175600000	1w68_A:0.0337710000):0.1332920000):0.7177390000):0.4422470000	((2inc_B:1.1760040000	(2inp_C:1.2572870000	1mty_B:2.2196040000):0.1964740000):0.4222550000	(1mty_D:1.5415530000	3dhg_A:0.9030120000):0.5645030000):0.5605060000):0.2059730000	3ee4_A:0.9281460000):0.5882460000):0.2566160000	(((2uw1_A:0.0000010000	2uw1_B:0.0000010000):0.0382989000	1afr_A:0.1329030000):1.2906200000	1za0_A:1.2399660000):0.9799930000):0.8372360000):0.0825544000):0.1517180000):0.2564800000):0.4495190000	2vzb_A:0.8613970000):0.5705850000):0.0450358000):0.1525830000):0.1218560000):0.0357505000):0.1269480000	(1qgh_A:0.2414880000	2ux1_A:0.6174650000):0.4309710000);
(1ji5_A:0.1651470000	(1jig_A:0.1474180000	(1n1q_A:0.2012830000	((2chp_A:0.4184490000	(((((1dps_A:0.0000010000	1jts_A:0.0000010000):0.3568280000	1o9r_A:0.3104640000):0.2978380000	1uvh_A:0.8675380000):0.2121940000	(1tjo_A:0.0000010000	1tk6_A:0.0000010000):1.0035400000):0.2161380000	(((2fzf_A:2.3917250000	2vzb_A:0.4556030000):0.3122300000	(1otk_A:1.6687820000	((((((((1oqu_A:0.1323700000	1r2f_A:0.1874420000):0.0297991000	1uzr_A:0.0241630000):0.9056360000	1mxr_A:0.9088420000):0.1966170000	(1jk0_A:0.2459810000	(2uw2_A:0.0293150000	1w68_A:0.0412650000):0.1064400000):0.6332400000):0.3487660000	3ee4_A:1.1564440000):0.2249660000	(((2inc_B:1.2452340000	1mty_B:2.4413560000):0.2117410000	2inp_C:0.8729260000):0.8153240000	(1mty_D:1.3698590000	3dhg_A:1.3018570000):0.3151470000):0.5201510000):0.3405150000	((2uw1_A:0.0000010000	2uw1_B:0.0000010000):0.0660898000	1afr_A:0.1180400000):1.4257100000):0.2008270000	1za0_A:1.8096250000):0.1729550000):1.2540200000):0.1487900000	(((((1bcf_A:0.0000010000	3e1q_A:0.0000010000):0.2024070000	2fkz_A:0.0618660000):0.1304290000	1jgc_A:0.4417810000):0.4142570000	(((1lko_A:0.5906420000	1yuz_A:1.0168300000):0.6426220000	3qhb_A:0.9068560000):0.5700010000	(((((1lb3_A:0.0525070000	2za7_A:0.0955710000):0.2499950000	(1bg7_A:0.0176460000	(1z6o_A:1.0306810000	1z6o_M:0.7118350000):0.4611690000):0.0531789000):0.1320310000	1r03_A:0.0705620000):0.5657240000	3e6s_A:0.6804310000):0.1737110000	((1eum_A:0.2824250000	1krq_A:0.2191710000):0.2376260000	(2jd7_A:0.2082560000	1vlg_A:0.2470590000):0.0950169000):0.0461792000):0.5935280000):0.1776310000):0.3425600000	1nfv_A:0.7005490000):0.3170840000):0.6119820000):0.0712286000):0.0653755000	(1ji4_A:0.5883400000	2fjc_A:0.6791840000):0.2364900000):0.0998217000):0.0352032000):0.0923132000	(1qgh_A:0.2238930000	2ux1_A:0.5509410000):0.4901480000);
(1ji5_A:0.0908710000	(1jig_A:0.1886230000	(1n1q_A:0.2609810000	(2chp_A:0.3841630000	((1ji4_A:0.4818430000	2fjc_A:0.6888090000):0.1610410000	(((((1dps_A:0.0000010000	1jts_A:0.0000010000):0.3043780000	1o9r_A:0.1666210000):0.3310090000	1uvh_A:1.0166900000):0.2521050000	(1tjo_A:0.0000010000	1tk6_A:0.0000010000):0.6855700000):0.2337070000	((((2fzf_A:2.2434970000	1nfv_A:0.4060540000):0.4681890000	(((((1bcf_A:0.0000010000	3e1q_A:0.0000010000):0.2245140000	2fkz_A:0.0824580000):0.1039480000	1jgc_A:0.4859030000):0.5730860000	((1lko_A:0.9004460000	1yuz_A:0.9264140000):0.5189500000	3qhb_A:0.6659040000):0.6840390000):0.0982089000	(((((1lb3_A:0.0508490000	2za7_A:0.0641420000):0.1829660000	(1bg7_A:0.1203470000	1r03_A:0.1908520000):0.0750952000):0.2660250000	1z6o_M:0.7020570000):0.1233990000	1z6o_A:1.0590280000):0.1869010000	(((1eum_A:0.3098980000	1krq_A:0.2716530000):0.1349380000	3e6s_A:0.8260040000):0.1679200000	(2jd7_A:0.1786790000	1vlg_A:0.3373990000):0.1093160000):0.2935030000):0.3713590000):0.4350950000):0.1109620000	(1otk_A:1.4901730000	((((((1oqu_A:0.1314200000	1r2f_A:0.1409450000):0.0312996000	1uzr_A:0.0179740000):0.7692800000	1mxr_A:0.8594300000):0.2694400000	(1jk0_A:0.1617900000	(2uw2_A:0.0337410000	1w68_A:0.0224830000):0.1778160000):0.6958600000):0.2748720000	3ee4_A:1.1637730000):0.6338290000	(((2inc_B:1.2481920000	(2inp_C:0.8178420000	1mty_B:2.6300870000):0.1844060000):0.4121470000	(1mty_D:1.4730120000	3dhg_A:1.3039190000):0.2773390000):0.8604190000	(((2uw1_A:0.0000010000	2uw1_B:0.0000010000):0.0730632000	1afr_A:0.1250020000):0.6209270000	1za0_A:1.7311920000):1.3532500000):0.0482094000):0.4648210000):0.3249940000):0.3329890000	2vzb_A:0.9340990000):0.2988240000):0.0784387000):0.2200540000):0.0999175000):0.0504892000):0.1807960000	(1qgh_A:0.1936620000	2ux1_A:0.7434310000):0.5875480000);
(1ji5_A:0.2508530000	(1jig_A:0.1493270000	(1n1q_A:0.2691940000	(2chp_A:0.5205010000	((1ji4_A:0.4320400000	2fjc_A:0.5353180000):0.0949914000	(((((1dps_A:0.0000010000	1jts_A:0.0000010000):0.3359790000	1o9r_A:0.1736490000):0.3373940000	1uvh_A:0.7934960000):0.1494530000	(1tjo_A:0.0000010000	1tk6_A:0.0000010000):0.8772520000):0.1952670000	((((2fzf_A:2.6915750000	1nfv_A:0.4297580000):0.1573450000	(((((1bcf_A:0.0000020000	3e1q_A:0.0000010000):0.2143590000	2fkz_A:0.0487630000):0.0971044000	1jgc_A:0.3616680000):0.3007940000	((1lko_A:0.9328250000	1yuz_A:0.7960990000):0.7657340000	3qhb_A:0.5296850000):1.1062100000):0.0710346000	((((((1lb3_A:0.0458350000	2za7_A:0.0923770000):0.2179570000	1bg7_A:0.0957670000):0.0975211000	1r03_A:0.0806520000):0.2348330000	3e6s_A:0.7507920000):0.2124580000	(1z6o_A:0.9386340000	1z6o_M:0.8232760000):0.2273210000):0.1875260000	(((1eum_A:0.2970320000	1krq_A:0.2632380000):0.2754630000	2jd7_A:0.2747360000):0.0864200000	1vlg_A:0.2528730000):0.0841374000):0.5540940000):0.2276270000):0.1491470000	(1otk_A:2.0054850000	((((((1oqu_A:0.1311220000	1r2f_A:0.1574460000):0.0506794000	1uzr_A:0.0276940000):0.6527900000	1mxr_A:0.9729580000):0.2710840000	(1jk0_A:0.1010580000	(2uw2_A:0.0363500000	1w68_A:0.0422150000):0.2229510000):0.7215910000):0.4456480000	3ee4_A:0.7360140000):0.6409100000	(((2inc_B:0.8022200000	(2inp_C:0.8733540000	1mty_B:2.1168190000):0.3549980000):0.7822770000	(1mty_D:0.9999870000	3dhg_A:1.3620510000):0.4975320000):0.5265300000	(((2uw1_A:0.0000010000	2uw1_B:0.0000010000):0.0975339000	1afr_A:0.1091610000):1.2402100000	1za0_A:1.8676850000):0.7279350000):0.2913340000):0.3565740000):0.9761520000):0.3467860000	2vzb_A:0.9785970000):0.2851100000):0.0847533000):0.0949487000):0.1269500000):0.0391227000):0.0321376000	(1qgh_A:0.3531460000	2ux1_A:0.5592460000):0.3086680000);
(1ji5_A:0.2190190000	(1jig_A:0.1582030000	((((2chp_A:0.2922470000	((((2fzf_A:1.8349060000	1nfv_A:0.5027990000):0.2485600000	(((((1bcf_A:0.0000010000	3e1q_A:0.0000010000):0.2517480000	2fkz_A:0.0546180000):0.1557360000	1jgc_A:0.3015490000):0.4158870000	((((1lb3_A:0.0641370000	2za7_A:0.0763010000):0.1759850000	(1bg7_A:0.1462340000	1r03_A:0.2035990000):0.0709972000):0.2318900000	(1z6o_A:1.0384640000	1z6o_M:0.7039910000):0.3284310000):0.2540860000	((1eum_A:0.2998730000	1krq_A:0.3006230000):0.1875960000	(3e6s_A:1.0203000000	(2jd7_A:0.0963110000	1vlg_A:0.4090700000):0.1012790000):0.0951420000):0.2085890000):0.5016540000):0.1454450000	((1lko_A:0.8194940000	1yuz_A:1.0414090000):0.2495980000	3qhb_A:1.1581180000):0.7519640000):0.2839800000):0.1340520000	(1otk_A:1.6527750000	(((((((1oqu_A:0.1677780000	1r2f_A:0.1566660000):0.0775312000	1uzr_A:0.0145480000):0.7671240000	1mxr_A:0.9121480000):0.1801080000	(1jk0_A:0.2303400000	(2uw2_A:0.0238670000	1w68_A:0.0393050000):0.1843180000):0.7875770000):0.3603630000	3ee4_A:0.7703090000):0.3903460000	(((2uw1_A:0.0000010000	2uw1_B:0.0000010000):0.0630547000	1afr_A:0.0803260000):0.6551830000	1za0_A:1.6524240000):0.9303340000):0.1385210000	((2inc_B:0.6543680000	(2inp_C:0.8494940000	1mty_B:1.8434350000):0.3037200000):0.8941270000	(1mty_D:1.2256500000	3dhg_A:1.6507160000):0.4132160000):0.6743940000):0.4429150000):0.7443480000):0.2294160000	2vzb_A:0.9943000000):0.3934240000):0.0870350000	((((1dps_A:0.0000010000	1jts_A:0.0000010000):0.3119190000	1o9r_A:0.1750610000):0.3920540000	1uvh_A:0.6517610000):0.2049300000	(1tjo_A:0.0000010000	1tk6_A:0.0000010000):0.7650990000):0.2889050000):0.0838656000	(1ji4_A:0.4576290000	2fjc_A:0.4752970000):0.2098530000):0.0560982000	(1qgh_A:0.3199260000	2ux1_A:0.5518630000):0.3232300000):0.0769969000):0.0153251000	1n1q_A:0.2904850000);
(1ji5_A:0.2213490000	1jig_A:0.1834110000	(1n1q_A:0.2162920000	((2chp_A:0.3658780000	((1ji4_A:0.5126250000	2fjc_A:0.5122670000):0.1637320000	(((((1dps_A:0.0000010000	1jts_A:0.0000010000):0.2919400000	1o9r_A:0.2451190000):0.3426750000	1uvh_A:0.8546490000):0.1751280000	(1tjo_A:0.0000010000	1tk6_A:0.0000010000):0.8549640000):0.2068310000	(((2fzf_A:2.2591020000	2vzb_A:0.3740680000):0.3658430000	((1otk_A:1.3705930000	((((((1oqu_A:0.1351850000	1r2f_A:0.1529820000):0.0416111000	1uzr_A:0.0091480000):0.8527920000	1mxr_A:1.0109150000):0.1984330000	(1jk0_A:0.1914740000	(2uw2_A:0.0224070000	1w68_A:0.0308530000):0.1677340000):0.9281180000):0.5636390000	(((2inc_B:0.8136150000	1mty_B:2.1731260000):0.1374740000	2inp_C:0.8350900000):1.0979600000	(1mty_D:1.1598580000	3dhg_A:1.4321390000):0.2683570000):0.6231870000):0.2464200000	3ee4_A:1.1157180000):0.3692370000):0.3999250000	(((2uw1_A:0.0000010000	2uw1_B:0.0000010000):0.0769565000	1afr_A:0.1289350000):1.0033400000	1za0_A:1.4705440000):0.5806230000):0.7718320000):0.2849430000	((((((1bcf_A:0.0000010000	3e1q_A:0.0000010000):0.2542870000	2fkz_A:0.0826060000):0.1432370000	1jgc_A:0.3912330000):0.2645370000	((1lko_A:0.7901170000	1yuz_A:1.0312470000):0.7080990000	3qhb_A:0.8374830000):0.6908190000):0.1256640000	((((1lb3_A:0.0685660000	2za7_A:0.0906390000):0.2049560000	(1bg7_A:0.1017670000	1r03_A:0.2386370000):0.0706700000):0.2677550000	(1z6o_A:1.1176350000	1z6o_M:0.6340060000):0.1654400000):0.3036020000	(((1eum_A:0.2766510000	1krq_A:0.3485660000):0.2020540000	3e6s_A:0.9596520000):0.1236670000	(2jd7_A:0.2583840000	1vlg_A:0.3357750000):0.1038240000):0.1615000000):0.4893830000):0.2089530000	1nfv_A:0.7400300000):0.4117580000):0.3634840000):0.0405138000):0.1273380000):0.0525713000	(1qgh_A:0.3780980000	2ux1_A:0.5213930000):0.3093050000):0.1390150000):0.0311632000);
(1ji5_A:0.1962680000	(1jig_A:0.1202320000	(1n1q_A:0.1945950000	(((2chp_A:0.3321420000	((((2fzf_A:2.4484920000	1nfv_A:0.4392510000):0.2121500000	(((((1bcf_A:0.0000010000	3e1q_A:0.0000010000):0.1767850000	2fkz_A:0.1165470000):0.0368393000	1jgc_A:0.4071540000):0.3960690000	((1lko_A:0.8310650000	1yuz_A:1.0049740000):0.7218240000	3qhb_A:0.7692590000):0.8097250000):0.0722964000	(((((1lb3_A:0.1054350000	2za7_A:0.0506690000):0.2717640000	1bg7_A:0.0921890000):0.1143460000	1r03_A:0.1245370000):0.2450390000	(1z6o_A:0.8632630000	1z6o_M:0.7308590000):0.3698670000):0.2621920000	(((1eum_A:0.3654370000	1krq_A:0.3204510000):0.1297860000	3e6s_A:0.8490860000):0.1645440000	(2jd7_A:0.2411990000	1vlg_A:0.2606550000):0.1912340000):0.1654890000):0.4451490000):0.3670280000):0.3662410000	(1otk_A:1.8900540000	(((((((1oqu_A:0.1587580000	1r2f_A:0.1817700000):0.0739071000	1uzr_A:0.0000020000):0.7367900000	1mxr_A:1.1393860000):0.3176600000	(1jk0_A:0.1726020000	(2uw2_A:0.0365350000	1w68_A:0.0513370000):0.1375700000):0.9735820000):0.2436150000	3ee4_A:1.0010420000):0.5707360000	(((2uw1_A:0.0000010000	2uw1_B:0.0000010000):0.0562631000	1afr_A:0.1425350000):0.9164940000	1za0_A:2.0868720000):1.0964700000):0.2683280000	(((2inc_B:0.9910190000	1mty_B:1.7287390000):0.2807960000	2inp_C:1.0142530000):0.6983400000	(1mty_D:1.4790720000	3dhg_A:1.0450070000):0.3751030000):0.7362990000):0.3750020000):0.8153090000):0.3401780000	2vzb_A:1.1351620000):0.4558140000):0.0563645000	((((1dps_A:0.0000010000	1jts_A:0.0000010000):0.3172390000	1o9r_A:0.1832970000):0.3103450000	1uvh_A:0.6369780000):0.2759530000	(1tjo_A:0.0000010000	1tk6_A:0.0000010000):0.7886630000):0.2509470000):0.0660446000	(1ji4_A:0.4199400000	2fjc_A:0.5681700000):0.1963380000):0.1045340000):0.0388437000):0.0586343000	(1qgh_A:0.2198820000	2ux1_A:0.4829060000):0.3460420000);
(1ji5_A:0.2328560000	(1jig_A:0.1364940000	((2chp_A:0.3965390000	(((1ji4_A:0.3305500000	2fjc_A:0.6086910000):0.1308360000	((((1dps_A:0.0000010000	1jts_A:0.0000010000):0.3791840000	1o9r_A:0.1983630000):0.2202200000	1uvh_A:0.8344890000):0.1965970000	(1tjo_A:0.0000010000	1tk6_A:0.0000010000):0.8043110000):0.2764000000):0.1408390000	(((2fzf_A:2.3751470000	1nfv_A:0.3014060000):0.2148960000	((((1bcf_A:0.0000010000	3e1q_A:0.0000010000):0.1398440000	2fkz_A:0.1472190000):0.1342050000	1jgc_A:0.2384310000):0.6065410000	(((1lko_A:0.8448720000	1yuz_A:1.0353480000):0.6183460000	3qhb_A:0.6335860000):0.6774280000	(((((((1lb3_A:0.0747500000	2za7_A:0.0615800000):0.2174020000	1bg7_A:0.0756630000):0.1608470000	1r03_A:0.0572820000):0.3508520000	3e6s_A:0.6959580000):0.2144240000	((1eum_A:0.3783000000	1krq_A:0.2466180000):0.2180750000	(2jd7_A:0.2701590000	1vlg_A:0.2338900000):0.1320390000):0.2946070000):0.1418260000	(1z6o_A:0.8849620000	1z6o_M:0.7126280000):0.3079060000):0.2644660000	(1otk_A:1.7268360000	((((((((1oqu_A:0.1474220000	1uzr_A:0.0778740000):0.0420902000	1r2f_A:0.1315540000):0.6528860000	1mxr_A:0.9378790000):0.1974610000	(1jk0_A:0.2184450000	(2uw2_A:0.0243020000	1w68_A:0.0517540000):0.1060310000):0.6780260000):0.6627230000	3ee4_A:0.7871310000):0.1833070000	(1mty_D:1.6135170000	3dhg_A:0.9084260000):1.0105000000):0.2957010000	(2inc_B:0.7712900000	(2inp_C:1.3669560000	1mty_B:2.0643030000):0.1834530000):1.4071600000):0.2076430000	(((2uw1_A:0.0000010000	2uw1_B:0.0000010000):0.1205500000	1afr_A:0.0709750000):0.9470540000	1za0_A:1.4598370000):1.0059700000):0.2153400000):0.6057230000):0.1996740000):0.1230700000):0.1422590000):0.3960890000	2vzb_A:0.9955610000):0.3014160000):0.1634140000):0.0377450000	(1qgh_A:0.2663090000	2ux1_A:0.5190290000):0.3033820000):0.0790074000):0.0090302700	1n1q_A:0.2101740000);
(1ji5_A:0.1667300000	(1jig_A:0.0957780000	(1n1q_A:0.2100750000	((2chp_A:0.4011970000	((((1dps_A:0.0000010000	1jts_A:0.0000010000):0.2501490000	1o9r_A:0.3148530000):0.4131120000	(1uvh_A:0.7030060000	(1tjo_A:0.0000020000	1tk6_A:0.0000020000):0.7100810000):0.2139900000):0.2439500000	(((2fzf_A:2.2368620000	1nfv_A:0.3319780000):0.2759050000	((((1bcf_A:0.0000010000	3e1q_A:0.0000010000):0.1689460000	2fkz_A:0.0998620000):0.1199990000	1jgc_A:0.3489140000):0.5123040000	((1lko_A:1.1269090000	(1yuz_A:1.1626540000	3qhb_A:0.6535690000):0.2306120000):1.0721800000	((((((1lb3_A:0.0646570000	2za7_A:0.0732940000):0.2246690000	(1bg7_A:0.0875910000	1r03_A:0.2110460000):0.0604645000):0.2934610000	1z6o_A:1.2010920000):0.1325740000	1z6o_M:0.6498880000):0.3284720000	((1eum_A:0.2733230000	1krq_A:0.3835910000):0.2100030000	3e6s_A:0.8402050000):0.1380860000):0.0430322000	(2jd7_A:0.2779510000	1vlg_A:0.2116120000):0.0826157000):0.5038030000):0.1978680000):0.1174670000):0.2387890000	(2vzb_A:0.8716780000	(1otk_A:1.8555730000	(((((((1oqu_A:0.1540420000	1uzr_A:0.0602530000):0.0406458000	1r2f_A:0.1274000000):0.7755850000	1mxr_A:0.9193750000):0.2946150000	(1jk0_A:0.1680920000	(2uw2_A:0.0160840000	1w68_A:0.0376910000):0.1666690000):0.7127130000):0.4120370000	3ee4_A:0.6466550000):0.5375870000	((((2inc_B:1.1944260000	2inp_C:0.8966830000):0.4297290000	1mty_B:1.8983490000):0.5908740000	1mty_D:1.3351500000):0.3737830000	3dhg_A:1.2556540000):0.4671380000):0.5736700000	(((2uw1_A:0.0000010000	2uw1_B:0.0000010000):0.0380862000	1afr_A:0.1208880000):0.8740900000	1za0_A:1.3123540000):0.7321090000):0.3281700000):0.7523410000):0.2530780000):0.4633070000):0.0731363000):0.1087460000	(1ji4_A:0.4271600000	2fjc_A:0.4484370000):0.1579780000):0.0771160000):0.0980476000):0.0974430000	(1qgh_A:0.3066530000	2ux1_A:0.4034800000):0.2854160000);
(1ji5_A:0.1561730000	(1jig_A:0.1022640000	(((2chp_A:0.3474490000	((1ji4_A:0.4639530000	2fjc_A:0.5797550000):0.1367060000	((((1dps_A:0.0000010000	1jts_A:0.0000010000):0.2693680000	1o9r_A:0.2294250000):0.4573880000	1uvh_A:0.6487160000):0.1690690000	(1tjo_A:0.0000010000	1tk6_A:0.0000010000):0.7638680000):0.1800680000):0.1682990000):0.0247768000	(((2fzf_A:2.1442330000	(((1otk_A:1.3137450000	(((2uw1_A:0.0000010000	2uw1_B:0.0000010000):0.0189878000	1afr_A:0.1892290000):1.4236400000	1za0_A:1.3944610000):0.2577700000):0.5289410000	((2inc_B:1.0625600000	(2inp_C:0.9650070000	1mty_B:2.0693790000):0.3005030000):0.6281250000	(1mty_D:0.8499790000	3dhg_A:1.1295730000):0.4910650000):0.4380160000):0.1378350000	(((((1oqu_A:0.1633690000	1r2f_A:0.1850050000):0.0332432000	1uzr_A:0.0147240000):0.7907160000	1mxr_A:0.7485480000):0.1852250000	(1jk0_A:0.2069850000	(2uw2_A:0.0199860000	1w68_A:0.0524150000):0.2121240000):0.8110380000):0.4699060000	3ee4_A:0.8060640000):0.2856800000):0.9221640000):0.3448100000	(((((1bcf_A:0.0000010000	3e1q_A:0.0000010000):0.2627550000	2fkz_A:0.0791260000):0.2628010000	1jgc_A:0.2655930000):0.5503640000	(((1lko_A:0.5884860000	1yuz_A:0.9066990000):0.2982980000	3qhb_A:0.8173760000):0.7444670000	((((((1lb3_A:0.0630020000	2za7_A:0.0932610000):0.1819690000	(1z6o_A:0.8172200000	1z6o_M:0.8295110000):0.3743880000):0.1109420000	1bg7_A:0.0936290000):0.1472490000	1r03_A:0.0888720000):0.5081830000	3e6s_A:0.6025740000):0.2807380000	((1eum_A:0.2994800000	1krq_A:0.3278040000):0.2034530000	(2jd7_A:0.1755250000	1vlg_A:0.2610650000):0.1644920000):0.0663084000):0.5117820000):0.1684850000):0.2152580000	1nfv_A:0.8028150000):0.1783650000):0.2240710000	2vzb_A:0.8114820000):0.4670620000):0.0406462000	(1qgh_A:0.3322270000	2ux1_A:0.4065220000):0.3890010000):0.2070960000):0.0308968000	1n1q_A:0.2278920000);
(1ji5_A:0.2218660000	(1jig_A:0.1345810000	(((2chp_A:0.4158720000	((((1dps_A:0.0000010000	1jts_A:0.0000010000):0.3253890000	1o9r_A:0.2226150000):0.3480760000	1uvh_A:0.8209440000):0.3323920000	((1tjo_A:0.0000010000	1tk6_A:0.0000020000):0.7832610000	((((2fzf_A:2.3894090000	1nfv_A:0.6627970000):0.1953010000	(((((1bcf_A:0.0000010000	3e1q_A:0.0000010000):0.2008150000	2fkz_A:0.1237180000):0.1024880000	1jgc_A:0.3542820000):0.3925830000	((((1lb3_A:0.0237430000	2za7_A:0.1065310000):0.2046460000	(1bg7_A:0.1103770000	1r03_A:0.2445990000):0.0893736000):0.2683430000	(1z6o_A:1.1368680000	1z6o_M:0.4748370000):0.1376060000):0.1615800000	(((1eum_A:0.3075090000	1krq_A:0.2125390000):0.1663420000	3e6s_A:0.8663910000):0.0945269000	(2jd7_A:0.2649150000	1vlg_A:0.2376010000):0.1667280000):0.2011510000):0.6181860000):0.0636092000	((1lko_A:0.5821690000	1yuz_A:0.9695790000):0.5692680000	3qhb_A:0.7594780000):0.9618860000):0.2410320000):0.1305310000	(1otk_A:1.6415010000	(((((((1oqu_A:0.1399620000	1r2f_A:0.1690500000):0.0357209000	1uzr_A:0.0133320000):1.0413600000	1mxr_A:0.9534500000):0.2807230000	(1jk0_A:0.2010270000	(2uw2_A:0.0206260000	1w68_A:0.0438800000):0.1368650000):0.6923700000):0.3948520000	(((2inc_B:0.9007730000	2inp_C:1.1431730000):0.6846530000	1mty_B:2.7657720000):0.8600430000	(1mty_D:1.2146830000	3dhg_A:1.1125820000):0.3757130000):0.6033470000):0.1809010000	3ee4_A:1.2744880000):0.4031960000	(((2uw1_A:0.0000010000	2uw1_B:0.0000010000):0.0425766000	1afr_A:0.1454530000):1.1622200000	1za0_A:1.2342670000):0.8924200000):0.6094560000):0.7856430000):0.2750570000	2vzb_A:0.9681750000):0.1423320000):0.2117650000):0.1589080000):0.0283623000	(1ji4_A:0.3735380000	2fjc_A:0.5121060000):0.2760430000):0.0557398000	(1qgh_A:0.3529930000	2ux1_A:0.4750710000):0.2315070000):0.1371170000):0.0354740000	1n1q_A:0.2484160000);
(1ji5_A:0.2516670000	(1jig_A:0.1387100000	(1n1q_A:0.3274560000	((2chp_A:0.3325250000	(((((1dps_A:0.0000010000	1jts_A:0.0000010000):0.3427450000	1o9r_A:0.1718730000):0.3066270000	1uvh_A:0.8049680000):0.2062170000	(1tjo_A:0.0000010000	1tk6_A:0.0000010000):0.9538730000):0.1193730000	((((2fzf_A:2.1204350000	(((((1bcf_A:0.0000010000	3e1q_A:0.0000010000):0.2042830000	2fkz_A:0.0785430000):0.1564780000	1jgc_A:0.3137770000):0.5038320000	((1lko_A:0.6077580000	1yuz_A:0.8950160000):0.7518120000	3qhb_A:0.6022760000):0.8948760000):0.1915760000	((((((1lb3_A:0.0246280000	2za7_A:0.0847390000):0.1838880000	(1bg7_A:0.0867890000	1r03_A:0.1780140000):0.0564365000):0.1419340000	(1z6o_A:1.0640130000	1z6o_M:0.5437940000):0.3111340000):0.3234510000	3e6s_A:0.7402320000):0.2471960000	(2jd7_A:0.2682560000	1vlg_A:0.2591630000):0.0613492000):0.1256740000	(1eum_A:0.2499520000	1krq_A:0.2839810000):0.1860440000):0.5965800000):0.2823380000):0.0560755000	1nfv_A:0.6177080000):0.1102860000	(1otk_A:1.5873990000	(((((((1oqu_A:0.1499180000	1uzr_A:0.0534990000):0.1057810000	1r2f_A:0.0667780000):1.0305700000	1mxr_A:1.1400460000):0.2080390000	(1jk0_A:0.2405780000	(2uw2_A:0.0194100000	1w68_A:0.0373240000):0.1151490000):0.8367760000):0.2675750000	3ee4_A:1.4240360000):0.4489780000	(((2inc_B:1.1578810000	2inp_C:1.0830760000):0.2069620000	1mty_B:2.2900840000):0.2333570000	(1mty_D:1.5011200000	3dhg_A:1.2794580000):0.4387920000):0.8426350000):0.1348930000	(((2uw1_A:0.0000010000	2uw1_B:0.0000010000):0.0780890000	1afr_A:0.0920050000):1.1309200000	1za0_A:1.8137340000):0.9075710000):0.3453990000):0.9544790000):0.2231640000	2vzb_A:0.9872260000):0.3880160000):0.2575130000):0.0961312000	(1ji4_A:0.4823100000	2fjc_A:0.4725130000):0.2420520000):0.1072910000):0.0459418000):0.0811658000	(1qgh_A:0.2446340000	2ux1_A:0.5740060000):0.2715000000);
(1ji5_A:0.1505690000	1jig_A:0.1726570000	(1n1q_A:0.2074420000	(2chp_A:0.3635240000	(((1qgh_A:0.2821820000	2ux1_A:0.5542790000):0.2084210000	(1ji4_A:0.4122660000	2fjc_A:0.5020130000):0.2047750000):0.1222780000	(((((1dps_A:0.0000010000	1jts_A:0.0000010000):0.3052810000	1uvh_A:0.8927390000):0.2345700000	1o9r_A:0.1634930000):0.5886170000	(1tjo_A:0.0000020000	1tk6_A:0.0000020000):0.6044050000):0.1863960000	((((2fzf_A:1.8516880000	1nfv_A:0.4354460000):0.1355920000	((((1bcf_A:0.0000010000	3e1q_A:0.0000010000):0.1843590000	2fkz_A:0.0897710000):0.0842356000	1jgc_A:0.3123610000):0.4863050000	(((1lko_A:0.7664650000	1yuz_A:1.0298500000):0.3430080000	3qhb_A:0.7075690000):0.8969820000	((((1lb3_A:0.0755190000	2za7_A:0.0697990000):0.2144600000	(1bg7_A:0.0722390000	1r03_A:0.2276130000):0.0813923000):0.2104620000	(1z6o_A:1.0619970000	1z6o_M:0.5422680000):0.1348650000):0.3671640000	((1eum_A:0.2534540000	1krq_A:0.3383430000):0.1418990000	(3e6s_A:0.8224290000	(2jd7_A:0.1490720000	1vlg_A:0.3177110000):0.1173240000):0.0524399000):0.1941830000):0.4363850000):0.1784910000):0.2061170000):0.2233830000	((1otk_A:1.7220220000	(((2uw1_A:0.0000010000	2uw1_B:0.0000010000):0.1058510000	1afr_A:0.1000920000):1.3991300000	1za0_A:1.3267340000):0.6669810000):0.3059860000	((((((1oqu_A:0.1912070000	1r2f_A:0.1612210000):0.0718487000	1uzr_A:0.0257440000):0.7848820000	1mxr_A:0.9063660000):0.2020950000	(1jk0_A:0.2220400000	(2uw2_A:0.0347680000	1w68_A:0.0227930000):0.1380900000):1.0069100000):0.4099830000	3ee4_A:0.9165370000):0.4530650000	(((2inc_B:0.9641930000	(2inp_C:1.0707970000	1mty_B:2.3608220000):0.4421530000):0.6674320000	3dhg_A:1.3744500000):0.2889020000	1mty_D:1.1504580000):0.9707030000):0.1864480000):0.8252540000):0.1539710000	2vzb_A:0.7103270000):0.4473280000):0.2171090000):0.0906264000):0.1024300000):0.0012020800);
(1ji5_A:0.2398050000	(1jig_A:0.0682720000	((1qgh_A:0.3555590000	2ux1_A:0.2983260000):0.3480260000	((1ji4_A:0.4222090000	2fjc_A:0.4547310000):0.1684250000	((((1dps_A:0.0000010000	1jts_A:0.0000010000):0.2983610000	1o9r_A:0.2525380000):0.3498330000	(1uvh_A:0.7688120000	(1tjo_A:0.0000010000	1tk6_A:0.0000010000):0.7793130000):0.1593290000):0.2003760000	((((2fzf_A:2.9012080000	1nfv_A:0.5267170000):0.2063590000	((((1bcf_A:0.0000010000	3e1q_A:0.0000010000):0.2169360000	2fkz_A:0.0660970000):0.1809250000	1jgc_A:0.2405180000):0.3912210000	(((1lko_A:0.7908240000	1yuz_A:1.3267810000):0.5368090000	3qhb_A:0.8949240000):0.8156560000	(((((1lb3_A:0.0422350000	2za7_A:0.0499990000):0.1937130000	1bg7_A:0.0673630000):0.1721430000	1r03_A:0.0661550000):0.3514360000	(1z6o_A:1.1900480000	1z6o_M:0.6242030000):0.1567490000):0.1175610000	(((1eum_A:0.4088780000	1krq_A:0.1533720000):0.1835630000	3e6s_A:0.8204480000):0.0771902000	(2jd7_A:0.2318600000	1vlg_A:0.2465420000):0.1250380000):0.1626350000):0.6795910000):0.0813224000):0.2072400000):0.0163216000	(1otk_A:1.4593530000	((((((1oqu_A:0.1614790000	1uzr_A:0.0472640000):0.0755058000	1r2f_A:0.0912490000):0.7472990000	1mxr_A:0.9491960000):0.3010700000	(1jk0_A:0.1546780000	(2uw2_A:0.0242860000	1w68_A:0.0383490000):0.1813330000):0.7024550000):0.4385420000	3ee4_A:0.9332480000):0.4667880000	((((2inc_B:1.1448000000	1mty_B:2.3593330000):0.2377310000	2inp_C:1.0354820000):0.6792800000	(1mty_D:1.3969510000	3dhg_A:1.4627370000):0.2614620000):0.3644770000	(((2uw1_A:0.0000010000	2uw1_B:0.0000010000):0.1073130000	1afr_A:0.0873170000):0.9839240000	1za0_A:1.9169780000):0.8434750000):0.3017650000):0.5053050000):0.7577670000):0.3304050000	2vzb_A:0.8325320000):0.3863540000):0.1256940000):0.0574069000):0.1197280000):0.0599564000	(1n1q_A:0.1288620000	2chp_A:0.3740130000):0.0999334000);
(1ji5_A:0.2210920000	(1jig_A:0.2186580000	(1n1q_A:0.2235350000	((2chp_A:0.4879680000	((1ji4_A:0.5006040000	2fjc_A:0.5441540000):0.3155450000	(((2fzf_A:1.7589960000	1nfv_A:0.3578160000):0.3190190000	(((((1bcf_A:0.0000010000	3e1q_A:0.0000010000):0.1791870000	2fkz_A:0.1366010000):0.0895432000	1jgc_A:0.3168690000):0.4390960000	((1lko_A:0.6822440000	1yuz_A:1.1668700000):0.4639350000	3qhb_A:0.7584700000):1.0556600000):0.0694612000	(((((1lb3_A:0.0399000000	2za7_A:0.0808040000):0.1915530000	(1z6o_A:1.1279130000	1z6o_M:0.6520770000):0.2754740000):0.0928087000	1bg7_A:0.0595840000):0.1949610000	1r03_A:0.0387590000):0.4583760000	(((1eum_A:0.2717030000	1krq_A:0.3042750000):0.2201560000	(2jd7_A:0.2038620000	1vlg_A:0.2393860000):0.1707280000):0.1279880000	3e6s_A:0.7085280000):0.0849252000):0.5721010000):0.2855960000):0.2706640000	(2vzb_A:0.7190610000	(1otk_A:1.9634630000	(((((((1oqu_A:0.1545260000	1r2f_A:0.1193020000):0.0320345000	1uzr_A:0.0134640000):0.7305960000	1mxr_A:1.0136760000):0.2546120000	((1jk0_A:0.3245920000	2uw2_A:0.0184820000):0.0199001000	1w68_A:0.0235510000):0.7386450000):0.2703520000	((2inc_B:1.3668240000	(2inp_C:1.0957080000	1mty_B:2.8962330000):0.4971930000):0.5890760000	(1mty_D:0.9698850000	3dhg_A:0.7843810000):0.6088240000):0.6844730000):0.4211410000	3ee4_A:0.9689970000):0.2333760000	(((2uw1_A:0.0000010000	2uw1_B:0.0000010000):0.0740851000	1afr_A:0.0945590000):0.9813030000	1za0_A:1.5705100000):0.6733610000):0.5701420000):0.4804370000):0.1919050000):0.6359120000):0.0555952000):0.0326934000	((((1dps_A:0.0000010000	1jts_A:0.0000010000):0.4003760000	1o9r_A:0.1158890000):0.1520080000	1uvh_A:0.9784720000):0.3059060000	(1tjo_A:0.0000010000	1tk6_A:0.0000010000):0.8179240000):0.3100860000):0.0844987000):0.0411935000):0.0697703000	(1qgh_A:0.2708530000	2ux1_A:0.4565470000):0.4768240000);
(1ji5_A:0.1370940000	(1jig_A:0.1864590000	(1n1q_A:0.1863410000	((2chp_A:0.3125700000	(((((1dps_A:0.0000010000	1jts_A:0.0000010000):0.2150820000	1o9r_A:0.2333270000):0.2600500000	1uvh_A:0.7424640000):0.3364250000	(1tjo_A:0.0000010000	1tk6_A:0.0000010000):0.8305410000):0.1595300000	(((((2fzf_A:1.9295190000	((1lko_A:0.8383370000	1yuz_A:0.7776600000):0.4771300000	3qhb_A:0.9143770000):0.6453580000):0.4215570000	(((1bcf_A:0.0000020000	3e1q_A:0.0000010000):0.1559630000	2fkz_A:0.1059440000):0.1461430000	1jgc_A:0.2528590000):0.5467180000):0.0789989000	1nfv_A:0.5559410000):0.3492660000	(((((((1lb3_A:0.0375460000	2za7_A:0.0442050000):0.1328850000	(1z6o_A:1.2172790000	1z6o_M:0.8377410000):0.4146680000):0.0848959000	1bg7_A:0.0847500000):0.1614980000	1r03_A:0.0833790000):0.3605850000	3e6s_A:0.7551790000):0.1026810000	((1eum_A:0.2222150000	1krq_A:0.3203750000):0.2362130000	(2jd7_A:0.2248540000	1vlg_A:0.2209980000):0.1409420000):0.2299430000):0.4143250000	(1otk_A:1.8852060000	(((((((1oqu_A:0.1635450000	1r2f_A:0.1825000000):0.0473343000	1uzr_A:0.0246700000):0.5537710000	1mxr_A:0.9755660000):0.2573190000	(1jk0_A:0.2754990000	(2uw2_A:0.0280650000	1w68_A:0.0307650000):0.1707830000):0.8417960000):0.6154610000	3ee4_A:0.8178480000):0.3072460000	((2inc_B:1.2307270000	(2inp_C:0.9665680000	1mty_B:1.8445830000):0.3008930000):0.7750810000	(1mty_D:1.4085510000	3dhg_A:1.0537420000):0.4660830000):0.4618810000):0.2857770000	(((2uw1_A:0.0000010000	2uw1_B:0.0000010000):0.0962281000	1afr_A:0.0854610000):0.6363680000	1za0_A:1.7708770000):0.9211990000):0.4008030000):0.4270760000):0.0906452000):0.4732280000	2vzb_A:0.9820750000):0.4832610000):0.0920217000):0.0485228000	(1ji4_A:0.4211150000	2fjc_A:0.6711250000):0.2060230000):0.1058230000):0.0129218000):0.0884287000	(1qgh_A:0.2185180000	2ux1_A:0.5384980000):0.3375080000);
(1ji5_A:0.2413540000	(1jig_A:0.0795680000	(1n1q_A:0.3649210000	(2chp_A:0.4541950000	((1ji4_A:0.3520560000	2fjc_A:0.5371820000):0.2705450000	(((((1dps_A:0.0000010000	1jts_A:0.0000010000):0.3683860000	1o9r_A:0.1877540000):0.4028090000	1uvh_A:0.9507090000):0.1990840000	(1tjo_A:0.0000010000	1tk6_A:0.0000010000):0.7479450000):0.1436420000	((((2fzf_A:2.6913780000	1nfv_A:0.3243600000):0.3114410000	((((1bcf_A:0.0000010000	3e1q_A:0.0000010000):0.1510900000	2fkz_A:0.0836030000):0.0888709000	1jgc_A:0.3727240000):0.3010120000	((((1lko_A:0.8269540000	1yuz_A:1.4158880000):0.2527180000	3qhb_A:0.7696410000):1.2498600000	((((1lb3_A:0.0481730000	2za7_A:0.0726760000):0.1594250000	(1bg7_A:0.1037170000	1r03_A:0.1764090000):0.0902752000):0.3417450000	1z6o_M:0.8457970000):0.1682210000	((1eum_A:0.3030640000	1krq_A:0.3840430000):0.1722760000	(3e6s_A:0.7902500000	(2jd7_A:0.1505710000	1vlg_A:0.3702190000):0.0855079000):0.0667645000):0.2431660000):0.1227270000):0.2140400000	1z6o_A:1.1301960000):0.2844060000):0.6033470000):0.1162100000	((1otk_A:1.3891440000	(((2inc_B:1.0427660000	1mty_B:2.7495000000):0.2695490000	2inp_C:0.9817580000):0.3012600000	(1mty_D:0.8309860000	3dhg_A:1.7438010000):0.5128430000):1.0345800000):0.3064520000	(((((1oqu_A:0.1070530000	1r2f_A:0.1491250000):0.0554682000	1uzr_A:0.0195240000):0.8819900000	(1mxr_A:0.7686640000	(1jk0_A:0.1700780000	(2uw2_A:0.0384870000	1w68_A:0.0237940000):0.1652120000):0.8145190000):0.1141030000):0.5534090000	3ee4_A:1.1144360000):0.5364810000	(((2uw1_A:0.0000010000	2uw1_B:0.0000010000):0.1180990000	1afr_A:0.0398120000):1.2118400000	1za0_A:1.5216120000):1.0172400000):0.2046550000):0.6674850000):0.1109580000	2vzb_A:0.9010240000):0.4155910000):0.1013760000):0.0547244000):0.0840644000):0.0507146000):0.1518720000	(1qgh_A:0.2189340000	2ux1_A:0.6521060000):0.4629490000);
(1ji5_A:0.1187620000	(1jig_A:0.1534480000	(1n1q_A:0.2069000000	(2chp_A:0.3171590000	((1ji4_A:0.3948890000	2fjc_A:0.6437700000):0.1905540000	(((((1dps_A:0.0000010000	1jts_A:0.0000010000):0.2567350000	1uvh_A:1.0856790000):0.2047120000	1o9r_A:0.1194230000):0.5442030000	(1tjo_A:0.0000010000	1tk6_A:0.0000010000):0.7576600000):0.3234380000	(((((((2fzf_A:1.7552870000	(1lko_A:0.8937800000	1yuz_A:0.8598350000):0.1794160000):0.4339780000	3qhb_A:0.8742860000):0.7168010000	((((1lb3_A:0.0582400000	2za7_A:0.1105890000):0.2137420000	(1bg7_A:0.1444700000	1r03_A:0.1900950000):0.0550605000):0.2413910000	(1z6o_A:1.2076390000	1z6o_M:0.4863430000):0.3326860000):0.2959360000	((1eum_A:0.2320140000	(1krq_A:0.1694130000	3e6s_A:0.9200740000):0.1729170000):0.2135090000	(2jd7_A:0.1762020000	1vlg_A:0.3666520000):0.1167030000):0.1175200000):0.4557070000):0.1320190000	(((1bcf_A:0.0000010000	3e1q_A:0.0000010000):0.1840290000	2fkz_A:0.0738660000):0.1468210000	1jgc_A:0.2315830000):0.5006360000):0.1787240000	1nfv_A:0.6786910000):0.2270510000	(1otk_A:1.4167850000	(((((((1oqu_A:0.1436130000	1r2f_A:0.1363890000):0.0879086000	1uzr_A:0.0000020000):0.8321400000	1mxr_A:0.8324420000):0.1898470000	(1jk0_A:0.1945910000	(2uw2_A:0.0334900000	1w68_A:0.0272500000):0.1643710000):0.7856120000):0.3902860000	3ee4_A:0.9767070000):0.3795910000	(((2uw1_A:0.0000010000	2uw1_B:0.0000010000):0.1015180000	1afr_A:0.0852560000):1.0097000000	1za0_A:1.8131440000):0.6335690000):0.1018230000	((((2inc_B:0.7233650000	1mty_B:2.1178820000):0.2935650000	2inp_C:0.8852540000):0.5832730000	3dhg_A:1.4724520000):0.2410380000	1mty_D:1.0931700000):0.7800770000):0.7326740000):0.7216920000):0.1543010000	2vzb_A:0.7625380000):0.2389960000):0.0659711000):0.0862945000):0.1149440000):0.0354079000):0.1058960000	(1qgh_A:0.2167100000	2ux1_A:0.6272860000):0.3096720000);
(1ji5_A:0.1611930000	(1jig_A:0.1557970000	(1n1q_A:0.2740700000	((2chp_A:0.3599690000	((1ji4_A:0.4690100000	2fjc_A:0.5187230000):0.1848560000	((((1dps_A:0.0000010000	1jts_A:0.0000010000):0.2708960000	1o9r_A:0.2043040000):0.2716630000	1uvh_A:0.7194170000):0.2055900000	(1tjo_A:0.0000010000	1tk6_A:0.0000010000):0.7051350000):0.2900100000):0.0717864000):0.0173504000	((2fzf_A:2.1361080000	2vzb_A:0.3781170000):0.4041580000	((((((1bcf_A:0.0000010000	3e1q_A:0.0000010000):0.2249290000	2fkz_A:0.0901370000):0.1809250000	1jgc_A:0.3307380000):0.3147100000	(((1lko_A:0.7661970000	1yuz_A:0.9706390000):0.3771420000	3qhb_A:0.7229590000):0.8763950000	(((((1lb3_A:0.0709940000	2za7_A:0.0954570000):0.2618970000	1bg7_A:0.0572710000):0.0568653000	1r03_A:0.1870880000):0.2515150000	(1z6o_A:1.0746740000	1z6o_M:0.5563210000):0.1831230000):0.3526310000	((1eum_A:0.3176230000	(1krq_A:0.1969680000	3e6s_A:0.9106460000):0.1506120000):0.2556530000	(2jd7_A:0.1861810000	1vlg_A:0.3084430000):0.0881421000):0.1227210000):0.3856560000):0.2031150000):0.0820899000	1nfv_A:0.5861850000):0.2751430000	((1otk_A:1.4942660000	(((2uw1_A:0.0000010000	2uw1_B:0.0000010000):0.0968668000	1afr_A:0.1341210000):1.5300300000	1za0_A:1.6096290000):0.5666610000):0.3360290000	((((((1oqu_A:0.1735670000	1r2f_A:0.1418580000):0.0726915000	1uzr_A:0.0122200000):0.7330020000	1mxr_A:0.8195860000):0.1603540000	(1jk0_A:0.2459350000	(2uw2_A:0.0271870000	1w68_A:0.0617570000):0.1622900000):0.9537290000):0.2819480000	3ee4_A:0.7606440000):0.4192470000	(((2inc_B:1.1120080000	(2inp_C:0.9716590000	1mty_B:2.2424760000):0.1947240000):0.5606600000	1mty_D:1.7708170000):0.2913270000	3dhg_A:1.3700840000):1.1565300000):0.2010140000):1.0469300000):0.0802043000):0.5176280000):0.1058380000):0.0195369000):0.1185980000	(1qgh_A:0.2764870000	2ux1_A:0.4240630000):0.4369060000);
(1ji5_A:0.2851680000	(1jig_A:0.1380960000	(1n1q_A:0.1825020000	(2chp_A:0.3957620000	(((((1dps_A:0.0000010000	1jts_A:0.0000010000):0.3377100000	1o9r_A:0.2363750000):0.1743670000	1uvh_A:0.8141040000):0.3995610000	(1tjo_A:0.0000010000	1tk6_A:0.0000010000):0.7356810000):0.1718000000	((((2fzf_A:2.9527340000	1nfv_A:0.3291470000):0.2213610000	(((((1bcf_A:0.0000010000	3e1q_A:0.0000010000):0.1857840000	2fkz_A:0.1161270000):0.1635690000	1jgc_A:0.2428350000):0.3549130000	((1lko_A:0.7146960000	1yuz_A:0.9528460000):0.2505550000	3qhb_A:0.5824670000):1.1208400000):0.0677769000	((((((1lb3_A:0.0507790000	2za7_A:0.0699050000):0.2021150000	1bg7_A:0.0973310000):0.0784803000	1r03_A:0.1420660000):0.2107910000	1z6o_A:1.0892310000):0.0829160000	1z6o_M:0.6499870000):0.2718420000	(((1eum_A:0.3124360000	(1krq_A:0.1457840000	3e6s_A:0.6709570000):0.1067490000):0.3046950000	2jd7_A:0.1419290000):0.0891165000	1vlg_A:0.1767320000):0.2032100000):0.6389300000):0.2252960000):0.2375300000	((1otk_A:2.4697370000	(((2uw1_A:0.0000010000	2uw1_B:0.0000010000):0.1215520000	1afr_A:0.0916260000):1.1292800000	1za0_A:1.6299570000):0.4509530000):0.2609910000	(((((1oqu_A:0.1185610000	1r2f_A:0.1363780000):0.0492245000	1uzr_A:0.0000020000):0.6774330000	(1mxr_A:0.9613340000	(1jk0_A:0.1898400000	(2uw2_A:0.0325510000	1w68_A:0.0225470000):0.1454700000):0.7225740000):0.1830560000):0.4297360000	3ee4_A:0.8056250000):0.3680190000	((2inc_B:1.1973520000	(2inp_C:0.7898280000	1mty_B:2.2846950000):0.2920110000):0.5985620000	(1mty_D:1.1924610000	3dhg_A:1.0512490000):0.2718670000):0.7151340000):0.5697260000):0.9226770000):0.1942110000	2vzb_A:0.8150700000):0.4331660000):0.0613200000):0.0929431000):0.0180363000):0.0574320000	((1qgh_A:0.3167910000	2ux1_A:0.4897650000):0.1540580000	(1ji4_A:0.4410190000	2fjc_A:0.6291380000):0.2178480000):0.2502670000);
(1ji5_A:0.1332130000	(1jig_A:0.1140150000	((1n1q_A:0.1830020000	2chp_A:0.4386090000):0.0559867000	((1ji4_A:0.4534540000	2fjc_A:0.6008790000):0.1851390000	(((((1dps_A:0.0000010000	1jts_A:0.0000010000):0.3416840000	1o9r_A:0.2213360000):0.2267780000	1uvh_A:0.7926280000):0.1760240000	(1tjo_A:0.0000010000	1tk6_A:0.0000010000):0.8087600000):0.2298670000	(((2fzf_A:2.5134400000	2vzb_A:0.4162030000):0.1998010000	(1otk_A:1.7746700000	(((((((1oqu_A:0.1399200000	1r2f_A:0.1762130000):0.0549129000	1uzr_A:0.0195590000):1.1244900000	1mxr_A:0.9767130000):0.2277390000	(1jk0_A:0.3041610000	(2uw2_A:0.0234500000	1w68_A:0.0395780000):0.1294380000):0.8924760000):0.2419640000	3ee4_A:1.1654040000):0.3261180000	((((2inc_B:0.7258170000	1mty_B:2.2401450000):0.4130630000	2inp_C:0.8094850000):0.5498700000	1mty_D:1.1560100000):0.5094910000	3dhg_A:1.3249190000):0.8171980000):0.3588730000	(((2uw1_A:0.0000010000	2uw1_B:0.0000010000):0.0620846000	1afr_A:0.1169010000):1.4464500000	1za0_A:1.5400530000):0.4338460000):0.2556110000):1.0681700000):0.2077130000	((((((1bcf_A:0.0000010000	3e1q_A:0.0000010000):0.2026100000	2fkz_A:0.1286780000):0.2241920000	1jgc_A:0.1996820000):0.5967310000	((((1lb3_A:0.0987640000	2za7_A:0.0859590000):0.1945070000	(1bg7_A:0.1363680000	1r03_A:0.2074260000):0.0792678000):0.1895430000	(1z6o_A:1.0526440000	1z6o_M:0.6733230000):0.2771150000):0.3128960000	((1eum_A:0.3323050000	(1krq_A:0.3095320000	3e6s_A:0.6470460000):0.0961552000):0.1551930000	(2jd7_A:0.1837000000	1vlg_A:0.3030910000):0.1160340000):0.1894710000):0.3696530000):0.1522140000	1nfv_A:0.7542010000):0.1112520000	((1lko_A:0.7248470000	1yuz_A:1.1797320000):0.3910770000	3qhb_A:0.8447100000):0.7187380000):0.3387550000):0.3044700000):0.0926645000):0.1969940000):0.0538117000):0.1093810000	(1qgh_A:0.1931850000	2ux1_A:0.5550930000):0.3928770000);
(1ji5_A:0.1757330000	(1jig_A:0.1604770000	(1n1q_A:0.2728590000	((2chp_A:0.3330030000	((((1dps_A:0.0000010000	1jts_A:0.0000010000):0.3156290000	1o9r_A:0.2381670000):0.2352060000	1uvh_A:0.7449750000):0.4926320000	((1tjo_A:0.0000010000	1tk6_A:0.0000010000):0.9100850000	(((2fzf_A:2.7509160000	2vzb_A:0.6104450000):0.2351510000	((1otk_A:1.4331600000	(((2uw1_A:0.0000010000	2uw1_B:0.0000010000):0.0644011000	1afr_A:0.1309370000):1.1878400000	1za0_A:1.4802510000):1.0003800000):0.3804160000	(((((1oqu_A:0.1693060000	1r2f_A:0.1813510000):0.0461158000	1uzr_A:0.0373900000):0.8715710000	(1mxr_A:0.9485600000	(1jk0_A:0.2834010000	(2uw2_A:0.0213930000	1w68_A:0.0456910000):0.1815390000):0.9507030000):0.1262300000):0.4340740000	3ee4_A:0.8257900000):0.4293880000	((((2inc_B:0.9334230000	1mty_B:2.5459080000):0.5334430000	2inp_C:0.8255080000):0.4617160000	1mty_D:1.3202420000):0.5293210000	3dhg_A:1.5816650000):0.7872960000):0.1372110000):0.9423390000):0.1891170000	((((((1bcf_A:0.0000010000	3e1q_A:0.0000010000):0.1861150000	2fkz_A:0.0922160000):0.1328850000	1jgc_A:0.4352290000):0.4478130000	(((((1lb3_A:0.0873250000	2za7_A:0.0382330000):0.1357100000	(1bg7_A:0.0847600000	1r03_A:0.2546170000):0.1443960000):0.1631490000	1z6o_A:1.1653270000):0.2311170000	1z6o_M:1.1629750000):0.1875290000	((((1eum_A:0.1748480000	1krq_A:0.3511440000):0.3359500000	3e6s_A:0.9004270000):0.1669110000	2jd7_A:0.1692270000):0.1530060000	1vlg_A:0.1992440000):0.2679110000):0.3472910000):0.2365010000	1nfv_A:0.9250370000):0.1058320000	((1lko_A:0.8765810000	1yuz_A:1.6312610000):0.2390410000	3qhb_A:0.7905890000):0.8305680000):0.2373160000):0.1729430000):0.2928980000):0.1300080000):0.1570450000	(1ji4_A:0.5006950000	2fjc_A:0.5542690000):0.2923660000):0.1217520000):0.0374464000):0.0869482000	(1qgh_A:0.2420530000	2ux1_A:0.5856480000):0.5495380000);
(1ji5_A:0.1987370000	(1jig_A:0.0966860000	(2chp_A:0.3441950000	((1ji4_A:0.3774950000	2fjc_A:0.4393330000):0.1589970000	(((((1dps_A:0.0000010000	1jts_A:0.0000010000):0.3037650000	1o9r_A:0.2449390000):0.3196350000	1uvh_A:0.6550500000):0.2492080000	(1tjo_A:0.0000010000	1tk6_A:0.0000010000):0.7105150000):0.2559730000	(((2fzf_A:1.9577490000	(((((1bcf_A:0.0000010000	3e1q_A:0.0000010000):0.1928790000	2fkz_A:0.0578160000):0.1644870000	1jgc_A:0.2886360000):0.4107420000	(((1lko_A:1.0890790000	1yuz_A:1.0434910000):0.3083620000	3qhb_A:0.7699600000):1.1319000000	((((1lb3_A:0.0427310000	2za7_A:0.0780130000):0.2084630000	(1bg7_A:0.1031630000	1r03_A:0.2419680000):0.0517854000):0.2137840000	(1z6o_A:1.0976270000	1z6o_M:0.5763010000):0.3286650000):0.2762690000	(((1eum_A:0.2587500000	1krq_A:0.2815970000):0.1224420000	3e6s_A:0.7338380000):0.1332160000	(2jd7_A:0.1776960000	1vlg_A:0.2818370000):0.0815941000):0.2351880000):0.2926000000):0.3396110000):0.2620600000	1nfv_A:0.6479510000):0.1661010000):0.3972820000	2vzb_A:0.9295610000):0.1740000000	(1otk_A:1.6665150000	(((((((1oqu_A:0.1215700000	1r2f_A:0.1151830000):0.0644960000	1uzr_A:0.0053150000):0.9108050000	1mxr_A:0.9960330000):0.2247640000	(1jk0_A:0.1468350000	(2uw2_A:0.0260590000	1w68_A:0.0297960000):0.1572460000):0.7529190000):0.3798640000	3ee4_A:1.1695510000):0.2130850000	(((2inc_B:1.2678470000	1mty_B:2.5962320000):0.3387080000	2inp_C:1.2258950000):0.4393110000	(1mty_D:0.9594640000	3dhg_A:1.4476440000):0.2728490000):0.8113300000):0.2280440000	(((2uw1_A:0.0000010000	2uw1_B:0.0000010000):0.0755891000	1afr_A:0.1169230000):1.0597400000	1za0_A:1.6882120000):0.9414610000):0.4107540000):1.0281600000):0.1990080000):0.0399582000):0.0953017000):0.1310010000):0.0532462000	(1n1q_A:0.1764890000	(1qgh_A:0.2526060000	2ux1_A:0.4075760000):0.3743680000):0.0787275000);
(1ji5_A:0.1532330000	(1jig_A:0.1170180000	(((2chp_A:0.2721910000	((((1dps_A:0.0000010000	1jts_A:0.0000010000):0.3676850000	1o9r_A:0.2226950000):0.2529840000	(1tjo_A:0.0000010000	1tk6_A:0.0000010000):0.7706570000):0.1444580000	1uvh_A:0.9696730000):0.4709590000):0.0913671000	((((2fzf_A:1.9671750000	1nfv_A:0.5284410000):0.1793540000	((((1bcf_A:0.0000010000	3e1q_A:0.0000010000):0.2255230000	2fkz_A:0.0607840000):0.2018520000	1jgc_A:0.2865980000):0.5476410000	(((1lko_A:0.7396720000	1yuz_A:1.3181850000):0.5245870000	3qhb_A:0.7561240000):0.7262750000	((((1lb3_A:0.0877240000	2za7_A:0.0713810000):0.1319810000	(1bg7_A:0.1121370000	1r03_A:0.1943710000):0.0502672000):0.1582500000	(1z6o_A:0.9170740000	1z6o_M:0.6630680000):0.2234880000):0.2610050000	((1eum_A:0.3538560000	(1krq_A:0.3497760000	3e6s_A:0.7599450000):0.0843461000):0.1540390000	(2jd7_A:0.1837600000	1vlg_A:0.3485280000):0.1237150000):0.2402620000):0.4152590000):0.1367040000):0.2439050000):0.2668120000	(1otk_A:1.5272400000	(((((((1oqu_A:0.1635370000	1r2f_A:0.1966490000):0.0691646000	1uzr_A:0.0018820000):0.6939830000	1mxr_A:0.9523000000):0.1819940000	(1jk0_A:0.2037210000	(2uw2_A:0.0458950000	1w68_A:0.0570020000):0.1530410000):0.8012550000):0.2213720000	3ee4_A:0.9803380000):0.3271590000	((((2inc_B:0.9355630000	1mty_B:1.9449620000):0.2999830000	2inp_C:0.9675940000):0.6520460000	1mty_D:1.0322760000):0.2562040000	3dhg_A:1.1863670000):0.8377610000):0.3592810000	(((2uw1_A:0.0000010000	2uw1_B:0.0000010000):0.0618350000	1afr_A:0.1461570000):0.7867790000	1za0_A:1.5482810000):1.2211300000):0.2019360000):1.0229800000):0.1693150000	2vzb_A:1.1018680000):0.5937470000):0.0579191000	((1qgh_A:0.3146680000	2ux1_A:0.4147480000):0.2195270000	(1ji4_A:0.4588670000	2fjc_A:0.4288770000):0.1692530000):0.0815942000):0.1088620000):0.0176503000	1n1q_A:0.3043490000);
(1ji5_A:0.2790550000	1jig_A:0.1350980000	(1n1q_A:0.2943910000	((2chp_A:0.3844400000	((1ji4_A:0.4379910000	2fjc_A:0.6133680000):0.1627040000	(((((1dps_A:0.0000010000	1jts_A:0.0000010000):0.3226240000	1o9r_A:0.2186620000):0.3870880000	1uvh_A:0.9389890000):0.2705690000	(1tjo_A:0.0000010000	1tk6_A:0.0000010000):0.6144840000):0.2783350000	(((2fzf_A:2.3954670000	2vzb_A:0.2212020000):0.6082470000	(1otk_A:1.2766480000	(((((((1oqu_A:0.1463670000	1r2f_A:0.2159280000):0.0314397000	1uzr_A:0.0074750000):0.9631310000	1mxr_A:0.8458820000):0.2882420000	(1jk0_A:0.1951940000	(2uw2_A:0.0219100000	1w68_A:0.0580580000):0.1466810000):0.7475370000):0.4124860000	3ee4_A:0.9523130000):0.3605010000	(((2inc_B:1.0494340000	1mty_B:2.0596090000):0.3972360000	2inp_C:1.1673240000):0.4956390000	(1mty_D:1.0245700000	3dhg_A:1.0562200000):0.5874630000):0.7237140000):0.2458950000	(((2uw1_A:0.0000010000	2uw1_B:0.0000010000):0.0642754000	1afr_A:0.1178610000):1.2963300000	1za0_A:1.3072390000):0.7899210000):0.1683680000):0.6443900000):0.2627280000	((((((1bcf_A:0.0000010000	3e1q_A:0.0000010000):0.1353870000	2fkz_A:0.0880780000):0.1550330000	1jgc_A:0.3630810000):0.3415460000	((1lko_A:0.7202980000	1yuz_A:0.7845260000):0.3171560000	3qhb_A:0.6229770000):0.8810780000):0.1626680000	((((1lb3_A:0.0293180000	2za7_A:0.0953330000):0.1746060000	(1bg7_A:0.1097570000	1r03_A:0.1822070000):0.0599034000):0.2453300000	(1z6o_A:1.0338940000	1z6o_M:0.5875570000):0.2540410000):0.2380380000	(((1eum_A:0.3020880000	1krq_A:0.2988470000):0.1765170000	3e6s_A:0.8306270000):0.1218020000	(2jd7_A:0.1899450000	1vlg_A:0.2707880000):0.0889881000):0.2013130000):0.4528330000):0.2554120000	1nfv_A:0.6681360000):0.4890380000):0.1985210000):0.0512281000):0.1021870000):0.1034330000	(1qgh_A:0.3907610000	2ux1_A:0.4347080000):0.2783090000):0.1045900000):0.0493395000);
(1ji5_A:0.1699150000	(1jig_A:0.1367870000	(1n1q_A:0.1816100000	(2chp_A:0.4637200000	((1ji4_A:0.4121660000	2fjc_A:0.4982640000):0.1251970000	(((((1dps_A:0.0000010000	1jts_A:0.0000010000):0.2746160000	1o9r_A:0.1793200000):0.2944280000	1uvh_A:0.6411150000):0.2532090000	(1tjo_A:0.0000010000	1tk6_A:0.0000010000):0.7512920000):0.1718490000	(2fzf_A:2.2460390000	((2vzb_A:0.8621010000	((1otk_A:1.2678510000	(((2uw1_A:0.0000010000	2uw1_B:0.0000010000):0.0837566000	1afr_A:0.0676290000):1.2870500000	1za0_A:1.5660870000):0.7087810000):0.1497330000	(((((1oqu_A:0.1502910000	1r2f_A:0.1665000000):0.0792845000	1uzr_A:0.0161580000):0.8551520000	(1mxr_A:0.8085200000	(1jk0_A:0.1466300000	(2uw2_A:0.0298690000	1w68_A:0.0431110000):0.1708870000):0.9454620000):0.1298670000):0.6261730000	3ee4_A:0.7524450000):0.4545190000	((2inc_B:0.9902490000	(2inp_C:0.9786970000	1mty_B:2.5015070000):0.4764830000):0.2362280000	(1mty_D:1.0780070000	3dhg_A:1.2089020000):0.3154970000):0.9363480000):0.2486730000):0.7151720000):0.2987900000	(((((1bcf_A:0.0000010000	3e1q_A:0.0000010000):0.2108460000	2fkz_A:0.0834040000):0.0535872000	1jgc_A:0.5281340000):0.4931870000	(((1lko_A:0.7769600000	1yuz_A:1.0795270000):0.6156850000	3qhb_A:0.5339580000):1.1409500000	(((((((1lb3_A:0.0702410000	2za7_A:0.0492620000):0.2613680000	1bg7_A:0.1234030000):0.0909149000	1r03_A:0.1063110000):0.3178880000	(1z6o_A:0.9668710000	1z6o_M:0.7333800000):0.3033520000):0.2837640000	3e6s_A:0.7803290000):0.1669260000	(2jd7_A:0.2682760000	1vlg_A:0.2502730000):0.1130640000):0.0794755000	(1eum_A:0.2814020000	1krq_A:0.3515510000):0.1992600000):0.6361680000):0.0599965000):0.2331110000	1nfv_A:0.5835570000):0.3891710000):0.0533868000):0.2977810000):0.1089210000):0.1001120000):0.0515928000):0.0345822000):0.0392459000	(1qgh_A:0.2476530000	2ux1_A:0.4456290000):0.2920930000);
(1ji5_A:0.2483920000	1jig_A:0.1447420000	(1n1q_A:0.2348990000	((2chp_A:0.3026930000	((1ji4_A:0.5313510000	2fjc_A:0.5514020000):0.1171770000	(((((1dps_A:0.0000010000	1jts_A:0.0000010000):0.2889790000	1o9r_A:0.2084180000):0.3745740000	(1tjo_A:0.0000010000	1tk6_A:0.0000010000):0.7071820000):0.0929422000	1uvh_A:0.8686500000):0.1935660000	((((((((2fzf_A:2.2188890000	(((1lb3_A:0.0628660000	2za7_A:0.0930980000):0.1492290000	1z6o_A:1.2231240000):0.0648171000	(1bg7_A:0.0970080000	1r03_A:0.1373170000):0.0588239000):0.0961569000):0.2194250000	1z6o_M:0.8225210000):0.1796360000	(((1eum_A:0.3304070000	1krq_A:0.2248110000):0.2245190000	3e6s_A:0.6283400000):0.2217120000	(2jd7_A:0.2511910000	1vlg_A:0.2668210000):0.1001140000):0.1398770000):0.3107130000	((1lko_A:0.7958210000	1yuz_A:1.0313260000):0.2113270000	3qhb_A:0.7913230000):1.2276400000):0.0690104000	(((1bcf_A:0.0000020000	3e1q_A:0.0000010000):0.2534660000	2fkz_A:0.1133460000):0.1313700000	1jgc_A:0.2882180000):0.3915030000):0.2932780000	1nfv_A:0.7081330000):0.3233410000	(1otk_A:1.1870550000	(((((((1oqu_A:0.1267550000	1r2f_A:0.1443300000):0.0423497000	1uzr_A:0.0356330000):0.8228830000	1mxr_A:0.9406260000):0.1923060000	((1jk0_A:0.3636170000	2uw2_A:0.0118570000):0.0301696000	1w68_A:0.0120910000):1.1659500000):0.2178460000	3ee4_A:0.8240150000):0.5868150000	((2inc_B:0.9359690000	2inp_C:1.1464170000):0.4924290000	(1mty_B:2.7379520000	(1mty_D:0.8545650000	3dhg_A:1.4731070000):0.5327770000):0.3619820000):0.6036580000):0.3606100000	(((2uw1_A:0.0000010000	2uw1_B:0.0000010000):0.1102890000	1afr_A:0.0986850000):1.0676300000	1za0_A:1.2649930000):0.7967540000):0.2996210000):0.6557750000):0.2346710000	2vzb_A:1.2026460000):0.2043280000):0.0581643000):0.1653190000):0.0530783000	(1qgh_A:0.2598940000	2ux1_A:0.5002910000):0.2763030000):0.0999273000):0.0066914800);
(1ji5_A:0.1679130000	((1jig_A:0.1145670000	(2chp_A:0.4595960000	((1ji4_A:0.4359610000	2fjc_A:0.6350760000):0.1778870000	(((((1dps_A:0.0000010000	1jts_A:0.0000010000):0.3456620000	1o9r_A:0.2988830000):0.3648400000	1uvh_A:0.8663120000):0.3201210000	(1tjo_A:0.0000010000	1tk6_A:0.0000010000):0.8365880000):0.1683810000	((((2fzf_A:2.5771430000	1nfv_A:0.4011960000):0.1972690000	((((1bcf_A:0.0000010000	3e1q_A:0.0000010000):0.1484770000	2fkz_A:0.1126380000):0.1064850000	1jgc_A:0.2534170000):0.3721500000	((1lko_A:0.9469210000	(1yuz_A:1.1920740000	3qhb_A:1.1080750000):0.2027050000):0.9168960000	(((((1lb3_A:0.0867710000	2za7_A:0.0706220000):0.2749920000	1bg7_A:0.0911600000):0.1057300000	1r03_A:0.1570270000):0.2565230000	(1z6o_A:1.2485030000	1z6o_M:0.8689310000):0.2883570000):0.3028800000	((1eum_A:0.2388650000	(1krq_A:0.3047020000	3e6s_A:0.8455900000):0.1185020000):0.2624560000	(2jd7_A:0.1689080000	1vlg_A:0.3285910000):0.1019250000):0.1091000000):0.3004420000):0.1383810000):0.3872840000):0.2445900000	(1otk_A:1.5175800000	((((((1oqu_A:0.1689900000	1r2f_A:0.1628840000):0.0898319000	1uzr_A:0.0000020000):0.8200290000	1mxr_A:0.8857780000):0.1986960000	(3ee4_A:1.1978320000	(1jk0_A:0.1992560000	(2uw2_A:0.0155350000	1w68_A:0.0544020000):0.2211640000):0.8587770000):0.1847060000):0.9084450000	((2inc_B:0.9923490000	(2inp_C:1.1036980000	1mty_B:2.4969380000):0.2436980000):0.3638550000	(1mty_D:1.1382610000	3dhg_A:1.6421660000):0.5078880000):0.9212140000):0.2276560000	(((2uw1_A:0.0000010000	2uw1_B:0.0000010000):0.0545160000	1afr_A:0.1090720000):1.0731300000	1za0_A:1.4302450000):0.8628940000):0.3428480000):0.7460660000):0.1810180000	2vzb_A:0.7817560000):0.4640940000):0.0610633000):0.1109090000):0.1229710000):0.0294902000	1n1q_A:0.3017030000):0.0962308000	(1qgh_A:0.3201000000	2ux1_A:0.5288880000):0.3136040000);
(1ji5_A:0.1346570000	(1jig_A:0.1328190000	(1n1q_A:0.2347690000	((2chp_A:0.3436160000	(((((1dps_A:0.0000010000	1jts_A:0.0000010000):0.2171720000	1uvh_A:0.8175450000):0.2110820000	1o9r_A:0.1762010000):0.4771340000	(1tjo_A:0.0000010000	1tk6_A:0.0000010000):0.7086880000):0.2531300000	(((2fzf_A:2.4871280000	(1otk_A:1.5823720000	(((((((1oqu_A:0.1766060000	1r2f_A:0.1682240000):0.0642098000	1uzr_A:0.0057690000):0.9562060000	1mxr_A:1.1764280000):0.1948360000	(1jk0_A:0.1558330000	(2uw2_A:0.0164900000	1w68_A:0.0360480000):0.1939580000):0.8804170000):0.3092700000	3ee4_A:0.8486320000):0.4029310000	(((2uw1_A:0.0000010000	2uw1_B:0.0000010000):0.0472940000	1afr_A:0.1981540000):0.8798940000	1za0_A:1.4806710000):1.2675200000):0.1038530000	(((2inc_B:0.9810410000	1mty_B:2.2224770000):0.1215080000	2inp_C:1.0961430000):0.6312740000	(1mty_D:1.0841660000	3dhg_A:1.7400110000):0.4630170000):0.8770930000):0.2433670000):0.7131220000):0.0758799000	((((((1bcf_A:0.0000010000	3e1q_A:0.0000010000):0.2002940000	2fkz_A:0.0795410000):0.1488520000	1jgc_A:0.4044720000):0.4898630000	((((((1lb3_A:0.0652710000	2za7_A:0.0468590000):0.2165370000	(1bg7_A:0.0481920000	(1z6o_A:1.2091180000	1z6o_M:0.7686420000):0.4419590000):0.0611868000):0.1402070000	1r03_A:0.1411710000):0.6293230000	3e6s_A:0.7073530000):0.2017320000	(2jd7_A:0.2400680000	1vlg_A:0.2529330000):0.1436280000):0.0382775000	(1eum_A:0.3392720000	1krq_A:0.3663870000):0.1996150000):0.5554760000):0.0579318000	((1lko_A:0.7363950000	1yuz_A:0.9285270000):0.4073340000	3qhb_A:0.9058610000):0.8283610000):0.2779780000	1nfv_A:0.6771020000):0.2828590000):0.2962700000	2vzb_A:1.1315180000):0.1485450000):0.1765250000):0.1003160000	(1ji4_A:0.5533260000	2fjc_A:0.5178830000):0.2655000000):0.0667896000):0.0443623000):0.0990090000	(1qgh_A:0.2169170000	2ux1_A:0.6108300000):0.3706320000);
(1ji5_A:0.1428270000	(1jig_A:0.1516460000	(1n1q_A:0.2326790000	(2chp_A:0.3644660000	((1ji4_A:0.3729770000	2fjc_A:0.6680810000):0.2423260000	(((((1dps_A:0.0000010000	1jts_A:0.0000010000):0.4489900000	1o9r_A:0.2365980000):0.2416460000	1uvh_A:1.0595020000):0.2927700000	(1tjo_A:0.0000010000	1tk6_A:0.0000010000):0.8480010000):0.1856010000	(((2fzf_A:1.7822090000	1nfv_A:0.4629130000):0.3744310000	(((((1bcf_A:0.0000010000	3e1q_A:0.0000010000):0.1629070000	2fkz_A:0.0573290000):0.2306500000	1jgc_A:0.2124360000):0.4723990000	((((1lb3_A:0.0646260000	2za7_A:0.0773270000):0.1647350000	(1bg7_A:0.0968420000	1r03_A:0.2156230000):0.0586025000):0.2834350000	(1z6o_A:1.1730990000	1z6o_M:0.7855310000):0.2428410000):0.2743140000	(((1eum_A:0.3116740000	1krq_A:0.3376820000):0.1613930000	3e6s_A:0.9336720000):0.1158580000	(2jd7_A:0.1668350000	1vlg_A:0.3796260000):0.1507480000):0.2919150000):0.4811840000):0.1349980000	((1lko_A:0.5064100000	1yuz_A:1.1254870000):0.4980070000	3qhb_A:0.9981550000):0.7744040000):0.1540090000):0.3364880000	(2vzb_A:0.6369590000	(((1otk_A:1.6505410000	((((2inc_B:1.0458850000	1mty_B:2.0497940000):0.3829480000	2inp_C:0.8827430000):0.4458780000	3dhg_A:1.4459830000):0.3450010000	1mty_D:1.3281090000):0.4565360000):0.5066110000	(((((1oqu_A:0.1377130000	1r2f_A:0.1477230000):0.0597065000	1uzr_A:0.0127960000):0.7288870000	1mxr_A:0.8505040000):0.2818900000	(1jk0_A:0.2078450000	(2uw2_A:0.0383700000	1w68_A:0.0234860000):0.2224380000):0.9809130000):0.4536280000	3ee4_A:1.1302330000):0.2235680000):0.3140180000	(((2uw1_A:0.0000010000	2uw1_B:0.0000010000):0.0398657000	1afr_A:0.1884240000):1.0158600000	1za0_A:1.7103930000):0.7848930000):1.0496000000):0.1755360000):0.2554440000):0.0717408000):0.0669152000):0.1285240000):0.0286248000):0.1419900000	(1qgh_A:0.2628020000	2ux1_A:0.4665870000):0.3318960000);
(1ji5_A:0.1955860000	(1jig_A:0.1628460000	((2chp_A:0.4230300000	((1ji4_A:0.3583980000	2fjc_A:0.4233610000):0.1548270000	(((((1dps_A:0.0000010000	1jts_A:0.0000010000):0.2971560000	1o9r_A:0.2029670000):0.3095870000	1uvh_A:0.8449250000):0.1036550000	(1tjo_A:0.0000010000	1tk6_A:0.0000010000):0.7804940000):0.2778260000	(((((2fzf_A:2.4160350000	(1lko_A:1.2620500000	(1yuz_A:1.4477920000	3qhb_A:0.6595950000):0.2158200000):0.5672980000):0.3783340000	(((((1lb3_A:0.0458400000	2za7_A:0.0655310000):0.1636640000	(1bg7_A:0.0951190000	1r03_A:0.2262040000):0.0932511000):0.2085610000	(1z6o_A:0.9353030000	1z6o_M:0.6900190000):0.2476280000):0.1912460000	(((1eum_A:0.2606660000	1krq_A:0.3423560000):0.1478020000	3e6s_A:0.9128200000):0.1097130000	(2jd7_A:0.1953200000	1vlg_A:0.2598480000):0.1685940000):0.3194690000):0.3654870000	(1otk_A:1.9682060000	(((((((1oqu_A:0.1279370000	1r2f_A:0.1617050000):0.0528015000	1uzr_A:0.0087420000):0.9724000000	1mxr_A:0.8487260000):0.1569860000	(1jk0_A:0.2272330000	(2uw2_A:0.0331240000	1w68_A:0.0350060000):0.1400220000):0.8375190000):0.2548070000	3ee4_A:0.9809240000):0.5456820000	(((2inc_B:0.9278200000	1mty_B:2.5204200000):0.2019510000	2inp_C:1.3546720000):0.3602100000	(1mty_D:1.0213900000	3dhg_A:1.1962930000):0.4866450000):0.7677560000):0.2987410000	(((2uw1_A:0.0000010000	2uw1_B:0.0000010000):0.0819360000	1afr_A:0.0830810000):0.7944610000	1za0_A:1.8036640000):0.5671220000):0.3357860000):0.6883670000):0.0999389000):0.1939940000	(((1bcf_A:0.0000020000	3e1q_A:0.0000010000):0.2252490000	2fkz_A:0.1335760000):0.0809706000	1jgc_A:0.3106600000):0.4584470000):0.2573860000	1nfv_A:0.8681060000):0.2894840000	2vzb_A:1.0774340000):0.3238300000):0.0161503000):0.1469070000):0.0627242000	(1qgh_A:0.3224840000	2ux1_A:0.4469170000):0.2043050000):0.0995530000):0.0533799000	1n1q_A:0.2074520000);
(1ji5_A:0.1386250000	(1jig_A:0.1535080000	(1n1q_A:0.3021470000	(2chp_A:0.3907650000	((1ji4_A:0.4337400000	2fjc_A:0.5288150000):0.1684810000	(((((1dps_A:0.0000010000	1jts_A:0.0000010000):0.2737770000	1o9r_A:0.2788130000):0.2404560000	1uvh_A:0.8992610000):0.3595810000	(1tjo_A:0.0000010000	1tk6_A:0.0000010000):0.8405870000):0.1915790000	((((2fzf_A:1.8396460000	1nfv_A:0.6264680000):0.2000890000	(((((1bcf_A:0.0000010000	3e1q_A:0.0000010000):0.1915290000	2fkz_A:0.1184320000):0.1147360000	1jgc_A:0.2182440000):0.4955870000	((1lko_A:0.8506770000	1yuz_A:1.1967730000):0.2759420000	3qhb_A:0.7017940000):0.8521830000):0.1994080000	((((1lb3_A:0.0414360000	2za7_A:0.0739820000):0.1537550000	(1bg7_A:0.0579660000	1r03_A:0.2224030000):0.0565663000):0.3333090000	(1z6o_A:0.9780430000	1z6o_M:0.6084790000):0.1759990000):0.2393010000	((1eum_A:0.1946330000	(1krq_A:0.2403620000	3e6s_A:0.8311810000):0.1285860000):0.1457310000	(2jd7_A:0.2482340000	1vlg_A:0.3056970000):0.1040790000):0.3194670000):0.3426270000):0.1320850000):0.2090930000	2vzb_A:0.9867690000):0.1562470000	(1otk_A:1.6766270000	(((((((1oqu_A:0.1533100000	1r2f_A:0.1394900000):0.0558157000	1uzr_A:0.0087020000):0.9066440000	1mxr_A:0.8544890000):0.1239360000	(1jk0_A:0.1226830000	(2uw2_A:0.0264680000	1w68_A:0.0406730000):0.1686140000):0.8207720000):0.4817950000	3ee4_A:0.9055300000):0.2847120000	(((2uw1_A:0.0000010000	2uw1_B:0.0000010000):0.0555397000	1afr_A:0.1115060000):0.8662880000	1za0_A:1.6893770000):0.8196690000):0.1646510000	((2inc_B:1.3172850000	(2inp_C:1.6140840000	1mty_B:1.9586060000):0.3565870000):0.3040760000	(1mty_D:1.1224720000	3dhg_A:1.3814100000):0.2893630000):0.7643030000):0.3507180000):0.6681600000):0.3455310000):0.0483609000):0.1890540000):0.1068880000):0.0247063000):0.1116140000	(1qgh_A:0.3095680000	2ux1_A:0.4171720000):0.4632390000);
(1ji5_A:0.1771920000	(1jig_A:0.1809050000	(((2chp_A:0.3367350000	((1ji4_A:0.4020480000	2fjc_A:0.5248550000):0.1288810000	((((1dps_A:0.0000010000	1jts_A:0.0000010000):0.2817910000	1o9r_A:0.2032440000):0.2610980000	1uvh_A:1.0093990000):0.1905800000	(1tjo_A:0.0000010000	1tk6_A:0.0000010000):0.8947160000):0.2273860000):0.1843380000):0.0435134000	(((((2fzf_A:2.1128520000	(((((1lb3_A:0.0512650000	2za7_A:0.1067600000):0.2321850000	1bg7_A:0.0859780000):0.0932808000	1r03_A:0.1257630000):0.2109270000	(1z6o_A:1.0247860000	1z6o_M:0.6328490000):0.2116620000):0.1974260000	(((1eum_A:0.2630270000	1krq_A:0.3000360000):0.1482830000	3e6s_A:0.6736180000):0.0852973000	(2jd7_A:0.1519270000	1vlg_A:0.2880860000):0.1166240000):0.2785150000):0.3454700000):0.2119620000	((((1bcf_A:0.0000010000	3e1q_A:0.0000010000):0.1705560000	2fkz_A:0.0801470000):0.0660387000	1jgc_A:0.2788030000):0.4186920000	((1lko_A:0.7542640000	1yuz_A:1.0326670000):0.5399170000	3qhb_A:0.5327250000):0.8620940000):0.1169100000):0.2750860000	1nfv_A:0.7286640000):0.1560340000	(1otk_A:1.5669370000	(((((((1oqu_A:0.1738580000	1r2f_A:0.1258920000):0.0893709000	1uzr_A:0.0214820000):0.8145920000	1mxr_A:0.8904760000):0.1401560000	(1jk0_A:0.2392680000	(2uw2_A:0.0267450000	1w68_A:0.0420610000):0.1176950000):0.7668020000):0.3380630000	3ee4_A:1.0348990000):0.3381780000	(((2inc_B:0.6821580000	1mty_B:3.1304150000):0.2695840000	2inp_C:1.0953970000):0.6083870000	(1mty_D:0.6157300000	3dhg_A:1.7014660000):0.4662090000):0.9085620000):0.1635830000	(((2uw1_A:0.0000010000	2uw1_B:0.0000010000):0.0999017000	1afr_A:0.0842000000):1.2695100000	1za0_A:1.6488880000):0.6071470000):0.3092100000):0.6283860000):0.2621290000	2vzb_A:1.0624710000):0.2941890000):0.0424398000	(1qgh_A:0.3704410000	2ux1_A:0.4817150000):0.3077350000):0.1218850000):0.0159795000	1n1q_A:0.2553770000);
(1ji5_A:0.1149440000	((1jig_A:0.1330120000	(2chp_A:0.3085960000	((1ji4_A:0.5034630000	2fjc_A:0.5094910000):0.2062290000	(((((1dps_A:0.0000010000	1jts_A:0.0000010000):0.2425860000	1o9r_A:0.1715460000):0.2487940000	1uvh_A:0.7020140000):0.1386520000	(1tjo_A:0.0000010000	1tk6_A:0.0000010000):0.9748220000):0.2980590000	((2fzf_A:2.3555200000	(((((((1bcf_A:0.0000010000	3e1q_A:0.0000010000):0.1916460000	2fkz_A:0.0523160000):0.1554880000	1jgc_A:0.3009320000):0.4775260000	((1lko_A:0.8649610000	1yuz_A:0.9607670000):0.3992300000	3qhb_A:0.8438940000):0.9313170000):0.0879864000	(((((1lb3_A:0.0479660000	2za7_A:0.0726290000):0.2257630000	1bg7_A:0.0886190000):0.0855322000	1r03_A:0.1290540000):0.2084670000	(1z6o_A:1.0142640000	1z6o_M:0.6224490000):0.2547940000):0.2214440000	(((1eum_A:0.2132140000	1krq_A:0.3039160000):0.1603900000	3e6s_A:0.9607870000):0.1348700000	(2jd7_A:0.2201990000	1vlg_A:0.2337250000):0.1310200000):0.2028300000):0.4934910000):0.2751090000	1nfv_A:0.6642610000):0.1683090000	(1otk_A:1.6744590000	((((((1oqu_A:0.1433420000	1r2f_A:0.1791610000):0.0630410000	1uzr_A:0.0075180000):0.6595460000	(1mxr_A:0.8183600000	(1jk0_A:0.1700100000	(2uw2_A:0.0207050000	1w68_A:0.0580500000):0.1846890000):1.0201400000):0.1658280000):0.4201210000	(((2uw1_A:0.0000010000	2uw1_B:0.0000010000):0.0659470000	1afr_A:0.0928830000):1.3983000000	1za0_A:1.3740570000):1.2330100000):0.1500490000	3ee4_A:1.0579980000):0.3162060000	(((2inc_B:0.9046490000	1mty_B:2.4925020000):0.3765980000	2inp_C:1.0293050000):0.5653920000	(1mty_D:0.9977360000	3dhg_A:1.4556650000):0.4091490000):0.5720860000):0.4129970000):0.9499510000):0.0912277000):0.1104870000	2vzb_A:0.8341260000):0.4613700000):0.0892074000):0.1544410000):0.0849046000):0.0245470000	1n1q_A:0.2237810000):0.0886915000	(1qgh_A:0.2903850000	2ux1_A:0.5316060000):0.3577740000);
(1ji5_A:0.1308970000	(1jig_A:0.1846460000	(1n1q_A:0.1999270000	(2chp_A:0.2812840000	((1ji4_A:0.4012930000	2fjc_A:0.5643340000):0.0758305000	(((((1dps_A:0.0000010000	1jts_A:0.0000010000):0.3088030000	1o9r_A:0.2144770000):0.4412800000	1uvh_A:0.9689690000):0.1819150000	(1tjo_A:0.0000010000	1tk6_A:0.0000010000):0.7789810000):0.2476190000	(((2fzf_A:2.8443160000	(1otk_A:1.2378120000	(((((((1oqu_A:0.1824930000	1r2f_A:0.1780590000):0.0549443000	1uzr_A:0.0118750000):0.9771040000	1mxr_A:0.9976160000):0.0985548000	(1jk0_A:0.1779110000	(2uw2_A:0.0427610000	1w68_A:0.0280560000):0.1614310000):0.7134660000):0.6634770000	3ee4_A:0.9558170000):0.3525760000	((2inc_B:1.0508290000	(2inp_C:1.1117290000	1mty_B:2.5828290000):0.1744200000):0.6987420000	(1mty_D:1.0565660000	3dhg_A:1.3618600000):0.3300950000):0.5690060000):0.1750540000	(((2uw1_A:0.0000010000	2uw1_B:0.0000010000):0.1023420000	1afr_A:0.0974200000):0.7615390000	1za0_A:1.7201610000):0.9432560000):0.1922460000):0.9873890000):0.1096690000	((((((1bcf_A:0.0000010000	3e1q_A:0.0000010000):0.2236400000	2fkz_A:0.1163920000):0.0591140000	1jgc_A:0.3926200000):0.3036900000	((1lko_A:0.9158820000	1yuz_A:1.0280840000):0.6234290000	3qhb_A:0.9176260000):0.9365120000):0.1395990000	(((((1lb3_A:0.0539840000	2za7_A:0.1101550000):0.1422660000	(1bg7_A:0.1321260000	1r03_A:0.2319480000):0.0918010000):0.2335440000	1z6o_M:0.7917850000):0.1456460000	1z6o_A:1.1571260000):0.2156110000	(((1eum_A:0.3375890000	1krq_A:0.3791730000):0.1227080000	3e6s_A:0.8068430000):0.1341540000	(2jd7_A:0.1958210000	1vlg_A:0.2864540000):0.1619440000):0.1454030000):0.6186990000):0.2084400000	1nfv_A:0.8741370000):0.2292800000):0.4666780000	2vzb_A:0.7945910000):0.4136390000):0.1031670000):0.1653700000):0.1115660000):0.0430022000):0.0914736000	(1qgh_A:0.2818760000	2ux1_A:0.6369540000):0.4551680000);
(1ji5_A:0.1870780000	(1jig_A:0.1441700000	(1n1q_A:0.2182770000	(2chp_A:0.3278200000	((1ji4_A:0.3746960000	2fjc_A:0.5894210000):0.1558240000	(((((1dps_A:0.0000010000	1jts_A:0.0000010000):0.2503940000	1o9r_A:0.1872610000):0.2207860000	1uvh_A:0.7736840000):0.3168270000	(1tjo_A:0.0000010000	1tk6_A:0.0000010000):0.7878850000):0.1826640000	((2fzf_A:1.9810800000	((((((1bcf_A:0.0000010000	3e1q_A:0.0000010000):0.1709610000	2fkz_A:0.0791590000):0.0481532000	1jgc_A:0.4138580000):0.5732190000	(((1lko_A:0.7903160000	1yuz_A:0.9655050000):0.3558900000	3qhb_A:1.0606780000):0.7725520000	((((((((1lb3_A:0.0467530000	2za7_A:0.0875640000):0.1889170000	1bg7_A:0.0844040000):0.0943756000	1r03_A:0.1369130000):0.2700120000	(1z6o_A:0.9733730000	1z6o_M:0.8747640000):0.1572690000):0.3205030000	3e6s_A:0.6481180000):0.1546880000	(2jd7_A:0.3564520000	1vlg_A:0.2537880000):0.1205110000):0.2601460000	1krq_A:0.2392600000):0.1927310000	1eum_A:0.0663250000):0.6814840000):0.1075030000):0.2324090000	1nfv_A:0.6060290000):0.1553170000	((1otk_A:1.2889560000	(((2uw1_A:0.0000010000	2uw1_B:0.0000010000):0.0398274000	1afr_A:0.1377470000):1.2565600000	1za0_A:1.2441630000):0.6157280000):0.4677200000	((((((1oqu_A:0.1353190000	1r2f_A:0.1513980000):0.0416213000	1uzr_A:0.0230910000):0.8634530000	(1jk0_A:0.2136460000	(2uw2_A:0.0064540000	1w68_A:0.0435570000):0.2037270000):0.7530440000):0.1793070000	1mxr_A:1.0651620000):0.3179130000	(((2inc_B:1.0161800000	1mty_B:2.4824790000):0.2189920000	2inp_C:0.8693740000):0.8065150000	(1mty_D:1.1931830000	3dhg_A:1.2054020000):0.4986250000):0.5472970000):0.2770790000	3ee4_A:1.0083190000):0.3100430000):1.1315700000):0.0961798000):0.2137840000	2vzb_A:0.8419450000):0.3257480000):0.1679730000):0.1024620000):0.0683668000):0.0144249000):0.0606435000	(1qgh_A:0.3202470000	2ux1_A:0.5279760000):0.3545640000);
(1ji5_A:0.2171260000	1jig_A:0.1551710000	(1n1q_A:0.2353120000	(((2chp_A:0.2643000000	((((2fzf_A:2.1474040000	(1otk_A:1.7985710000	((((((1oqu_A:0.1837510000	1r2f_A:0.1623210000):0.0478530000	1uzr_A:0.0299100000):0.6545670000	1mxr_A:1.0375940000):0.1365260000	((1jk0_A:0.3587350000	2uw2_A:0.0059440000):0.0386427000	1w68_A:0.0194350000):0.8754840000):0.4291540000	3ee4_A:0.7506540000):0.3049730000	((((2inc_B:0.9773130000	1mty_B:2.7069510000):0.4086370000	2inp_C:1.0642110000):0.4471150000	(1mty_D:1.3386580000	3dhg_A:1.5027190000):0.1770700000):0.4571330000	(((2uw1_A:0.0000010000	2uw1_B:0.0000010000):0.1078680000	1afr_A:0.0791690000):0.9041120000	1za0_A:1.5847910000):1.0395700000):0.3142100000):0.4933570000):0.6603410000):0.1876200000	(((((1bcf_A:0.0000010000	3e1q_A:0.0000010000):0.1828140000	2fkz_A:0.0973790000):0.1887560000	1jgc_A:0.3217860000):0.4997550000	(1lko_A:1.1701750000	(1yuz_A:1.2700370000	3qhb_A:0.7391760000):0.2629070000):0.7873780000):0.0886640000	(((((((1lb3_A:0.0794460000	2za7_A:0.0474530000):0.2130570000	1bg7_A:0.1068240000):0.0677855000	1r03_A:0.1020270000):0.2197070000	3e6s_A:0.9759210000):0.1963170000	1z6o_M:0.8629600000):0.1068830000	((1eum_A:0.2136300000	1krq_A:0.2940950000):0.2338150000	(2jd7_A:0.1629210000	1vlg_A:0.3259250000):0.1618870000):0.3352410000):0.1094610000	1z6o_A:1.2077910000):0.4805570000):0.2119650000):0.0950942000	1nfv_A:0.8311950000):0.2475650000	2vzb_A:0.9135310000):0.4416720000):0.0594110000	((((1dps_A:0.0000010000	1jts_A:0.0000010000):0.3576290000	1o9r_A:0.1992780000):0.2383080000	1uvh_A:0.8960140000):0.2911160000	(1tjo_A:0.0000010000	1tk6_A:0.0000010000):0.8335870000):0.3745490000):0.1128650000	((1qgh_A:0.3491080000	2ux1_A:0.4333060000):0.3406720000	(1ji4_A:0.4870840000	2fjc_A:0.5911040000):0.1291750000):0.0993829000):0.0942033000):0.0238296000);
```
