## Supplementary material for "Tertiary-interaction characters enable fast, model-based structural phylogenetics beyond the twilight zone": 53fer.fasta.bionj

```
(((((1ji5_A:0.1962496,2chp_A:0.31262189):-0.021235391,(((((((2jd7_A:0.27773386,1vlg_A:0.14375424):0.12949628,((1krq_A:0.35256797,3e6s_A:0.60874307):0.058594517,1eum_A:0.24344787):0.054922767):0.20718676,(1z6o_A:0.8059032,(1z6o_M:0.77656174,(((1lb3_A:0.052751794,2za7_A:0.084021941):0.17461407,1bg7_A:0.13655627):0.029164471,1r03_A:0.15747306):0.26169348):0.031310081):0.11199277):0.29785314,(1jgc_A:0.2394409,((1bcf_A:5e-07,3e1q_A:5e-07):0.11692674,2fkz_A:0.12423752):0.11083136):0.33738825):0.092893496,(((1lko_A:0.48204869,1yuz_A:0.88495356):0.25870076,3qhb_A:0.62898397):0.47092718,2fzf_A:1.6754994):0.019488622):0.085083753,1nfv_A:0.56612182):0.21439382,(2vzb_A:0.65203995,(((((2uw1_B:5e-07,2uw1_A:5e-07):0.094648249,1afr_A:0.092557795):1.0385191,1za0_A:1.335068):0.43253741,((((((1oqu_A:0.19172354,1r2f_A:0.09750177):0.036914628,1uzr_A:0.033201654):0.60872126,(1jk0_A:0.29162008,(2uw2_A:-0.012788806,1w68_A:0.079861075):0.073965065):1.0251089):0.14336351,1mxr_A:0.71713483):0.4867354,3ee4_A:0.91323656):0.38045827,((1mty_D:1.0368447,3dhg_A:1.1278963):0.42162859,(1mty_B:2.1311278,(2inc_B:0.32779706,2inp_C:1.6385932):0.27662528):0.45871127):0.70052934):0.27999684):0.19170672,1otk_A:1.5232775):0.54682273):0.08892975):0.39257586):0.021972964,(1jig_A:0.13892677,1n1q_A:0.21842468):0.04470899):0.17571039,(1qgh_A:0.27793309,2ux1_A:0.36707619):0.079178795):-0.014948279,(1ji4_A:0.30684745,2fjc_A:0.41021585):0.10683852,((1tjo_A:5e-07,1tk6_A:5e-07):0.66101146,(((1dps_A:5e-07,1jts_A:5e-07):0.20873472,1o9r_A:0.24551335):0.11731431,1uvh_A:0.79017472):0.13075098):0.16518545);
```
