## Supplementary material for "Tertiary-interaction characters enable fast, model-based structural phylogenetics beyond the twilight zone": 53fer.fasta.ckp (part 1 of 2)

```
--- # IQ-TREE Checkpoint ver >= 1.6
CandidateSet:
 00: -32901.285412 (0:0.2127311734,(1:0.1482615631,((3:0.3367615266,(((((8:0.0000011144,9:0.0000011144):0.28066022,10:0.1967312951):0.2744718044,11:0.6749901376):0.2072729932,(12:0.0000011144,13:0.0000011144):0.6685498313):0.1754633881,((14:1.6907506896,15:0.4828225217):0.2427516665,((((((16:0.0000011144,17:0.0000011144):0.1669810445,18:0.0937237120):0.1230936603,19:0.2661804858):0.3621975714,(((21:0.6013454097,22:0.8827993849):0.2957074803,23:0.6407524117):0.5914192899,((((24:0.0655766756,25:0.0778800364):0.1996887233,(26:0.0904991466,27:0.1953323720):0.05716869436):0.2361235977,(28:0.8749480226,29:0.5425831129):0.1687551851):0.2165473552,(((30:0.2573770612,31:0.2734929765):0.1332945574,32:0.7114433023):0.1106634645,(33:0.1642603218,34:0.2765542097):0.09497802758):0.1440413598):0.2923013585):0.08477079559):0.162956387,20:0.5957137539):0.1262244778,(35:1.3945249687,(((((((36:0.1442193273,37:0.1475119822):0.04558680084,38:0.0258127468):0.6475614771,39:0.7151925288):0.1704620006,(41:0.1972539906,(42:0.0249992296,43:0.0409378916):0.1463620129):0.6341295095):0.2969230386,40:0.8299667584):0.2571884741,((44:0.8030059740,(45:0.8186382903,46:1.7668673681):0.1338454691):0.4463699504,(47:1.1089834783,48:0.8718465325):0.2166579777):0.4605862325):0.1528111193,(((49:0.0000011144,50:0.0000011144):0.08527577279,51:0.0938382889):0.7893822832,52:1.2687681062):0.5616883856):0.2665796376):0.6087139006):0.1447382103):0.2790474939):0.08255131584):0.07070177153,((4:0.2920668650,5:0.4013511765):0.2495007463,(6:0.4046413123,7:0.4582622585):0.1635733662):0.1045752519):0.09134680697):0.0294529392,2:0.2590611428);
 01: -32902.6870439 (0:0.2119481138,(1:0.1483671089,((3:0.3357593725,(((((8:0.0000029780,9:0.0000025337):0.2792474198,10:0.1961503830):0.272124839,11:0.6706658012):0.2069219807,(12:0.0000024866,13:0.0000020943):0.667202461):0.1706630756,((14:1.7463686292,((((((16:0.0000010000,17:0.0000010000):0.1668511498,18:0.0925044432):0.1225322622,19:0.2640404924):0.3662745633,(((21:0.5953556181,22:0.8767215108):0.2970117576,23:0.6359657946):0.5860941049,((((24:0.0652482699,25:0.0776921951):0.1990451585,(26:0.0903182509,27:0.1944666952):0.05667592071):0.2352369508,(28:0.8705723113,29:0.5399326346):0.1676346276):0.2135635337,(((30:0.2568598141,31:0.2718371722):0.1320884728,32:0.7090557528):0.1104855467,(33:0.1631262029,34:0.2757593631):0.09570487993):0.1440937226):0.2920397563):0.0757801865):0.1589142016,20:0.6118056071):0.1179816856,(35:1.3734792159,(((((((36:0.1436334881,37:0.1468666294):0.04502769525,38:0.0259861498):0.643152984,39:0.7133322603):0.1686698001,(41:0.1961499998,(42:0.0249175040,43:0.0407474854):0.1455309584):0.6301826921):0.2970376659,40:0.8266748930):0.2553447688,((44:0.8006549617,(45:0.8114948723,46:1.7522612589):0.1326370034):0.4418743161,(47:1.1011811884,48:0.8665323429):0.2188372136):0.4558493741):0.1411051068,(((49:0.0000010000,50:0.0000010000):0.08505769021,51:0.0933040819):0.7802562978,52:1.2641725750):0.5606355404):0.2808085245):0.5999159753):0.05033876723):0.1133401377,15:0.6915667671):0.2875741678):0.08499483229):0.07176595401,((4:0.2897995678,5:0.4005671383):0.2488245317,(6:0.4028504566,7:0.4553475558):0.1634780004):0.1045394725):0.08887162191):0.0295091221,2:0.2576765382);
 02: -32902.7518343 (0:0.2129397839,(1:0.1504311799,((3:0.3359116228,(((((8:0.0000029780,9:0.0000025337):0.2829612971,10:0.1910875515):0.275677163,11:0.6793202036):0.202517166,(12:0.0000024866,13:0.0000020943):0.6737954858):0.1794237165,((14:1.6776932429,15:0.4973081604):0.2256130094,((((((16:0.0000010000,17:0.0000010000):0.1654026269,18:0.0955993948):0.1253347565,19:0.2645361330):0.3663546538,(((21:0.6000498140,22:0.8809761378):0.2991242179,23:0.6370498094):0.5938354005,(((((24:0.0655888801,25:0.0783773526):0.2433266428,26:0.0852632400):0.07113213404,27:0.1424638052):0.2499152055,(28:0.8634363334,29:0.5563065925):0.1734522156):0.2044453353,(((30:0.2610150679,31:0.2690282495):0.1366246211,32:0.7071842072):0.1082851366,(33:0.1625380769,34:0.2760283759):0.09867238047):0.1454012674):0.2870745292):0.08136517408):0.1616613174,20:0.6003734959):0.1150601976,(35:1.3951997360,(((((((36:0.1444204960,37:0.1476692702):0.04530815716,38:0.0262811518):0.6475535322,39:0.7183392820):0.1675914258,(41:0.1969906266,(42:0.0250259862,43:0.0410150488):0.1469571997):0.636054798):0.2971720027,40:0.8275815584):0.2610745219,((44:0.8035774706,(45:0.8202285406,46:1.7635087788):0.1331841262):0.444693137,(47:1.1077220572,48:0.8737544271):0.2178960014):0.4604032814):0.1510616165,(((49:0.0000010000,50:0.0000010000):0.08582069121,51:0.0934597667):0.7877669031,52:1.2710365274):0.5575998022):0.2615770574):0.6134669031):0.1541142323):0.2813037986):0.08245317675):0.07116918235,((4:0.2916270368,5:0.4024276076):0.2488110347,(6:0.4049747102,7:0.4586242211):0.1643212979):0.1046601894):0.09120901384):0.02845551241,2:0.2592296223);
 03: -32902.8401903 (0:0.2125211583,(1:0.1488262525,((3:0.3361637088,(((((8:0.0000029780,9:0.0000025337):0.2804447288,10:0.1960667955):0.2713414242,11:0.6744557604):0.2068121631,(12:0.0000024866,13:0.0000020943):0.6692261757):0.1702273333,(((14:1.7036329399,(35:1.3738861328,(((((((36:0.1445205039,37:0.1478572343):0.04582512937,38:0.0256741555):0.647677714,39:0.7172001002):0.1678925543,(41:0.1974849735,(42:0.0250000086,43:0.0410050360):0.1463170808):0.6342042762):0.3001374535,40:0.8294921138):0.257720424,((44:0.8039764060,(45:0.8162171771,46:1.7629495065):0.1309193113):0.4424228885,(47:1.1042333279,48:0.8760770857):0.2176900881):0.4592178218):0.1311249776,(((49:0.0000010000,50:0.0000010000):0.08433553801,51:0.0954340181):0.7888195752,52:1.2645078349):0.5633298311):0.2757330067):0.5495627574):0.05180257604,(((((16:0.0000010000,17:0.0000010000):0.1675438176,18:0.0921544101):0.1221067403,19:0.2653725197):0.369440765,(((21:0.5960483303,22:0.8799762184):0.2960577984,23:0.6370195125):0.5852037803,((((24:0.0653789229,25:0.0776691088):0.1992065426,(26:0.0902182282,27:0.1948061957):0.0565709749):0.2359020727,(28:0.8721010720,29:0.5414404840):0.1655276759):0.2128327543,(((30:0.2573861072,31:0.2717488044):0.1324085856,32:0.7099231866):0.1098540122,(33:0.1628412615,34:0.2764046154):0.09591095707):0.1452058645):0.2939897303):0.07067527025):0.1592850354,20:0.6153764566):0.1229869365):0.1501599008,15:0.6960492350):0.2892209273):0.08517166012):0.07168366089,((4:0.2889761603,5:0.4024434276):0.248282836,(6:0.4034698573,7:0.4568048067):0.1640589958):0.1046743742):0.08904208609):0.02812714211,2:0.2584476825);
 04: -32903.3585597 (0:0.2126104483,(1:0.1485728047,((3:0.3364490191,(((((8:0.0000029780,9:0.0000025337):0.2793927628,10:0.1967459589):0.2724845438,11:0.6733473763):0.2083224402,(12:0.0000024866,13:0.0000020943):0.6697508477):0.1734924596,((14:1.7441926501,((((((16:0.0000010000,17:0.0000010000):0.1656858355,18:0.0943895650):0.1248089866,19:0.2630586828):0.3673776977,(((21:0.5999357080,22:0.8755898389):0.2985427618,23:0.6327273925):0.5940273011,(((((24:0.0654881748,25:0.0781316405):0.2421246499,26:0.0853592693):0.07090209235,27:0.1421173095):0.248899405,(28:0.8599468453,29:0.5548636709):0.1737559072):0.2026892342,(((30:0.2604776417,31:0.2680711117):0.1353190824,32:0.7059686181):0.108926012,(33:0.1615890878,34:0.2756417219):0.09936893193):0.1448475319):0.2848054139):0.07897137481):0.159010812,20:0.6150192183):0.1165363095,(35:1.3786383622,(((((((36:0.1436949581,37:0.1469285999):0.04542776061,38:0.0255400138):0.643179657,39:0.7139188553):0.170314816,(41:0.1981132036,(42:0.0249401367,43:0.0407958687):0.1445214949):0.631885457):0.2963679234,40:0.8242213522):0.2574441985,((44:0.8006276308,(45:0.8139194206,46:1.7516187199):0.1327675556):0.4427160248,(47:1.1005070722,48:0.8684580279):0.2198193023):0.4583452476):0.1409172142,(((49:0.0000010000,50:0.0000010000):0.08592680822,51:0.0923409639):0.7802963963,52:1.2681089985):0.5648699789):0.2920953834):0.5737589978):0.03565899837):0.1251142494,15:0.6964509878):0.2887906902):0.08322739616):0.07230791867,((4:0.2900761825,5:0.4017956596):0.2491438468,(6:0.4043021223,7:0.4566194015):0.1643688055):0.1052453838):0.08877122339):0.0298785703,2:0.2582693502);
 05: -32903.987671 (0:0.2140093738,(1:0.1522336135,((3:0.3328010977,(((((8:0.0000010060,9:0.0000010060):0.2814037255,10:0.1968007906):0.268468663,11:0.6797668827):0.2110875563,(12:0.0000026591,13:0.0000021086):0.6660706979):0.1763198257,((((14:1.7370020532,20:0.4859295917):0.1402502344,((((16:0.0000010060,17:0.0000010060):0.1679165489,18:0.0930357608):0.1214120535,19:0.2686887200):0.3679126766,(((21:0.5980338929,22:0.8827893233):0.2921586148,23:0.6435079253):0.5907362496,((((24:0.0656614041,25:0.0780208292):0.1997957907,(26:0.0907938087,27:0.1953734898):0.05712752324):0.2368330276,(28:0.8752519625,29:0.5437515385):0.166515779):0.2110127941,(((30:0.2583418528,31:0.2731624093):0.1334251478,32:0.7122003526):0.1104517725,(33:0.1630627390,34:0.2782564433):0.09585255221):0.1483370202):0.2943972853):0.07159785909):0.1685582319):0.1165106288,(35:1.3912999704,(((((((36:0.1447604225,37:0.1482364227):0.04632963462,38:0.0256742062):0.6499520681,39:0.7188367981):0.172665591,(41:0.1972278826,(42:0.0250719361,43:0.0411396400):0.1473556668):0.6353894955):0.2957901938,40:0.8371548090):0.2427750768,((44:0.8041246157,(45:0.8233836078,46:1.7651070078):0.1348103048):0.4495327821,(47:1.1130686232,48:0.8747480870):0.2151908041):0.4629826747):0.143472336,(((49:0.0000010060,50:0.0000010060):0.08508118673,51:0.0951826944):0.7936082946,52:1.2687954195):0.562466366):0.2782059023):0.6187442574):0.1526647595,15:0.7369774840):0.2613111064):0.08229180585):0.07145127173,((4:0.2895390576,5:0.4049300631):0.2492202816,(6:0.4046756018,7:0.4588355659):0.1674291971):0.1047848865):0.09252994164):0.02475908844,2:0.2599798020);
 06: -32904.1455585 (0:0.2130599585,(1:0.1477783410,((3:0.3396413561,(((((8:0.0000029780,9:0.0000025337):0.2804385021,10:0.1974716881):0.274832253,11:0.6758970295):0.2061689466,(12:0.0000024866,13:0.0000020943):0.6716297467):0.1821623819,((14:1.7000139127,15:0.4517886244):0.3122260626,((((((16:0.0000010000,17:0.0000010000):0.1672661423,18:0.0942146333):0.1215702718,19:0.2698223189):0.3561279627,(((21:0.6046628300,22:0.8836030885):0.2942585893,23:0.6434543221):0.5967047497,((((24:0.0657444445,25:0.0782424229):0.2006378247,(26:0.0908521418,27:0.1959518814):0.05718457836):0.237922408,(28:0.8785043419,29:0.5429744025):0.1691065934):0.2149798585,(((30:0.2587562162,31:0.2743779874):0.1343148115,32:0.7141222099):0.1110243842,(33:0.1647120628,34:0.2777335876):0.09522146861):0.14714105):0.2909662597):0.09329257379):0.1578169538,20:0.5974141939):0.138436588,(35:1.4251705472,(((((((36:0.1450210169,37:0.1483416882):0.04482235213,38:0.0270634391):0.6577759629,39:0.7184619599):0.1921884259,(41:0.1938862524,(42:0.0251432269,43:0.0411462728):0.1515259791):0.6098997672):0.2850233603,((44:0.8280062310,(45:0.8397843108,46:1.7540354908):0.1265838979):0.4374291594,(47:1.1784751925,48:0.8377959546):0.2358800126):0.5170237611):0.1418590833,40:0.8330200994):0.2387234995,(((49:0.0000010000,50:0.0000010000):0.08488734657,51:0.0961890970):0.8184830972,52:1.2562426789):0.5958576563):0.2574579781):0.6042256225):0.1435949111):0.2564438082):0.07732837712):0.06565024329,((4:0.2958002814,5:0.4013899916):0.2516991698,(6:0.4052789409,7:0.4592835566):0.1641756987):0.103679729):0.09332570055):0.0305953457,2:0.2602456725);
 07: -32904.329057 (0:0.2120817098,(1:0.1481132964,((3:0.3351640696,(((((8:0.0000010000,9:0.0000010000):0.2787184285,10:0.1964885767):0.2718843316,11:0.6710260784):0.2073465024,(12:0.0000010000,13:0.0000010000):0.6691813038):0.1724142844,((14:1.7305288444,((((((16:0.0000010000,17:0.0000010000):0.1656954689,18:0.0943008829):0.1246372058,19:0.2633421933):0.3678211982,(((21:0.5969245357,22:0.8745339175):0.2997560855,23:0.6310225644):0.5906375463,(((((24:0.0655197611,25:0.0781981837):0.2423396862,26:0.0853844690):0.07081139818,27:0.1422071781):0.2482960695,(28:0.8592688567,29:0.5546804511):0.1745800356):0.2028033616,(((30:0.2605629240,31:0.2679942874):0.1351838848,32:0.7051150335):0.109225134,(33:0.1617080464,34:0.2754993890):0.09917322339):0.1449407489):0.2844783589):0.07803856598):0.1566569695,20:0.6137069605):0.1129636969,(35:1.3811189017,(((((((36:0.1436690092,37:0.1468425381):0.04494884333,38:0.0261177509):0.6442969393,39:0.7142292216):0.1639918191,(41:0.1977510907,(42:0.0249489813,43:0.0407508892):0.144400157):0.6346298375):0.2991636588,40:0.8272320187):0.2534454797,(((44:0.8038545359,45:0.8704150151):0.1998119651,46:1.7013869293):0.330290137,(47:1.0969209956,48:0.8648818749):0.2329660868):0.4581387978):0.1485711696,(((49:0.0000010000,50:0.0000010000):0.08548521006,51:0.0931451494):0.7769290881,52:1.2646193694):0.5581125248):0.2694069656):0.6008959105):0.04849269728):0.1175065211,15:0.6920683082):0.2896266808):0.08325080154):0.07236805163,((4:0.2896702195,5:0.4004902125):0.2484320989,(6:0.4030706573,7:0.4550857861):0.1635255859):0.1047182858):0.08844990368):0.02959771963,2:0.2574917761);
 08: -32904.6263908 (0:0.2130919894,(1:0.1493362941,((3:0.3368302782,(((((8:0.0000029780,9:0.0000025337):0.2802277272,10:0.1968571262):0.2706950202,11:0.6760782767):0.2056179216,(12:0.0000024866,13:0.0000020943):0.6737906872):0.1769340104,(((14:1.7016448225,(35:1.3992159265,(((((((36:0.1444746785,37:0.1478016000):0.04456101485,38:0.0270309689):0.6532373107,39:0.7165098851):0.1897278202,(41:0.1947414463,(42:0.0250211719,43:0.0410043136):0.1494399142):0.6064525915):0.2910234367,((44:0.8242276310,(45:0.8326981913,46:1.7405065046):0.1253673882):0.4312036699,(47:1.1696019825,48:0.8325429995):0.2332458613):0.5051150214):0.1394631738,40:0.8329386037):0.2133231119,(((49:0.0000010000,50:0.0000010000):0.08680950491,51:0.0923437729):0.8131000944,52:1.2476935135):0.5861866843):0.2742475759):0.5583573175):0.07645428531,(((((16:0.0000010000,17:0.0000010000):0.167850825,18:0.0925856469):0.1217948624,19:0.2652373294):0.3624707854,(((21:0.5946836839,22:0.8841540681):0.2956078248,23:0.6388902917):0.5888987576,((((24:0.0652046369,25:0.0781831991):0.2001474089,(26:0.0905047297,27:0.1953611320):0.05607705323):0.2385124557,(28:0.8752493681,29:0.5429093134):0.1639707971):0.2079757328,(((30:0.2598605669,31:0.2721871907):0.1336657834,32:0.7119206070):0.1089985868,(33:0.1631691989,34:0.2773003574):0.09741891382):0.1513037039):0.2905016166):0.08298995929):0.1551040138,20:0.6158101716):0.1249849177):0.1550438715,15:0.7103201628):0.2865664907):0.08028296998):0.07130947704,((4:0.2890931063,5:0.4038521410):0.2489624248,(6:0.4044288469,7:0.4577245570):0.1643654185):0.1048325023):0.08907840671):0.02746789508,2:0.2588167008);
 09: -32904.6814987 (0:0.2132272041,(1:0.1479840682,((3:0.3376304475,(((((8:0.0000010000,9:0.0000010000):0.2791584719,10:0.1977945610):0.272932827,11:0.6741394156):0.2069436495,(12:0.0000010000,13:0.0000010000):0.6726056885):0.1804250931,((14:1.6747157186,15:0.4863290942):0.2479610042,((((((16:0.0000010000,17:0.0000010000):0.1658587909,18:0.0952735539):0.1257069064,19:0.2636395636):0.3620465328,(((21:0.5987493112,22:0.8820498166):0.3029018292,23:0.6370424236):0.5655038258,(((((24:0.0656168111,25:0.0788678418):0.2444801277,26:0.0851703793):0.07095672847,27:0.1433679022):0.2468994635,(28:0.8662186906,29:0.5601090139):0.1736741333):0.2046181376,(((30:0.2613484309,31:0.2703100603):0.1364889627,32:0.7102123244):0.1065730363,(33:0.1627591837,34:0.2776546963):0.1006598928):0.1448595715):0.2775919271):0.1009023479):0.158119389,20:0.6042309238):0.1157806906,(35:1.4182617093,(((((((36:0.1438443209,37:0.1471673991):0.04426096361,38:0.0270786065):0.6502487548,39:0.7122548821):0.1888273809,(41:0.1931819997,(42:0.0249252355,43:0.0408573424):0.14955774):0.6060052442):0.2907574652,((44:0.8198771781,(45:0.8298022348,46:1.7372430338):0.124599413):0.435278187,(47:1.1636423598,48:0.8288045167):0.2308189185):0.5025380176):0.1373597242,40:0.8324787287):0.2292351187,(((49:0.0000010000,50:0.0000010000):0.0863602166,51:0.0926787356):0.8084132703,52:1.2473200575):0.5785453349):0.2584123253):0.6152514443):0.1451237556):0.281007859):0.06992152347):0.06889792373,((4:0.2930662105,5:0.4021021336):0.2503467933,(6:0.4056282903,7:0.4589828715):0.1635909882):0.1036675827):0.0912569859):0.02931808025,2:0.2595334477);
 10: -32905.8939864 (0:0.1632302739,((1:0.1364188285,((3:0.3354779471,(((((8:0.0000029780,9:0.0000025337):0.279929475,10:0.1963569359):0.2732648713,11:0.6724085467):0.2089186063,(12:0.0000024866,13:0.0000020943):0.6700376617):0.1743512783,((14:1.6851583692,15:0.4971984888):0.2204229747,((((((16:0.0000010000,17:0.0000010000):0.1666322471,18:0.0934541274):0.1245040617,19:0.2640127484):0.3609513718,(((21:0.6036059583,22:0.8764175005):0.2974143298,23:0.6355076076):0.5944500587,((((24:0.0651846462,25:0.0777235465):0.199485733,(26:0.0899742739,27:0.1949146561):0.05656864179):0.2370163723,(28:0.8768274720,29:0.5425123327):0.1617678354):0.21641871,(((30:0.2574329932,31:0.2721386817):0.1331505955,32:0.7098323902):0.1104451881,(33:0.1637946753,34:0.2756404527):0.09451244432):0.1431254664):0.2919911233):0.08321791586):0.1610033761,20:0.5964165658):0.1360681939,(35:1.3868820971,(((((((36:0.1437446210,37:0.1472626292):0.04519855051,38:0.0262486277):0.6456196644,39:0.7124389067):0.1715421358,(41:0.1983112208,(42:0.0249858391,43:0.0408039480):0.1445482803):0.6324688652):0.2957371162,40:0.8307718194):0.2562874336,((44:0.8014026864,(45:0.8161933619,46:1.7645394316):0.1314388204):0.4495744977,(47:1.1054987535,48:0.8693574487):0.2177022157):0.4600696586):0.1549256915,(((49:0.0000010000,50:0.0000010000):0.08492253728,51:0.0941238138):0.7871649283,52:1.2634209026):0.5528061646):0.2670096674):0.594533837):0.1482964786):0.2729785549):0.07906802973):0.05861488029,(6:0.4020538992,7:0.4594072346):0.2162642195):0.1181875215):0.03933345835,2:0.2543790719):0.06484546187,(4:0.2365937630,5:0.4520649399):0.3445249003);
 11: -32906.0583151 (0:0.2138839674,(1:0.1592094969,((3:0.3498375819,((6:0.3869685208,7:0.4776360236):0.1871627757,(((((8:0.0000010000,9:0.0000010000):0.2834310743,10:0.1964104386):0.2831486249,11:0.6699006474):0.2024539466,(12:0.0000010000,13:0.0000010000):0.6755183842):0.17726559,((14:1.6920677874,15:0.4699288900):0.2738640638,((((((16:0.0000010000,17:0.0000010000):0.1673612075,18:0.0949453305):0.1248143582,19:0.2698438293):0.3664697725,(((21:0.6087382656,22:0.8822452871):0.2953300024,23:0.6454452311):0.5935888428,((((24:0.0658835027,25:0.0780464063):0.1998402299,(26:0.0908477354,27:0.1958100202):0.05751702841):0.2366035101,(28:0.8788879073,29:0.5461314295):0.1688403275):0.224852627,(((30:0.2580776255,31:0.2748915502):0.1339243046,32:0.7138195086):0.1127338609,(33:0.1658953636,34:0.2766109132):0.09367775304):0.1411407124):0.2998084869):0.07021007718):0.1612609528,20:0.5999659816):0.1345813892,(35:1.3904473996,(((((((36:0.1446991707,37:0.1483640584):0.04482811363,38:0.0270742600):0.6504266048,39:0.7183973010):0.1694512421,(41:0.1972831515,(42:0.0251041003,43:0.0411639459):0.1479572048):0.6389000223):0.2949016607,40:0.8392325299):0.2522739909,((44:0.8095965661,(45:0.8254574045,46:1.7762261204):0.1318955274):0.4486918694,(47:1.1187091081,48:0.8775894959):0.2193063086):0.4659419124):0.1610637019,(((49:0.0000010000,50:0.0000010000):0.08664189663,51:0.0933928113):0.7933272288,52:1.2708998476):0.5574413112):0.2750023984):0.6044951957):0.1481164418):0.2702326484):0.0650588557):0.07531459126):0.06935749913,(4:0.2765557604,5:0.4191339455):0.3093210407):0.08457719526):0.02008903402,2:0.2588766772);
 12: -32906.5437714 (0:0.1595950520,(1:0.1540304387,(2:0.2381881038,((3:0.3256357569,(((((8:0.0000010000,9:0.0000010000):0.2802009259,10:0.1986518779):0.2609730213,11:0.6870500062):0.2134524029,(12:0.0000010000,13:0.0000010000):0.6813074948):0.1635406476,((14:1.7616231961,((((((16:0.0000010000,17:0.0000010000):0.1679426861,18:0.0923463315):0.1237557254,19:0.2658763501):0.3677657855,(((21:0.6009651549,22:0.8794672802):0.2987085137,23:0.6383820100):0.5947817157,((((24:0.0654226419,25:0.0780134191):0.1999780079,(26:0.0905632157,27:0.1953061905):0.05672267502):0.2365598005,(28:0.8775743072,29:0.5434425109):0.1672622069):0.2135151726,(((30:0.2577360653,31:0.2729952265):0.1325775599,32:0.7123139916):0.1104948001,(33:0.1638042698,34:0.2767565528):0.09612272035):0.1456985569):0.292098209):0.07595038148):0.1606403643,20:0.6153430868):0.1153671816,(35:1.3734612177,(((((((36:0.1440673700,37:0.1475641132):0.04525216741,38:0.0263094931):0.6456840799,39:0.7148282150):0.1720140101,(41:0.1987310192,(42:0.0250584896,43:0.0409103595):0.1448398889):0.6333367243):0.2958580202,40:0.8335201751):0.2563766025,((44:0.8035405066,(45:0.8157315191,46:1.7642594269):0.1319492314):0.4456673508,(47:1.1071664436,48:0.8715373400):0.2216272177):0.4614994647):0.1526740255,(((49:0.0000010000,50:0.0000010000):0.08477513578,51:0.0950685987):0.7877199335,52:1.2644697016):0.55154749):0.2807502861):0.6149188487):0.04426233343):0.1240941909,15:0.6927725890):0.2856990797):0.08171038051):0.05949185473,(6:0.3940414905,7:0.4672877445):0.222883629):0.1085928191):0.03553946984):0.07458620216,(4:0.2323354641,5:0.4606844928):0.3496297678);
 13: -32907.3437665 (0:0.2133383382,(1:0.1478056485,((3:0.3378008750,(((((8:0.0000010071,9:0.0000010071):0.2817191026,10:0.1963780695):0.2745695535,11:0.6751405811):0.2057341064,(12:0.0000010071,13:0.0000010071):0.6703611453):0.170107381,((14:1.6904481549,15:0.4670376064):0.2608848458,((((((16:0.0000010071,17:0.0000010071):0.1685228475,18:0.0926738049):0.1217129526,19:0.2705234700):0.3662380274,(((21:0.5914563528,22:0.8899422757):0.3102178863,23:0.6417766932):0.5597629741,((((24:0.0659374560,25:0.0785695686):0.1998255329,(26:0.0910905686,27:0.1967481163):0.05746303908):0.2349183232,(28:0.8806683457,29:0.5465081861):0.1693406162):0.214671977,(((30:0.2592845968,31:0.2748796725):0.133783675,32:0.7154376227):0.1094461477,(33:0.1642472777,34:0.2795089153):0.09743585771):0.1435393139):0.2896503081):0.08727703396):0.1573702615,20:0.6038982502):0.1424218234,(((35:1.4923390442,((44:0.7944780790,(45:0.8099488873,46:1.7706289840):0.1266066234):0.4286001452,(47:1.0645062744,48:0.9120011151):0.2407411956):0.3431072406):0.1823983081,(((((36:0.1442023780,37:0.1474200059):0.04616052548,38:0.0249177561):0.6493605581,39:0.7087764125):0.1617154178,(41:0.1965221921,(42:0.0249229809,43:0.0409686180):0.1467447593):0.6432875875):0.3210766948,40:0.8041626166):0.2812383006):0.1383371918,(((49:0.0000010071,50:0.0000010071):0.08201762522,51:0.0988288726):0.7663448088,52:1.2726465401):0.5484494692):0.7769332846):0.1374059084):0.276921115):0.0859736962):0.06931380539,((4:0.2927850580,5:0.4010552387):0.2493992999,(6:0.4052350875,7:0.4594172086):0.1623368914):0.1035233821):0.09112808367):0.02911111616,2:0.2593878802);
 14: -32907.5620976 (0:0.2127610373,(1:0.1461692931,((3:0.3394871785,(((((8:0.0000010000,9:0.0000010000):0.2791633672,10:0.1981054833):0.2731677818,11:0.6749585834):0.2086845488,(12:0.0000010000,13:0.0000010000):0.6660506906):0.1777369581,((14:1.6836688642,15:0.4833472335):0.2294574848,((((((16:0.0000010000,17:0.0000010000):0.165408045,18:0.0971803755):0.129786268,19:0.2611081784):0.3760143995,(((21:0.6307222050,22:0.8542235846):0.2996915523,23:0.6218464557):0.6120363381,((((((24:0.0651689193,25:0.0791448512):0.2427875319,26:0.0857540768):0.08089771786,27:0.1339321032):0.2008861092,(28:0.8615376662,29:0.5664390954):0.219912646):0.2139501048,32:0.6920998495):0.09996948578,((30:0.2453310229,31:0.2909057420):0.2237352534,(33:0.1656767871,34:0.2744066475):0.09969003276):0.08166999588):0.3135401151):0.097423682):0.1565468739,20:0.5816720766):0.1344259211,(35:1.3987997090,(((((((36:0.1441960011,37:0.1474237376):0.04558500673,38:0.0257230228):0.6466110953,39:0.7149935253):0.1710402471,(41:0.1988421757,(42:0.0250433426,43:0.0409834632):0.1451611354):0.6341516626):0.2976867485,40:0.8266020124):0.2605636683,((44:0.8009280838,(45:0.8180244858,46:1.7619809228):0.1354126286):0.4449618547,(47:1.1109519353,48:0.8683126459):0.2191517016):0.4550162169):0.1508888674,(((49:0.0000010000,50:0.0000010000):0.08700548932,51:0.0919829508):0.7737471825,52:1.2867322398):0.5721609459):0.2755567774):0.5385567449):0.1647616164):0.286911588):0.08137219834):0.07053188211,((4:0.2921940581,5:0.4001757888):0.250614494,(6:0.4066114519,7:0.4565162790):0.1623384996):0.1052951216):0.08860886089):0.03145682674,2:0.2587823850);
 15: -32907.6551532 (0:0.2152703387,(1:0.1590679809,((3:0.3544726834,((6:0.3897110333,7:0.4804698164):0.1864051935,(((((8:0.0000010000,9:0.0000010000):0.2851707791,10:0.1975886270):0.2854272324,11:0.6717219057):0.2008777952,(12:0.0000010000,13:0.0000010000):0.6812093957):0.1762615866,((14:1.7844669144,((((((16:0.0000010000,17:0.0000010000):0.1698798995,18:0.0929140245):0.1236687742,19:0.2707536105):0.3649916896,(((21:0.6194563518,22:0.8836765941):0.2910924088,23:0.6471009868):0.6127744834,((((24:0.0665570273,25:0.0785953174):0.2027692577,(26:0.0905824940,27:0.1979521083):0.05778881346):0.2380105984,(28:0.8857806802,29:0.5486795152):0.1697579106):0.2073081325,(((30:0.2581411393,31:0.2768123877):0.1347326129,32:0.7199073795):0.1113101918,(33:0.1645468051,34:0.2794491125):0.09268454572):0.1499795127):0.2671057823):0.118199088):0.1659802558,20:0.6154559619):0.1408677496,(35:1.3876349486,(((((((36:0.1453851863,37:0.1492677015):0.04823392655,38:0.0255954967):0.6553300462,39:0.7257121442):0.1813253927,(41:0.2191247501,(42:0.0253752389,43:0.0412897040):0.1380128353):0.6476772276):0.2794102236,40:0.8476187558):0.2596010581,((44:0.8166847549,(45:0.8267873092,46:1.7852633702):0.1323982768):0.448515384,(47:1.1246363693,48:0.8821965187):0.2241145956):0.468153475):0.1569255275,(((49:0.0000010000,50:0.0000010000):0.08643034611,51:0.0947656374):0.803876574,52:1.2670869087):0.5511401291):0.2833066001):0.5913322926):0.03548620917):0.1273978123,15:0.7152088950):0.283453525):0.06728684584):0.07538504588):0.0701783211,(4:0.2766297479,5:0.4226585452):0.3131252638):0.08263960361):0.02067140487,2:0.2602184944);
 16: -32907.7370339 (0:0.2135110189,(1:0.1480423997,((3:0.3372212848,(((((8:0.0000029780,9:0.0000025337):0.2804651287,10:0.1966695437):0.273714717,11:0.6746772397):0.2066065191,(12:0.0000024866,13:0.0000020943):0.6713226287):0.1748631147,((14:1.6782128560,15:0.4862314400):0.2338188511,((((((16:0.0000010000,17:0.0000010000):0.1665107979,18:0.0945551848):0.1248008181,19:0.2654397626):0.3618263294,(((21:0.6047736927,22:0.8802934100):0.3037005906,23:0.6301158632):0.5912293841,(((((24:0.0659864859,25:0.0784961277):0.2434133237,26:0.0864085902):0.07190774276,27:0.1449852713):0.2497647943,(28:0.8684928068,29:0.5597523223):0.1713237387):0.2060802787,(((30:0.2590725613,31:0.2712289795):0.1445433099,32:0.7119771273):0.09355938763,(33:0.1623610616,34:0.2770554781):0.09687886673):0.1453032081):0.2778410767):0.09621569238):0.1525062512,20:0.6030735830):0.1292543989,(((35:1.4859195996,((44:0.7913032110,(45:0.8081013795,46:1.7683362381):0.1293259146):0.4263971022,(47:1.0629270973,48:0.9098381688):0.2458314427):0.3402047433):0.1855587681,(((((36:0.1440688963,37:0.1472062656):0.04586765104,38:0.0252666060):0.6475095142,39:0.7093013869):0.1611677429,(41:0.1976699702,(42:0.0249609729,43:0.0409013505):0.1458473483):0.6450136963):0.3209387633,40:0.8007204807):0.2841208952):0.1328687931,(((49:0.0000010000,50:0.0000010000):0.08526825834,51:0.0935045212):0.763678995,52:1.2772523956):0.5549627909):0.7719968826):0.1456205983):0.2815706106):0.08327439712):0.07067384602,((4:0.2917235840,5:0.4023090910):0.2494236185,(6:0.4053740759,7:0.4582456674):0.1634519133):0.1052489274):0.09026278382):0.02922594175,2:0.2592010590);
 17: -32908.852911 (0:0.2137005135,(1:0.1498025847,((3:0.3386903788,(((((8:0.0000029780,9:0.0000025337):0.2796861293,10:0.1983000768):0.269424386,11:0.6791903137):0.2105497329,(12:0.0000024866,13:0.0000020943):0.671242142):0.176577578,(((14:1.7344384871,(35:1.3879222884,(((((((36:0.1443880212,37:0.1476221725):0.04575005192,38:0.0258964343):0.6473152959,39:0.7166608213):0.1715926891,(41:0.1996591895,(42:0.0251025909,43:0.0410202548):0.144856814):0.6341853965):0.2994812759,40:0.8277557264):0.2605032459,((44:0.8020111685,(45:0.8185279479,46:1.7616969009):0.1325615115):0.4423574895,(47:1.1121600113,48:0.8715683400):0.2220635164):0.4590799546):0.1324732259,(((49:0.0000010000,50:0.0000010000):0.08696172151,51:0.0921526013):0.7810712278,52:1.2778721105):0.5716358314):0.2898078162):0.538482213):0.04485121051,(((((16:0.0000010000,17:0.0000010000):0.1664781381,18:0.0956953242):0.1280009319,19:0.2610312532):0.3812313713,(((21:0.6215698332,22:0.8568275739):0.2947604346,23:0.6286270123):0.593839265,((((((24:0.0649931510,25:0.0797504506):0.241938577,26:0.0873109073):0.07956833669,27:0.1356120578):0.1799704851,(28:0.8550228798,29:0.5799688608):0.2369185158):0.235829471,32:0.6846653046):0.1184003935,((30:0.2425985597,31:0.2931847807):0.2201325813,(33:0.1644139829,34:0.2760861301):0.1032010996):0.07571468209):0.3083395808):0.09557901844):0.1577636011,20:0.5979703203):0.1264896199):0.1577122133,15:0.6934313983):0.2964885994):0.08180093773):0.07144352511,((4:0.2893515506,5:0.4042282283):0.2497429852,(6:0.4069587580,7:0.4573424864):0.1660020241):0.105806662):0.08757025362):0.02831242709,2:0.2593991049);
 18: -32908.8654789 (0:0.2114970245,(1:0.1520059300,((3:0.3250348290,(((((8:0.0000010000,9:0.0000010000):0.2774672964,10:0.1959110023):0.2741521302,11:0.6606869709):0.1998540259,(12:0.0000010000,13:0.0000010000):0.6710884981):0.1766342942,((14:1.6388339994,15:0.4875598480):0.2433799661,(((((16:0.0000010000,17:0.0000010000):0.1644032636,18:0.0956880308):0.1244344823,19:0.2603633971):0.3787738324,(((21:0.5830405932,22:0.8833153276):0.3184954634,23:0.6253075612):0.5926824944,((((((24:0.0653992015,25:0.0777703086):0.2420205228,26:0.0845504879):0.07263988113,27:0.1393873883):0.2473367506,(28:0.8533368773,29:0.5546714570):0.1724158025):0.1983219432,(((30:0.2615489707,31:0.2644810739):0.1361222973,32:0.6979466516):0.1110443884,(33:0.1603770318,34:0.2760515850):0.09704248698):0.1459962754):0.2529707936,(35:1.3698196320,(((((((36:0.1431203632,37:0.1460838757):0.04405675423,38:0.0265685196):0.6365223083,39:0.7215853581):0.145408647,(41:0.1889909393,(42:0.0249074173,43:0.0403939182):0.1496019679):0.6432841077):0.3145654984,40:0.8114848668):0.2569994417,(((44:0.7961830330,45:0.8667236526):0.2098917933,46:1.6688187981):0.3039936158,(47:1.1021246694,48:0.8493995726):0.2567657497):0.4392111292):0.1928021002,(((49:0.0000010000,50:0.0000010000):0.08332102482,51:0.0951511728):0.7637834482,52:1.2737660681):0.5451330175):0.2202795736):0.6748116391):0.06475579108):0.07707620962):0.1490916609,20:0.5795398204):0.2241338205):0.2751224377):0.07745908593):0.07292607315,((4:0.2864095716,5:0.4007432578):0.243824201,(6:0.3980616218,7:0.4549598874):0.1675018883):0.1041494799):0.09250236801):0.02410284411,2:0.2565824841);
 19: -32909.0108937 (0:0.2119731956,(1:0.1526282177,((3:0.3264618801,(((((8:0.0000010000,9:0.0000010000):0.2789865467,10:0.1957986316):0.2748354178,11:0.6622976159):0.1995900462,(12:0.0000010000,13:0.0000010000):0.6724900032):0.1743857756,((14:1.6611962009,15:0.5219806616):0.1980509188,(((((16:0.0000010000,17:0.0000010000):0.1661733173,18:0.0939980237):0.1231093237,19:0.2623928929):0.3809121073,(((21:0.5869001701,22:0.8887216383):0.3137793225,23:0.6320839730):0.588222962,(((((24:0.0654748898,25:0.0774969979):0.1988071084,(26:0.0902091184,27:0.1941632382):0.05707995509):0.2359156231,(28:0.8662056311,29:0.5424162388):0.1665265408):0.2086979226,(((30:0.2565424323,31:0.2716670084):0.1325077099,32:0.7069946251):0.1133792063,(33:0.1616448157,34:0.2781625409):0.09219498963):0.1464318872):0.2731403857,(35:1.3616636465,(((((((36:0.1439760919,37:0.1471820600):0.04520194766,38:0.0261332496):0.6387537327,39:0.7210625193):0.1744108919,(41:0.1967430400,(42:0.0251356081,43:0.0406229359):0.1466358014):0.632230373):0.290420407,40:0.8187905105):0.2299093586,((44:0.8020399537,(45:0.8208940349,46:1.7338817186):0.1363697444):0.4325697806,(47:1.1345891225,48:0.8449510765):0.2213487577):0.4355590387):0.2276017858,(((49:0.0000010000,50:0.0000010000):0.09190948224,51:0.0835146286):0.7835808526,52:1.2860095269):0.497924501):0.2180146076):0.6997235833):0.04874677783):0.07724507846):0.1520658121,20:0.5829421147):0.2270458267):0.2801367348):0.07909465067):0.07352088664,((4:0.2860909846,5:0.4026388327):0.2444888875,(6:0.3988227958,7:0.4566699843):0.1680806228):0.1033293822):0.09273844):0.02390067661,2:0.2573337820);
PhyloTree:
 newick: (0:0.2127311734,(1:0.1482615631,((3:0.3367615266,(((((8:0.0000011144,9:0.0000011144)99.9/100:0.28066022,10:0.1967312951)97.2/98:0.2744718044,11:0.6749901376)92.9/90:0.2072729932,(12:0.0000011144,13:0.0000011144)100/100:0.6685498313)94.6/94:0.1754633881,((14:1.6907506896,15:0.4828225217)42.1/50:0.2427516665,((((((16:0.0000011144,17:0.0000011144)100/100:0.1669810445,18:0.0937237120)97.2/99:0.1230936603,19:0.2661804858)100/100:0.3621975714,(((21:0.6013454097,22:0.8827993849)88.1/87:0.2957074803,23:0.6407524117)99.7/99:0.5914192899,((((24:0.0655766756,25:0.0778800364)100/100:0.1996887233,(26:0.0904991466,27:0.1953323720)13.7/50:0.05716869436)99.6/95:0.2361235977,(28:0.8749480226,29:0.5425831129)88.1/86:0.1687551851)98.8/94:0.2165473552,(((30:0.2573770612,31:0.2734929765)85.3/91:0.1332945574,32:0.7114433023)89.4/77:0.1106634645,(33:0.1642603218,34:0.2765542097)92.4/92:0.09497802758)97.2/83:0.1440413598)99.8/100:0.2923013585)51/48:0.08477079559)89.1/74:0.162956387,20:0.5957137539)86.4/63:0.1262244778,(35:1.3945249687,(((((((36:0.1442193273,37:0.1475119822)85.1/88:0.04558680084,38:0.0258127468)100/100:0.6475614771,39:0.7151925288)90.8/87:0.1704620006,(41:0.1972539906,(42:0.0249992296,43:0.0409378916)95.7/99:0.1463620129)100/100:0.6341295095)96.5/91:0.2969230386,40:0.8299667584)44.8/63:0.2571884741,((44:0.8030059740,(45:0.8186382903,46:1.7668673681)28.1/52:0.1338454691)97.4/94:0.4463699504,(47:1.1089834783,48:0.8718465325)85.3/81:0.2166579777)99.2/99:0.4605862325)42.3/55:0.1528111193,(((49:0.0000011144,50:0.0000011144)96.7/100:0.08527577279,51:0.0938382889)99.7/100:0.7893822832,52:1.2687681062)98.6/99:0.5616883856)67.1/75:0.2665796376)99.1/99:0.6087139006)81.9/52:0.1447382103)99.1/99:0.2790474939)88.4/89:0.08255131584)87.4/67:0.07070177153,((4:0.2920668650,5:0.4013511765)99.8/99:0.2495007463,(6:0.4046413123,7:0.4582622585)85.4/90:0.1635733662)59.4/62:0.1045752519)92.9/69:0.09134680697)54.9/44:0.0294529392,2:0.2590611428);
RateFree3:
 prop: 0.1208848918, 0.3241191322, 0.554995976
 rates: 0.1430530349, 0.5602640892, 1.443460446
RateFree4:
 prop: 0.07969385338, 0.2274150213, 0.346104638, 0.3467864873
 rates: 0.1038557872, 0.3960736545, 0.9239039286, 1.67792812
RateGamma:
 gamma_shape: 1.501790311
RateGammaInvar:
 gamma_shape: 1.11485095
 p_invar: 0.01244286528
StopRule:
 curIteration: 103
 start_real_time: 1699693860
 time_vec: 2, 1
UFBoot:
 000: 2 -33512.06056 -32912.86337 (0:0.189233,(1:0.142130,(((3:0.390630,(((((8:0.000001,9:0.000001):0.273881,10:0.167467):0.183876,11:0.732958):0.152171,(12:0.000001,13:0.000001):0.619564):0.274448,((((((14:1.695979,((((24:0.070737,25:0.097540):0.193288,(26:0.131825,27:0.189675):0.0622591):0.231656,(28:0.882724,29:0.505444):0.17204):0.181005,(((30:0.280878,31:0.298997):0.131749,32:0.848348):0.118934,(33:0.107912,34:0.324507):0.0965527):0.168332):0.168685):0.0816053,(35:1.281964,((((((36:0.132125,38:0.078178):0.107359,37:0.059339):0.655622,(39:0.903773,(41:0.258088,(42:0.018022,43:0.041847):0.157055):0.672888):0.0924795):0.256668,40:0.832481):0.228184,(((44:0.793912,(45:0.793043,46:1.539965):0.0626692):0.217477,48:1.013426):0.11655,47:1.197178):0.33852):0.268453,(((49:0.000001,50:0.000001):0.0638653,51:0.096165):0.767713,52:1.257683):0.433275):0.262982):0.66761):0.0904842,(((16:0.000001,17:0.000001):0.22067,18:0.115205):0.109235,19:0.281818):0.363332):0.0937084,((21:0.467204,22:0.841282):0.299584,23:0.560893):0.386113):0.145111,20:0.529421):0.213384,15:0.790426):0.11855):0.0788092):0.0432761,(4:0.236017,5:0.445075):0.258064):0.0430762,(6:0.295798,7:0.400000):0.23858):0.0802965):0.0558896,2:0.263142);
 001: 1 -33003.85425 -32915.25306 (0:0.173941,1:0.180195,(2:0.272318,((3:0.390115,(((6:0.510414,7:0.516237):0.123733,((((8:0.000001,9:0.000001):0.294417,10:0.317276):0.300075,11:0.600406):0.143494,(12:0.000001,13:0.000001):0.719558):0.14466):0.0195367,(14:1.582351,(15:0.800090,((((((16:0.000001,17:0.000001):0.136732,18:0.114985):0.123911,19:0.282568):0.534452,20:0.536616):0.0888075,(((21:0.485471,22:0.896449):0.254699,23:0.540175):0.659042,(((((((24:0.084299,25:0.076663):0.272253,26:0.094206):0.077323,27:0.116921):0.19031,(28:0.702604,29:0.626471):0.282373):0.305989,32:0.612187):0.181949,(33:0.162794,34:0.233574):0.0724273):0.0603997,(30:0.219299,31:0.244461):0.159795):0.369824):0.121575):0.0931934,(35:1.331782,((((((36:0.151577,37:0.154755):0.0471845,38:0.025811):0.761861,39:0.601134):0.268109,((41:0.194742,(42:0.035989,43:0.045132):0.110416):0.505343,((44:0.894550,(45:0.803202,46:2.060759):0.282129):0.512874,(47:1.107476,48:0.594353):0.366883):0.5814):0.165065):0.208238,40:0.725633):0.140083,(((49:0.000001,50:0.000001):0.104956,51:0.081679):0.652991,52:1.467806):0.878906):0.333659):0.667221):0.140846):0.09022):0.274963):0.167028):0.0808087,(4:0.222456,5:0.364209):0.353002):0.0870292):0.0172641);
 002: 1 -33128.86027 -32909.73388 (0:0.251833,1:0.145281,(2:0.279305,((3:0.378392,(((((8:0.000002,9:0.000002):0.329058,10:0.166489):0.264806,11:0.608011):0.219875,(12:0.000002,13:0.000002):0.721092):0.0961212,((14:1.717769,15:0.601923):0.310524,(((((16:0.000001,17:0.000001):0.192781,18:0.095077):0.183993,19:0.186920):0.469745,(((21:0.695189,22:1.047978):0.327112,23:0.728584):0.568555,(((((24:0.100809,25:0.090669):0.240695,(26:0.115233,27:0.176985):0.0558178):0.239615,(28:1.036943,29:0.563261):0.0949182):0.246335,(((30:0.260156,31:0.315184):0.0987101,32:0.699169):0.168322,(33:0.188572,34:0.244069):0.0622886):0.122394):0.240694,(35:1.511219,(((((((36:0.142286,37:0.163195):0.0390613,38:0.016018):0.758262,39:0.759146):0.0755845,(41:0.190931,(42:0.020780,43:0.049514):0.184509):0.455638):0.393667,((44:0.888573,(45:0.718964,46:1.938882):0.134909):0.522831,(47:1.172741,48:0.681244):0.269512):0.506891):0.102927,40:0.868398):0.389756,(((49:0.000001,50:0.000001):0.0786657,51:0.115230):0.981386,52:1.093416):0.712033):0.231952):0.51968):0.163309):0.0811728):0.110915,20:0.494952):0.269157):0.235305):0.0837369):0.159852,((4:0.286471,5:0.432152):0.195433,(6:0.453855,7:0.527018):0.192198):0.15946):0.0846814):0.0401427);
 003: 1 -32902.0546 -32912.27451 (0:0.240013,(1:0.069890,((3:0.340181,(((((8:0.000001,9:0.000001):0.323186,10:0.208237):0.172693,11:0.796994):0.151309,(12:0.000001,13:0.000001):0.646705):0.221786,((14:1.732984,(((((16:0.000001,17:0.000001):0.128577,18:0.110914):0.0987565,19:0.239061):0.384913,((21:0.726642,(22:0.988007,23:0.727687):0.217914):0.658674,((((((24:0.070103,25:0.101072):0.27407,26:0.070824):0.085605,27:0.132579):0.234183,(28:0.921531,29:0.575411):0.1444):0.213163,32:0.597553):0.121054,((30:0.269588,31:0.255650):0.18919,(33:0.151595,34:0.355127):0.143142):0.0973194):0.300985):0.163446):0.121523,20:0.585255):0.104621):0.14724,(15:0.726303,(35:1.505297,((((((36:0.124966,37:0.154853):0.0605884,38:0.033466):0.702942,39:0.609017):0.151966,(41:0.201468,(42:0.027342,43:0.023834):0.137742):0.753161):0.376679,40:0.800759):0.265829,((((44:0.814757,(45:0.898337,46:1.912862):0.187146):0.324247,48:0.998982):0.181028,47:1.129272):0.339656,(((49:0.000001,50:0.000001):0.106995,51:0.090521):0.82652,52:0.862602):0.571644):0.155516):0.14223):0.529801):0.165573):0.288894):0.143652):0.098493,(((4:0.257900,5:0.399755):0.186716,6:0.400392):0.123381,7:0.417620):0.237604):0.0380738):0.0654281,2:0.234781);
 004: 1 -32774.2147 -32922.86292 (0:0.156768,(1:0.145226,((3:0.358284,((6:0.316881,7:0.458144):0.085679,((((8:0.000002,9:0.000002):0.29839,10:0.151772):0.262689,11:0.517419):0.23935,((12:0.000002,13:0.000002):0.613774,((14:1.718748,15:0.631692):0.290059,((((((16:0.000001,17:0.000001):0.18907,18:0.047760):0.179162,19:0.195882):0.450016,(((((24:0.064636,25:0.074683):0.190216,(26:0.089237,27:0.165310):0.0852826):0.18668,(28:0.770685,29:0.554033):0.320171):0.214072,((((30:0.268376,31:0.247795):0.137215,32:0.724720):0.189936,33:0.151717):0.114175,34:0.300485):0.131539):0.282489,(35:1.083864,(((((((36:0.158292,37:0.196966):0.0440718,38:0.010163):0.729119,39:0.796082):0.186429,((41:0.154284,(42:0.023266,43:0.057877):0.147748):0.617714,(((44:0.828738,45:0.800626):0.198211,46:1.883332):0.194599,(47:1.257627,48:0.818498):0.23378):0.40491):0.256887):0.309984,40:0.680197):0.320535,((49:0.000001,50:0.000001):0.11756,51:0.046886):1.19812):0.195698,52:1.500180):0.0547003):0.893285):0.0833742):0.0628914,((21:0.625105,22:1.335984):0.248591,23:0.721315):0.592445):0.118142,20:0.604022):0.16011):0.296467):0.206639):0.150297):0.0718814):0.0665202,(4:0.303692,5:0.330439):0.268578):0.055007):0.0373588,2:0.215212);
 005: 1 -32141.07184 -32917.04326 (0:0.239396,1:0.143065,((2:0.163653,(6:0.380513,7:0.498126):0.151525):0.0534514,((3:0.251970,(((((8:0.000001,9:0.000001):0.236167,10:0.218459):0.272966,11:0.626988):0.159745,(12:0.000001,13:0.000001):0.621584):0.149718,((14:1.452611,15:0.517519):0.35297,((((((16:0.000001,17:0.000001):0.174166,18:0.092774):0.0947213,19:0.260746):0.366071,(((21:0.539828,22:0.943254):0.338931,23:0.593050):0.589405,(((((24:0.053644,25:0.108681):0.215663,(26:0.099913,27:0.185416):0.0698746):0.231375,29:0.706436):0.0547764,28:0.849883):0.185225,(((30:0.290334,31:0.231245):0.126713,32:0.724267):0.127269,(33:0.115538,34:0.284610):0.123826):0.154057):0.245083):0.151583):0.232557,20:0.532053):0.105348,(35:1.624694,(((((((36:0.157295,37:0.152798):0.0574675,38:0.017665):0.790347,39:0.659460):0.181556,(41:0.163638,(42:0.026947,43:0.033046):0.137586):0.641076):0.200928,((44:0.903418,(45:1.194557,46:1.763519):0.174554):0.345778,(47:1.088327,48:0.972709):0.253235):0.856888):0.133258,40:0.910190):0.244539,(((49:0.000001,50:0.000001):0.0769179,51:0.088616):0.904633,52:1.140502):0.661784):0.277716):0.657958):0.0851649):0.357357):0.0813923):0.0389496,(4:0.238079,5:0.449971):0.310291):0.0563238):0.0146018);
 006: 1 -32008.06183 -32905.89399 (0:0.145344,(((1:0.096990,(6:0.272790,7:0.468637):0.240433):0.0400283,(3:0.256353,(((((8:0.000002,9:0.000002):0.248524,10:0.195553):0.27487,11:0.536384):0.247581,(12:0.000002,13:0.000002):0.584439):0.177934,((14:1.810015,15:0.532385):0.140809,((((((16:0.000001,17:0.000001):0.150454,18:0.071470):0.152013,19:0.214691):0.236481,((21:0.831290,(22:0.920423,23:0.618897):0.236935):0.442709,((((24:0.037984,25:0.088667):0.182062,(26:0.096950,27:0.236872):0.0790403):0.237806,(28:0.760862,29:0.463001):0.251372):0.224012,(((30:0.256650,31:0.260817):0.161533,32:0.713031):0.0762802,(33:0.110882,34:0.275807):0.095982):0.115316):0.244641):0.227902):0.124929,20:0.615654):0.125092,(35:1.320963,((((((36:0.136827,37:0.117882):0.0544534,38:0.033468):0.657425,(39:0.678856,(41:0.154687,(42:0.041641,43:0.050931):0.144378):0.770248):0.0434932):0.316458,40:0.994455):0.181274,(((44:0.719219,46:1.545740):0.169574,45:0.747306):0.30646,(47:1.048658,48:0.789727):0.20689):0.500546):0.251673,(((49:0.000001,50:0.000001):0.11806,51:0.044484):0.91487,52:1.232942):0.451712):0.332):0.587907):0.155087):0.241174):0.0824024):0.121649):0.036686,2:0.194970):0.0794936,(4:0.186368,5:0.382892):0.36028);
 007: 1 -32858.28319 -32906.69623 (0:0.160710,((1:0.104924,(3:0.365163,((6:0.531493,7:0.400299):0.170801,(((((8:0.000002,9:0.000002):0.178452,10:0.249041):0.320067,11:0.605111):0.207856,(12:0.000002,13:0.000002):0.59251):0.13409,((14:1.564422,15:0.584413):0.294005,((((((16:0.000001,17:0.000001):0.170872,18:0.087964):0.110973,19:0.272846):0.398457,(((21:0.495539,22:0.662912):0.33775,23:0.591979):0.591073,(((((24:0.081867,25:0.051761):0.241869,26:0.050947):0.0890157,27:0.153753):0.211478,(28:0.862404,29:0.506010):0.218111):0.128901,(((30:0.197009,31:0.298000):0.0807079,32:0.677260):0.207625,(33:0.189881,34:0.236471):0.0708219):0.153624):0.355122):0.0912404):0.170313,20:0.661674):0.230181,(35:1.852540,((((((36:0.179023,37:0.179654):0.0278366,38:0.034258):0.613838,39:0.735984):0.224432,((41:0.203691,(42:0.021707,43:0.025354):0.09614):0.655766,(((44:0.844645,45:0.914024):0.270068,(47:1.120441,48:0.929428):0.363049):0.148304,46:2.153539):0.340569):0.236345):0.330835,40:0.709685):0.308519,(((49:0.000001,50:0.000001):0.0921724,51:0.096646):0.625435,52:1.419843):0.506949):0.383812):0.43537):0.193041):0.296366):0.100388):0.137557):0.115804):0.0780724,2:0.244710):0.113237,(4:0.253556,5:0.561832):0.362646);
 008: 2 -32731.48403 -32937.75631 (0:0.227681,1:0.177329,(2:0.263531,((3:0.323894,(((((8:0.000002,9:0.000002):0.284826,10:0.195463):0.176943,11:0.721262):0.27467,(12:0.000002,13:0.000002):0.648366):0.128664,((14:1.616437,15:0.452879):0.297263,((((((16:0.000001,17:0.000001):0.172141,18:0.070741):0.105099,19:0.304932):0.330955,20:0.707695):0.0872742,(((((((24:0.032661,25:0.082412):0.186757,26:0.087223):0.0871948,27:0.127365):0.257965,32:0.773955):0.209781,((30:0.241136,31:0.329085):0.180798,(33:0.147020,34:0.369565):0.0978005):0.14848):0.105699,(28:0.872132,29:0.516175):0.231028):0.120905,((35:1.192971,((((((36:0.181681,37:0.130130):0.0248688,38:0.023877):0.522873,39:0.736911):0.176525,(41:0.177469,(42:0.026573,43:0.060983):0.177684):0.468666):0.315824,40:0.852013):0.22274,((44:0.781557,(45:0.596568,46:1.992776):0.262197):0.290325,(47:1.049513,48:0.828327):0.402057):0.307772):0.257173):0.160821,(((49:0.000001,50:0.000001):0.07824,51:0.098526):0.781433,52:1.402845):0.312922):0.78568):0.128145):0.0756851,(21:0.601545,(22:0.956053,23:0.567999):0.150695):0.842841):0.181916):0.188704):0.0772064):0.0641305,((4:0.433489,5:0.399454):0.287904,(6:0.395594,7:0.442733):0.0801228):0.0951391):0.157195):0.0399519);
 009: 1 -33025.66171 -32926.31714 (0:0.213508,1:0.141472,(2:0.293389,((3:0.271949,(((((8:0.000002,9:0.000002):0.32735,10:0.180558):0.193334,11:0.653655):0.317881,(12:0.000002,13:0.000002):0.658844):0.232806,((14:1.209873,15:0.663799):0.24116,((((((16:0.000001,17:0.000001):0.135579,18:0.113808):0.132083,19:0.256734):0.448477,20:0.563206):0.0990783,((((((24:0.069068,25:0.086507):0.261434,26:0.096458):0.0794446,27:0.176558):0.209367,(28:0.778594,29:0.640032):0.245691):0.331626,(((30:0.249427,(31:0.271718,32:0.653818):0.0827711):0.255353,33:0.181183):0.0905179,34:0.239985):0.114317):0.174922,(35:1.719217,(((((((36:0.150201,37:0.177557):0.0510793,38:0.028817):0.654185,(39:0.667394,(41:0.148899,(42:0.033125,43:0.030875):0.201975):0.685337):0.123583):0.356703,((44:0.598441,(45:0.652408,46:2.507500):0.203941):0.406687,(47:1.049898,48:0.835281):0.1842):0.440407):0.145197,40:0.855674):0.209504,((49:0.000001,50:0.000001):0.11697,51:0.066551):1.1359):0.0504505,52:1.493333):0.235763):0.429262):0.208444):0.0996238,((21:0.510499,22:1.111425):0.269317,23:0.654299):0.438162):0.223855):0.211568):0.100123):0.0770625,(((4:0.443937,5:0.338209):0.295422,7:0.505965):0.108077,6:0.604000):0.123443):0.130244):0.0267361);
 010: 1 -33423.33401 -32932.33682 (0:0.282442,(1:0.194874,((3:0.266408,(((((8:0.000002,9:0.000002):0.261945,10:0.248125):0.323323,11:0.878559):0.18282,(12:0.000002,13:0.000002):0.682967):0.242929,(((14:1.283968,(35:1.565308,(((((((36:0.158403,37:0.140940):0.0424911,38:0.018014):0.67099,39:0.841604):0.179276,40:0.945557):0.209685,(41:0.203106,(42:0.024814,43:0.039398):0.162297):0.570135):0.23856,((44:0.890451,(45:0.958477,46:1.805999):0.207123):0.360239,(47:1.485770,48:0.846557):0.258756):0.465758):0.389032,(((49:0.000001,50:0.000001):0.104831,51:0.093246):0.89373,52:1.209049):0.55516):0.24231):0.459157):0.252101,(((((16:0.000001,17:0.000001):0.206935,18:0.090466):0.217679,19:0.258654):0.368862,(((21:0.560481,22:0.864168):0.251473,23:0.703525):0.724609,(((((((24:0.051474,25:0.080480):0.113747,28:1.100500):0.139511,(26:0.058430,27:0.257267):0.0553177):0.167202,29:0.634243):0.267343,32:0.607740):0.166692,(33:0.221064,34:0.269817):0.0724836):0.0524511,(30:0.273736,31:0.371675):0.248419):0.292256):0.151191):0.0958734,20:0.547386):0.144922):0.128839,15:0.628716):0.255529):0.112767):0.0683061,(((4:0.332741,5:0.424899):0.207703,7:0.592539):0.0692802,6:0.529365):0.217809):0.0847368):0.0484869,2:0.307050);
 011: 1 -33065.45567 -32927.27728 (0:0.142817,(1:0.096174,(2:0.242767,(3:0.294046,((6:0.324484,7:0.460410):0.192838,(((((8:0.000001,9:0.000001):0.289933,10:0.177909):0.158821,11:0.762192):0.237822,(12:0.000001,13:0.000001):0.799977):0.166197,((((14:1.664810,((((((16:0.000001,17:0.000001):0.209741,18:0.076199):0.135079,19:0.258120):0.435337,((21:0.815685,22:1.058975):0.296138,23:0.683062):0.69864):0.0200593,((((24:0.089631,25:0.046793):0.16376,(26:0.105395,27:0.165598):0.0892614):0.232275,(28:0.906260,29:0.746311):0.158249):0.194004,(((30:0.402535,31:0.256606):0.155724,32:0.793524):0.078677,(33:0.227709,34:0.275232):0.132921):0.107211):0.427928):0.133164,20:0.577321):0.152387):0.0768085,35:1.694907):0.22083,(((((((36:0.149337,37:0.207055):0.0578476,38:0.012541):0.700915,39:0.791389):0.208175,(41:0.217056,(42:0.036594,43:0.054571):0.170378):0.775388):0.182405,40:0.930695):0.432724,((44:0.799672,(45:0.641956,46:1.611840):0.239906):0.402607,(47:1.280288,48:0.851401):0.277742):0.434777):0.0965581,(((49:0.000001,50:0.000001):0.101539,51:0.049430):0.788042,52:1.610403):0.600597):0.621829):0.174415,15:0.541061):0.427631):0.0981479):0.11838):0.114167):0.0513072):0.0908688,(4:0.174005,5:0.457853):0.301311);
 012: 3 -31913.53558 -32904.24306 (0:0.220895,(1:0.123849,2:0.213813):0.016477,((3:0.368433,(((((8:0.000002,9:0.000002):0.310206,10:0.185985):0.291555,11:0.606658):0.208075,(12:0.000002,13:0.000002):0.680195):0.157439,((((14:1.598974,20:0.511821):0.118705,((((16:0.000001,17:0.000001):0.157904,18:0.113280):0.105235,19:0.293813):0.340087,(((21:0.466597,22:0.752586):0.400146,23:0.670459):0.50821,((((24:0.064590,25:0.075201):0.192863,(26:0.058274,27:0.183364):0.0728134):0.225325,(28:0.728604,29:0.592737):0.251999):0.215242,(((30:0.296817,31:0.249828):0.117256,32:0.757001):0.0892903,(33:0.113274,34:0.245757):0.121965):0.0897616):0.302827):0.0738863):0.266754):0.0465758,(35:1.395128,((((((36:0.165048,37:0.136629):0.0556215,38:0.033782):0.57386,39:0.864854):0.165315,(41:0.211926,(42:0.050042,43:0.045823):0.141619):0.694129):0.349215,40:0.753315):0.383994,(((44:0.638256,(45:0.964802,46:1.542948):0.306764):0.41181,(47:1.071872,48:1.147436):0.335938):0.445671,(((49:0.000001,50:0.000001):0.0748247,51:0.082766):0.842758,52:1.110562):0.571232):0.111113):0.285079):0.673233):0.198027,15:0.505759):0.306236):0.0518667):0.0604454,((4:0.283718,5:0.381794):0.266274,(6:0.368334,7:0.473437):0.0948577):0.0820921):0.112365);
 013: 1 -31646.27414 -32907.5621 (0:0.227211,1:0.174585,(2:0.269177,((3:0.222894,(((((8:0.000001,9:0.000001):0.189515,10:0.190810):0.183228,11:0.736145):0.224429,(12:0.000001,13:0.000001):0.599504):0.134417,((14:2.236606,15:0.323987):0.332798,((((((16:0.000001,17:0.000001):0.180272,18:0.075735):0.0738476,19:0.224619):0.358147,(((21:0.764688,22:0.793823):0.36993,23:0.265816):0.797792,((((((24:0.051114,25:0.080458):0.197153,26:0.054822):0.118984,27:0.144635):0.233125,(28:0.866593,29:0.688055):0.16977):0.13611,32:0.666316):0.135646,((30:0.177936,31:0.335028):0.233033,(33:0.168092,34:0.315255):0.0689606):0.0867111):0.282798):0.104805):0.191523,20:0.478629):0.131938,(35:1.011228,(((((((36:0.139099,37:0.155024):0.0441625,38:0.016223):0.600442,39:0.800617):0.0982573,(41:0.192358,(42:0.014704,43:0.026827):0.116427):0.620227):0.326647,40:0.778949):0.281557,(((44:0.610238,46:1.659155):0.126238,45:0.957576):0.375407,(47:1.061225,48:0.949476):0.119895):0.629488):0.161713,(((49:0.000001,50:0.000001):0.108932,51:0.058117):0.725585,52:1.023992):0.538282):0.132654):0.626129):0.275829):0.226362):0.111232):0.0389567,((4:0.285799,5:0.481338):0.181591,(6:0.421295,7:0.449928):0.278514):0.0702367):0.0779665):0.0343115);
 014: 3 -32779.9156 -32906.6859 (0:0.138142,((1:0.133459,((3:0.314798,(((((8:0.000001,9:0.000001):0.201513,10:0.217754):0.370223,11:0.776668):0.214997,(12:0.000001,13:0.000001):0.636203):0.163643,(((14:1.637351,(35:1.355847,(((((((36:0.178542,37:0.119926):0.0535619,38:0.021214):0.685795,39:0.819765):0.170764,(41:0.167004,(42:0.021208,43:0.039233):0.141543):0.570269):0.378021,40:0.844370):0.203796,((44:0.815887,(45:0.788596,46:1.913746):0.11991):0.480962,(47:1.136037,48:0.924235):0.182074):0.304269):0.247997,(((49:0.000001,50:0.000001):0.0512631,51:0.084315):0.688635,52:1.242812):0.630404):0.245087):0.606112):0.0725234,(((((16:0.000001,17:0.000001):0.142924,18:0.116211):0.048611,19:0.296970):0.474476,(((21:0.841551,22:0.881569):0.205155,23:0.634682):0.864652,((((24:0.064879,25:0.084977):0.172343,(26:0.105205,27:0.149506):0.0808235):0.296069,(28:0.690526,29:0.517902):0.179754):0.187838,(((30:0.213411,31:0.271862):0.143268,32:0.602837):0.0358225,(33:0.143231,34:0.323547):0.108146):0.215682):0.347389):0.0736247):0.110093,20:0.669648):0.111446):0.251671,15:0.684504):0.184084):0.0767436):0.0755026,(6:0.499896,7:0.465295):0.268286):0.134478):0.0214621,2:0.279217):0.0776424,(4:0.299399,5:0.521896):0.276586);
 015: 2 -32051.83613 -32929.87395 (0:0.177486,(1:0.150738,(2:0.142536,(((4:0.314247,5:0.365844):0.191283,(6:0.397625,7:0.407322):0.233843):0.103595,(((((8:0.000001,9:0.000001):0.28635,10:0.172849):0.254579,11:0.794013):0.244287,(12:0.000001,13:0.000001):0.646228):0.0933688,((14:1.559482,15:0.473460):0.370489,((((((16:0.000001,17:0.000001):0.150197,18:0.085627):0.0657252,19:0.290738):0.306165,(((21:0.927677,22:0.871639):0.237376,23:0.443966):0.678555,((((24:0.048788,25:0.073658):0.133148,(26:0.047403,27:0.167458):0.063859):0.274115,(28:0.777009,29:0.505609):0.115391):0.25124,(((30:0.147774,31:0.284363):0.146147,32:0.665643):0.088493,(33:0.236062,34:0.241210):0.0773587):0.0725642):0.194696):0.117982):0.220212,20:0.761325):0.114405,(((35:1.511418,(((44:0.681537,45:0.623665):0.41053,46:1.629138):0.329579,(47:0.937446,48:0.817456):0.312886):0.372813):0.207166,(((49:0.000001,50:0.000001):0.109857,51:0.106370):0.848283,52:1.142266):0.572018):0.0591831,((((36:0.174285,37:0.123002):0.0553256,38:0.016447):0.559951,(39:0.676788,(41:0.163361,(42:0.028849,43:0.056923):0.183606):0.551008):0.0952413):0.581907,40:0.650699):0.407116):0.429362):0.116091):0.311072):0.136546):0.0801401):0.0961547):0.0619477,3:0.379516);
 016: 2 -31658.37322 -32918.92992 (0:0.215362,(1:0.144225,((3:0.331778,(((((8:0.000001,9:0.000001):0.249644,10:0.162323):0.239238,11:0.560357):0.206737,(12:0.000001,13:0.000001):0.814306):0.178176,(((14:1.625467,((35:1.531323,(((49:0.000001,50:0.000001):0.119021,51:0.040815):0.859539,52:1.356920):0.0648601):0.326648,((((((36:0.102005,37:0.133866):0.0433235,38:0.021120):0.630236,39:0.567469):0.161419,(41:0.187181,(42:0.022832,43:0.031745):0.100752):0.4871):0.199645,((44:0.780128,(45:0.642683,46:1.330661):0.115267):0.436734,(47:1.051212,48:0.651920):0.174385):0.465723):0.206224,40:0.743216):0.0982404):0.75724):0.125921,(((((16:0.000001,17:0.000001):0.111462,18:0.118131):0.147848,19:0.221597):0.275357,(((21:0.685980,22:0.822932):0.264448,23:0.511895):0.726613,((((24:0.059566,25:0.063611):0.175624,(26:0.063409,27:0.170123):0.074404):0.219488,(28:0.697443,29:0.521573):0.16762):0.16608,(((30:0.203936,31:0.219777):0.143953,32:0.615398):0.120393,(33:0.157047,34:0.204733):0.0637812):0.126657):0.341866):0.121):0.0997519,20:0.805559):0.14625):0.105779,15:0.782523):0.284784):0.02093):0.109199,((4:0.254948,5:0.279573):0.250484,(6:0.404739,7:0.452384):0.12044):0.0816058):0.0683355):0.0164128,2:0.308289);
 017: 1 -33369.98242 -32910.70678 (0:0.208286,(1:0.188179,(((3:0.206598,((14:1.469138,15:0.329563):0.332365,(((((16:0.000001,17:0.000001):0.170678,18:0.143340):0.116814,19:0.218027):0.412525,(((21:0.495866,22:0.530863):0.273944,23:0.539032):0.858724,((((((24:0.081646,25:0.078595):0.223595,26:0.081757):0.112063,27:0.098606):0.172505,32:0.735307):0.101218,(28:0.954146,29:0.452157):0.260636):0.12704,((30:0.236167,31:0.310201):0.245313,(33:0.146900,34:0.284797):0.104403):0.108663):0.301817):0.0527209):0.12651,(20:0.467199,(35:1.407461,(((((((36:0.149081,37:0.108410):0.0319151,38:0.033604):0.693098,39:0.682443):0.178068,(41:0.174192,(42:0.024889,43:0.029559):0.209167):0.601932):0.296727,40:1.002085):0.428007,(((44:1.026694,45:1.027200):0.25619,46:2.620267):0.283993,(47:0.834285,48:0.926278):0.314757):0.228906):0.213648,(((49:0.000001,50:0.000001):0.0863972,51:0.111245):0.598493,52:1.428860):0.637928):0.368097):0.5934):0.0859562):0.182668):0.431993):0.0598676,((((8:0.000001,9:0.000001):0.301691,10:0.199670):0.394802,11:0.618975):0.19339,(12:0.000001,13:0.000001):0.634802):0.131697):0.0774419,((4:0.295134,5:0.310102):0.293969,(6:0.407572,7:0.443023):0.113739):0.121131):0.0650153):0.0261925,2:0.207453);
 018: 1 -33285.74294 -32906.69623 (0:0.205360,((1:0.106932,((3:0.452578,(((((8:0.000002,9:0.000002):0.29882,10:0.158025):0.276753,11:0.696575):0.335195,(12:0.000002,13:0.000002):0.70035):0.131927,((14:1.582630,15:0.352404):0.458176,((((((16:0.000001,17:0.000001):0.186199,18:0.115534):0.0805503,19:0.293665):0.459485,(((21:0.485379,22:0.837778):0.417894,23:0.477133):0.623924,(((((24:0.081911,25:0.079874):0.233122,26:0.098498):0.0928586,27:0.115616):0.14822,(28:0.831364,29:0.619414):0.206722):0.158354,((30:0.284094,(31:0.221483,32:0.670111):0.0893883):0.227074,(33:0.136568,34:0.342871):0.0755471):0.153471):0.308496):0.0464299):0.25606,20:0.687332):0.178228,(35:1.237416,(((((((36:0.203372,37:0.133793):0.053632,38:0.030726):0.75261,39:0.708222):0.200198,(41:0.264186,(42:0.030102,43:0.046149):0.128601):0.439833):0.278779,40:1.087407):0.335383,(((49:0.000001,50:0.000001):0.109063,51:0.093324):0.670943,52:1.501022):0.671231):0.0743977,(((44:0.530483,46:1.834843):0.125288,45:0.842090):0.474117,(47:0.996225,48:0.925214):0.173999):0.453952):0.22496):0.793451):0.218537):0.25107):0.0592216):0.10374,(6:0.422702,7:0.411849):0.20928):0.184807):0.0665856,2:0.275018):0.0697021,(4:0.296311,5:0.639084):0.297971);
 019: 1 -33168.25133 -32909.04905 (0:0.186907,1:0.189830,(2:0.231613,((3:0.505171,((6:0.397189,7:0.566110):0.097827,(((((8:0.000001,9:0.000001):0.293375,10:0.159407):0.180242,11:0.753937):0.202072,(12:0.000001,13:0.000001):0.587844):0.157702,((14:1.365543,15:0.444195):0.16219,((((((16:0.000001,17:0.000001):0.134931,18:0.070902):0.0731035,19:0.223677):0.387044,(((21:0.661825,22:1.044462):0.441345,23:0.590224):0.482326,(((((24:0.052498,25:0.071825):0.220728,26:0.115307):0.0793943,27:0.134020):0.230676,(28:0.872720,29:0.530285):0.189238):0.228312,((30:0.318509,31:0.282905):0.161726,(32:0.689236,(33:0.137159,34:0.304644):0.133125):0.06722):0.139075):0.235928):0.182599):0.106981,20:0.596716):0.28141,(35:1.470731,(((((((36:0.164948,37:0.170969):0.0426067,38:0.029588):0.538973,39:0.750181):0.233983,(41:0.169129,(42:0.037915,43:0.034856):0.196328):0.572077):0.260762,((44:1.079430,(45:0.625944,46:1.876318):0.172324):0.343184,(47:1.210663,48:0.849618):0.228166):0.334136):0.219525,40:0.759789):0.223054,(((49:0.000001,50:0.000001):0.118856,51:0.063655):1.01391,52:1.045556):0.544261):0.328294):0.493661):0.0937518):0.301854):0.0544376):0.0857317):0.120765,(4:0.281455,5:0.476840):0.262473):0.0547014):0.0457123);
 020: 1 -33482.77155 -32924.33543 (0:0.239994,(1:0.093031,((((4:0.455073,5:0.270756):0.284991,7:0.441853):0.0781694,6:0.482951):0.0733175,(((((8:0.000002,9:0.000002):0.228442,11:0.754182):0.170502,10:0.241607):0.246385,(12:0.000002,13:0.000002):0.670335):0.239614,(((14:1.565890,((((((16:0.000002,17:0.000002):0.182062,18:0.103189):0.189414,19:0.176749):0.239903,20:0.708119):0.179369,(((((24:0.079882,25:0.040828):0.193317,26:0.084033):0.0808696,27:0.125641):0.192849,(28:0.986718,29:0.485174):0.283637):0.135523,(((30:0.240313,31:0.264651):0.133007,32:0.702313):0.178072,(33:0.184576,34:0.224032):0.10155):0.173859):0.307764):0.100933,((21:0.649700,22:1.089134):0.226782,23:0.633513):0.578887):0.0896708):0.136397,15:0.899557):0.148905,(35:1.532796,((((((36:0.117349,37:0.151640):0.0445289,38:0.029810):0.860001,39:0.598407):0.346397,((41:0.174805,(42:0.040671,43:0.024767):0.15406):0.662686,((44:1.029189,((45:0.730015,46:2.342269):0.236805,47:1.279943):0.127939):0.245399,48:0.989503):0.587479):0.332709):0.193909,(((49:0.000002,50:0.000002):0.115311,51:0.055308):0.856317,52:1.372733):0.484132):0.0876973,40:0.841284):0.509207):0.592062):0.268317):0.144281):0.153355):0.0837991,(2:0.216713,3:0.412885):0.0749745);
 021: 2 -32653.60903 -32904.88762 (0:0.246590,(1:0.132487,((3:0.334435,(((((8:0.000002,9:0.000002):0.263842,10:0.202909):0.185477,11:0.656344):0.16586,(12:0.000002,13:0.000002):0.692652):0.224564,((((14:1.774114,(35:1.547985,((((((36:0.157548,37:0.146952):0.0531549,38:0.015446):0.629888,39:0.733875):0.149029,(41:0.205603,(42:0.015681,43:0.026803):0.116686):0.575515):0.213944,40:0.813967):0.338608,(((44:1.009902,(45:0.806802,46:1.890911):0.246489):0.503957,(47:0.898559,48:0.731239):0.296411):0.265201,(((49:0.000001,50:0.000001):0.130363,51:0.041166):0.550352,52:1.560887):0.375968):0.257168):0.260861):0.402494):0.122591,(((((16:0.000001,17:0.000001):0.191448,18:0.067308):0.112157,19:0.292524):0.475799,(((((24:0.091429,25:0.100505):0.246649,26:0.068056):0.111283,27:0.130266):0.210569,(28:0.714948,29:0.587640):0.213402):0.179768,(((30:0.263208,31:0.270789):0.168708,32:0.669791):0.0780502,(33:0.125418,34:0.321539):0.0640901):0.151395):0.339268):0.00409066,((21:0.529326,22:0.864720):0.435163,23:0.592053):0.398274):0.117212):0.0576896,20:0.568183):0.19863,15:0.667801):0.315416):0.103144):0.0775429,((4:0.326610,5:0.375193):0.238788,(6:0.415341,7:0.418429):0.184676):0.127482):0.0910088):0.0259541,2:0.248222);
 022: 1 -33648.77835 -32903.89971 (0:0.212576,1:0.112137,(2:0.218669,(((3:0.363464,((14:1.531934,15:0.464546):0.41943,(((((16:0.000001,17:0.000001):0.221752,18:0.076008):0.154045,19:0.306205):0.330385,((((21:0.510161,22:1.021980):0.317257,23:0.735806):0.589501,((((24:0.055263,25:0.062869):0.186959,(26:0.071993,27:0.199652):0.0650576):0.26369,(28:0.745820,29:0.490772):0.151945):0.152922,((((30:0.299589,31:0.249165):0.194486,32:0.795377):0.142396,33:0.188181):0.0849572,34:0.229872):0.238169):0.244054):0.16782,(35:1.836241,(((((((36:0.131503,37:0.114516):0.0360414,38:0.028740):0.74746,39:0.614228):0.173609,(41:0.191497,(42:0.029383,43:0.020047):0.158054):0.512613):0.393788,((44:0.735412,(45:0.719497,46:1.925691):0.17306):0.506588,(47:1.375856,48:0.990406):0.126677):0.426344):0.217061,40:0.698360):0.253603,(((49:0.000001,50:0.000001):0.0530988,51:0.112063):0.883875,52:1.294771):0.625601):0.271964):0.432703):0.109657):0.163892,20:0.676320):0.192862):0.338195):0.0162757,((((8:0.000002,9:0.000002):0.214953,10:0.238273):0.269824,11:0.723751):0.269103,(12:0.000002,13:0.000002):0.864254):0.220046):0.0536131,((4:0.344342,5:0.438264):0.270516,(6:0.445400,7:0.509603):0.12568):0.0722386):0.0939791):0.0826091);
 023: 2 -32758.16704 -32905.89399 (0:0.147289,((1:0.097202,((3:0.336742,(6:0.544731,7:0.522396):0.117983):0.0415561,(((((8:0.000002,9:0.000002):0.307433,10:0.197525):0.315492,11:0.545117):0.176207,(12:0.000002,13:0.000002):0.763679):0.110489,((14:1.540925,15:0.404036):0.198827,(((((16:0.000001,17:0.000001):0.141189,18:0.101972):0.0867724,19:0.304161):0.306148,20:0.610738):0.123752,((((21:0.667558,22:0.966778):0.272381,23:0.784254):0.532125,((((24:0.039589,25:0.092403):0.191079,(26:0.032913,27:0.204030):0.0769158):0.26905,(28:0.876348,29:0.658334):0.113938):0.253565,(((30:0.213353,31:0.353837):0.10052,32:0.756361):0.0873923,(33:0.132936,34:0.376507):0.134843):0.0801171):0.234526):0.102713,((35:1.098492,(((49:0.000001,50:0.000001):0.0984402,51:0.065429):0.778849,52:1.104661):0.527647):0.149505,(((((36:0.140118,37:0.167782):0.0386155,38:0.025336):0.611927,(39:0.722342,(41:0.174887,(42:0.040524,43:0.027401):0.136552):0.81013):0.0759809):0.345554,40:0.757315):0.337545,((((44:0.915642,46:1.978458):0.0971959,45:0.811046):0.422391,48:0.969973):0.152154,47:1.003847):0.456355):0.107018):0.715506):0.182624):0.300001):0.319781):0.0821827):0.192198):0.0560312,2:0.218011):0.0689218,(4:0.212100,5:0.559412):0.306932);
 024: 1 -33148.14348 -32908.94302 (0:0.203383,(1:0.144817,(2:0.251018,(3:0.428248,((6:0.395142,7:0.487952):0.166006,(((((8:0.000001,9:0.000001):0.266225,10:0.262164):0.298513,11:0.761861):0.192023,(12:0.000001,13:0.000001):0.722369):0.121674,((14:2.027888,(((((16:0.000001,17:0.000001):0.157176,18:0.119496):0.151833,19:0.230689):0.33903,20:0.615317):0.0892639,(((21:0.590407,22:0.842870):0.454817,23:0.519109):0.511717,((((24:0.102564,25:0.121140):0.204757,(26:0.147038,27:0.202278):0.0440392):0.234747,(28:1.025182,29:0.513354):0.163742):0.160242,(((30:0.261646,31:0.347749):0.110485,32:0.652001):0.0943003,(33:0.139286,34:0.322116):0.0862388):0.257351):0.207625):0.110782):0.174198):0.179091,(15:0.545181,(35:1.209503,(((((((36:0.122112,37:0.191088):0.0458539,38:0.037045):0.560969,39:0.621525):0.170952,(41:0.248994,(42:0.014607,43:0.056815):0.103681):0.62368):0.241018,40:0.772947):0.208015,(((49:0.000001,50:0.000001):0.0898246,51:0.049466):0.783983,52:1.514170):0.596247):0.103106,(((44:0.909169,46:1.754223):0.141408,45:0.917320):0.465897,(47:1.323980,48:0.903851):0.125386):0.191236):0.412127):0.813216):0.331897):0.263349):0.0814552):0.0901295):0.0694058):0.06005):0.11602,(4:0.203225,5:0.511349):0.312991);
 025: 1 -34024.73177 -32912.60249 (0:0.245491,(1:0.178004,((((3:0.289726,((14:1.834515,15:0.542373):0.292045,(((((16:0.000001,17:0.000001):0.210853,18:0.105153):0.14024,19:0.276839):0.419701,(((21:0.581795,22:0.900919):0.343104,23:0.595513):0.492154,(((((24:0.052051,25:0.097792):0.182238,(26:0.086253,27:0.153468):0.0578529):0.253933,(28:0.799987,29:0.500164):0.112517):0.165207,(((30:0.330698,31:0.218453):0.149133,32:0.684918):0.0917936,(33:0.127180,34:0.317088):0.0843332):0.163597):0.301044,(35:1.377020,(((((((36:0.110014,37:0.159910):0.0682762,38:0.006588):0.612378,39:0.770894):0.158671,(41:0.212290,(42:0.018321,43:0.053630):0.143101):0.880392):0.231916,40:0.704009):0.243586,(((49:0.000001,50:0.000001):0.0939929,51:0.109473):0.720061,52:1.275032):0.854964):0.164237,((44:0.725784,(45:0.617692,46:1.733822):0.122532):0.529366,(47:0.783262,48:1.066360):0.270342):0.453509):0.251719):0.708282):0.0886768):0.11235):0.128396,20:0.599378):0.206286):0.344586):0.0635189,((((8:0.000001,9:0.000001):0.291523,10:0.208373):0.203681,11:0.691599):0.267969,(12:0.000001,13:0.000001):0.763523):0.186239):0.0419978,(6:0.352181,7:0.467547):0.209825):0.0722644,(4:0.275651,5:0.464483):0.257993):0.0317597):0.0266409,2:0.203051);
 026: 1 -32636.74565 -32906.03962 (0:0.203298,(1:0.177479,((((3:0.244235,((((14:1.171376,(35:1.854166,((((((36:0.154417,37:0.118876):0.0532313,38:0.020903):0.571371,39:0.788457):0.346702,((41:0.247045,(42:0.013427,43:0.033512):0.112885):0.599213,((44:0.669612,(45:0.734294,46:1.838226):0.262946):0.456443,(47:1.217303,48:0.886976):0.289712):0.361107):0.228266):0.172186,(((49:0.000001,50:0.000001):0.116372,51:0.079882):0.680747,52:1.153379):0.561849):0.0868207,40:0.921990):0.311652):0.429678):0.26158,(((((16:0.000001,17:0.000001):0.209171,18:0.086019):0.114809,19:0.360170):0.354352,(((((24:0.071047,25:0.101898):0.215625,26:0.088236):0.0987861,27:0.151603):0.147257,(28:0.720754,29:0.618808):0.284755):0.143726,(((30:0.266543,31:0.207483):0.192852,32:0.514818):0.133558,(33:0.162355,34:0.286183):0.114761):0.0815724):0.26584):0.0440144,((21:0.505896,22:0.963372):0.208963,23:0.737017):0.59204):0.0985779):0.11922,20:0.425773):0.277712,15:0.842637):0.200952):0.0444864,((((8:0.000001,9:0.000001):0.30329,10:0.150768):0.265977,11:0.673473):0.208623,(12:0.000001,13:0.000001):0.710008):0.178996):0.06424,(6:0.419836,7:0.433970):0.136669):0.0840771,(4:0.281380,5:0.329923):0.282915):0.0356563):0.0165906,2:0.258486);
 027: 1 -33070.95018 -32909.73388 (0:0.179280,(1:0.147323,((3:0.354036,(((((8:0.000002,9:0.000002):0.217402,10:0.173984):0.279714,11:0.618332):0.119962,(12:0.000002,13:0.000002):0.555697):0.174946,((14:1.538836,15:0.460799):0.273164,(((((16:0.000001,17:0.000001):0.16253,18:0.099180):0.162125,19:0.252777):0.356204,20:0.452280):0.0835011,(((21:0.481806,22:0.740914):0.313295,23:0.637340):0.532931,(((((24:0.045886,25:0.096847):0.156201,(26:0.125301,27:0.194413):0.057299):0.256836,(28:0.924945,29:0.635463):0.224073):0.216382,(((30:0.198112,31:0.344302):0.122397,32:0.802544):0.0997832,(33:0.213989,34:0.304286):0.0950395):0.125868):0.301837,(35:1.586913,(((((((36:0.135258,37:0.147082):0.0567444,38:0.030727):0.612133,39:0.520438):0.177076,(41:0.150923,(42:0.027240,43:0.044798):0.209438):0.617336):0.252317,((44:0.805458,(45:0.824822,46:1.692325):0.220811):0.58538,(47:1.195997,48:0.713151):0.186063):0.327839):0.247124,40:0.784448):0.358677,(((49:0.000001,50:0.000001):0.079498,51:0.120182):0.601171,52:1.251911):0.65753):0.151909):0.450929):0.126688):0.103434):0.170998):0.348258):0.0978223):0.0658747,((4:0.265514,5:0.343740):0.299581,(6:0.501041,7:0.549104):0.202528):0.0654004):0.193208):0.0229558,2:0.331985);
 028: 2 -32269.11615 -32922.62224 (0:0.182790,(1:0.099092,(((4:0.348365,5:0.365722):0.229967,(6:0.381320,7:0.414433):0.119671):0.0853167,(((((8:0.000001,9:0.000001):0.31803,10:0.200530):0.300755,11:0.689199):0.189183,(12:0.000001,13:0.000001):0.620145):0.271443,(((14:1.603046,((((((16:0.000001,17:0.000001):0.125434,18:0.056199):0.0946653,19:0.220846):0.379561,(((((24:0.025239,25:0.108679):0.276564,26:0.105948):0.0984131,27:0.177739):0.221902,(28:0.879184,29:0.415803):0.247083):0.169878,(((30:0.261112,31:0.294796):0.0887156,32:0.814466):0.147991,(33:0.183287,34:0.274099):0.0971406):0.15027):0.25356):0.116512,((21:0.560675,22:0.822284):0.22023,23:0.593885):0.636208):0.0745472,(35:1.232293,(((((((36:0.170826,37:0.116504):0.0563935,38:0.039304):0.662996,39:0.639641):0.259046,(41:0.190966,(42:0.025817,43:0.045494):0.127212):0.56077):0.28026,(((44:0.715687,46:1.916782):0.132091,45:1.035708):0.352629,(47:1.041194,48:0.871021):0.163721):0.526741):0.274366,40:0.827804):0.359054,(((49:0.000001,50:0.000001):0.0702419,51:0.063427):0.878622,52:1.181813):0.359145):0.273346):0.52124):0.121957):0.0927546,20:0.457963):0.18668,15:0.869296):0.337868):0.0792441):0.102217):0.0727688,(2:0.201919,3:0.389817):0.0524628);
 029: 1 -33693.14975 -32905.53082 (0:0.215491,1:0.207442,(2:0.237502,((3:0.305693,(((((8:0.000002,9:0.000002):0.252533,10:0.237615):0.185351,11:0.609128):0.26181,(12:0.000002,13:0.000002):0.729923):0.128768,(((14:1.267190,20:0.384862):0.191942,((((16:0.000001,17:0.000001):0.176971,18:0.082014):0.205194,19:0.255477):0.335428,((21:0.702765,(22:0.847023,23:0.556472):0.146871):0.593551,((((24:0.054743,25:0.071107):0.247497,(26:0.049232,27:0.161966):0.0814106):0.178346,(28:0.770846,29:0.590051):0.136772):0.140459,(((30:0.297787,31:0.298848):0.12758,32:0.655791):0.131384,(33:0.144883,34:0.192867):0.0977267):0.123861):0.338075):0.0935828):0.0980006):0.203421,(15:0.726477,(35:1.482379,(((((((36:0.160163,38:0.060529):0.0259968,37:0.094327):0.731912,39:0.798757):0.115711,(41:0.207902,(42:0.028809,43:0.039472):0.143593):0.633782):0.367233,(((44:0.876507,46:1.417976):0.122226,45:1.017843):0.586673,(47:1.136110,48:0.637980):0.237267):0.397666):0.144468,40:0.776699):0.422508,(((49:0.000001,50:0.000001):0.107174,51:0.093340):0.556779,52:1.259786):0.464832):0.246026):0.44846):0.100451):0.317588):0.0306879):0.134495,((4:0.250098,5:0.449720):0.220504,(6:0.350729,7:0.466503):0.174594):0.0733679):0.0818614):0.0292164);
 030: 1 -32030.83026 -32917.04326 (0:0.238191,(1:0.062658,(((3:0.303901,(4:0.274239,5:0.370148):0.376069):0.0342885,(((((8:0.000001,9:0.000001):0.236087,10:0.193189):0.443656,11:0.595305):0.188972,(12:0.000001,13:0.000001):0.565424):0.114429,((14:1.399957,15:0.331292):0.210181,(((((((16:0.000001,17:0.000001):0.124139,18:0.093608):0.132988,19:0.289902):0.247592,(((((24:0.061445,25:0.078373):0.232768,(26:0.086653,27:0.114312):0.0694316):0.213579,29:0.650992):0.140807,28:0.946673):0.122968,(((30:0.197365,31:0.357354):0.1356,32:0.780706):0.148433,(33:0.158365,34:0.233378):0.0969974):0.126298):0.279536):0.0647313,((21:0.691823,22:0.752331):0.26973,23:0.774619):0.498589):0.122702,20:0.557486):0.0646936,(35:1.095963,(((((((36:0.124466,37:0.157622):0.0225309,38:0.040673):0.552344,39:0.715389):0.187742,(41:0.225583,(42:0.017470,43:0.032681):0.133223):0.588429):0.478244,40:0.753119):0.261608,((44:0.739072,(45:0.887303,46:1.452730):0.18388):0.303389,(47:0.989193,48:0.829831):0.207303):0.263673):0.291243,(((49:0.000001,50:0.000001):0.0712207,51:0.078467):0.782642,52:1.431771):0.550642):0.228928):0.477847):0.155043):0.238461):0.0805796):0.0801157,(6:0.435912,7:0.343500):0.186254):0.0949399):0.0316285,2:0.231287);
 031: 1 -34075.69925 -32922.77785 (0:0.130193,(1:0.086989,(2:0.256905,(3:0.291550,(((((8:0.000002,9:0.000002):0.235211,10:0.181754):0.240657,11:0.890318):0.38525,(12:0.000002,13:0.000002):0.614776):0.132982,(((14:2.091599,(((((16:0.000001,17:0.000001):0.189013,18:0.080399):0.0705624,19:0.320100):0.360021,(((21:0.681278,22:1.198349):0.413379,23:0.634160):0.59413,((((24:0.103827,25:0.063153):0.237887,(26:0.097460,27:0.221020):0.101655):0.256362,(28:0.940418,29:0.686037):0.150806):0.15463,((30:0.274943,(31:0.195214,32:0.697315):0.0798217):0.235151,(33:0.167702,34:0.271687):0.115532):0.139035):0.285959):0.130768):0.205951,20:0.510880):0.0967926):0.115688,(35:1.714810,(((((((36:0.152492,37:0.144191):0.0670044,38:0.000833):0.646319,39:0.777135):0.253321,(41:0.159955,(42:0.030506,43:0.044687):0.129943):0.689232):0.311925,40:0.949307):0.229513,(((49:0.000001,50:0.000001):0.0775589,51:0.119747):0.611774,52:1.487924):0.715092):0.115989,((44:0.782444,(45:0.883435,46:1.726574):0.219346):0.481752,(47:1.019172,48:0.932157):0.190335):0.198936):0.341259):0.56233):0.165464,15:0.504455):0.350758):0.15956):0.12999):0.0474308):0.116425,((4:0.241847,5:0.532365):0.146811,(6:0.441998,7:0.547219):0.168016):0.20146);
 032: 1 -33196.95818 -32908.15407 (0:0.201184,(1:0.072269,((3:0.348314,(((((8:0.000001,9:0.000001):0.24206,10:0.207882):0.27381,11:0.539118):0.318272,(12:0.000001,13:0.000001):0.603829):0.145955,((14:1.957970,((((((16:0.000001,17:0.000001):0.173818,18:0.048956):0.102908,19:0.270724):0.423668,(((21:0.772059,22:0.965670):0.360866,23:0.652019):0.354506,(((((24:0.058099,25:0.087848):0.238091,26:0.106621):0.0932835,27:0.128415):0.248273,(28:0.836041,29:0.509008):0.169671):0.193851,(((30:0.281760,31:0.216801):0.120607,32:0.596051):0.140339,(33:0.174961,34:0.282206):0.121784):0.096553):0.188164):0.168822):0.19852,20:0.456899):0.0950361,((35:1.175268,(((49:0.000001,50:0.000001):0.0698991,51:0.119932):0.854923,52:1.188270):0.507945):0.191491,((((((36:0.164745,37:0.156813):0.0554212,38:0.018074):0.683947,39:0.700343):0.135742,(41:0.212736,(42:0.022286,43:0.046482):0.14935):0.652898):0.362298,40:0.712325):0.23832,(((44:0.946534,45:0.939501):0.208481,46:1.332105):0.266974,(47:1.231519,48:0.749126):0.434495):0.511926):0.204768):0.672096):0.121285):0.141713,15:0.697738):0.218701):0.0385761):0.14472,(((4:0.260078,5:0.433368):0.203322,7:0.451831):0.0853886,6:0.455603):0.116676):0.0604116):0.0323078,2:0.247600);
 033: 1 -32066.43202 -32908.94302 (0:0.230063,(1:0.180977,(2:0.230276,((3:0.330847,(((((8:0.000001,9:0.000001):0.216537,10:0.223670):0.218866,11:0.813663):0.166362,(12:0.000001,13:0.000001):0.766028):0.129822,((14:1.569750,((((((16:0.000001,17:0.000001):0.134641,18:0.100015):0.115148,19:0.150089):0.327878,((21:0.571696,22:0.703870):0.343611,23:0.533255):0.655747):0.0350881,((((24:0.060645,25:0.082297):0.163576,(26:0.088325,27:0.129800):0.0341823):0.28789,(28:1.077021,29:0.568604):0.254004):0.210153,(((30:0.225814,31:0.299435):0.0872265,32:0.888575):0.0451875,(33:0.129948,34:0.292746):0.153773):0.0857304):0.263187):0.159731,20:0.530365):0.0619973):0.067148,(15:0.612207,(35:1.327242,(((((((36:0.149017,37:0.165779):0.0567697,38:0.030758):0.690844,39:0.538823):0.119695,(41:0.224692,(42:0.019332,43:0.045068):0.111905):0.636484):0.173687,40:0.836051):0.286859,(((44:0.693078,46:1.827457):0.0657628,45:0.991125):0.412066,(47:0.888225,48:1.183821):0.338299):0.432435):0.0883963,(((49:0.000001,50:0.000001):0.0496776,51:0.102188):0.633531,52:1.192702):0.314683):0.46337):0.588019):0.18905):0.273361):0.0720772):0.0647752,(6:0.374729,7:0.515582):0.212036):0.0598029):0.0504728):0.0877316,(4:0.255441,5:0.408390):0.263524);
 034: 1 -32595.32504 -32930.38402 (0:0.156069,(1:0.134287,((((4:0.375206,5:0.281961):0.226871,7:0.426559):0.11887,6:0.482966):0.109497,(((((8:0.000001,9:0.000001):0.365413,10:0.162426):0.248175,11:0.859932):0.240449,(12:0.000001,13:0.000001):0.592889):0.168114,(((14:1.679081,((((((16:0.000001,17:0.000001):0.166136,18:0.090342):0.171427,19:0.223517):0.482792,20:0.619947):0.0992158,(((((24:0.082142,25:0.055754):0.184653,26:0.069342):0.103506,27:0.131923):0.226108,(28:0.731506,29:0.534088):0.179711):0.165338,((((30:0.231295,31:0.236138):0.126601,32:0.635797):0.160155,33:0.077264):0.112266,34:0.226059):0.132618):0.287298):0.0634945,((21:0.450910,22:0.829804):0.18762,23:0.520088):0.593129):0.182826):2.14682e-06,(35:1.424705,(((((((36:0.139836,37:0.165892):0.0522115,38:0.055675):0.586063,39:0.876696):0.186018,(41:0.181207,(42:0.028059,43:0.042767):0.109802):0.584917):0.221121,40:0.969543):0.237324,(((49:0.000001,50:0.000001):0.0646355,51:0.109159):0.722353,52:1.448157):0.584071):0.0629029,(((44:0.651314,46:1.494234):0.117312,45:1.155203):0.39487,(47:1.070024,48:0.921743):0.36592):0.503159):0.186255):0.603007):0.18948,15:0.643502):0.283755):0.115151):0.126483):0.0741561,(2:0.176297,3:0.402266):0.0652629);
 035: 1 -32482.18904 -32914.96103 (0:0.216656,1:0.138243,(2:0.240581,((3:0.366747,(((((8:0.000001,9:0.000001):0.302539,10:0.178384):0.330047,(12:0.000001,13:0.000001):0.601508):0.0516863,11:0.676505):0.146416,((14:1.805876,15:0.465014):0.178357,(((((16:0.000001,17:0.000001):0.200588,18:0.119714):0.162861,19:0.217761):0.351885,(((21:0.665296,22:0.890994):0.293115,23:0.557821):0.742515,((((((24:0.053801,25:0.072963):0.202997,26:0.108724):0.0711056,27:0.098508):0.324721,(28:0.784631,29:0.692288):0.131055):0.204189,(((30:0.313710,31:0.268311):0.143911,32:0.666335):0.116738,(33:0.245020,34:0.256901):0.0781579):0.127559):0.205621,(35:1.388685,((((((36:0.114361,38:0.036661):0.0600316,37:0.113509):0.491221,39:0.720533):0.08056,(41:0.156520,(42:0.049088,43:0.021599):0.175359):0.611332):0.391792,40:0.742241):0.283058,((((44:0.677832,45:0.816810):0.291195,(46:1.629265,48:0.908897):0.206666):0.175953,47:1.292688):0.316313,(((49:0.000001,50:0.000001):0.103862,51:0.063671):0.723356,52:1.421526):0.478543):0.232263):0.286384):0.584855):0.0543398):0.157939):0.180725,20:0.489350):0.278215):0.197481):0.0667727):0.0298803,((4:0.325572,5:0.380826):0.185724,(6:0.351816,7:0.361322):0.13116):0.0649812):0.0612517):0.0382964);
 036: 2 -32820.41172 -32910.64395 (0:0.212256,(1:0.167562,((3:0.363714,(((((8:0.000001,9:0.000001):0.280271,10:0.144843):0.263638,11:0.803625):0.245173,(12:0.000001,13:0.000001):0.557537):0.148114,((((14:1.338180,(35:1.199506,(((((((36:0.131082,38:0.061623):0.0695205,37:0.082007):0.421078,39:0.737145):0.114401,(41:0.190949,(42:0.026186,43:0.044251):0.150994):0.595077):0.360111,((44:0.823458,(45:0.666923,46:1.836950):0.171792):0.346671,(47:1.121986,48:0.938145):0.142886):0.460962):0.116629,40:0.833735):0.100929,(((49:0.000001,50:0.000001):0.0935302,51:0.095310):0.856206,52:0.906250):0.573749):0.232963):0.4654):0.176358,(((((16:0.000001,17:0.000001):0.195978,18:0.057683):0.116293,19:0.236757):0.364811,((((24:0.097417,25:0.063976):0.171381,(26:0.118757,27:0.183400):0.086775):0.300273,(28:0.806375,29:0.428115):0.148698):0.220619,(((30:0.262084,31:0.204515):0.122074,32:0.728813):0.113251,(33:0.163347,34:0.304934):0.0740633):0.131809):0.3294):0.0732817,((21:0.734183,22:0.970405):0.19896,23:0.683544):0.49921):0.135834):0.139526,20:0.576756):0.146368,15:0.643871):0.291077):0.0727389):0.0880916,((4:0.339466,5:0.360665):0.176874,(6:0.432798,7:0.510090):0.135343):0.0679259):0.101878):0.0428585,2:0.222829);
 037: 1 -32263.26347 -32916.5984 (0:0.286752,1:0.128269,(2:0.196668,((3:0.297049,((((8:0.000002,9:0.000002):0.176393,10:0.187121):0.238565,11:0.817680):0.375405,((12:0.000002,13:0.000002):0.6237,((((14:1.944248,20:0.435148):0.242271,((((16:0.000001,17:0.000001):0.161087,18:0.089095):0.111357,19:0.322122):0.463667,((((24:0.056188,25:0.071391):0.218739,(26:0.076555,27:0.180704):0.0774985):0.149598,(28:0.883530,29:0.640738):0.215753):0.271457,(((30:0.284804,31:0.309861):0.151111,32:0.749920):0.0884405,(33:0.180387,34:0.302864):0.0682885):0.175688):0.350121):0.100575):0.0770524,((21:0.609062,22:1.133213):0.27704,23:0.484018):0.371579):0.141848,(15:0.817500,(35:1.261878,(((((((36:0.130471,37:0.149631):0.054317,38:0.025725):0.604377,39:0.634020):0.121662,(41:0.145779,(42:0.024988,43:0.042110):0.147394):0.666005):0.375447,40:0.731335):0.344911,(((49:0.000001,50:0.000001):0.0757043,51:0.113794):0.778086,52:1.329945):0.539283):0.105294,((44:0.544382,(45:0.893183,46:1.983312):0.0840009):0.603539,(47:0.875903,48:0.908365):0.156994):0.402155):0.258451):0.46168):0.0674688):0.229766):0.145392):0.101319):0.0675254,((4:0.295271,5:0.463187):0.190922,(6:0.439086,7:0.405027):0.232802):0.112199):0.0364265):0.05194);
 038: 1 -33117.73994 -32938.14413 (0:0.222161,(1:0.160328,2:0.298441):2.58031e-06,(3:0.387446,((((4:0.374185,5:0.273313):0.191832,7:0.460095):0.0705865,6:0.399355):0.170673,((((8:0.000001,9:0.000001):0.276762,10:0.224658):0.288464,(11:0.469484,(12:0.000001,13:0.000001):0.569227):0.158427):0.236507,((14:1.885394,15:0.691029):0.0117498,(((((((16:0.000001,17:0.000001):0.131454,18:0.120317):0.102422,19:0.211431):0.257853,((((24:0.092987,25:0.069461):0.169515,(26:0.066300,27:0.160084):0.0652739):0.272338,(28:0.775845,29:0.401502):0.157961):0.25639,(((30:0.265501,31:0.329785):0.132737,32:0.720534):0.117326,(33:0.213685,34:0.243386):0.0687318):0.0651391):0.358808):0.0696283,((21:0.480217,22:0.718676):0.489041,23:0.641068):0.669535):0.17579,(35:1.318455,((((((36:0.127784,37:0.127357):0.0629272,38:0.000482):0.683592,39:0.853443):0.144059,((41:0.187357,(42:0.026485,43:0.044112):0.108443):0.459404,((44:0.906448,(45:0.935983,46:1.252537):0.226128):0.190702,(47:1.336557,48:0.951771):0.151888):0.429299):0.398863):0.21076,40:0.817574):0.242203,(((49:0.000001,50:0.000001):0.0963669,51:0.085774):0.980825,52:1.158863):0.466516):0.362939):0.653752):0.0579666,20:0.621832):0.069119):0.261161):0.0673291):0.0772332):0.111171);
 039: 1 -32784.06983 -32930.14714 (0:0.159354,1:0.216274,(((2:0.168363,(6:0.314301,7:0.377030):0.211108):0.0436674,(4:0.226924,5:0.366022):0.26032):0.0416401,(3:0.283777,(((((8:0.000002,9:0.000002):0.317313,10:0.206835):0.35461,11:0.563018):0.190403,(12:0.000002,13:0.000002):0.578973):0.17959,((14:1.663248,15:0.460192):0.185821,((((((16:0.000001,17:0.000001):0.122793,18:0.103704):0.0974915,19:0.245423):0.32204,20:0.609757):0.100976,(((((((24:0.049589,25:0.078706):0.22615,26:0.059292):0.0902729,27:0.097768):0.171637,(28:0.710633,29:0.454810):0.193603):0.215337,32:0.546685):0.0887042,(((30:0.212881,31:0.338982):0.208941,33:0.151858):0.0448972,34:0.239841):0.0966647):0.209461,(35:1.451906,((((((36:0.164098,38:0.059749):0.0500542,37:0.096618):0.442732,39:0.671421):0.220514,(41:0.216595,(42:0.011798,43:0.056923):0.104787):0.639171):0.479191,40:0.516862):0.464567,((((44:0.858527,45:0.901761):0.482725,46:1.735626):0.221777,(47:0.778109,48:0.864564):0.223468):0.402067,(((49:0.000001,50:0.000001):0.124638,51:0.078064):0.671266,52:1.270277):0.50609):0.240389):0.33366):0.372536):0.138914):0.0667189,((21:0.448653,22:0.823308):0.290901,23:0.453822):0.672494):0.207147):0.322907):0.139451):0.116481):0.0340509);
 040: 1 -32549.22975 -32903.75969 (0:0.245891,1:0.124080,(2:0.255471,(((3:0.332983,(4:0.225575,5:0.469896):0.274841):0.0457247,(((((8:0.000001,9:0.000001):0.243265,10:0.214844):0.263068,11:0.734850):0.233563,(12:0.000001,13:0.000001):0.698249):0.115429,((14:1.975249,15:0.443506):0.328044,((((((16:0.000001,17:0.000001):0.143907,18:0.074934):0.130538,19:0.274727):0.292776,(((21:0.557673,22:0.681881):0.233288,23:0.658864):0.608585,((((24:0.049621,25:0.067969):0.21331,(26:0.037295,27:0.203672):0.0579057):0.239333,(28:0.923842,29:0.530466):0.169746):0.204768,(((30:0.242270,31:0.239942):0.130889,32:0.773296):0.113181,(33:0.168319,34:0.291487):0.102622):0.10613):0.345139):0.148019):0.194029,20:0.564283):0.216033,(35:1.259477,(((((((36:0.139890,37:0.131455):0.0371656,38:0.011315):0.659783,39:0.679002):0.118849,(41:0.202379,(42:0.032053,43:0.059749):0.10087):0.659028):0.296372,40:0.781051):0.261331,(((44:0.617537,46:1.859026):0.223016,45:0.847312):0.473145,(47:0.817083,48:1.132088):0.312499):0.531396):0.0796316,(((49:0.000001,50:0.000001):0.130738,51:0.090133):0.61941,52:1.582966):0.303946):0.240617):0.582847):0.0632611):0.264265):0.0786737):0.0422317,(6:0.432472,7:0.466404):0.37489):0.0772264):0.0369228);
 041: 1 -31488.67119 -32910.85125 (0:0.205996,1:0.126440,(2:0.233886,((3:0.239796,(((((8:0.000001,9:0.000001):0.264201,10:0.209647):0.193784,11:0.798290):0.186801,(12:0.000001,13:0.000001):0.702773):0.143157,((((14:1.465041,(35:1.091688,((((((36:0.111933,37:0.173533):0.0380127,38:0.013533):0.53211,39:0.721798):0.17773,(41:0.109435,(42:0.029377,43:0.036122):0.187045):0.552951):0.280484,40:0.672241):0.14877,(((44:0.702881,(45:0.915055,46:1.726591):0.192074):0.326963,(47:1.338175,48:0.822594):0.158461):0.442921,(((49:0.000001,50:0.000001):0.0608567,51:0.125578):0.806436,52:1.037521):0.307368):0.257676):0.496045):0.378432):0.0951348,(((((16:0.000001,17:0.000001):0.103736,18:0.104197):0.0827008,19:0.245918):0.479977,((((((24:0.069873,25:0.055024):0.227792,26:0.084983):0.0700294,27:0.106039):0.251603,(28:0.868908,29:0.580709):0.19302):0.142552,32:0.685249):0.0811305,((30:0.200677,31:0.215221):0.194528,(33:0.180485,34:0.246982):0.0923395):0.144211):0.282406):0.0554968,((21:0.630956,22:0.763491):0.308895,23:0.553268):0.585207):0.140526):0.201477,20:0.524338):0.22613,15:0.803408):0.245086):0.0607747):0.048974,(((4:0.274140,5:0.381417):0.222845,7:0.399615):0.0669489,6:0.522474):0.129403):0.0593777):0.0369699);
 042: 1 -33421.66406 -32910.60008 (0:0.296378,(1:0.110497,((3:0.281587,(((((8:0.000001,9:0.000001):0.254383,10:0.219946):0.2854,11:0.758577):0.270625,(12:0.000001,13:0.000001):0.632014):0.226132,((((14:1.485876,20:0.359955):0.122699,((((16:0.000001,17:0.000001):0.160749,18:0.077405):0.112386,19:0.302621):0.322943,(((21:0.476903,22:0.937268):0.213226,23:0.568304):0.562325,((((24:0.065361,25:0.102110):0.192414,(26:0.098510,27:0.183429):0.0991061):0.245259,(28:0.854526,29:0.649329):0.151575):0.236544,(((30:0.252368,31:0.256286):0.124856,32:0.739142):0.130838,(33:0.162509,34:0.296039):0.0762251):0.0981793):0.359044):0.148744):0.181802):0.0716356,(35:1.636805,(((((((36:0.186972,37:0.158760):0.0538463,38:0.040667):0.609282,39:0.722441):0.333088,(41:0.205612,(42:0.065561,43:0.024310):0.152719):0.56001):0.297766,40:0.794912):0.361815,((((44:1.035859,45:0.790012):0.298719,47:1.189986):0.161707,46:1.941437):0.114616,48:0.801681):0.547508):0.162394,(((49:0.000001,50:0.000001):0.112493,51:0.075810):0.641349,52:1.335954):0.50394):0.241995):0.580343):0.139532,15:0.569762):0.471261):0.111647):0.0802983,(((4:0.314845,5:0.400052):0.250202,7:0.419749):0.141914,6:0.509984):0.136834):0.0723635):0.0406764,2:0.259080);
 043: 1 -33344.6848 -32923.3376 (0:0.292961,(1:0.118259,((((4:0.450091,5:0.391581):0.20783,6:0.522759):0.124883,7:0.567309):0.041418,((((8:0.000001,9:0.000001):0.25461,10:0.247261):0.276056,11:0.676041):0.293808,((12:0.000001,13:0.000001):0.74424,(((14:1.547418,(35:1.878308,((((((36:0.144618,37:0.209070):0.0494565,38:0.035224):0.616511,39:0.688811):0.109766,(41:0.143705,(42:0.014612,43:0.063778):0.196631):0.647974):0.453472,40:0.700605):0.357854,(((44:0.819204,(45:0.818239,46:1.808047):0.215505):0.429643,(47:1.370883,48:1.026700):0.327035):0.48533,(((49:0.000001,50:0.000001):0.0578323,51:0.133900):1.00549,52:1.232629):0.526916):0.138479):0.230502):0.559575):0.174779,(((((16:0.000001,17:0.000001):0.174607,18:0.070749):0.228259,19:0.202451):0.368558,(((21:0.720766,22:0.965121):0.416679,23:0.520110):0.433815,(((((24:0.069746,25:0.055799):0.195944,(26:0.088630,27:0.136845):0.0706572):0.252606,(28:0.879502,29:0.515030):0.272132):0.351199,(((30:0.344625,31:0.262439):0.152692,32:0.736222):0.137405,33:0.191916):0.057904):0.0691562,34:0.183559):0.360146):0.212088):0.147054,20:0.641470):0.188934):0.114328,15:0.804475):0.208973):0.22118):0.110475):0.143775):0.0508749,(2:0.218963,3:0.483181):0.0716363);
 044: 1 -32694.30785 -32909.51742 (0:0.206689,(1:0.225664,((3:0.383142,((4:0.280232,5:0.475086):0.199125,(6:0.449036,7:0.422996):0.220616):0.147331):0.0396924,((((8:0.000002,9:0.000002):0.199983,10:0.226333):0.186679,11:0.723190):0.421494,((12:0.000002,13:0.000002):0.585774,(((14:1.692219,20:0.407675):0.133216,((((16:0.000001,17:0.000001):0.173858,18:0.142343):0.1032,19:0.235168):0.315245,((21:0.543933,(22:0.776802,23:0.842943):0.198277):0.645535,((((24:0.091936,25:0.111184):0.140259,(26:0.137773,27:0.159215):0.0726869):0.300843,(28:0.872076,29:0.505315):0.229974):0.154811,(((30:0.189167,31:0.296068):0.144913,32:0.746258):0.115831,(33:0.157772,34:0.240681):0.11194):0.115872):0.324145):0.108615):0.0794788):0.226506,(15:0.600304,(35:1.238762,((((((36:0.143026,37:0.130443):0.030277,38:0.048019):0.573397,39:0.763384):0.147944,(41:0.194209,(42:0.035560,43:0.054294):0.151823):0.700079):0.25424,40:0.796717):0.28754,((((44:0.821082,46:2.076828):0.176105,45:0.715193):0.639189,(47:1.210582,48:0.946876):0.184113):0.406009,(((49:0.000001,50:0.000001):0.127897,51:0.074355):0.742781,52:1.046510):0.378876):0.130519):0.283653):0.500513):0.18974):0.262757):0.235142):0.0800452):0.111839):0.041233,2:0.318164);
 045: 1 -32201.19772 -32915.12527 (0:0.202026,(1:0.110701,((3:0.401795,(((((8:0.000002,9:0.000002):0.200109,10:0.195066):0.36567,11:0.607137):0.196664,(12:0.000002,13:0.000002):0.685374):0.141988,((14:1.686583,15:0.324661):0.278197,(((((((16:0.000001,17:0.000001):0.152432,18:0.077705):0.150118,19:0.255114):0.373411,(((((24:0.046267,25:0.064200):0.231296,26:0.075350):0.0638702,27:0.124224):0.268665,(28:0.875172,29:0.555422):0.121819):0.17722,((30:0.223574,(31:0.205083,32:0.701185):0.122961):0.239239,(33:0.204224,34:0.282916):0.0797703):0.112884):0.331021):0.0445248,((21:0.463080,22:0.715111):0.334419,23:0.619088):0.603693):0.0733202,20:0.618823):0.2498,(35:1.311555,(((((((36:0.136343,37:0.127317):0.0501647,38:0.013494):0.665558,39:0.622029):0.201608,(41:0.203122,(42:0.016600,43:0.041309):0.167774):0.573947):0.186394,(((44:0.634045,45:0.864470):0.50005,46:1.644688):0.277238,(47:1.303869,48:0.829798):0.167971):0.39229):0.129536,40:0.888928):0.262171,(((49:0.000001,50:0.000001):0.0847858,51:0.117837):0.746274,52:1.299170):0.54234):0.274411):0.505182):0.193434):0.276803):0.0646074):0.0607725,(((4:0.312709,5:0.444539):0.256623,7:0.485251):0.0630053,6:0.463603):0.12711):0.132069):0.0436647,2:0.209323);
 046: 1 -32624.14966 -32906.69623 (0:0.142916,((1:0.130522,((3:0.354516,(((((8:0.000002,9:0.000002):0.187217,10:0.253581):0.301449,11:0.586963):0.292549,(12:0.000002,13:0.000002):0.642599):0.171404,((14:1.888021,15:0.477855):0.313267,(((((((16:0.000001,17:0.000001):0.125345,18:0.094224):0.130995,19:0.296717):0.345966,((21:0.848318,22:0.844085):0.258997,23:0.509812):0.820555):0.115813,(((((24:0.075868,25:0.048768):0.183398,26:0.065176):0.0689205,27:0.141616):0.242686,(28:0.710588,29:0.725276):0.130438):0.0755324,((30:0.194572,(31:0.195927,32:0.546635):0.119288):0.153286,(33:0.161705,34:0.269924):0.082637):0.229985):0.25923):0.123718,20:0.615731):0.127582,(35:1.717981,(((((((36:0.146124,37:0.145846):0.03413,38:0.027367):0.606037,39:0.860440):0.121717,(41:0.251381,(42:0.041256,43:0.033818):0.100846):0.610739):0.297734,40:0.658417):0.23804,(((44:0.664212,46:1.585268):0.138529,45:0.860854):0.326358,(47:1.083821,48:0.804525):0.288353):0.543875):0.141912,(((49:0.000001,50:0.000001):0.0775019,51:0.111332):0.756227,52:1.320528):0.518139):0.289284):0.47957):0.0930196):0.200103):0.0474674):0.0649996,(6:0.413838,7:0.445253):0.198442):0.0852217):0.0332694,2:0.243256):0.131679,(4:0.192990,5:0.372756):0.393541);
 047: 1 -31885.80181 -32913.25577 (0:0.146395,((1:0.121121,(3:0.396909,((6:0.294682,7:0.443690):0.113689,(((((8:0.000002,9:0.000002):0.31813,10:0.201886):0.290011,11:0.567347):0.159263,(12:0.000002,13:0.000002):0.594772):0.212124,((14:1.530284,15:0.430747):0.172712,(((((((16:0.000001,17:0.000001):0.168355,18:0.082174):0.11652,19:0.281450):0.15922,((21:0.669060,22:1.029755):0.29651,23:0.682361):0.455846):0.0592514,(((((24:0.063163,25:0.068212):0.20501,(26:0.075112,27:0.215590):0.0561193):0.247936,28:0.959667):0.104211,29:0.661410):0.24475,(((30:0.234745,31:0.275424):0.126277,32:0.788670):0.078338,(33:0.148346,34:0.307331):0.0689543):0.140155):0.252231):0.138293,20:0.598409):0.116888,(35:1.140184,(((((((36:0.165404,37:0.097797):0.0538572,38:0.031772):0.515371,39:0.714834):0.209922,(41:0.273537,(42:0.017450,43:0.041740):0.170333):0.609898):0.228092,((((44:0.743463,46:1.893026):0.068492,45:0.733677):0.420101,47:0.894380):0.134029,48:0.927689):0.507489):0.239237,40:0.836946):0.207302,(((49:0.000001,50:0.000001):0.0935427,51:0.088537):0.929712,52:1.222732):0.34441):0.28686):0.50263):0.13479):0.351952):0.0631068):0.0864891):0.131792):0.0596426,2:0.266610):0.0931808,(4:0.260989,5:0.432236):0.325972);
 048: 2 -33940.60382 -32916.8789 (0:0.105427,(1:0.193775,2:0.217299):0.0555626,((((3:0.307637,(((14:1.886001,20:0.393788):0.159459,(((((16:0.000001,17:0.000001):0.191909,18:0.063385):0.134143,19:0.257065):0.361157,((21:0.434194,22:0.801105):0.224007,23:0.695688):0.688801):0.0456499,((((((24:0.058038,25:0.124778):0.222614,26:0.115500):0.122233,27:0.151999):0.170308,(28:0.952280,29:0.412798):0.264707):0.162378,32:0.637274):0.123488,((30:0.184337,31:0.327530):0.239605,(33:0.164929,34:0.286768):0.0967316):0.0629056):0.299874):0.197399):0.338738,(15:0.666098,(35:1.370570,(((((((36:0.141787,37:0.138121):0.0703376,38:0.016847):0.718606,39:0.606108):0.253582,(41:0.234485,(42:0.021721,43:0.049718):0.150285):0.597681):0.275183,40:0.821518):0.314115,(((49:0.000001,50:0.000001):0.0455234,51:0.122936):0.692653,52:1.117574):0.654532):0.0674331,(((44:0.613785,(45:0.826351,46:1.432508):0.165988):0.649868,48:1.055935):0.162642,47:1.140293):0.422802):0.171978):0.588864):0.136701):0.214439):0.0414072,((((8:0.000001,9:0.000001):0.287549,10:0.213923):0.28633,11:0.792432):0.10026,(12:0.000001,13:0.000001):0.694126):0.326757):0.0465932,(6:0.426235,7:0.512830):0.204462):0.0805021,(4:0.212794,5:0.435350):0.329643):0.0653668);
 049: 2 -31504.22038 -32905.33799 (0:0.172612,(1:0.127405,((3:0.235509,(((((8:0.000001,9:0.000001):0.273462,10:0.162439):0.205624,11:0.678138):0.230729,(12:0.000001,13:0.000001):0.621555):0.195314,((14:1.831900,15:0.143898):0.457617,(((((((16:0.000001,17:0.000001):0.153688,18:0.119465):0.137734,19:0.289538):0.307765,((((24:0.079985,25:0.074701):0.198618,(26:0.076512,27:0.195348):0.0511237):0.233384,(28:0.812761,29:0.565482):0.152542):0.128762,((30:0.227645,31:0.192994):0.164649,(32:0.833809,(33:0.089033,34:0.254763):0.0949215):0.0538993):0.184902):0.314468):0.0238206,(21:0.581231,(22:0.790604,23:0.700203):0.21316):0.75589):0.231253,20:0.530718):0.0927248,((35:1.191270,(((49:0.000001,50:0.000001):0.0703708,51:0.112787):1.22354,52:1.215113):0.279916):0.30818,((((((36:0.128718,37:0.135387):0.0275281,38:0.028454):0.532144,39:0.765168):0.143266,40:1.049700):0.151717,(41:0.233618,(42:0.019687,43:0.045881):0.112352):0.654939):0.317816,((44:0.977932,(45:0.615853,46:1.693556):0.135071):0.40831,(47:1.009344,48:0.872209):0.157747):0.396738):0.372251):0.631109):0.100057):0.294129):0.0496888):0.0589677,((4:0.237026,5:0.331299):0.264398,(6:0.363068,7:0.364510):0.227824):0.119778):0.108013):0.0151699,2:0.222410);
 050: 4 -34052.54099 -32905.89399 (0:0.249297,(1:0.171184,(2:0.182899,(4:0.270864,5:0.373666):0.253742):0.0891034):0.0423264,((3:0.270758,((((8:0.000002,9:0.000002):0.249075,10:0.212360):0.408976,11:0.540259):0.258354,((12:0.000002,13:0.000002):0.548528,((14:1.989620,15:0.589833):0.18329,((((((16:0.000001,17:0.000001):0.167073,18:0.142575):0.0776462,19:0.363524):0.412779,(((21:0.588294,22:1.012154):0.254386,23:0.584177):0.77596,((((24:0.089881,25:0.073750):0.250131,(26:0.053043,27:0.196389):0.0741691):0.21676,(28:0.925546,29:0.566000):0.140137):0.272674,(((30:0.229553,31:0.346292):0.142415,32:0.828568):0.114658,(33:0.205414,34:0.302305):0.0711413):0.0917269):0.244541):0.11928):0.165826,20:0.550565):0.091885,(((35:1.674319,(((44:0.745138,45:1.133033):0.377275,46:2.003677):0.320954,(47:0.895819,48:0.829220):0.269693):0.449834):0.195186,(((((36:0.169971,37:0.161869):0.0511267,38:0.018046):0.679941,39:0.738448):0.226722,(41:0.195894,(42:0.024182,43:0.051631):0.117166):0.653687):0.345569,40:0.847418):0.401535):0.394164,(((49:0.000001,50:0.000001):0.0574262,51:0.091275):0.523687,52:1.422033):0.53723):0.685424):0.213084):0.224429):0.0880344):0.0902386):0.0764774,(6:0.456445,7:0.504839):0.17568):0.0995828);
 051: 1 -32494.18055 -32907.1829 (0:0.212937,1:0.139011,(2:0.187262,((3:0.269314,(((((8:0.000001,9:0.000001):0.277379,10:0.108684):0.274888,11:0.636874):0.17255,(12:0.000001,13:0.000001):0.627773):0.104027,((((14:1.855286,20:0.343431):0.251765,((((16:0.000001,17:0.000001):0.189233,18:0.082891):0.110819,19:0.239955):0.359088,(((21:0.653506,22:0.696488):0.330514,23:0.437898):0.555843,((((24:0.056012,25:0.056630):0.187276,(26:0.094847,27:0.150882):0.109611):0.202185,(28:0.959051,29:0.548025):0.160375):0.119711,(((30:0.228032,31:0.241434):0.0899573,32:0.655124):0.171797,(33:0.119553,34:0.271832):0.0685899):0.180021):0.251534):0.0555967):0.142965):0.118052,((35:1.474506,(((49:0.000001,50:0.000001):0.0889674,51:0.105552):0.773308,52:1.156609):0.223068):0.112777,((((((36:0.140657,38:0.063740):0.0582588,37:0.098895):0.520812,39:0.750583):0.193389,(41:0.197907,(42:0.036953,43:0.030280):0.146629):0.475702):0.417881,40:0.741283):0.411177,((44:0.561095,(45:0.767716,46:1.783077):0.132871):0.499361,(47:1.300129,48:0.866745):0.341054):0.343663):0.238835):0.6055):0.0911822,15:0.653086):0.219717):0.128691):0.0754384,((4:0.242550,5:0.389823):0.231015,(6:0.371185,7:0.520216):0.131058):0.0871571):0.107437):0.0225922);
 052: 1 -32338.25639 -32927.36372 (0:0.201365,(1:0.125400,((3:0.255188,(((((8:0.000002,9:0.000002):0.412524,10:0.115903):0.302331,11:0.899168):0.162586,(12:0.000002,13:0.000002):0.488747):0.216401,((14:1.816096,((((((16:0.000001,17:0.000001):0.191988,18:0.066121):0.133435,19:0.257720):0.395453,(((((24:0.058194,25:0.085648):0.249242,26:0.079646):0.0570533,27:0.116744):0.19542,(28:0.871392,29:0.467144):0.267272):0.120731,(((30:0.253724,31:0.232104):0.181376,(33:0.175121,34:0.272395):0.101865):0.0969656,32:0.707777):0.124476):0.307271):0.115408,20:0.525846):0.0811318,(21:0.468147,(22:1.127271,23:0.510829):0.267814):0.445133):0.117699):0.0431085,(15:0.446647,(35:1.498340,(((((((36:0.131864,37:0.146241):0.0435452,38:0.032897):0.641143,39:0.684206):0.112819,(41:0.191247,(42:0.043973,43:0.040674):0.116635):0.607005):0.260703,40:0.987030):0.306597,(((49:0.000001,50:0.000001):0.07104,51:0.085235):0.665295,52:1.333556):0.445807):0.142051,(((44:0.853091,(45:0.823882,46:1.766375):0.202603):0.41913,48:0.830632):0.122014,47:1.103595):0.366551):0.141354):0.710487):0.239004):0.288745):0.0703387):0.0862491,((4:0.225458,5:0.372771):0.184779,(6:0.383449,7:0.453365):0.214411):0.138443):0.0952358):0.0167136,2:0.260990);
 053: 1 -32661.42465 -32910.51074 (0:0.258960,1:0.110065,(2:0.301658,((3:0.217108,(((((8:0.000001,9:0.000001):0.29111,10:0.138534):0.281339,11:0.594510):0.234037,(12:0.000001,13:0.000001):0.682172):0.117223,((14:1.524388,15:0.600681):0.202915,(((((16:0.000001,17:0.000001):0.241585,18:0.125870):0.144416,19:0.292467):0.288716,(((21:0.510881,22:0.893569):0.209431,23:0.666138):0.565457,(((((24:0.072805,25:0.107113):0.224796,(26:0.106462,27:0.237558):0.0830534):0.180433,(28:0.858743,29:0.645640):0.165186):0.208699,(((30:0.228394,31:0.275027):0.137328,32:0.632605):0.175799,(33:0.162688,34:0.292695):0.102966):0.127465):0.208933,(35:1.485313,(((((((36:0.161169,37:0.121636):0.049512,38:0.028899):0.528039,39:0.608865):0.219727,(41:0.258462,(42:0.033756,43:0.028199):0.105711):0.737005):0.379986,((44:0.725623,(45:0.825291,46:1.591362):0.346211):0.564667,(47:1.012677,48:0.892478):0.269098):0.49392):0.0847604,40:0.947799):0.35676,(((49:0.000001,50:0.000001):0.0905087,51:0.108258):0.717241,52:1.161887):0.457785):0.171013):0.597478):0.106001):0.131477):0.149046,20:0.532187):0.213509):0.296093):0.130958):0.0827198,(((4:0.330228,5:0.388376):0.25295,7:0.562408):0.065844,6:0.532149):0.185162):0.0651848):0.0364646);
 054: 1 -33298.69748 -32908.66535 (0:0.211556,1:0.162988,(2:0.248026,((3:0.355079,(((((8:0.000001,9:0.000001):0.362182,10:0.223295):0.189075,11:0.762941):0.284079,(12:0.000001,13:0.000001):0.666977):0.201309,(((14:1.517463,(35:1.280958,(((((((36:0.160059,37:0.131532):0.0418292,38:0.033710):0.707674,39:0.902628):0.257924,(41:0.167589,(42:0.023725,43:0.030181):0.128421):0.558483):0.333736,((44:0.638453,(45:0.898115,46:1.665706):0.139866):0.635491,(47:0.831299,48:0.810918):0.242777):0.375281):0.107671,40:0.874194):0.275654,(((49:0.000001,50:0.000001):0.113959,51:0.080836):0.618922,52:1.171591):0.562703):0.274941):0.275013):0.212363,(((((16:0.000001,17:0.000001):0.231656,18:0.139193):0.107009,19:0.347733):0.404716,(((21:0.360795,22:0.782215):0.438996,23:0.694705):0.505237,(((((24:0.078039,25:0.106132):0.331812,26:0.050790):0.104914,27:0.154707):0.14281,(28:0.855414,29:0.476595):0.18907):0.156494,(((30:0.273676,31:0.305142):0.235412,(33:0.111764,34:0.246676):0.1137):0.140953,32:0.670494):0.132188):0.28686):0.052084):0.215455,20:0.533742):0.11582):0.203536,15:0.735380):0.274777):0.0389576):0.0820344,((4:0.288976,5:0.361113):0.264386,(6:0.427122,7:0.463074):0.236755):0.136156):0.0398954):0.0448623);
 055: 2 -33388.86214 -32920.37889 (0:0.209118,(1:0.171279,((3:0.269978,((4:0.306844,5:0.298528):0.226353,(6:0.326891,7:0.482844):0.204955):0.092265):0.0617603,(((((8:0.000001,9:0.000001):0.204705,10:0.197185):0.211587,11:0.691245):0.100922,(12:0.000001,13:0.000001):0.563304):0.227354,((14:1.889477,15:0.409450):0.260758,(((((((16:0.000001,17:0.000001):0.195795,18:0.104042):0.134165,19:0.342757):0.26734,(((((24:0.050891,25:0.066723):0.225335,26:0.065710):0.0851756,27:0.171862):0.209284,(28:0.746043,29:0.374226):0.200303):0.227113,(((30:0.238882,31:0.287075):0.250378,32:0.734551):0.0586429,(33:0.122000,34:0.247487):0.106243):0.131846):0.384548):0.0677178,((21:0.520778,22:0.891442):0.273919,23:0.660141):0.548676):0.121545,20:0.697297):0.0759928,(35:1.012800,(((((36:0.119612,37:0.112740):0.0414447,38:0.016487):0.617741,(39:0.804316,(41:0.183113,(42:0.029287,43:0.046493):0.194986):0.592875):0.158242):0.174796,40:0.768960):0.259033,((((44:0.634689,45:0.944141):0.21141,46:1.589898):0.364685,(47:0.895369,48:0.826731):0.222073):0.353446,(((49:0.000001,50:0.000001):0.0910572,51:0.079128):0.680117,52:1.457043):0.391247):0.322285):0.27066):0.895659):0.14996):0.157049):0.118131):0.0819812):0.0285601,2:0.165538);
 056: 1 -32830.57966 -32908.94302 (0:0.159988,(1:0.165602,(2:0.198314,((3:0.296192,(((((8:0.000001,9:0.000001):0.18703,10:0.234763):0.263288,11:0.729497):0.304903,(12:0.000001,13:0.000001):0.707071):0.21992,(((14:1.531549,20:0.512602):0.127067,(((((16:0.000001,17:0.000001):0.202941,18:0.090360):0.17679,19:0.278079):0.420329,((((24:0.070163,25:0.088299):0.211401,(26:0.118243,27:0.220752):0.0942696):0.1951,(28:0.928740,29:0.570024):0.19484):0.264175,(((30:0.257239,31:0.213595):0.132962,32:0.732428):0.0894876,(33:0.174744,34:0.282732):0.100381):0.180028):0.394544):0.0819533,(21:0.646305,(22:0.984062,23:0.691795):0.122726):0.576567):0.117799):0.140497,(15:0.679543,(35:1.508481,(((((((36:0.106067,38:0.065445):0.0442968,37:0.121627):0.629855,39:0.699926):0.0996078,(41:0.192049,(42:0.020938,43:0.059719):0.14431):0.813657):0.235157,40:0.821640):0.224801,(((49:0.000001,50:0.000001):0.131382,51:0.071925):0.551542,52:1.486787):0.505671):0.145278,((44:0.690733,(45:0.507868,46:1.647648):0.139564):0.537591,(47:1.206233,48:0.777528):0.136554):0.284394):0.293947):0.460406):0.211335):0.302487):0.13627):0.0372333,(6:0.454009,7:0.470822):0.255714):0.0770771):0.0265196):0.0758157,(4:0.234632,5:0.553358):0.304204);
 057: 1 -32069.18206 -32914.23446 (0:0.187641,(1:0.198644,((((4:0.312327,5:0.445559):0.315413,(6:0.283430,7:0.454202):0.134361):0.154071,(((14:1.917088,15:0.366485):0.285413,(35:1.463406,(((((((36:0.148442,37:0.146514):0.0643055,38:0.007340):0.695129,39:0.672107):0.172536,(41:0.208192,(42:0.037848,43:0.041410):0.185783):0.489147):0.290927,40:0.629253):0.221482,((44:0.837417,(45:0.970081,46:1.601323):0.184704):0.334102,(47:1.052305,48:0.915807):0.2523):0.467913):0.16934,(((49:0.000001,50:0.000001):0.0960724,51:0.057883):0.89493,52:1.499995):0.34352):0.302266):0.453203):0.100966,((((((16:0.000001,17:0.000001):0.135583,18:0.084715):0.129923,19:0.227562):0.233095,((21:0.564504,22:0.792549):0.274896,23:0.866491):0.464698):0.228854,((((24:0.072890,25:0.072178):0.168719,(26:0.115531,27:0.140091):0.0527822):0.281595,(28:1.098497,29:0.588242):0.135983):0.214842,(((30:0.207681,31:0.248469):0.09618,32:0.654237):0.118566,(33:0.148898,34:0.326819):0.0810076):0.145162):0.259426):0.223559,20:0.581530):0.168566):0.261505):0.0167892,((((8:0.000002,9:0.000002):0.294123,10:0.258632):0.299839,(12:0.000002,13:0.000002):0.77229):0.0657302,11:0.679449):0.215277):0.0756315):0.0461024,(2:0.274101,3:0.410967):0.058155);
 058: 1 -32534.69779 -32930.76986 (0:0.184691,(1:0.135244,(((4:0.236402,5:0.459630):0.25986,(6:0.311238,7:0.508483):0.136285):0.118156,(((((8:0.000002,9:0.000002):0.288392,10:0.158533):0.266203,11:0.691776):0.205378,(12:0.000002,13:0.000002):0.831993):0.201941,(((14:1.304137,(35:1.325884,(((((((36:0.131948,37:0.158261):0.0619385,38:0.000003):0.722239,39:0.603608):0.185427,(41:0.179242,(42:0.030658,43:0.039039):0.13556):0.672554):0.210958,(((44:0.789227,46:1.844925):0.12182,45:0.791972):0.371912,(47:1.232922,48:0.963003):0.122806):0.659012):0.179914,(((49:0.000002,50:0.000002):0.0591787,51:0.105577):0.679059,52:1.462650):0.787849):0.0912818,40:0.631231):0.458888):0.549698):0.133774,((((((16:0.000002,17:0.000002):0.19513,18:0.066610):0.137458,19:0.301440):0.395241,((((((24:0.091298,25:0.097489):0.248521,26:0.078182):0.089081,27:0.131888):0.313603,28:0.884752):0.144096,29:0.596508):0.162317,((((30:0.276537,31:0.196284):0.177799,32:0.786438):0.1547,33:0.144662):0.108079,34:0.291275):0.120713):0.378157):0.0181442,((21:0.629743,22:0.891839):0.261953,23:0.685207):0.797538):0.14499,20:0.560918):0.107345):0.178772,15:0.749685):0.425972):0.0806745):0.0636874):0.0426963,(2:0.251799,3:0.344865):0.0267186);
 059: 1 -33321.05187 -32937.32644 (0:0.166096,1:0.197266,((2:0.192018,(6:0.372449,7:0.399666):0.355418):0.0675592,((3:0.302158,(((((8:0.000002,9:0.000002):0.284133,10:0.260520):0.220473,11:0.586337):0.218447,(12:0.000002,13:0.000002):0.701022):0.20678,((14:2.030981,15:0.459245):0.242671,((((((16:0.000001,17:0.000001):0.18505,18:0.049639):0.086887,19:0.262620):0.375261,20:0.512894):0.132099,((((((((24:0.048965,25:0.060482):0.253508,26:0.107631):0.0607031,27:0.155951):0.182143,32:0.813348):0.115685,29:0.755130):0.131056,28:1.063596):0.0745329,((30:0.182681,31:0.342057):0.286632,(33:0.142898,34:0.236317):0.113281):0.107859):0.19224,(35:1.393442,(((((((36:0.135716,37:0.137505):0.0248924,38:0.048486):0.598146,39:0.709682):0.193021,(41:0.183120,(42:0.041310,43:0.031428):0.152049):0.600298):0.353263,(44:0.985441,((45:0.614497,46:1.571370):0.239235,(47:1.231601,48:0.879070):0.376028):0.121928):0.546189):0.130549,40:0.683462):0.319593,(((49:0.000001,50:0.000001):0.10885,51:0.089327):0.662457,52:1.366337):0.612926):0.287244):0.538983):0.145298):0.0379784,((21:0.580781,22:0.978087):0.355468,23:0.538027):0.626198):0.334941):0.228824):0.119518):0.122837,(4:0.266617,5:0.586925):0.220574):0.0908975):0.0229608);
 060: 1 -32019.032 -32930.21488 (0:0.178176,((1:0.176410,((3:0.301680,(((((8:0.000002,9:0.000002):0.212334,10:0.184328):0.293163,11:0.573356):0.13005,(12:0.000002,13:0.000002):0.671477):0.233435,((14:1.557291,15:0.529831):0.117043,(((((16:0.000001,17:0.000001):0.136773,18:0.114831):0.114192,19:0.322129):0.363285,((((21:0.611865,22:0.759038):0.403523,23:0.604430):0.645165,((35:1.449164,(((49:0.000001,50:0.000001):0.0878459,51:0.074909):0.75234,52:1.218860):0.457833):0.254152,((((((36:0.153530,37:0.141624):0.0403398,38:0.024558):0.540994,39:0.883320):0.210912,(41:0.171328,(42:0.035478,43:0.045786):0.176886):0.569055):0.306588,((44:0.781597,(45:0.963487,46:1.426727):0.218648):0.420778,(47:1.407432,48:0.754623):0.424144):0.413522):0.167123,40:0.657702):0.289516):0.576341):0.0661458,(((((24:0.059966,25:0.082413):0.0968888,28:1.001075):0.112526,(26:0.084003,27:0.212067):0.0542259):0.161405,(((30:0.242780,31:0.266348):0.245571,(33:0.206221,34:0.289035):0.0693435):0.226236,32:0.712778):0.191742):0.117146,29:0.511384):0.257192):0.0593362):0.215015,20:0.532945):0.167648):0.21536):0.0606612):0.0775947,(6:0.303619,7:0.457314):0.191694):0.124084):0.0422019,2:0.226934):0.0795524,(4:0.232472,5:0.476501):0.295244);
 061: 2 -33165.02825 -32912.47113 (0:0.247991,(1:0.147174,(3:0.396036,((4:0.231565,5:0.406426):0.129141,(6:0.424680,7:0.478135):0.204753):0.111261):0.0809932):0.0409626,(2:0.173726,(((((8:0.000001,9:0.000001):0.252689,10:0.240144):0.20755,11:0.563998):0.234545,(12:0.000001,13:0.000001):0.745101):0.0869714,(((14:1.826351,((35:1.437894,(((49:0.000001,50:0.000001):0.0798182,51:0.111823):0.802812,52:1.072966):0.243643):0.347067,((((((36:0.128919,37:0.130161):0.0680294,38:0.000002):0.596278,39:0.589880):0.104121,(41:0.186209,(42:0.027739,43:0.043928):0.189752):0.43194):0.275306,((44:0.611198,(45:0.778246,46:1.701884):0.115993):0.517329,(47:1.150222,48:0.900021):0.114217):0.607261):0.159921,40:0.809495):0.085896):0.721643):0.156732,(((((16:0.000001,17:0.000001):0.132,18:0.084394):0.0902151,19:0.309129):0.301383,(((21:0.659677,22:0.641331):0.318637,23:0.748421):0.605693,((((24:0.075850,25:0.100318):0.200948,(26:0.089191,27:0.174433):0.0690625):0.289609,(28:0.928624,29:0.696771):0.0693073):0.182268,(((30:0.297095,31:0.258119):0.129167,32:0.639279):0.0705559,(33:0.216057,34:0.198351):0.0897411):0.16748):0.305391):0.110956):0.311269,20:0.644447):0.209359):0.0431632,15:0.837889):0.283419):0.119247):0.0684287);
 062: 1 -32845.79668 -32928.62524 (0:0.159260,((1:0.080686,(((4:0.252446,5:0.421920):0.23684,(6:0.384865,7:0.396904):0.130992):0.0425631,(((((8:0.000001,9:0.000001):0.3012,10:0.210902):0.211391,(12:0.000001,13:0.000001):0.811596):0.0876871,11:0.750237):0.23089,((((14:1.859046,15:0.626138):0.208192,(((((16:0.000001,17:0.000001):0.169512,18:0.074905):0.182679,19:0.193481):0.370164,(((((24:0.069069,25:0.065865):0.207499,(26:0.087533,27:0.176973):0.082395):0.223785,28:0.933293):0.105636,29:0.623255):0.117529,(((30:0.198718,31:0.236975):0.14666,32:0.574180):0.126551,(33:0.138854,34:0.255104):0.122973):0.214401):0.379305):0.106018,((21:0.501739,22:0.952753):0.422671,23:0.620981):0.466136):0.222167):0.0809888,20:0.662449):0.0908612,(35:1.550302,(((((((36:0.124042,37:0.176931):0.049352,38:0.000003):0.697542,39:0.797495):0.188521,(41:0.167406,(42:0.016621,43:0.046631):0.189958):0.752427):0.23514,40:0.674097):0.27815,((44:0.885056,(45:0.894897,46:1.652710):0.144721):0.264716,(47:1.306514,48:0.778384):0.275878):0.550802):0.360558,(((49:0.000001,50:0.000001):0.0701077,51:0.106977):1.07348,52:1.000513):0.628202):0.335211):0.514585):0.34862):0.143081):0.0837623):0.0510002,2:0.225944):0.0833503,3:0.321698);
 063: 1 -32874.49108 -32937.32644 (0:0.175993,(1:0.126686,((3:0.264875,(((((8:0.000002,9:0.000002):0.329385,10:0.208757):0.281168,11:0.619531):0.217507,(12:0.000002,13:0.000002):0.621051):0.129379,((14:1.222086,15:0.371656):0.280787,((((((16:0.000001,17:0.000001):0.172058,18:0.116473):0.0842876,19:0.214392):0.360744,20:0.525017):0.131171,((((((((24:0.054740,25:0.069047):0.281611,26:0.047676):0.081783,27:0.111030):0.174164,32:0.743383):0.158406,29:0.699975):0.0939749,28:0.845714):0.117641,((30:0.214142,31:0.320228):0.21374,(33:0.174185,34:0.225338):0.0994432):0.0966174):0.242833,(35:1.308936,(((((((36:0.154983,37:0.138076):0.0350429,38:0.041189):0.614039,39:0.702350):0.278256,(41:0.200598,(42:0.025228,43:0.029872):0.146026):0.479014):0.283448,40:0.924875):0.531271,((44:0.770798,(45:0.643242,46:1.764418):0.261317):0.300761,(47:1.037063,48:0.813709):0.256956):0.420223):0.349688,(((49:0.000001,50:0.000001):0.0606179,51:0.136267):0.998813,52:1.168701):0.352911):0.239872):0.611974):0.162258):0.0464957,((21:0.500397,22:0.865862):0.1691,23:0.595557):0.762255):0.209071):0.224039):0.114912):0.0498891,(((4:0.285769,5:0.501315):0.153535,7:0.565572):0.0957201,6:0.418213):0.105205):0.135701):0.0454322,2:0.248084);
 064: 1 -32087.07167 -32925.36106 (0:0.154791,(1:0.140781,(((4:0.245703,5:0.433653):0.163813,(6:0.484668,7:0.405195):0.154215):0.132987,(((((8:0.000002,9:0.000002):0.254359,10:0.169114):0.215515,11:0.587355):0.216826,(12:0.000002,13:0.000002):0.63373):0.279203,((((14:1.492510,(((((16:0.000002,17:0.000002):0.213746,18:0.122142):0.0906066,19:0.235116):0.43632,((21:0.523166,22:0.757073):0.309939,23:0.485492):0.550655):0.0453643,((((24:0.080176,25:0.100450):0.182791,(26:0.101535,27:0.187293):0.0504877):0.148635,(28:0.822692,29:0.612147):0.218123):0.136771,(((30:0.245618,31:0.249760):0.196715,(33:0.221934,34:0.303837):0.0935679):0.0968776,32:0.610387):0.155652):0.392044):0.108184):0.146736,20:0.506480):0.174513,((35:1.748080,(((49:0.000002,50:0.000002):0.062043,51:0.100044):0.864146,52:0.993338):0.237007):0.225849,(((((36:0.141139,37:0.171836):0.0476892,38:0.022575):0.54884,39:0.773972):0.367281,((41:0.179675,(42:0.011094,43:0.058089):0.131401):0.5607,((44:0.601381,(45:0.605650,46:1.456326):0.328947):0.406361,(47:1.041482,48:0.668999):0.136083):0.422786):0.264627):0.139365,40:0.619371):0.231196):0.747603):0.102875,15:0.803245):0.384007):0.0690528):0.114253):0.0661686,(2:0.285846,3:0.381716):0.0748296);
 065: 1 -33235.19728 -32923.64634 (0:0.194877,(1:0.165928,(((3:0.259297,(((((8:0.000002,9:0.000002):0.383801,10:0.145911):0.285576,11:0.879340):0.397618,(12:0.000002,13:0.000002):0.621026):0.286269,(((14:1.746279,20:0.606144):0.168789,(((((16:0.000001,17:0.000001):0.0909849,18:0.140183):0.178028,19:0.223988):0.433618,(21:0.802963,(22:1.114054,23:0.688368):0.11649):0.738813):0.148984,((((((24:0.073360,25:0.078521):0.194111,26:0.105810):0.0629235,27:0.190196):0.346931,29:0.718700):0.0944289,(((30:0.218204,31:0.383150):0.184307,(33:0.213480,34:0.261635):0.120998):0.167273,32:0.885753):0.205317):0.245459,28:1.051429):0.284243):0.0533037):0.187508,(15:0.556560,(35:1.163115,(((((((36:0.180483,37:0.162277):0.013629,38:0.080640):0.657457,39:0.601823):0.216788,(41:0.313048,(42:0.038139,43:0.039158):0.0953782):0.685701):0.412182,40:0.627372):0.540052,((44:0.785613,(45:0.859190,46:2.397953):0.114391):0.414953,(47:1.163055,48:0.973559):0.190947):0.406476):0.176646,(((49:0.000001,50:0.000001):0.0972393,51:0.079285):0.955082,52:1.494810):0.330382):0.457881):0.544866):0.170465):0.201208):0.157815):0.0245834,(6:0.302206,7:0.525059):0.245907):0.0587247,(4:0.297116,5:0.425516):0.324766):0.0838664):0.0186525,2:0.314878);
 066: 1 -32604.96772 -32914.13159 (0:0.217987,(1:0.142198,((3:0.458515,((6:0.355594,7:0.424151):0.201957,(((((8:0.000001,9:0.000001):0.254227,10:0.216253):0.262452,11:0.730576):0.239119,(12:0.000001,13:0.000001):0.637918):0.258567,((14:1.895658,15:0.635858):0.10929,((((((16:0.000001,17:0.000001):0.117852,18:0.098399):0.180093,19:0.279731):0.394303,(((21:0.779803,22:1.042485):0.291666,23:0.488428):0.500331,((((((24:0.063973,25:0.070127):0.232393,26:0.140210):0.0920505,27:0.111031):0.319089,(28:0.927712,29:0.666526):0.256885):0.222191,32:0.741858):0.0976337,((30:0.334066,31:0.229468):0.228097,(33:0.164438,34:0.316702):0.102914):0.0630633):0.366863):0.10338):0.225878,20:0.700130):0.218492,(35:1.290731,(((((((36:0.140113,37:0.178025):0.0585638,38:0.037746):0.553874,39:0.762187):0.18762,(41:0.245913,(42:0.033471,43:0.039593):0.165699):0.709928):0.255517,40:0.693970):0.296723,(((49:0.000001,50:0.000001):0.133213,51:0.073934):0.792063,52:1.169145):0.587066):0.104689,((44:0.947117,(45:0.771904,46:1.600452):0.216569):0.237191,(47:1.617477,48:0.654949):0.284309):0.454732):0.475613):0.395059):0.212622):0.224795):0.0807126):0.146125):0.0615605,(4:0.308067,5:0.497167):0.312368):0.105722):0.0655973,2:0.286594);
 067: 1 -33651.90165 -32923.06427 (0:0.190748,(1:0.133076,((3:0.274100,(((((8:0.000002,9:0.000002):0.354275,10:0.214430):0.249954,11:0.690148):0.241228,(12:0.000002,13:0.000002):0.645917):0.125951,(((14:1.634038,(35:0.981939,(((((((36:0.172878,37:0.166483):0.0336765,38:0.014989):0.809088,39:0.634630):0.20423,(41:0.219463,(42:0.020666,43:0.052654):0.103971):0.439263):0.33978,40:0.918828):0.0976493,(((49:0.000001,50:0.000001):0.0924534,51:0.097295):0.748857,52:1.357455):0.802297):0.0808086,(((44:0.769917,45:0.735352):0.212935,46:1.408511):0.369127,(47:1.214310,48:0.886903):0.199851):0.263755):0.459002):0.648247):0.122441,((((((16:0.000001,17:0.000001):0.171859,18:0.079888):0.0888218,19:0.297270):0.490444,((21:0.512611,22:0.757040):0.404195,23:0.495404):0.728056):0.112771,(((((24:0.076250,25:0.080875):0.177997,(26:0.087158,27:0.223083):0.0795803):0.156887,(28:1.072586,29:0.568184):0.0976403):0.172466,32:0.729785):0.12881,((30:0.243779,31:0.295004):0.180291,(33:0.192083,34:0.268274):0.174807):0.0359904):0.301455):0.133426,20:0.526635):0.127453):0.246588,15:0.758220):0.272124):0.188627):0.12947,((4:0.279312,5:0.458439):0.19838,(6:0.301610,7:0.445538):0.180032):0.0809874):0.0611264):0.0280743,2:0.259996);
 068: 1 -31660.17994 -32909.96063 (0:0.166107,(1:0.168478,(((3:0.333365,(((((8:0.000002,9:0.000002):0.293985,10:0.201223):0.169454,11:0.766923):0.247941,(12:0.000002,13:0.000002):0.705312):0.216261,((14:1.414662,15:0.458038):0.305441,((((((16:0.000001,17:0.000001):0.176031,18:0.056217):0.156447,19:0.296492):0.357875,(((21:0.562150,22:0.931116):0.160147,23:0.619146):0.710752,(((((24:0.045522,25:0.092703):0.221051,26:0.088657):0.0725845,27:0.153447):0.158287,(28:0.838167,29:0.641185):0.247077):0.237786,(((30:0.305871,31:0.278245):0.123768,32:0.680485):0.048806,(33:0.114010,34:0.286507):0.132443):0.150464):0.311777):0.0910317):0.181543,20:0.593402):0.186874,(35:1.512097,(((((((36:0.107267,38:0.066434):0.0664185,37:0.131385):0.709953,39:0.775919):0.140952,(41:0.240209,(42:0.027449,43:0.030093):0.126186):0.640884):0.324268,(((44:0.797840,45:0.912909):0.32243,46:1.633684):0.25643,(47:1.420482,48:0.819105):0.199861):0.527356):0.213247,40:1.016126):0.277789,(((49:0.000001,50:0.000001):0.113182,51:0.084410):0.687412,52:1.188998):0.488697):0.257498):0.732773):0.076365):0.31651):0.0386919):0.0394705,(6:0.321023,7:0.358937):0.184712):0.121538,(4:0.229970,5:0.478140):0.236226):0.0947351):0.0453817,2:0.266002);
 069: 1 -33098.43107 -32915.25306 (0:0.155853,((1:0.136908,((6:0.432475,7:0.647069):0.0879929,(((((8:0.000001,9:0.000001):0.257391,10:0.186422):0.240915,11:0.694883):0.232781,(12:0.000001,13:0.000001):0.778077):0.183391,((14:2.038958,((((((16:0.000001,17:0.000001):0.146118,18:0.116719):0.101198,19:0.272983):0.37636,(((21:0.656916,22:0.835220):0.218483,23:0.486134):0.673453,((((((24:0.051231,25:0.083740):0.239034,26:0.102695):0.0809271,27:0.104128):0.23415,(28:0.754314,29:0.689400):0.234564):0.214744,32:0.718335):0.11424,((30:0.276338,31:0.270786):0.321913,(33:0.198514,34:0.257783):0.101979):0.0737852):0.254968):0.10476):0.0824802,20:0.718177):0.136596,(35:1.478230,((((((36:0.169748,37:0.128811):0.0634166,38:0.028160):0.668079,39:0.881188):0.241568,((41:0.198544,(42:0.041788,43:0.043662):0.148598):0.441666,((44:0.643426,(45:1.164246,46:1.468340):0.204205):0.410908,(47:1.288100,48:0.943464):0.240502):0.626976):0.311029):0.312379,40:0.917815):0.234715,(((49:0.000001,50:0.000001):0.0673286,51:0.092775):0.652717,52:1.042592):0.73449):0.363169):0.453539):0.052453):0.158338,15:0.988658):0.19328):0.0639524):0.166134):0.061344,(2:0.254259,3:0.351394):0.0427027):0.100901,(4:0.191825,5:0.608054):0.318308);
 070: 1 -34072.22092 -32912.10382 (0:0.217550,1:0.148712,(2:0.208158,((3:0.274036,(((((8:0.000001,9:0.000001):0.327853,10:0.206204):0.218271,11:0.540566):0.246142,(12:0.000001,13:0.000001):0.836168):0.109358,((14:1.584203,15:0.565481):0.32329,(((((((16:0.000001,17:0.000001):0.19569,18:0.064114):0.220046,19:0.242320):0.399281,((((24:0.074848,25:0.054572):0.195187,(26:0.087282,27:0.204654):0.071889):0.234036,(28:0.837059,29:0.653026):0.204129):0.25104,(((30:0.198987,31:0.265458):0.169974,32:0.801026):0.13137,(33:0.175865,34:0.369856):0.106652):0.16477):0.342988):0.0546041,20:0.876551):0.091684,((21:0.870573,22:0.977277):0.296656,23:0.684280):0.54577):0.100633,(35:1.609444,(((((((36:0.166961,37:0.177414):0.0268887,38:0.014418):0.769268,39:0.758533):0.185044,(41:0.203984,(42:0.024397,43:0.074314):0.148174):0.73352):0.309556,((44:1.093674,(45:0.730526,46:1.912596):0.139033):0.363589,(47:1.395600,48:0.700164):0.092997):0.336507):0.183292,40:0.796454):0.25337,(((49:0.000001,50:0.000001):0.101022,51:0.075732):0.763855,52:1.283217):0.621831):0.215175):0.658941):0.216651):0.243019):0.199547):0.0920552,((4:0.402450,5:0.404454):0.156259,(6:0.512629,7:0.455908):0.12213):0.129376):0.130382):0.0160712);
 071: 1 -31723.31919 -32912.20684 (0:0.179115,(1:0.127974,((3:0.293449,(((((8:0.000002,9:0.000002):0.329069,10:0.163015):0.31508,11:0.598950):0.227075,(12:0.000002,13:0.000002):0.550022):0.124502,((14:1.641247,15:0.490208):0.326853,(((((((16:0.000001,17:0.000001):0.100916,18:0.082441):0.0411298,19:0.223035):0.298971,(((((24:0.055384,25:0.051332):0.173637,(26:0.052073,27:0.185134):0.0820253):0.175075,29:0.581796):0.0963212,28:0.988970):0.162091,(((30:0.227003,31:0.241994):0.0816378,32:0.585119):0.0942312,(33:0.192685,34:0.246858):0.0616467):0.0919306):0.318519):0.146879,((21:0.508020,22:0.776622):0.326242,23:0.691843):0.445697):0.131788,20:0.606497):0.0850657,(35:1.547783,((((((36:0.139070,37:0.148776):0.0471576,38:0.000003):0.67215,39:0.644847):0.237016,(41:0.252606,(42:0.015608,43:0.038099):0.128471):0.514216):0.251097,40:0.954410):0.241177,(((44:0.680680,(45:0.782355,46:1.837475):0.246927):0.465181,(47:1.138134,48:0.901700):0.170849):0.282762,(((49:0.000001,50:0.000001):0.0420077,51:0.146587):0.852424,52:1.213088):0.358046):0.194656):0.314308):0.47499):0.192954):0.254209):0.073711):0.0940617,((4:0.243841,5:0.315822):0.242362,(6:0.345149,7:0.314953):0.166511):0.0460648):0.0969499):0.0292638,2:0.229407);
 072: 1 -32916.98102 -32910.48062 (0:0.193314,(1:0.104507,2:0.254098):0.0265846,(((3:0.313737,(((((8:0.000001,9:0.000001):0.310407,10:0.180825):0.278097,11:0.605602):0.219659,(12:0.000001,13:0.000001):0.698439):0.145915,((14:2.113261,15:0.375763):0.361061,(((((16:0.000001,17:0.000001):0.131755,18:0.099151):0.228178,19:0.274741):0.325047,(((21:0.481047,22:0.811906):0.261051,23:0.567589):0.55606,((((((24:0.055774,25:0.066798):0.297095,26:0.114129):0.0869429,27:0.139530):0.271245,(28:1.049404,29:0.422515):0.159551):0.158596,((30:0.258688,(31:0.170512,32:0.826892):0.0983918):0.219894,(33:0.157619,34:0.215691):0.146781):0.16783):0.369492,((35:1.238010,(((49:0.000001,50:0.000001):0.101972,51:0.056530):0.954396,52:1.165553):0.458645):0.0812767,((((((36:0.112839,37:0.133501):0.0560547,38:0.032545):0.646556,39:0.735068):0.171978,(41:0.157788,(42:0.022934,43:0.027410):0.147257):0.526655):0.287752,(((44:0.841842,45:0.812390):0.370268,46:1.443594):0.269883,(47:1.369891,48:0.583434):0.379048):0.247092):0.152891,40:0.779536):0.477594):0.67871):0.124238):0.14917):0.184706,20:0.566570):0.163268):0.255202):0.0975947):0.0311951,(6:0.322171,7:0.332949):0.333433):0.0611158,(4:0.300617,5:0.499053):0.284454):0.0646649);
 073: 1 -31764.19428 -32907.06037 (0:0.214785,1:0.172492,(2:0.199563,((3:0.237436,(((((8:0.000002,9:0.000002):0.352603,10:0.171579):0.331911,11:0.675283):0.206665,(12:0.000002,13:0.000002):0.722531):0.182262,((14:1.526164,15:0.521153):0.337446,((((((16:0.000001,17:0.000001):0.124108,18:0.107028):0.135129,19:0.272121):0.323962,(((21:0.699264,22:0.790475):0.19813,23:0.518008):0.689789,(((((24:0.063806,25:0.079670):0.189956,26:0.102271):0.067284,27:0.123991):0.1535,(28:0.904431,29:0.501284):0.156118):0.152543,(((30:0.204485,31:0.289681):0.221881,(33:0.140521,34:0.254257):0.078712):0.137016,32:0.720726):0.121745):0.27501):0.119638):0.155394,20:0.578981):0.0709698,(35:1.685430,(((((((36:0.138185,37:0.150785):0.0522883,38:0.021511):0.747671,39:0.643513):0.142402,(41:0.245327,(42:0.022907,43:0.027627):0.15464):0.687278):0.494153,40:0.766273):0.2361,(((44:0.747838,45:0.954584):0.296301,46:1.669177):0.319287,(47:0.909010,48:1.038100):0.226439):0.583364):0.311406,(((49:0.000001,50:0.000001):0.0600541,51:0.126277):0.901206,52:1.173856):0.488613):0.351871):0.328883):0.14293):0.345388):0.0666391):0.110428,((4:0.243045,5:0.405633):0.228711,(6:0.301407,7:0.427291):0.123742):0.110309):0.0591257):0.0335292);
 074: 1 -33872.5018 -32905.89399 (0:0.134653,((1:0.131131,((3:0.278105,(((((8:0.000002,9:0.000002):0.327851,10:0.208678):0.135512,11:0.693402):0.283416,(12:0.000002,13:0.000002):0.704408):0.213909,((14:1.547785,15:0.346973):0.423865,((((((16:0.000001,17:0.000001):0.200893,18:0.072815):0.0999147,19:0.304869):0.435513,(((21:0.367023,22:1.093173):0.458335,23:0.743002):0.583421,((((24:0.061394,25:0.059830):0.224514,(26:0.092637,27:0.189333):0.0643716):0.144919,(28:0.742669,29:0.643517):0.201499):0.237203,(((30:0.292821,31:0.225738):0.133434,32:0.768873):0.130416,(33:0.207983,34:0.239591):0.0879336):0.168117):0.24085):0.0548824):0.196236,((35:1.679536,(((49:0.000001,50:0.000001):0.0264011,51:0.139494):0.733038,52:1.315153):0.509736):0.20934,((((((36:0.142742,37:0.137178):0.0364904,38:0.029924):0.678508,39:0.772288):0.158832,(41:0.225855,(42:0.035023,43:0.029458):0.150115):0.521154):0.268723,(((44:0.442732,46:1.736643):0.177819,45:0.764474):0.502447,(47:1.010768,48:1.115355):0.281963):0.273522):0.159381,40:0.898860):0.159959):0.777724):0.114745,20:0.586656):0.131112):0.219089):0.0481039):0.0828145,(6:0.447083,7:0.396636):0.323833):0.106145):0.0705597,2:0.249439):0.115771,(4:0.223916,5:0.499086):0.287029);
 075: 2 -32262.02675 -32905.85223 (0:0.159817,(1:0.136733,((3:0.317649,(((((8:0.000002,9:0.000002):0.357638,10:0.237377):0.27985,11:0.574350):0.259437,(12:0.000002,13:0.000002):0.662168):0.231202,((14:1.539455,(((((16:0.000001,17:0.000001):0.168825,18:0.078678):0.189475,19:0.259878):0.342224,(((21:0.549743,22:0.869450):0.380519,23:0.726492):0.676356,((((24:0.079173,25:0.085583):0.122508,(26:0.069289,27:0.173031):0.0579455):0.181798,(28:0.733139,29:0.440359):0.271293):0.252817,(((30:0.245213,31:0.244509):0.0952597,32:0.852242):0.151965,(33:0.176960,34:0.296621):0.0925057):0.146791):0.231951):0.198075):0.113164,20:0.580681):0.145811):0.0915244,(15:0.599493,(35:1.408280,(((((((36:0.144788,37:0.149048):0.0427452,38:0.019671):0.56828,39:0.858830):0.118976,(41:0.225919,(42:0.014147,43:0.071815):0.140488):0.622903):0.350244,40:0.867297):0.28679,(((49:0.000001,50:0.000001):0.0864463,51:0.108572):1.09171,52:1.143150):0.482401):0.146708,(((44:0.718600,46:1.659581):0.23943,45:0.975319):0.40611,(47:1.176031,48:0.812751):0.249427):0.445241):0.309468):0.493175):0.213663):0.379975):0.0386286):0.0776121,((4:0.320261,5:0.367200):0.297977,(6:0.323257,7:0.486294):0.219981):0.0981631):0.100592):0.028775,2:0.286574);
 076: 1 -32526.70237 -32926.21109 (0:0.257483,1:0.150273,(2:0.340355,((3:0.372641,((6:0.313283,7:0.544278):0.0927732,(((((8:0.000001,9:0.000001):0.242698,10:0.244381):0.272881,11:0.653351):0.235555,(12:0.000001,13:0.000001):0.873621):0.156122,(((14:1.686878,(((((16:0.000001,17:0.000001):0.170631,18:0.107722):0.113393,19:0.237479):0.307049,(((21:0.605815,22:0.763452):0.336757,23:0.606447):0.64873,((((((24:0.069277,25:0.091710):0.224198,26:0.084675):0.0709136,27:0.083607):0.263035,32:0.674239):0.245592,((30:0.253206,31:0.240914):0.21256,(33:0.134667,34:0.313184):0.110787):0.118746):0.103197,(28:0.874870,29:0.585155):0.187098):0.197224):0.0749456):0.170125,20:0.760215):0.162518):0.0107476,(35:1.504472,(((((((36:0.133524,37:0.110471):0.0542976,38:0.028611):0.563656,39:0.692238):0.190815,(41:0.233837,(42:0.012786,43:0.046087):0.0904473):0.649356):0.317371,40:0.806464):0.238748,((44:0.824621,(45:0.662310,46:1.956602):0.276917):0.41231,(47:1.001584,48:0.811225):0.356742):0.507752):0.195629,(((49:0.000001,50:0.000001):0.109618,51:0.068722):1.05447,52:1.219224):0.390695):0.256788):0.451854):0.164129,15:0.613989):0.387083):0.096613):0.169806):0.102048,(4:0.184001,5:0.530092):0.389273):0.0639888):0.020871);
 077: 1 -32218.37296 -32948.6909 (0:0.175135,1:0.172188,(2:0.192178,((3:0.381880,(4:0.210012,5:0.460368):0.162223):0.0497949,((6:0.351924,7:0.462164):0.126895,((((((8:0.000002,9:0.000002):0.347712,10:0.072988):0.307667,14:2.401163):0.0395654,11:0.765416):0.12083,(12:0.000002,13:0.000002):0.688148):0.105113,((15:0.818153,(((((16:0.000001,17:0.000001):0.123729,18:0.096024):0.101004,19:0.278154):0.376374,(((21:0.494293,22:0.824518):0.211715,23:0.679210):0.445997,((((24:0.046977,25:0.055543):0.205286,(26:0.078406,27:0.172032):0.063765):0.282624,(28:0.979295,29:0.603788):0.148214):0.109957,(((30:0.248740,31:0.244610):0.132517,32:0.886202):0.07755,(33:0.119964,34:0.357744):0.116095):0.188242):0.338191):0.13427):0.188315,20:0.678389):0.233753):0.098386,(35:1.353787,(((((((36:0.141014,38:0.046211):0.0798803,37:0.082172):0.653821,39:0.676686):0.159807,(41:0.198742,(42:0.023910,43:0.046514):0.156714):0.545881):0.252718,((44:0.796483,(45:0.707491,46:1.990755):0.157934):0.428858,(47:1.420579,48:0.810591):0.308853):0.447489):0.139416,40:0.629845):0.433704,(((49:0.000001,50:0.000001):0.036651,51:0.122888):1.08486,52:1.171897):0.566311):0.133621):0.629079):0.254508):0.0552071):0.10442):0.0677877):0.0408687);
 078: 1 -32274.96614 -32928.23025 (0:0.149112,(1:0.181935,2:0.256168):0.0278814,(((3:0.320978,(4:0.325571,5:0.328856):0.207473):0.0248169,(((((8:0.000002,9:0.000002):0.275147,10:0.158826):0.238588,11:0.607975):0.165815,(12:0.000002,13:0.000002):0.663331):0.182432,((14:1.617825,15:0.413066):0.315984,((((((16:0.000001,17:0.000001):0.129039,18:0.113713):0.121674,19:0.250282):0.286328,20:0.625510):0.118327,(((((((24:0.064297,25:0.086987):0.244544,26:0.106214):0.085548,27:0.122773):0.210914,32:0.636136):0.167302,(28:0.833120,29:0.542829):0.229675):0.147241,((30:0.181702,31:0.274729):0.317647,(33:0.161472,34:0.215317):0.141911):0.0830836):0.25827,((35:1.497073,(((49:0.000001,50:0.000001):0.0582011,51:0.100325):0.833876,52:1.067299):0.501326):0.152529,(((((36:0.141517,38:0.061961):0.0835945,37:0.146043):0.592019,39:0.740951):0.26246,((41:0.206744,(42:0.025803,43:0.058149):0.135167):0.539737,(((44:0.607704,46:1.781988):0.204646,45:0.935668):0.566016,(47:1.219972,48:0.681023):0.219207):0.28432):0.273278):0.296883,40:0.747753):0.298232):0.52948):0.240424):0.0738146,((21:0.556876,22:0.871570):0.127774,23:0.689330):0.47209):0.186311):0.203643):0.097519):0.0474656,(6:0.363188,7:0.507624):0.190284):0.125378);
 079: 1 -33194.31604 -32917.49202 (0:0.174924,(1:0.205396,((3:0.363765,(((((8:0.000001,9:0.000001):0.250115,10:0.237626):0.306764,11:0.756530):0.117908,(12:0.000001,13:0.000001):0.713197):0.217659,((14:1.689282,15:0.396757):0.318351,((((((16:0.000001,17:0.000001):0.129937,18:0.166719):0.115564,19:0.293169):0.426772,20:0.540036):0.168045,(((21:0.689349,22:0.845390):0.278325,23:0.507256):0.640507,((((((24:0.076639,25:0.092999):0.268839,26:0.069614):0.0525839,27:0.221177):0.109154,(28:0.831476,29:0.578807):0.23132):0.253016,32:0.717813):0.173228,((30:0.271189,31:0.350702):0.210472,(33:0.166696,34:0.280888):0.128726):0.0373506):0.220891):0.164609):0.256666,(35:1.358553,(((((((36:0.177155,37:0.159920):0.0305876,38:0.019844):0.664863,39:0.659207):0.205375,(41:0.162030,(42:0.023661,43:0.041060):0.172243):0.627621):0.196353,40:0.716080):0.204175,(((44:0.863258,45:0.943560):0.27091,(47:1.332122,48:0.705573):0.202447):0.148323,46:1.667583):0.241945):0.254348,(((49:0.000001,50:0.000001):0.0789813,51:0.089686):0.705529,52:1.044337):0.551529):0.261388):0.699996):0.0768981):0.208509):0.0385126):0.0608249,((4:0.332614,5:0.369482):0.170643,(6:0.377445,7:0.520190):0.0910299):0.128146):0.0974374):0.0647205,2:0.249862);
 080: 2 -32469.85696 -32906.45967 (0:0.244038,1:0.147341,(2:0.270582,((3:0.287723,(((((8:0.000002,9:0.000002):0.245696,10:0.208880):0.34597,11:0.774317):0.210292,(12:0.000002,13:0.000002):0.728679):0.194008,(((14:1.783006,15:0.396048):0.176085,(35:1.343553,(((((((36:0.111620,37:0.137664):0.0451831,38:0.030681):0.685087,39:0.660977):0.113314,(41:0.165677,(42:0.008121,43:0.035407):0.181334):0.595425):0.369515,40:0.656020):0.470179,(((44:0.700118,(45:0.797421,46:1.579644):0.200214):0.486968,48:1.000649):0.0896231,47:1.065391):0.288819):0.0932462,(((49:0.000001,50:0.000001):0.0829389,51:0.077880):0.835263,52:1.540960):0.391657):0.320933):0.417161):0.11279,((((((16:0.000001,17:0.000001):0.169891,18:0.095781):0.0967019,19:0.230571):0.429569,((21:0.495041,22:0.744105):0.257554,23:0.675159):0.573904):0.0466609,((((24:0.093335,25:0.084125):0.142018,(26:0.097906,27:0.158656):0.0697117):0.169726,(28:0.880582,29:0.545909):0.131776):0.223556,(((30:0.240922,31:0.320016):0.090223,32:0.686946):0.120906,(33:0.170407,34:0.245136):0.0443181):0.124447):0.3002):0.171711,20:0.623156):0.163712):0.462005):0.0882279):0.098799,((4:0.260580,5:0.435653):0.235253,(6:0.428658,7:0.476350):0.175112):0.15983):0.0624042):0.044778);
 081: 1 -33360.66722 -32910.48062 (0:0.267999,(1:0.127896,(((3:0.416622,(((((8:0.000001,9:0.000001):0.308463,10:0.284079):0.231477,11:0.737668):0.196773,(12:0.000001,13:0.000001):0.768946):0.163941,((14:1.299146,15:0.778013):0.213005,(((((16:0.000001,17:0.000001):0.167271,18:0.108644):0.0581672,19:0.329708):0.401971,(((21:0.649318,22:0.631294):0.359077,23:0.586439):0.411989,((((((24:0.078470,25:0.042728):0.244458,26:0.117059):0.120527,27:0.088186):0.266782,(28:0.843021,29:0.636469):0.233138):0.196942,(((30:0.290257,31:0.270014):0.117928,32:0.574649):0.193726,(33:0.140982,34:0.252347):0.136605):0.0674382):0.138766,(35:1.740645,((((((36:0.112121,37:0.174320):0.0510326,38:0.053147):0.640613,39:0.954337):0.22336,((41:0.174702,(42:0.030605,43:0.030831):0.169612):0.53734,(((44:0.703868,45:0.778999):0.394007,(47:1.042806,48:0.912759):0.35995):0.13301,46:1.846362):0.36783):0.178491):0.211964,40:0.709144):0.547774,(((49:0.000001,50:0.000001):0.10535,51:0.088533):0.739895,52:1.315270):0.378945):0.213996):0.409394):0.123287):0.0824722):0.14021,20:0.701164):0.117475):0.341469):0.0442147):0.0205557,(4:0.256993,5:0.477305):0.29653):0.060595,(6:0.479787,7:0.441440):0.189496):0.0939754):0.0707481,2:0.223857);
 082: 1 -32508.19512 -32919.02271 (0:0.237666,(1:0.100950,((4:0.313024,5:0.409532):0.206558,((6:0.421423,7:0.381294):0.102808,(((((8:0.000002,9:0.000002):0.23073,10:0.204257):0.220647,11:0.612385):0.242213,(12:0.000002,13:0.000002):0.557684):0.140513,((14:1.840081,((((((16:0.000002,17:0.000002):0.162196,18:0.058909):0.0970912,19:0.247489):0.300034,(((21:0.634981,22:0.871668):0.299619,23:0.542362):0.574022,(((((24:0.067685,25:0.092945):0.286802,26:0.087534):0.0807093,27:0.100691):0.289296,(28:0.797493,29:0.543965):0.207779):0.179386,(((30:0.260568,31:0.204212):0.188051,32:0.738467):0.0951563,(33:0.204447,34:0.217240):0.0980541):0.123582):0.295483):0.154882):0.204995,20:0.659919):0.308392,(35:1.139664,((((((36:0.163226,37:0.186179):0.0291843,38:0.027940):0.685779,39:0.698703):0.199913,((41:0.192196,(42:0.023521,43:0.044437):0.103255):0.475011,((44:0.765738,(45:0.654810,46:2.137961):0.246976):0.37868,(47:1.216821,48:0.822586):0.385982):0.622739):0.229172):0.274559,(((49:0.000002,50:0.000002):0.0978703,51:0.084520):0.795337,52:1.200425):0.926119):0.127247,40:0.821537):0.351345):0.592834):0.0338418):0.149948,15:0.681692):0.284041):0.137703):0.0983583):0.162455):0.0587373,(2:0.156157,3:0.351838):0.0474659);
 083: 1 -33891.59498 -32905.85223 (0:0.216711,(1:0.171487,((3:0.264928,(((((8:0.000002,9:0.000002):0.216633,10:0.238839):0.174262,11:0.593932):0.223716,(12:0.000002,13:0.000002):0.572449):0.231677,(((14:2.230814,20:0.508073):0.0820914,((((16:0.000001,17:0.000001):0.2012,18:0.069127):0.127353,19:0.332873):0.467022,(((21:0.685205,22:0.957412):0.258504,23:0.687524):0.47223,((((24:0.094830,25:0.047809):0.14303,(26:0.086049,27:0.190395):0.0541354):0.279214,(28:0.840266,29:0.629577):0.194564):0.262679,((((30:0.226243,31:0.259851):0.210952,32:0.668698):0.102247,33:0.199162):0.0775389,34:0.219647):0.181123):0.24527):0.096898):0.166411):0.253931,(15:0.473627,(35:1.419986,(((((((36:0.161477,37:0.122344):0.043014,38:0.025468):0.601617,39:0.764994):0.118826,(41:0.174207,(42:0.025754,43:0.051014):0.185076):0.585948):0.371922,40:0.811343):0.335637,(((49:0.000001,50:0.000001):0.0681669,51:0.091881):0.59589,52:1.389790):0.354791):0.202471,(((44:0.996524,45:0.945453):0.220325,46:1.532214):0.360852,(47:1.260449,48:1.078061):0.152827):0.499203):0.40548):0.264677):0.234038):0.224436):0.162317):0.068073,((4:0.208646,5:0.403428):0.163257,(6:0.425994,7:0.504396):0.154503):0.19452):0.112152):0.0167501,2:0.338398);
 084: 1 -32039.04261 -32914.96103 (0:0.228900,1:0.204663,(2:0.217289,((3:0.363193,((((8:0.000001,9:0.000001):0.298197,10:0.173396):0.314773,11:0.788779):0.245489,((12:0.000001,13:0.000001):0.637905,((14:1.548362,15:0.407538):0.273586,(((((16:0.000001,17:0.000001):0.197417,18:0.072938):0.152598,19:0.268346):0.398386,20:0.466605):0.163118,(((21:0.448439,22:0.976257):0.384652,23:0.508731):0.771062,((((((24:0.069682,25:0.057246):0.241862,26:0.131567):0.13174,27:0.096813):0.308335,(28:0.710111,29:0.675595):0.168911):0.342286,(((30:0.200520,31:0.367009):0.15544,32:0.812796):0.151068,(33:0.138104,34:0.300522):0.0455555):0.0751352):0.202236,(35:1.495733,(((((((36:0.132412,38:0.082081):0.0477768,37:0.073178):0.631083,39:0.688137):0.14522,(41:0.154080,(42:0.042141,43:0.045251):0.205452):0.502653):0.225457,40:0.825878):0.336499,(((49:0.000001,50:0.000001):0.0987341,51:0.105708):0.464089,52:1.493208):0.790692):0.107007,(((44:0.640677,45:0.865767):0.203544,46:1.555958):0.303235,(47:1.147377,48:0.937310):0.211856):0.295109):0.325666):0.56054):0.109009):0.0532477):0.233051):0.0889009):0.168525):0.0432428):0.0419101,((4:0.386733,5:0.424794):0.179817,(6:0.390504,7:0.360676):0.174186):0.112772):0.122211):0.0253326);
 085: 1 -32856.27601 -32944.12125 (0:0.098809,((1:0.107369,((3:0.304686,(((((8:0.000001,9:0.000001):0.258531,10:0.255955):0.267072,11:0.753710):0.20904,(12:0.000001,13:0.000001):0.806517):0.222121,((14:1.524607,15:0.535380):0.18436,((((((16:0.000001,17:0.000001):0.202456,18:0.120885):0.140507,19:0.265756):0.232493,(((21:0.448365,22:0.730624):0.403418,23:0.653334):0.569075,(((((24:0.076760,25:0.083535):0.222009,26:0.086843):0.0872468,27:0.143093):0.198445,(28:0.884118,29:0.556764):0.142483):0.253974,(((30:0.264598,31:0.307589):0.124249,32:0.806030):0.0874775,(33:0.099256,34:0.279093):0.118484):0.155977):0.210176):0.0798301):0.188487,20:0.628676):0.124523,(35:1.227430,((((((36:0.129019,37:0.137714):0.0470026,38:0.022704):0.579388,39:0.866998):0.106071,(41:0.239901,(42:0.019957,43:0.040702):0.120638):0.645129):0.284876,40:0.780657):0.353327,((((44:0.604867,(45:0.903525,46:1.618966):0.147923):0.741851,48:1.031731):0.155218,47:1.248941):0.374074,(((49:0.000001,50:0.000001):0.0849083,51:0.114564):0.94965,52:1.234851):0.419412):0.248524):0.261506):0.604443):0.159717):0.333915):0.0443953):0.104556,(5:0.642765,(6:0.450887,7:0.380703):0.0814903):0.0813881):0.152018):0.077482,2:0.328702):0.1424,4:0.523054);
 086: 1 -32654.37519 -32916.35748 (0:0.206234,(1:0.124677,((3:0.289794,(((((8:0.000001,9:0.000001):0.267722,10:0.171177):0.352717,11:0.602213):0.146695,(12:0.000001,13:0.000001):0.682577):0.20828,((14:1.741872,15:0.406038):0.231925,(((((16:0.000001,17:0.000001):0.150355,18:0.098028):0.123028,19:0.265994):0.307179,(((21:0.549040,22:0.937678):0.35034,23:0.722704):0.613058,((((((24:0.068518,25:0.068847):0.25748,26:0.069366):0.0875046,27:0.160354):0.224526,(28:0.860198,29:0.605251):0.110006):0.270595,(((30:0.210764,(31:0.204551,32:0.661354):0.111386):0.282869,33:0.185893):0.0514732,34:0.176365):0.142424):0.214457,((35:1.720256,(((49:0.000001,50:0.000001):0.104216,51:0.100209):0.80183,52:1.271637):0.448473):0.131466,(((((36:0.158307,37:0.152393):0.0509271,38:0.000003):0.704231,(39:0.761819,(41:0.178914,(42:0.032508,43:0.032089):0.133229):0.780085):0.146605):0.29702,40:0.808221):0.437035,(((44:0.814134,45:0.947986):0.225766,46:1.515304):0.292234,(47:1.060615,48:0.956844):0.132001):0.592518):0.157168):0.419753):0.0641036):0.0976199):0.123245,20:0.536418):0.26006):0.199268):0.105874):0.0658114,((4:0.307450,5:0.344723):0.215688,(6:0.444241,7:0.392294):0.209708):0.123981):0.10011):0.0273991,2:0.294104);
 087: 1 -32806.77015 -32919.57848 (0:0.265739,(1:0.178589,((3:0.325258,(((((8:0.000002,9:0.000002):0.15562,11:0.900534):0.156184,10:0.195372):0.331404,(12:0.000002,13:0.000002):0.607378):0.27356,((((14:1.548638,(((((16:0.000001,17:0.000001):0.187204,18:0.093201):0.181195,19:0.249364):0.497717,(((((24:0.078123,25:0.072677):0.221139,26:0.077253):0.0860034,27:0.100562):0.187482,(28:0.766307,29:0.578932):0.274274):0.236519,(((30:0.231875,31:0.279071):0.0891391,32:0.668590):0.0960487,(33:0.205194,34:0.290871):0.141667):0.18882):0.296751):0.0130786,((21:0.661646,22:0.947728):0.287147,23:0.555904):0.735765):0.0863638):0.0217107,(35:1.610623,(((((((36:0.136808,37:0.153568):0.0470429,38:0.039235):0.525489,39:0.835744):0.23927,(41:0.215876,(42:0.018337,43:0.025950):0.151197):0.645175):0.385844,40:0.857798):0.34026,(((44:0.755087,(45:0.722752,46:1.878145):0.324403):0.401534,48:0.878764):0.110027,47:1.309278):0.233232):0.198504,(((49:0.000001,50:0.000001):0.0580675,51:0.111299):0.688509,52:1.089906):0.566987):0.223406):0.584992):0.0713218,20:0.646972):0.18899,15:0.872203):0.30612):0.0176033):0.0939894,((4:0.228645,5:0.324816):0.14305,(6:0.465474,7:0.404072):0.183704):0.165116):0.0386622):0.0168487,2:0.249714);
 088: 1 -32200.4191 -32916.96336 (0:0.224211,1:0.126770,(2:0.258057,((3:0.281649,(((((8:0.000002,9:0.000002):0.358743,10:0.231881):0.340543,11:0.625134):0.151764,(12:0.000002,13:0.000002):0.583292):0.148685,((14:1.443304,15:0.495577):0.266212,((((((16:0.000001,17:0.000001):0.138079,18:0.099353):0.103514,19:0.227740):0.329584,(((21:0.498518,22:0.829610):0.398676,23:0.720809):0.479174,((((((24:0.079998,25:0.092819):0.274032,26:0.046890):0.0896726,27:0.151936):0.20061,28:1.028779):0.0615002,29:0.525684):0.220192,((30:0.284564,(31:0.231970,32:0.698502):0.12379):0.155371,(33:0.212645,34:0.274272):0.132688):0.105827):0.110852):0.149094):0.16622,(((35:1.262989,((44:0.614810,(45:0.967662,46:1.722208):0.157425):0.351431,(47:1.065049,48:0.810973):0.266775):0.285985):0.23232,(((49:0.000001,50:0.000001):0.102256,51:0.091739):1.14453,52:1.193115):0.37743):0.110672,(((((36:0.114265,37:0.152517):0.0443047,38:0.047050):0.626423,39:0.870687):0.154194,(41:0.173563,(42:0.013670,43:0.036990):0.123093):0.561455):0.482961,40:0.712341):0.34985):0.704558):0.0774962,20:0.543152):0.133026):0.182498):0.0676092):0.0741338,(((4:0.301705,5:0.395168):0.245114,7:0.448776):0.0585251,6:0.505478):0.165693):0.0697723):0.0253863);
 089: 1 -33275.96678 -32913.73369 (0:0.224429,1:0.138176,(2:0.255289,((3:0.475714,((6:0.377703,7:0.527133):0.284897,(((((8:0.000001,9:0.000001):0.383384,10:0.195415):0.139546,11:0.934250):0.357169,(12:0.000001,13:0.000001):0.716704):0.171322,((14:1.632705,15:0.358135):0.368196,((((((16:0.000001,17:0.000001):0.13414,18:0.083831):0.139055,19:0.270413):0.31562,(((21:0.808882,22:0.864151):0.232819,23:0.639034):0.635841,((((((24:0.063359,25:0.076405):0.233946,26:0.082356):0.0824338,(28:0.765625,29:0.661179):0.301509):0.0388684,27:0.088513):0.353974,32:0.740922):0.137155,((30:0.296247,31:0.302731):0.237303,(33:0.173776,34:0.266232):0.128305):0.0298878):0.387131):0.102906):0.219237,20:0.599437):0.219579,(35:1.359110,(((((((36:0.148011,37:0.140626):0.0375559,38:0.035338):0.626463,39:0.847151):0.208736,(41:0.258893,(42:0.024969,43:0.044818):0.10871):0.645097):0.261892,(((44:0.441099,46:1.683819):0.236105,45:0.807262):0.616357,(47:1.116300,48:0.757233):0.202291):0.509027):0.190706,(((49:0.000001,50:0.000001):0.0939731,51:0.079628):1.0685,52:1.554385):0.409594):0.0730909,40:0.774422):0.281393):0.683285):0.241735):0.144033):0.0576168):0.0707762):0.0866648,(4:0.254771,5:0.502629):0.379941):0.0827429):2.60729e-06);
 090: 2 -32832.24593 -32914.96103 (0:0.205902,(1:0.076457,((((3:0.466204,((14:1.613321,15:0.559340):0.325917,(((((16:0.000001,17:0.000001):0.146721,18:0.117293):0.142269,19:0.236061):0.296846,((((21:0.696372,22:0.825411):0.415936,23:0.634296):0.356599,(35:1.269407,(((((((36:0.090214,38:0.085941):0.06922,37:0.057141):0.548783,39:0.643646):0.115851,(41:0.238655,(42:0.015484,43:0.031768):0.149032):0.563373):0.326747,40:0.818385):0.146534,(((49:0.000001,50:0.000001):0.0744701,51:0.093608):0.790668,52:1.057827):0.486678):0.162799,(((44:1.069551,45:0.906797):0.359831,46:1.221144):0.336404,(47:0.976836,48:0.789845):0.440263):0.376734):0.208379):0.773717):0.0836465,(((((24:0.092615,25:0.068294):0.22754,26:0.091143):0.0978646,27:0.133201):0.267808,(28:0.996194,29:0.672404):0.209372):0.115639,(((30:0.195961,31:0.277911):0.226424,(33:0.130402,34:0.270355):0.114283):0.0919364,32:0.661266):0.113861):0.220865):0.126507):0.171481,20:0.702082):0.137613):0.253411):0.0707077,((((8:0.000001,9:0.000001):0.282421,10:0.238005):0.25523,11:0.789792):0.17039,(12:0.000001,13:0.000001):0.892148):0.199899):0.0680345,(6:0.510865,7:0.352319):0.210392):0.0639881,(4:0.424087,5:0.364901):0.276769):0.138166):0.0427942,2:0.321060);
 091: 5 -32422.23554 -32916.89739 (0:0.224191,1:0.141992,(2:0.290778,(((3:0.370270,(((((8:0.000002,9:0.000002):0.218512,10:0.261137):0.2519,11:0.691520):0.176776,(12:0.000002,13:0.000002):0.776376):0.200332,((14:1.453645,15:0.433554):0.257783,(((((16:0.000001,17:0.000001):0.114706,(18:0.105284,19:0.464344):0.0684282):0.368036,(((21:0.726046,22:0.679552):0.45221,23:0.617048):0.715631,(((((24:0.069349,25:0.091782):0.166541,26:0.112502):0.103354,27:0.090098):0.2771,(28:0.774278,29:0.615770):0.220036):0.21278,(((30:0.232000,31:0.295463):0.108883,32:0.810759):0.124496,(33:0.132690,34:0.314118):0.0722076):0.096857):0.255737):0.106461):0.197127,20:1.022945):0.0958391,(35:1.460979,(((((((36:0.145768,37:0.137293):0.0661278,38:0.051589):0.794689,39:0.729341):0.222201,(41:0.217999,(42:0.032693,43:0.048209):0.139871):0.672329):0.273091,40:0.755993):0.35249,((44:0.649995,(45:0.754245,46:2.067046):0.176139):0.429559,(47:1.066289,48:0.940245):0.37432):0.442244):0.110807,(((49:0.000001,50:0.000001):0.138654,51:0.112170):0.824934,52:1.252679):0.561434):0.399653):0.581415):0.0897955):0.425608):0.175498):0.0548413,(4:0.247620,5:0.476510):0.267629):0.059006,(6:0.438592,7:0.482465):0.234723):0.0883376):0.028876);
 092: 1 -32745.66562 -32908.94302 (0:0.161603,(1:0.123694,(2:0.232721,(3:0.339394,((6:0.282053,7:0.479233):0.290619,(((((8:0.000001,9:0.000001):0.301518,10:0.238533):0.257107,11:0.694751):0.163966,(12:0.000001,13:0.000001):0.732817):0.201483,(((14:1.794856,((((16:0.000001,17:0.000001):0.182052,18:0.071594):0.0764941,19:0.268648):0.425724,(((21:0.407449,22:1.174107):0.3563,23:0.645761):0.617372,(((((24:0.055970,25:0.088287):0.152377,(26:0.021327,27:0.214956):0.0848485):0.249242,28:0.843505):0.100042,29:0.542531):0.0972743,(((30:0.285712,31:0.208819):0.157003,32:0.787341):0.0778154,(33:0.150456,34:0.274739):0.105992):0.189878):0.24162):0.0931152):0.108479):0.101707,20:0.438203):0.227546,(15:0.477094,(35:1.040950,((((((36:0.145539,38:0.058177):0.10089,37:0.076988):0.777749,(39:0.973333,(41:0.209571,(42:0.018897,43:0.047090):0.108087):0.701437):0.0906696):0.250668,40:0.956135):0.218197,(((49:0.000001,50:0.000001):0.080782,51:0.074871):0.90082,52:1.217781):0.439885):0.133255,(((44:0.898056,45:0.960991):0.145874,46:1.588761):0.326368,(47:1.164348,48:0.652969):0.325342):0.405239):0.52827):0.660208):0.296442):0.277576):0.0532775):0.0664516):0.095805):0.0414793):0.0598483,(4:0.222156,5:0.366948):0.336313);
 093: 1 -31819.31656 -32908.94302 (0:0.111060,(1:0.097456,(2:0.247758,(3:0.285127,((6:0.375616,7:0.387503):0.144241,(((((8:0.000001,9:0.000001):0.217063,10:0.115077):0.268656,11:0.634698):0.146514,(12:0.000001,13:0.000001):0.697088):0.165447,((14:1.569608,((((16:0.000001,17:0.000001):0.149688,18:0.055925):0.152011,19:0.163433):0.313151,((20:0.512221,(21:0.633173,(22:0.708160,23:0.698679):0.145742):0.329045):0.158725,((((24:0.077120,25:0.072634):0.197526,(26:0.084861,27:0.160469):0.0740098):0.285809,(28:0.854891,29:0.507451):0.113455):0.117799,(((30:0.205269,31:0.280406):0.140841,32:0.660182):0.0791915,(33:0.166004,34:0.265663):0.0588001):0.133658):0.384907):0.0485436):0.196309):0.124271,(15:0.608888,(35:1.198148,(((((((36:0.130601,37:0.120828):0.0413599,38:0.026467):0.583247,39:0.618628):0.206871,(41:0.123181,(42:0.014389,43:0.059542):0.159494):0.592097):0.322897,40:0.922134):0.158952,(((44:0.660576,46:1.602592):0.119082,45:0.882968):0.259663,(47:1.054085,48:0.942359):0.143189):0.596672):0.173927,(((49:0.000001,50:0.000001):0.0592333,51:0.093816):0.914997,52:1.003292):0.454817):0.220462):0.469573):0.149948):0.305662):0.034266):0.0422923):0.116193):0.0391791):0.0654706,(4:0.235166,5:0.412110):0.308837);
 094: 1 -32422.74326 -32916.5129 (0:0.159695,(1:0.140824,2:0.271828):0.0188478,(((3:0.290694,(((((8:0.000001,9:0.000001):0.311741,10:0.198614):0.284427,11:0.505149):0.253208,(12:0.000001,13:0.000001):0.545861):0.136198,((14:1.446069,((((((16:0.000001,17:0.000001):0.142953,18:0.081685):0.144022,19:0.257183):0.37819,(((21:0.721292,22:0.900905):0.3147,23:0.592311):0.614952,((((((24:0.058976,25:0.121041):0.222096,26:0.120156):0.0357068,27:0.182054):0.151485,(28:0.843574,29:0.484854):0.268365):0.220526,32:0.694940):0.154074,((30:0.222337,31:0.411801):0.166403,(33:0.166472,34:0.258699):0.120584):0.0220749):0.349289):0.0759114):0.233184,20:0.628972):0.123797,(35:1.401164,(((((((36:0.111938,37:0.092019):0.0498642,38:0.013218):0.671849,39:0.652543):0.154122,(41:0.191151,(42:0.025651,43:0.041247):0.075606):0.553629):0.318065,40:0.863188):0.349367,(((49:0.000001,50:0.000001):0.0547343,51:0.095419):0.932478,52:1.396624):0.44329):0.127982,((((44:0.800716,46:2.094799):0.215218,45:0.867427):0.387842,48:0.838159):0.143374,47:0.932605):0.395314):0.359417):0.541082):0.12795):0.0613256,15:0.522009):0.351197):0.0872204):0.0494557,(6:0.434619,7:0.434313):0.148738):0.105188,(4:0.233120,5:0.436879):0.314053):0.0613284);
 095: 1 -32813.47024 -32919.02271 (0:0.157566,(1:0.126522,((4:0.307806,5:0.340958):0.292452,((6:0.526749,7:0.478575):0.132246,((((8:0.000002,9:0.000002):0.203579,10:0.179584):0.281747,11:0.525486):0.25168,((12:0.000002,13:0.000002):0.698965,(((14:1.507215,(35:1.382457,(((((((36:0.127241,37:0.119592):0.0367739,38:0.007119):0.657471,39:0.705653):0.18392,(41:0.175319,(42:0.020971,43:0.030024):0.160592):0.61664):0.341397,(((44:0.871327,46:1.824300):0.165565,45:0.790834):0.421217,(47:1.014854,48:0.857538):0.443036):0.358716):0.107417,(((49:0.000002,50:0.000002):0.0784885,51:0.075108):0.63753,52:1.448745):0.836429):0.0935951,40:0.863841):0.21686):0.467886):0.166017,((((((16:0.000002,17:0.000002):0.146878,18:0.060867):0.0812481,19:0.307298):0.365166,(((((24:0.054934,25:0.073779):0.295154,26:0.060440):0.0673593,27:0.142458):0.258112,(28:0.793884,29:0.430035):0.144731):0.1278,(((30:0.310346,31:0.227379):0.137463,32:0.669543):0.0893803,(33:0.181837,34:0.230923):0.144197):0.105333):0.313452):0.0849073,((21:0.596386,22:0.714569):0.292264,23:0.678562):0.418421):0.187074,20:0.655794):0.0397272):0.21222,15:0.683043):0.229717):0.126283):0.0618677):0.0899914):0.0723403):0.0387082,(2:0.232254,3:0.350714):0.0826882);
 096: 1 -34191.01174 -32908.53856 (0:0.241834,1:0.151494,(2:0.310981,(3:0.372110,((((4:0.243844,5:0.389973):0.231369,7:0.475474):0.112477,6:0.421404):0.108398,(((((8:0.000001,9:0.000001):0.280119,10:0.174394):0.231324,11:0.600812):0.243218,(12:0.000002,13:0.000002):0.709879):0.0948767,((((14:1.591930,20:0.456056):0.30891,((((16:0.000001,17:0.000001):0.172915,18:0.121550):0.0983608,19:0.252292):0.385118,((21:0.821223,(22:0.845808,23:0.517349):0.13588):0.635115,(((((24:0.068615,25:0.050748):0.162596,(26:0.085061,27:0.186000):0.0633009):0.242418,28:0.879378):0.132566,29:0.675195):0.146634,((30:0.207948,(31:0.183117,32:0.667063):0.115914):0.258663,(33:0.114673,34:0.340617):0.100233):0.186205):0.206309):0.142973):0.0952466):0.160636,(35:1.822032,(((((((36:0.108235,37:0.141552):0.0531405,38:0.009267):0.599851,39:0.615477):0.134606,(41:0.182835,(42:0.017186,43:0.040201):0.124691):0.602234):0.198362,40:0.651305):0.315674,((44:0.912000,(45:0.943789,46:1.865215):0.252834):0.32059,(47:1.002294,48:0.911109):0.237735):0.460888):0.326044,(((49:0.000001,50:0.000001):0.0458545,51:0.137631):0.926894,52:1.029944):0.579325):0.165266):0.583513):0.0413448,15:0.826360):0.197091):0.10816):0.0423524):0.0702567):0.0381707);
 097: 2 -33253.63487 -32927.6024 (0:0.226904,((1:0.146416,((((4:0.287067,5:0.282532):0.254266,7:0.442478):0.116441,6:0.419013):0.113646,(((((8:0.000001,9:0.000001):0.326415,10:0.172707):0.300828,11:0.537010):0.143961,(12:0.000001,13:0.000001):0.56374):0.106401,((14:1.657389,(15:0.592249,(((((16:0.000001,17:0.000001):0.134898,18:0.082368):0.118305,19:0.252370):0.339983,(((21:0.533297,22:0.809047):0.438606,23:0.562578):0.588819,((((((24:0.062236,25:0.071085):0.206109,(26:0.104435,27:0.180453):0.0366105):0.158448,(28:0.916075,29:0.476994):0.229352):0.195085,32:0.635198):0.1597,(33:0.142752,34:0.255865):0.115068):0.0529319,(30:0.239121,31:0.275277):0.207292):0.417802):0.120507):0.206057,20:0.375444):0.206253):0.0521135):0.0491245,(35:1.243319,(((((((36:0.133891,37:0.154072):0.0261209,38:0.012675):0.557298,39:0.749242):0.188483,(41:0.107836,(42:0.035390,43:0.031849):0.163901):0.742236):0.249172,(((44:0.896606,46:1.471037):0.173379,45:0.879445):0.509265,(47:0.897222,48:0.569425):0.178711):0.465113):0.137426,40:0.799092):0.116929,(((49:0.000001,50:0.000001):0.106882,51:0.070414):0.624256,52:1.364886):0.795703):0.382439):0.583882):0.329172):0.133114):0.0829328):0.0613395,2:0.237682):0.0262497,3:0.335125);
 098: 1 -32395.15291 -32917.57314 (0:0.165093,(1:0.135791,(((3:0.227240,((((8:0.000002,9:0.000002):0.396827,10:0.101812):0.475098,(11:0.583862,(12:0.000002,13:0.000002):0.591454):0.134102):0.207547,((14:1.462575,15:0.382085):0.316895,((((((16:0.000001,17:0.000001):0.157701,18:0.080636):0.104463,19:0.280863):0.202314,(((21:0.492854,22:0.671467):0.288135,23:0.800857):0.530992,(((((24:0.024367,25:0.101597):0.250367,(26:0.080610,27:0.150326):0.0515325):0.186364,28:0.918489):0.110858,29:0.495497):0.293422,(((30:0.319288,31:0.235629):0.144415,32:0.591964):0.0880647,(33:0.184997,34:0.203196):0.126307):0.0768088):0.333774):0.0886063):0.235942,20:0.525789):0.114707,((35:1.467726,(((49:0.000001,50:0.000001):0.0636708,51:0.110877):0.934447,52:1.216489):0.181751):0.296167,((((((36:0.106688,37:0.125384):0.0451273,38:0.012329):0.65023,39:0.848744):0.302482,(41:0.180496,(42:0.035629,43:0.023581):0.111281):0.438536):0.375604,40:0.748877):0.351349,((44:0.828732,(45:0.948202,46:1.710278):0.167768):0.533218,(47:1.199546,48:0.694654):0.239698):0.298723):0.0565059):0.996062):0.213497):0.273221):0.0346654):0.0733488,(6:0.469617,7:0.462356):0.208799):0.0724364,(4:0.267895,5:0.428289):0.288909):0.134886):0.0629588,2:0.226974);
 099: 2 -33310.63284 -32905.53082 (0:0.191438,(1:0.154686,2:0.249852):0.0267078,((3:0.275188,(((((8:0.000002,9:0.000002):0.389015,10:0.251320):0.25932,11:0.670252):0.262625,(12:0.000002,13:0.000002):0.752553):0.160971,(((14:1.834748,20:0.610469):0.258414,(((((16:0.000001,17:0.000001):0.13877,18:0.142984):0.0803941,19:0.313094):0.407629,((21:0.491634,22:0.713263):0.507915,23:0.481335):0.73495):0.0644547,((((24:0.053652,25:0.098404):0.176916,(26:0.109071,27:0.274099):0.0688317):0.237121,(28:0.787571,29:0.422802):0.207916):0.117947,(((30:0.266099,31:0.287798):0.153876,32:0.675975):0.131504,(33:0.176397,34:0.274292):0.135877):0.219932):0.336294):0.252783):0.233091,(15:0.830104,(35:1.206467,(((((((36:0.161542,37:0.151385):0.0899038,38:0.013076):0.831054,39:0.570258):0.350148,(41:0.225499,(42:0.043183,43:0.043107):0.134956):0.482713):0.39203,40:0.838052):0.220842,((44:0.898433,(45:1.004288,46:1.460070):0.130551):0.38497,(47:1.058852,48:0.845225):0.277802):0.321889):0.222411,(((49:0.000001,50:0.000001):0.154057,51:0.061360):1.23265,52:1.097770):0.498485):0.36907):0.472989):0.11208):0.326717):0.178923):0.0600987,((4:0.276266,5:0.409505):0.175962,(6:0.445775,7:0.538455):0.127997):0.153761):0.0913167);
 100: 1 -32565.4476 -32910.7078 (0:0.204622,((1:0.091526,(6:0.504532,7:0.553375):0.133575):0.0874543,2:0.215373):0.0351187,((3:0.239708,(((((8:0.000002,9:0.000002):0.316949,10:0.231908):0.27638,11:0.664693):0.240044,(12:0.000002,13:0.000002):0.744011):0.0809843,((14:1.525090,15:0.486003):0.37663,(((((16:0.000001,17:0.000001):0.140084,18:0.143378):0.153605,19:0.220439):0.336992,((((21:0.650920,22:0.828342):0.281028,23:0.558286):0.605057,((((24:0.060060,25:0.078659):0.21643,(26:0.079108,27:0.218185):0.0757999):0.236194,(28:0.834230,29:0.497715):0.264014):0.282023,(((30:0.293493,31:0.218022):0.144071,32:0.708189):0.120635,(33:0.145612,34:0.315274):0.125078):0.0700405):0.326042):0.157045,(35:1.361124,((((((36:0.155315,37:0.160131):0.0418386,38:0.043678):0.756826,(39:0.744400,(41:0.269683,(42:0.032527,43:0.025732):0.147161):0.747359):0.0696134):0.276558,(((44:0.520859,46:1.634002):0.289698,45:0.556033):0.46328,(47:1.325962,48:0.959306):0.242062):0.387211):0.187011,(((49:0.000001,50:0.000001):0.0786184,51:0.130897):0.870057,52:1.129877):0.79726):0.0785194,40:0.865552):0.161045):0.67752):0.0916646):0.164327,20:0.530504):0.278255):0.171757):0.12536):0.0652672,(4:0.340782,5:0.454073):0.190057):0.0802255);
 101: 1 -33042.3379 -32918.19433 (0:0.233021,(1:0.178792,((3:0.442703,(((((8:0.000002,9:0.000002):0.395945,10:0.172528):0.318624,(12:0.000002,13:0.000002):0.634478):0.0800018,11:0.573699):0.17152,((14:1.486912,15:0.400934):0.293312,((((((16:0.000001,17:0.000001):0.175961,18:0.097004):0.128908,19:0.252591):0.419717,20:0.532937):0.0760756,((((((24:0.056861,25:0.060596):0.204938,26:0.102866):0.078146,27:0.114434):0.262789,(28:0.907381,29:0.635574):0.186666):0.199297,(((30:0.330111,31:0.263436):0.192403,(33:0.197883,34:0.241323):0.0908399):0.0898195,32:0.664388):0.133105):0.268852,(35:1.467332,(((((((36:0.149452,37:0.126413):0.052348,38:0.030272):0.54868,39:0.809258):0.289241,(41:0.193180,(42:0.007606,43:0.049871):0.103561):0.601534):0.4144,40:0.612129):0.233524,((44:0.873222,(45:1.005760,46:1.488053):0.202401):0.417035,(47:1.158191,48:0.686833):0.123953):0.308343):0.295027,(((49:0.000001,50:0.000001):0.0693813,51:0.113845):0.661685,52:1.429249):0.42832):0.296856):0.63291):0.173847):0.151074,((21:0.595387,22:0.859556):0.291104,23:0.474077):0.416228):0.10171):0.441196):0.0980249):0.0854822,((4:0.330352,5:0.435508):0.253334,(6:0.370424,7:0.474249):0.19495):0.082195):0.0769118):0.0146719,2:0.285750);
 102: 1 -31496.26998 -32921.46576 (0:0.213803,(1:0.089001,(3:0.326387,(((4:0.261065,5:0.386710):0.272128,(6:0.375535,7:0.461385):0.15575):0.0546147,(((((8:0.000001,9:0.000001):0.267021,10:0.208594):0.253937,11:0.714189):0.185146,(12:0.000001,13:0.000001):0.650049):0.113505,(((14:1.230341,((35:1.403911,(((49:0.000001,50:0.000001):0.0761817,51:0.094849):1.07098,52:1.121484):0.393791):0.253769,((((((36:0.166469,38:0.050376):0.0531175,37:0.134956):0.493065,39:0.778280):0.148923,(41:0.198131,(42:0.019120,43:0.053348):0.115872):0.80055):0.219261,(44:1.127380,((45:0.959674,46:1.803862):0.164016,(47:0.940402,48:0.816691):0.417445):0.134959):0.374502):0.183405,40:0.578908):0.394842):0.449861):0.0662108,(((((16:0.000001,17:0.000001):0.103642,18:0.098725):0.137266,19:0.234588):0.352295,(((21:0.585423,22:0.997788):0.264628,23:0.452934):0.522649,(((((24:0.057601,25:0.071437):0.237372,26:0.098769):0.0880215,27:0.091222):0.291973,(28:0.870197,29:0.668391):0.100413):0.0767378,(((30:0.209508,31:0.244267):0.124261,32:0.554473):0.101658,(33:0.157489,34:0.292694):0.08388):0.216042):0.256318):0.0677941):0.115048,20:0.706058):0.0809479):0.144087,15:0.533813):0.374979):0.110245):0.0536659):0.0862675):0.0211075,2:0.228814);
 103: 2 -32408.34533 -32907.35502 (0:0.247979,(1:0.166779,((3:0.279453,(((((8:0.000002,9:0.000002):0.212196,10:0.273987):0.176743,11:0.591120):0.231916,(12:0.000002,13:0.000002):0.594528):0.211581,((14:1.524559,15:0.461431):0.310334,((((((16:0.000001,17:0.000001):0.178596,18:0.104901):0.11724,19:0.215645):0.3069,(((21:0.422796,22:0.770563):0.348981,23:0.548053):0.520854,(((((24:0.096303,25:0.080140):0.242702,26:0.060906):0.111272,27:0.133808):0.198832,(28:0.915005,29:0.601674):0.1246):0.168851,(((30:0.247874,31:0.209652):0.129668,32:0.619108):0.13604,(33:0.186988,34:0.249687):0.114929):0.123035):0.372163):0.161145):0.135593,20:0.638652):0.194391,((35:1.196667,(((49:0.000001,50:0.000001):0.0992956,51:0.059901):0.646955,52:1.090393):0.616125):0.269303,((((((36:0.164342,37:0.148450):0.0445246,38:0.002020):0.840569,39:0.583303):0.179394,(41:0.200306,(42:0.017026,43:0.033784):0.156945):0.606335):0.16877,((44:0.820486,(45:0.821732,46:1.610172):0.148085):0.542842,(47:1.109075,48:0.811837):0.262936):0.575208):0.26362,40:0.785964):0.316684):0.675337):0.0866352):0.273784):0.0651721):0.0753528,((4:0.236379,5:0.434786):0.249312,(6:0.481830,7:0.434553):0.160123):0.17542):0.0659461):0.0266559,2:0.277970);
 104: 2 -32519.18095 -32924.95746 (0:0.199681,1:0.139970,(2:0.198893,(3:0.326751,(((4:0.265812,5:0.417023):0.136639,(6:0.309301,7:0.382640):0.293404):0.0684797,(((((8:0.000001,9:0.000001):0.335005,10:0.146917):0.220469,11:0.777202):0.217359,(12:0.000001,13:0.000001):0.873289):0.106979,((14:1.266382,15:0.512697):0.23761,((((((16:0.000001,17:0.000001):0.128435,18:0.065188):0.125042,19:0.286339):0.424739,20:0.633144):0.1206,(((21:0.518499,22:0.828064):0.378131,23:0.506002):0.49524,(((((24:0.053272,25:0.065115):0.246281,26:0.107719):0.0818366,27:0.158827):0.211498,(28:0.868425,29:0.567727):0.200028):0.209039,(((30:0.215146,31:0.355828):0.0981626,32:0.649462):0.140963,(33:0.136539,34:0.301942):0.0970685):0.117116):0.320596):0.155565):0.159028,(35:1.539046,(((((36:0.146259,38:0.061236):0.0555849,37:0.062632):0.461012,(39:0.739142,(41:0.114527,(42:0.043310,43:0.025030):0.197045):0.608689):0.104726):0.444097,40:0.737393):0.173884,(((((44:0.856339,45:0.697858):0.2431,46:1.718291):0.500382,47:0.844836):0.162472,48:0.827465):0.574694,(((49:0.000001,50:0.000001):0.102672,51:0.050494):0.636903,52:1.273433):0.581511):0.34537):0.145121):0.812183):0.147367):0.258312):0.0830734):0.0330249):0.155348):0.0215301);
 105: 1 -32929.54281 -32912.38281 (0:0.206855,1:0.181011,(2:0.279672,((3:0.281651,(((((8:0.000002,9:0.000002):0.254168,10:0.232302):0.276001,11:0.632657):0.240379,(12:0.000002,13:0.000002):0.671225):0.0904451,(((14:1.252012,((35:1.364592,(((49:0.000001,50:0.000001):0.0890841,51:0.073247):0.585967,52:1.192135):0.362756):0.206343,((((((36:0.143304,37:0.118359):0.0527548,38:0.028609):0.617605,39:0.674743):0.153018,(41:0.175919,(42:0.037305,43:0.029484):0.131162):0.605934):0.278435,((44:0.640809,(45:1.042934,46:1.541216):0.133794):0.421332,(47:0.970977,48:0.826569):0.25315):0.592903):0.192438,40:0.740824):0.262807):0.690149):0.0877551,((((((16:0.000001,17:0.000001):0.195455,18:0.119825):0.110809,19:0.243482):0.319125,20:0.581313):0.149534,(((((24:0.072034,25:0.091254):0.179361,(26:0.061511,27:0.216358):0.0864292):0.219314,(((30:0.218921,31:0.343170):0.163689,32:0.720006):0.115074,(33:0.189867,34:0.314054):0.109306):0.209779):0.105067,29:0.595696):0.135909,28:0.789098):0.224954):0.0379089,(21:0.710030,(22:0.993880,23:0.631074):0.168157):0.463852):0.0709623):0.171898,15:0.762541):0.231546):0.0691271):0.0676442,(((4:0.343992,5:0.322372):0.244402,7:0.584268):0.0800645,6:0.423921):0.0700166):0.103428):0.0495521);
 106: 1 -32370.80436 -32910.24956 (0:0.294641,(1:0.153146,((3:0.332615,(((((8:0.000002,9:0.000002):0.219307,10:0.183974):0.310821,11:0.792854):0.182249,(12:0.000002,13:0.000002):0.681824):0.115295,((((14:1.617456,20:0.458173):0.0978042,(((((16:0.000001,17:0.000001):0.131119,18:0.104304):0.0600956,19:0.210637):0.31721,((21:0.584384,22:0.587507):0.437444,23:0.484056):0.496971):0.0580603,((((24:0.053541,25:0.090159):0.151461,(26:0.082062,27:0.158088):0.0765842):0.297493,(28:0.779919,29:0.447159):0.15011):0.172982,(((30:0.198642,31:0.310821):0.110603,32:0.809365):0.0804156,(33:0.157275,34:0.235987):0.0916958):0.133335):0.212305):0.11208):0.118242,(35:1.052379,(((((((36:0.139621,37:0.137122):0.0571282,38:0.019573):0.54904,39:0.593686):0.197449,(41:0.178852,(42:0.017642,43:0.034605):0.126655):0.452561):0.326923,((((44:0.690164,46:1.434567):0.191875,45:0.945573):0.248668,47:1.055155):0.172013,48:0.914023):0.171385):0.236216,40:0.844611):0.144974,(((49:0.000001,50:0.000001):0.0446382,51:0.120694):0.763105,52:1.164164):0.323598):0.319559):0.857912):0.167914,15:0.835098):0.179443):0.0733725):0.0693376,((4:0.273114,5:0.422457):0.173258,(6:0.324853,7:0.499153):0.231348):0.100157):0.0805188):0.0326115,2:0.183588);
 107: 2 -32264.19045 -32918.06656 (0:0.213171,(1:0.180529,2:0.299500):0.0275087,((3:0.377144,(((((8:0.000002,9:0.000002):0.2482,10:0.295716):0.167918,11:0.686382):0.253477,(12:0.000002,13:0.000002):0.63993):0.19088,(((14:1.786533,((((((16:0.000001,17:0.000001):0.171254,18:0.091322):0.0856061,19:0.347831):0.290156,((21:0.414093,22:0.799275):0.49529,23:0.654422):0.521807):0.0894593,((((((24:0.097484,25:0.073542):0.189428,(28:0.923143,29:0.609446):0.407235):0.0478083,26:0.071048):0.12097,27:0.100555):0.315697,32:0.693367):0.168305,((30:0.306706,31:0.273284):0.128252,(33:0.173584,34:0.240809):0.136525):0.0464935):0.398268):0.104738,20:0.529242):0.136201):0.0288927,(35:1.602721,(((((((36:0.161166,37:0.162512):0.0669175,38:0.006852):0.520306,39:0.838569):0.228607,(41:0.223451,(42:0.032046,43:0.020468):0.0998636):0.591449):0.285107,((44:0.921757,(45:0.932245,46:1.616824):0.352334):0.296618,(47:1.138642,48:0.750739):0.23438):0.600217):0.216914,40:0.696743):0.206659,(((49:0.000001,50:0.000001):0.125822,51:0.057068):0.807019,52:1.175274):0.439501):0.405694):0.402092):0.120085,15:0.516385):0.324067):0.0498836):0.0710764,((4:0.267877,5:0.373522):0.214618,(6:0.410317,7:0.479698):0.212397):0.136752):0.0850203);
 108: 1 -33536.37252 -32913.78022 (0:0.199324,1:0.139996,(2:0.187500,((3:0.365898,(((((8:0.000001,9:0.000001):0.313679,10:0.170290):0.178407,11:0.622496):0.25939,(12:0.000001,13:0.000001):0.60679):0.126793,(((14:1.878432,20:0.447488):0.146438,((((16:0.000001,17:0.000001):0.126837,18:0.130849):0.168289,19:0.213428):0.386802,(((21:0.718803,22:0.875012):0.224268,23:0.778640):0.523399,((((((24:0.060929,25:0.128778):0.281818,26:0.091975):0.0864903,27:0.170269):0.137846,(28:0.934049,29:0.608338):0.245473):0.248499,32:0.573513):0.146708,((30:0.263519,31:0.287255):0.155414,(33:0.163392,34:0.304411):0.126596):0.127235):0.227669):0.207228):0.157329):0.289818,(15:0.553005,(35:1.744376,(((((((36:0.147705,37:0.182438):0.0634036,38:0.015500):0.725106,39:0.686357):0.217935,(41:0.225913,(42:0.057512,43:0.054231):0.152154):0.643724):0.209897,40:0.792210):0.285971,(((44:0.686748,(45:0.892407,46:1.454397):0.130068):0.46933,48:0.892068):0.225708,47:1.140382):0.442834):0.232384,(((49:0.000001,50:0.000001):0.0962008,51:0.078483):0.967945,52:0.977198):0.411036):0.410529):0.442631):0.143931):0.266682):0.0888354):0.0739489,((4:0.342061,5:0.388104):0.182256,(6:0.308088,7:0.498477):0.19682):0.0951269):0.105426):0.04695);
 109: 2 -32694.85213 -32914.12782 (0:0.215426,(1:0.141431,(3:0.342607,(((4:0.323583,5:0.404034):0.286039,(6:0.408171,7:0.479808):0.159244):0.0951538,(((((8:0.000001,9:0.000001):0.28701,10:0.157152):0.257365,11:0.763331):0.194909,(12:0.000001,13:0.000001):0.747708):0.287603,((((14:1.548020,((35:1.296828,(((49:0.000001,50:0.000001):0.059446,51:0.145476):0.892666,52:1.220137):0.308223):0.256619,((((((36:0.150379,37:0.172446):0.0721952,38:0.009573):0.624225,39:0.778392):0.315469,(41:0.211192,(42:0.025274,43:0.033315):0.131075):0.546546):0.239742,(((44:0.710871,(45:0.861155,46:1.709402):0.161198):0.329343,48:1.026825):0.13443,47:1.338979):0.620858):0.246145,40:0.691895):0.173997):0.63132):0.104296,((((16:0.000001,17:0.000001):0.161411,18:0.103287):0.102446,19:0.266276):0.309789,(((21:0.721076,22:0.903329):0.446995,23:0.552262):0.660343,((((24:0.070281,25:0.083813):0.201433,(26:0.055429,27:0.197741):0.090096):0.29144,(28:0.880560,29:0.493000):0.107342):0.175637,(((30:0.203545,31:0.258174):0.158231,32:0.851052):0.106536,(33:0.185699,34:0.305982):0.114907):0.127135):0.324886):0.159244):0.116013):0.0316039,20:0.576250):0.0958133,15:0.698452):0.347429):0.101703):0.0414508):0.0999298):0.0213409,2:0.319108);
 110: 1 -32407.34855 -32926.41878 (0:0.226550,(1:0.138234,((4:0.335034,5:0.309911):0.341276,((6:0.364668,7:0.384601):0.115,(((((8:0.000002,9:0.000002):0.363937,10:0.139377):0.298424,11:0.629397):0.245892,(12:0.000002,13:0.000002):0.602176):0.116126,((((14:2.080054,20:0.357232):0.203739,(((((16:0.000002,17:0.000002):0.166957,18:0.099803):0.16951,19:0.206151):0.355712,(((((24:0.044525,25:0.083486):0.278199,26:0.109663):0.0669355,27:0.147354):0.28306,(28:0.886360,29:0.452464):0.167949):0.140328,(((30:0.268584,31:0.202783):0.150014,(33:0.102124,34:0.319467):0.0373993):0.135861,32:0.648573):0.163557):0.393069):0.066896,((21:0.520956,22:0.759217):0.378195,23:0.604919):0.493344):0.0795426):0.167587,((35:1.178475,(((49:0.000002,50:0.000002):0.109497,51:0.059019):0.878703,52:1.352859):0.578816):0.136453,((((((36:0.105653,37:0.144513):0.0352589,38:0.022407):0.592336,39:0.633726):0.21896,(41:0.221944,(42:0.026546,43:0.042759):0.106552):0.382276):0.317562,((44:0.883134,(45:0.862629,46:1.716755):0.289084):0.300647,(47:1.334723,48:0.681997):0.312656):0.290677):0.155617,40:0.769665):0.250627):0.669265):0.129634,15:0.991294):0.312):0.0839054):0.110437):0.102261):0.0637449,(2:0.251161,3:0.460522):0.0519684);
 111: 1 -33225.21565 -32951.46939 (0:0.100355,(1:0.176233,(2:0.272780,((3:0.297671,(((((8:0.000001,9:0.000001):0.27194,10:0.248051):0.354809,11:0.666205):0.208454,(12:0.000001,13:0.000001):0.752939):0.199047,((14:2.114697,15:0.363742):0.280746,((((((16:0.000001,17:0.000001):0.159158,18:0.149177):0.175486,19:0.280065):0.319278,20:0.744322):0.0717786,(((21:0.558163,22:0.951608):0.306525,23:0.677974):0.701892,((((24:0.068777,25:0.051608):0.24307,(26:0.088165,27:0.224705):0.0429555):0.186497,(28:1.063625,29:0.571254):0.172139):0.293132,(((30:0.259509,31:0.255709):0.0858028,32:0.848240):0.13438,(33:0.101657,34:0.275208):0.115148):0.176448):0.214737):0.19061):0.229451,((35:1.476703,(((49:0.000001,50:0.000001):0.0728567,51:0.121353):0.764231,52:1.058048):0.233264):0.189002,((((((36:0.146919,37:0.152030):0.032311,38:0.021786):0.577286,(41:0.185041,(42:0.019506,43:0.059380):0.133946):0.755347):0.102475,39:0.851865):0.342713,40:0.705683):0.287566,(((44:0.636328,46:1.889313):0.114695,45:1.069953):0.547429,(47:1.164319,48:0.674433):0.161963):0.639148):0.120668):0.863613):0.158458):0.16765):0.123311):0.0520771,(5:0.546387,(6:0.420422,7:0.318313):0.0926577):0.169199):0.140663):0.0386796):0.108499,4:0.427985);
 112: 1 -32395.36788 -32907.35502 (0:0.212310,(1:0.135655,((3:0.386058,(((((8:0.000002,9:0.000002):0.256281,11:0.645684):0.122531,10:0.196098):0.254699,(12:0.000002,13:0.000002):0.70741):0.297201,(((14:1.651829,15:0.425808):0.392192,(((((16:0.000001,17:0.000001):0.194198,18:0.071443):0.164637,19:0.232276):0.379224,(((21:0.733097,22:0.854696):0.203621,23:0.505754):0.569751,((((((24:0.054246,25:0.074688):0.234464,26:0.055263):0.0750919,27:0.149148):0.250059,28:0.836062):0.0970557,29:0.827890):0.20247,(((30:0.268877,31:0.244833):0.168237,32:0.720289):0.119118,(33:0.180052,34:0.266554):0.108648):0.0869643):0.331677):0.150921):0.155688,20:0.496440):0.199494):0.0855069,((35:1.523873,(((49:0.000001,50:0.000001):0.0629494,51:0.105499):0.739843,52:1.287760):0.699996):0.345508,((((((36:0.118101,37:0.140348):0.0459058,38:0.014697):0.742885,39:0.674518):0.113303,(41:0.174584,(42:0.019735,43:0.043050):0.192139):0.501376):0.266753,((44:0.887973,(45:0.924249,46:1.778511):0.181717):0.290489,(47:1.348088,48:1.049786):0.253289):0.685419):0.206736,40:0.830189):0.133258):0.963423):0.202686):0.0358967):0.0509533,((4:0.336607,5:0.323406):0.233222,(6:0.399301,7:0.409192):0.140896):0.079904):0.0555826):0.0210603,2:0.301994);
 113: 2 -33703.22674 -32907.78774 (0:0.218060,(1:0.102791,(((3:0.311441,(((((8:0.000001,9:0.000001):0.363283,10:0.189209):0.334028,11:0.627185):0.329609,(12:0.000001,13:0.000001):0.64858):0.242927,((14:1.698691,15:0.267885):0.563158,((((((16:0.000001,17:0.000001):0.20847,18:0.101035):0.191364,19:0.304631):0.271027,(((21:0.748464,22:0.845887):0.268493,23:0.510978):0.608482,(((((24:0.066154,25:0.068694):0.26955,26:0.097439):0.143602,27:0.096204):0.183278,(28:0.907880,29:0.786164):0.166659):0.193778,(((30:0.286593,31:0.239804):0.0765476,32:0.627259):0.123924,(33:0.109503,34:0.344827):0.0911989):0.188276):0.243647):0.19208):0.168496,20:0.603127):0.124698,(35:1.218501,((((((36:0.145728,37:0.125564):0.0624827,38:0.048245):0.605198,39:0.658753):0.267556,(41:0.171660,(42:0.010866,43:0.076767):0.142546):0.51309):0.33978,40:0.860844):0.29805,(((44:0.704442,(45:0.688923,46:1.701124):0.144472):0.557189,(47:1.217247,48:1.040126):0.257813):0.501509,(((49:0.000001,50:0.000001):0.0592072,51:0.078478):0.939274,52:1.517962):0.867801):0.181571):0.195126):0.918888):0.214851):0.298515):0.0150033):0.0666075,(6:0.463120,7:0.465341):0.235916):0.0695353,(4:0.298144,5:0.457481):0.256193):0.0930024):0.0719534,2:0.278798);
 114: 1 -33820.83898 -32905.64625 (0:0.202903,(1:0.143734,((3:0.291399,(((((8:0.000001,9:0.000001):0.302001,10:0.153708):0.316643,11:0.711597):0.298237,(12:0.000001,13:0.000001):0.638559):0.228101,(((14:1.786982,((35:1.255566,(((44:0.745354,46:1.762914):0.203681,45:0.873976):0.292123,(47:0.981819,48:0.896888):0.281956):0.476449):0.162823,((((((36:0.134836,37:0.173270):0.0265815,38:0.020290):0.748642,39:0.702047):0.113524,(41:0.229604,(42:0.026997,43:0.069434):0.152448):0.726477):0.342532,40:0.808770):0.32506,(((49:0.000001,50:0.000001):0.0814055,51:0.093286):1.07133,52:1.379296):0.572288):0.0979913):0.562003):0.103479,((((((16:0.000001,17:0.000001):0.182177,18:0.086472):0.125892,19:0.355649):0.488223,((21:0.486235,22:0.910939):0.346293,23:0.653636):0.567254):0.0641485,((((24:0.088367,25:0.042264):0.192111,(26:0.070755,27:0.181967):0.0730863):0.220043,(28:0.799256,29:0.562650):0.157933):0.142002,(((30:0.180744,31:0.210746):0.164726,32:0.637277):0.161569,(33:0.152210,34:0.275293):0.0858463):0.161312):0.370224):0.103317,20:0.624871):0.132553):0.213089,15:0.731952):0.240745):0.0822911):0.0775286,((4:0.206087,5:0.296434):0.168367,(6:0.443021,7:0.496169):0.12978):0.0844837):0.114008):0.0212351,2:0.254377);
 115: 1 -32535.80006 -32915.20465 (0:0.214805,1:0.153472,((2:0.164997,(6:0.345790,7:0.448292):0.286715):0.0707609,((3:0.289899,(4:0.278008,5:0.434540):0.266336):0.0423203,(((((8:0.000001,9:0.000001):0.264956,10:0.209716):0.175586,11:0.710864):0.20007,(12:0.000001,13:0.000001):0.650707):0.230061,((((((14:1.622426,23:0.613379):0.128018,(21:0.418791,22:0.813319):0.382029):0.312026,(35:1.418418,(((((((36:0.149518,37:0.151412):0.0458055,38:0.022035):0.802695,39:0.650217):0.220866,(41:0.171354,(42:0.023547,43:0.041943):0.161005):0.54548):0.180882,(((44:0.999872,45:0.876223):0.330886,(47:0.914273,48:0.837307):0.355593):0.0551303,46:1.678872):0.344115):0.299921,40:0.801394):0.326328,(((49:0.000001,50:0.000001):0.116989,51:0.100052):0.932712,52:1.452916):0.286102):0.333954):0.510457):0.152068,((((16:0.000001,17:0.000001):0.147878,18:0.060763):0.125664,19:0.271853):0.433115,(((((24:0.072906,25:0.072631):0.171722,26:0.080064):0.110183,27:0.083731):0.308496,(28:0.666244,29:0.433182):0.266792):0.173784,(((30:0.168550,31:0.289031):0.233596,32:0.619757):0.196606,(33:0.203545,34:0.195607):0.102102):0.100806):0.262771):0.0897606):0.175856,20:0.599810):0.133247,15:0.839956):0.380249):0.0328397):0.0964581):0.0428401);
 116: 2 -32492.24761 -32914.67295 (0:0.149157,(1:0.138427,(2:0.268182,(3:0.395674,((6:0.420485,7:0.536990):0.0895364,(((((8:0.000001,9:0.000001):0.329722,10:0.166180):0.201174,11:0.740606):0.14719,(12:0.000001,13:0.000001):0.641156):0.167619,(((14:2.199196,(((((16:0.000001,17:0.000001):0.156114,18:0.112589):0.110594,19:0.194379):0.398128,(((21:0.502507,22:0.964505):0.393383,23:0.817536):0.550332,((((24:0.032408,25:0.115680):0.26046,(26:0.094622,27:0.184946):0.035843):0.291556,(28:0.838398,29:0.522665):0.22127):0.180329,(((30:0.288628,31:0.286766):0.109664,32:0.837910):0.0702503,(33:0.210645,34:0.309089):0.105665):0.128691):0.174868):0.191675):0.143129,20:0.615230):0.0796677):0.122776,(((35:1.617982,(((49:0.000001,50:0.000001):0.0753192,51:0.108021):0.917649,52:1.324015):0.296435):0.298488,((44:0.830939,(45:0.799643,46:1.898728):0.179773):0.492884,(47:0.864269,48:1.221470):0.200307):0.563184):0.100871,(((((36:0.122261,37:0.120418):0.0494968,38:0.043884):0.618346,39:0.698634):0.222126,(41:0.159758,(42:0.023169,43:0.035116):0.15347):0.627454):0.29019,40:0.979657):0.321831):0.797407):0.107063,15:0.762050):0.239947):0.043879):0.0748838):0.114735):0.0454941):0.130785,(4:0.220657,5:0.480659):0.322185);
 117: 1 -32759.72349 -32945.56669 (0:0.121114,((1:0.178873,((3:0.277257,(((((8:0.000001,9:0.000001):0.306964,10:0.156392):0.411408,(12:0.000001,13:0.000001):0.661917):0.0994207,11:0.665630):0.204126,((14:1.382147,15:0.490928):0.37544,((((((16:0.000001,17:0.000001):0.169961,18:0.168229):0.134864,19:0.250502):0.398102,(((21:0.680793,22:0.696785):0.36914,23:0.706134):0.569594,((((24:0.044434,25:0.151942):0.195392,(26:0.073789,27:0.195279):0.0898825):0.192395,(28:0.946409,29:0.403715):0.254468):0.165362,((30:0.203721,31:0.299879):0.122426,(32:0.744605,(33:0.175741,34:0.307844):0.0981605):0.066874):0.137723):0.312803):0.13862):0.147587,20:0.584657):0.0988916,((35:1.227992,(((49:0.000001,50:0.000001):0.040977,51:0.133273):0.883139,52:0.895156):0.731629):0.248241,((((((36:0.123871,37:0.124108):0.0677699,38:0.013972):0.90886,39:0.618633):0.177992,(41:0.170158,(42:0.029228,43:0.039574):0.166614):0.445333):0.366708,((44:0.581364,(45:0.793450,46:1.554101):0.122777):0.779061,(47:1.335983,48:0.674470):0.365147):0.240261):0.274785,40:0.673624):0.131562):0.869795):0.294343):0.1983):0.078806):0.0944397,(5:0.572385,(6:0.433793,7:0.394808):0.21537):0.119731):0.0991854):0.0850059,2:0.233680):0.114644,4:0.460934);
 118: 2 -32361.15607 -32921.00544 (0:0.195981,(1:0.113123,(((4:0.274208,5:0.331262):0.324842,(6:0.405783,7:0.532897):0.199897):0.106113,(((((8:0.000001,9:0.000001):0.31154,10:0.176900):0.232653,11:0.737413):0.220165,(12:0.000001,13:0.000001):0.590602):0.133648,((((14:1.390567,20:0.497713):0.121772,(((((16:0.000001,17:0.000001):0.0787121,18:0.149180):0.099832,19:0.252334):0.425595,(((((24:0.080755,25:0.051654):0.203867,26:0.083286):0.123928,27:0.100027):0.242225,(28:0.884637,29:0.593931):0.181711):0.153641,(((30:0.192942,31:0.321178):0.184181,(33:0.164131,34:0.263714):0.0884123):0.132107,32:0.663399):0.1118):0.228384):0.126414,((21:0.621500,22:0.738114):0.225922,23:0.599780):0.500491):0.216867):0.0519538,(35:1.442954,(((((((36:0.159042,37:0.141742):0.0390578,38:0.026804):0.678186,39:0.775091):0.206487,(41:0.227245,(42:0.032385,43:0.034601):0.113128):0.567707):0.283256,40:0.905386):0.367258,((44:0.643969,(45:0.924698,46:1.274697):0.0634292):0.413571,(47:1.123148,48:1.025164):0.356166):0.543365):0.180184,(((49:0.000001,50:0.000001):0.0503011,51:0.109543):0.725912,52:1.179758):0.831006):0.221835):0.392187):0.164423,15:0.618146):0.255192):0.171772):0.0742986):0.0476886,(2:0.294304,3:0.365614):0.0580868);
 119: 2 -33915.20063 -32910.89316 (0:0.191123,1:0.173344,(2:0.233038,((3:0.327655,((6:0.399258,7:0.442139):0.182926,(((((8:0.000001,9:0.000001):0.264444,10:0.120154):0.263601,11:0.650834):0.249421,(12:0.000001,13:0.000001):0.738336):0.145701,((14:1.827186,15:0.342767):0.30439,((((((16:0.000001,17:0.000001):0.175366,18:0.110224):0.0737255,19:0.255329):0.23279,((21:0.934496,(22:1.029663,23:0.576369):0.155182):0.585876,((((24:0.040750,25:0.068786):0.236047,(26:0.099843,27:0.166537):0.0524879):0.227655,(28:0.955674,29:0.448057):0.144115):0.244703,(((30:0.299774,31:0.235566):0.149397,32:0.723841):0.0776651,(33:0.149273,34:0.309977):0.0700258):0.137284):0.329243):0.0548975):0.189635,20:0.486863):0.119509,(35:1.636881,(((((((36:0.151478,37:0.136035):0.0581435,38:0.029795):0.688994,39:0.560484):0.269682,(41:0.194627,(42:0.020505,43:0.055176):0.163803):0.642019):0.277868,40:0.946051):0.354784,((44:0.967851,(45:0.757093,46:2.256923):0.186846):0.532365,(47:1.063244,48:0.925000):0.201106):0.263376):0.200314,(((49:0.000001,50:0.000001):0.0762318,51:0.092759):1.01897,52:1.290099):0.371701):0.282857):0.413865):0.186041):0.240851):0.075891):0.114161):0.124741,(4:0.305654,5:0.490860):0.262337):0.0630726):0.0371035);
 120: 2 -33370.46761 -32909.74779 (0:0.228166,(1:0.165031,(((3:0.319643,(((14:1.704940,(35:1.454291,((((((36:0.137929,37:0.155871):0.0497988,38:0.029916):0.631768,39:0.852935):0.18412,(41:0.202840,(42:0.019519,43:0.044119):0.169723):0.549521):0.370978,40:0.762323):0.305305,(((((44:0.592593,45:0.996164):0.211175,46:1.473946):0.249408,47:1.248207):0.150651,48:1.084249):0.436126,(((49:0.000001,50:0.000001):0.0550427,51:0.111919):0.876969,52:1.392223):0.807235):0.14733):0.19228):0.318747):0.199492,((((((16:0.000001,17:0.000001):0.14849,18:0.098344):0.155547,19:0.286494):0.26237,(((((24:0.052116,25:0.085511):0.261007,26:0.070765):0.0749695,27:0.160246):0.258575,(28:1.066619,29:0.579372):0.130677):0.188591,(((30:0.337740,31:0.276683):0.155998,32:0.727732):0.0915994,(33:0.173097,34:0.280334):0.0530513):0.171902):0.275731):0.0427679,((21:0.543347,22:0.798312):0.376555,23:0.696078):0.972145):0.123629,20:0.525319):0.147471):0.214815,15:0.659193):0.349709):0.0195668,((((8:0.000001,9:0.000001):0.165928,10:0.245172):0.348029,11:0.721766):0.240442,(12:0.000001,13:0.000001):0.583629):0.273686):0.0910958,((4:0.257556,5:0.425352):0.302967,(6:0.352892,7:0.584304):0.075655):0.106989):0.0651566):0.036677,2:0.259716);
 121: 1 -32682.88135 -32937.32644 (0:0.206339,(1:0.145774,(((3:0.264061,(((((8:0.000002,9:0.000002):0.306349,10:0.199235):0.2025,11:0.604457):0.165149,(12:0.000002,13:0.000002):0.677591):0.248746,((14:1.483671,15:0.599923):0.176196,(((((16:0.000001,17:0.000001):0.179601,18:0.162884):0.153028,19:0.221293):0.377193,20:0.684787):0.0978582,(((21:0.724264,(22:1.276709,23:0.523969):0.146517):0.669439,(((((((24:0.091209,25:0.059026):0.287983,26:0.027674):0.103478,27:0.154910):0.0937934,32:0.951322):0.0939419,29:0.806362):0.123072,((30:0.266616,31:0.295935):0.171924,(33:0.172547,34:0.301452):0.159248):0.182403):0.0845051,28:0.760101):0.209596):0.0301547,(35:1.391976,(((((((36:0.159179,38:0.048271):0.0565408,37:0.098282):0.625297,39:0.887273):0.223123,(41:0.256101,(42:0.037229,43:0.028681):0.104212):0.667112):0.201239,40:0.949104):0.330478,(((49:0.000001,50:0.000001):0.125371,51:0.092389):0.691522,52:1.217468):0.487153):0.207925,(((44:0.531990,45:0.954347):0.37845,46:1.378271):0.206402,(47:1.289250,48:0.792395):0.353859):0.469351):0.305375):0.674735):0.174438):0.188201):0.125999):0.0757245):0.0658069,(4:0.303099,5:0.447183):0.364821):0.0476099,(6:0.434409,7:0.512455):0.22257):0.0768769):0.0355497,2:0.227567);
 122: 1 -33271.33397 -32905.17785 (0:0.223074,(1:0.111415,((3:0.344494,(((((8:0.000002,9:0.000002):0.257756,10:0.238543):0.224369,11:0.522312):0.336547,(12:0.000002,13:0.000002):0.567572):0.124415,(((14:2.041034,20:0.299905):0.236508,(((((16:0.000001,17:0.000001):0.119447,18:0.103539):0.130745,19:0.244405):0.282912,(((21:0.681727,22:0.851530):0.388442,23:0.605523):0.545796,(((((24:0.089093,25:0.050900):0.245503,26:0.059084):0.106331,27:0.101114):0.19134,(28:0.808191,29:0.512470):0.146817):0.198963,(((30:0.251403,31:0.220358):0.199436,32:0.786596):0.127037,(33:0.212253,34:0.182649):0.129687):0.129479):0.335615):0.120276):0.22118,((((35:1.110377,(44:0.823857,(45:0.803682,46:1.741340):0.030217):0.419457):0.135895,(47:1.059742,48:0.831022):0.448674):0.286711,(((((36:0.099772,37:0.150237):0.0558893,38:0.010393):0.601311,39:0.816463):0.131488,(41:0.255064,(42:0.017972,43:0.042970):0.0856414):0.741855):0.386499,40:0.740952):0.275002):0.107215,(((49:0.000001,50:0.000001):0.0858467,51:0.074289):0.75951,52:1.219265):0.636176):0.669232):0.151865):0.208376,15:0.998577):0.136483):0.0967646):0.11491,((4:0.369455,5:0.313506):0.204652,(6:0.389326,7:0.448512):0.122208):0.100182):0.0749389):0.0207592,2:0.286979);
 123: 1 -32357.45113 -32921.6948 (0:0.099378,(1:0.141542,(2:0.241261,((3:0.293795,((((8:0.000001,9:0.000001):0.195775,10:0.209911):0.218587,11:0.563461):0.2215,((12:0.000001,13:0.000001):0.50405,(((14:1.368945,(35:1.004181,((((((((36:0.145491,37:0.135677):0.036922,38:0.018546):0.649658,39:0.700210):0.248909,(41:0.242264,(42:0.036941,43:0.028583):0.113395):0.555063):0.256469,40:0.891466):0.196865,((((44:0.902880,45:1.019528):0.249977,46:1.774135):0.134067,48:0.916448):2.44447e-06,47:1.179983):0.519382):0.286327,((49:0.000001,50:0.000001):0.0750105,51:0.091732):1.10753):0.287387,52:1.197339):0.302134):0.681576):0.107333,(((((16:0.000001,17:0.000001):0.151524,18:0.101665):0.0863433,19:0.208165):0.431167,(((21:0.457065,22:1.159187):0.286499,23:0.675325):0.476378,((((24:0.086344,25:0.063777):0.147757,(26:0.074030,27:0.146350):0.0542357):0.192651,(28:0.809851,29:0.472870):0.22985):0.209113,(((30:0.254228,31:0.248481):0.139126,32:0.792541):0.0901567,(33:0.110847,34:0.282962):0.147149):0.11454):0.253606):0.125925):0.131,20:0.609357):0.141708):0.110844,15:0.606394):0.233393):0.153944):0.0807795):0.0938288,(6:0.423075,7:0.576096):0.16137):0.106237):0.0375784):0.094662,(4:0.235241,5:0.417004):0.343645);
 124: 1 -32529.58984 -32909.99701 (0:0.216851,1:0.160899,(2:0.293092,((3:0.259765,(((((8:0.000002,9:0.000002):0.373709,10:0.160765):0.265291,11:0.758825):0.291866,(12:0.000002,13:0.000002):0.837056):0.164949,(((14:1.525993,((35:1.252314,((44:0.778198,(45:0.683552,46:1.592319):0.0763092):0.292457,(47:1.287501,48:0.887434):0.284773):0.278558):0.222333,((((((36:0.105266,37:0.138081):0.0620949,38:0.004519):0.686507,39:0.769612):0.157415,(41:0.204223,(42:0.016378,43:0.022795):0.173224):0.64518):0.336745,40:0.696654):0.274956,(((49:0.000001,50:0.000001):0.0787385,51:0.080486):0.763276,52:1.171992):0.728403):0.177564):0.449046):0.106622,(((((16:0.000001,17:0.000001):0.240747,18:0.062104):0.164561,19:0.331019):0.41656,(((21:0.812786,22:0.917194):0.294264,23:0.724959):0.715548,((((24:0.080986,25:0.082797):0.227104,(26:0.087181,27:0.232871):0.0596451):0.225216,(28:1.051412,29:0.646818):0.129526):0.356884,(((30:0.281727,31:0.243268):0.130183,32:0.701777):0.129891,(33:0.184681,34:0.344560):0.0892832):0.148531):0.189659):0.0664362):0.163987,20:0.731038):0.0926643):0.179755,15:0.721567):0.30831):0.0649779):0.0921543,((4:0.396872,5:0.454865):0.165775,(6:0.459750,7:0.466367):0.133941):0.10712):0.100067):0.0307237);
 125: 1 -31739.11813 -32931.37438 (0:0.186310,1:0.168232,(2:0.185857,((3:0.300129,(((((8:0.000002,9:0.000002):0.305181,10:0.161055):0.230879,11:0.612625):0.263433,(12:0.000002,13:0.000002):0.444159):0.12236,(((14:1.371243,(((((16:0.000001,17:0.000001):0.209435,18:0.075837):0.0373638,19:0.283922):0.330776,((((24:0.070541,25:0.067438):0.174309,(26:0.101720,27:0.190078):0.0816423):0.25636,(28:0.807100,29:0.527553):0.187979):0.142736,((30:0.274613,31:0.367287):0.122356,(32:0.661662,(33:0.167163,34:0.287209):0.0816391):0.0278519):0.175381):0.228108):0.071937,(21:0.442255,(22:0.795653,23:0.635248):0.206054):0.615299):0.0566695):0.116776,20:0.539797):0.209368,(15:0.758233,(35:1.249183,((((((36:0.148515,37:0.132493):0.0489544,38:0.016051):0.579323,39:0.653633):0.207091,((41:0.202256,(42:0.035706,43:0.044501):0.16572):0.406156,((44:0.775653,(45:0.866026,46:1.842785):0.168134):0.477316,(47:1.071691,48:1.016870):0.247405):0.620985):0.191984):0.254066,40:0.710535):0.36207,(((49:0.000001,50:0.000001):0.0836913,51:0.104995):0.822792,52:1.143648):0.396346):0.248419):0.344194):0.185861):0.176968):0.100794):0.0630021,((4:0.221627,5:0.367554):0.231427,(6:0.307402,7:0.406488):0.149195):0.138949):0.0636141):0.0448981);
 126: 1 -33643.40205 -32920.14087 (0:0.186150,(1:0.215521,(((3:0.288551,((((8:0.000002,9:0.000002):0.337226,10:0.155293):0.350632,11:0.569346):0.169962,(12:0.000002,13:0.000002):0.666922):0.20849):0.0275776,((14:1.706286,15:0.656517):0.266297,(((((((16:0.000001,17:0.000001):0.214163,18:0.096738):0.224364,19:0.243905):0.297606,((21:0.659696,22:0.840719):0.310484,23:0.635975):0.50889):0.136277,(((((24:0.067232,25:0.082122):0.27869,26:0.085420):0.0838757,27:0.175989):0.205362,(28:0.963188,29:0.644143):0.147455):0.290783,((((30:0.277941,31:0.429015):0.135651,32:0.754241):0.168343,33:0.162250):0.102047,34:0.287863):0.116743):0.265242):0.154472,20:0.506258):0.356993,(35:1.438658,(((((((36:0.155127,37:0.154351):0.0835808,38:0.000003):0.641842,39:0.717007):0.231901,(41:0.231545,(42:0.006048,43:0.027631):0.135611):0.660566):0.28549,(((44:0.763698,45:0.886379):0.286628,46:1.357062):0.200274,(47:1.166382,48:0.712508):0.176958):0.538628):0.219863,40:0.708761):0.193165,(((49:0.000001,50:0.000001):0.122268,51:0.044425):0.755923,52:1.488618):0.733842):0.315678):0.586261):0.0673004):0.348295):0.0641556,(((4:0.256874,5:0.389073):0.14147,7:0.593909):0.0712115,6:0.473227):0.119555):0.074984):0.0331111,2:0.306438);
 127: 3 -33225.81941 -32917.31281 (0:0.156011,(1:0.165943,2:0.219454):0.0533438,((3:0.342468,(((6:0.414087,7:0.427373):0.175139,((((8:0.000001,9:0.000001):0.284139,10:0.146753):0.185876,(12:0.000001,13:0.000001):0.687449):0.0988034,11:0.649540):0.240175):0.0425148,((14:1.649749,15:0.474068):0.248757,(((((16:0.000001,17:0.000001):0.184682,18:0.135757):0.141894,19:0.208600):0.426934,(20:0.625562,(((21:0.672802,22:0.958191):0.360608,23:0.717168):0.609307,((((24:0.060733,25:0.085887):0.189592,(26:0.092965,27:0.176777):0.0449968):0.235586,(28:0.900946,29:0.501774):0.197507):0.212741,(((30:0.242581,31:0.270527):0.0683767,32:0.800266):0.170252,(33:0.117426,34:0.238998):0.155045):0.111268):0.271637):0.144838):0.0664052):0.0673301,(35:0.991924,(((((((36:0.136322,37:0.145485):0.0723425,38:0.000002):0.754359,39:0.796619):0.179432,(41:0.149986,(42:0.009176,43:0.051001):0.139784):0.695308):0.234621,40:0.931801):0.210822,((((44:0.792602,46:2.110789):0.120744,45:0.927264):0.396087,48:0.851177):0.149364,47:1.051258):0.242543):0.182486,(((49:0.000001,50:0.000001):0.0172439,51:0.158232):0.843159,52:1.201130):0.582907):0.37848):0.563988):0.189478):0.262129):0.0656452):0.0804331,(4:0.189621,5:0.415337):0.251971):0.0928209);
 128: 1 -33511.53259 -32910.53515 (0:0.152546,(1:0.146730,(2:0.171844,((3:0.345577,(((((8:0.000001,9:0.000001):0.195203,10:0.259538):0.232558,11:0.662939):0.31596,(12:0.000001,13:0.000001):0.678143):0.167949,(((14:1.456234,(((((16:0.000001,17:0.000001):0.206572,18:0.063319):0.1359,19:0.229496):0.341591,(((21:0.571706,22:0.828727):0.10769,23:0.935535):0.628616,((((24:0.044075,25:0.045020):0.193837,(26:0.074306,27:0.224590):0.0922922):0.261855,(28:1.079240,29:0.517462):0.123657):0.131768,(((30:0.286168,31:0.198946):0.0879769,32:0.727076):0.0724758,(33:0.158738,34:0.249587):0.171767):0.171499):0.279818):0.112192):0.138287,20:0.689904):0.15473):0.100093,((35:1.892306,(((49:0.000001,50:0.000001):0.0508678,51:0.116170):0.757658,52:1.144239):0.215237):0.230019,((((((36:0.134594,37:0.203160):0.0367541,38:0.045535):0.519037,39:0.643787):0.226071,(41:0.198328,(42:0.023867,43:0.024354):0.177348):0.615967):0.357548,40:0.971758):0.135425,((44:0.654331,(45:0.643946,46:1.719879):0.275422):0.542247,(47:1.018071,48:0.889769):0.239085):0.57526):0.219457):0.616331):0.1763,15:0.619550):0.248978):0.11582):0.0589236,(6:0.306715,7:0.498584):0.27729):0.10356):0.0484109):0.0641343,(4:0.183181,5:0.509238):0.330971);
 129: 1 -32530.38436 -32915.19056 (0:0.182093,((1:0.149299,(3:0.266845,(((((8:0.000002,9:0.000002):0.237263,10:0.231852):0.222895,11:0.536627):0.179712,(12:0.000002,13:0.000002):0.727227):0.135412,((14:2.035093,(((((16:0.000001,17:0.000001):0.158428,18:0.148108):0.0627827,19:0.277522):0.29404,((((21:0.412682,22:0.879235):0.294753,23:0.561849):0.434916,(35:1.084727,(((((((36:0.131264,37:0.133663):0.0597825,38:0.008927):0.598616,39:0.671595):0.285662,(41:0.233662,(42:0.035881,43:0.032651):0.0862421):0.643356):0.227678,40:0.782278):0.3889,((44:0.655666,(45:0.923653,46:1.839972):0.162109):0.567549,(47:0.923683,48:0.745039):0.481709):0.430119):0.151062,(((49:0.000001,50:0.000001):0.0605585,51:0.117824):0.578559,52:1.322871):0.572645):0.293095):0.65697):0.12285,((((24:0.080773,25:0.078102):0.166561,(26:0.074296,27:0.175608):0.0894243):0.220846,(28:0.740652,29:0.446495):0.114912):0.204634,(((30:0.277365,31:0.190496):0.147793,32:0.691335):0.0913632,(33:0.113592,34:0.206424):0.0585971):0.168533):0.252119):0.102013):0.209555,20:0.624788):0.118047):0.185434,15:0.685468):0.193576):0.135151):0.140181):0.0300654,2:0.195405):0.0694686,((4:0.230576,5:0.472005):0.138412,(6:0.399315,7:0.470487):0.262934):0.137523);
 130: 1 -31774.91146 -32907.72436 (0:0.233189,(1:0.131400,((3:0.313076,(((((8:0.000002,9:0.000002):0.289479,10:0.166498):0.337377,(12:0.000002,13:0.000002):0.560903):0.0893623,11:0.760589):0.223662,(((14:1.931272,15:0.353294):0.271817,((35:1.750460,(((49:0.000001,50:0.000001):0.0420644,51:0.149357):0.920226,52:1.154767):0.0866608):0.18418,((((((36:0.130275,37:0.157728):0.0697858,38:0.000002):0.664426,39:0.677909):0.19783,(41:0.206197,(42:0.029149,43:0.037042):0.111835):0.71578):0.287615,40:0.580036):0.476799,(((44:0.855879,45:0.946346):0.295467,46:1.823001):0.282232,(47:0.964256,48:0.897916):0.153023):0.486802):0.124678):0.650836):0.142648,(((((16:0.000001,17:0.000001):0.116119,18:0.130287):0.109143,19:0.247407):0.313337,(((21:0.672473,22:1.043351):0.278788,23:0.466029):0.8441,((((24:0.082288,25:0.057693):0.19227,(26:0.083751,27:0.176205):0.0276768):0.170093,(28:0.811423,29:0.653403):0.199643):0.241002,(((30:0.201509,31:0.300777):0.138466,32:0.724354):0.174821,(33:0.147195,34:0.257116):0.0872605):0.151891):0.150891):0.138527):0.0944661,20:0.689197):0.180453):0.235952):0.0567702):0.0844678,((4:0.287046,5:0.246952):0.281874,(6:0.472185,7:0.318088):0.105653):0.0766441):0.0759915):0.0172073,2:0.291062);
 131: 1 -33193.38538 -32908.94302 (0:0.220998,(1:0.210171,(2:0.251517,((3:0.308511,(((((8:0.000001,9:0.000001):0.309833,10:0.166506):0.262577,11:0.585729):0.214122,(12:0.000001,13:0.000001):0.863502):0.152968,((14:1.566014,((((((16:0.000001,17:0.000001):0.196245,18:0.066783):0.107157,19:0.270441):0.403562,((21:0.572134,22:0.967108):0.23606,23:0.593843):0.481912):0.0195433,(((((24:0.074630,25:0.040712):0.251381,26:0.066160):0.072617,27:0.104101):0.146616,(28:0.776707,29:0.513910):0.255359):0.212932,(((30:0.318730,31:0.193992):0.103487,32:0.623437):0.115531,(33:0.146981,34:0.209050):0.0937726):0.136396):0.284732):0.197184,20:0.542648):0.22938):0.12688,(15:0.502314,(35:1.314558,(((((((36:0.149327,37:0.128284):0.052629,38:0.022409):0.798183,39:0.801804):0.131737,(41:0.242688,(42:0.023738,43:0.021379):0.133334):0.588091):0.252157,40:0.823464):0.342553,((44:0.707981,(45:0.728816,46:1.470164):0.260972):0.647919,(47:0.854002,48:0.820251):0.120342):0.412165):0.240185,(((49:0.000001,50:0.000001):0.0652657,51:0.100496):0.832627,52:1.120814):0.409109):0.405778):0.475391):0.368884):0.447878):0.0162015):0.114781,(6:0.413692,7:0.364449):0.317674):0.152499):0.0884499):0.0338517,(4:0.200396,5:0.547234):0.302222);
 132: 2 -32839.9626 -32928.23025 (0:0.206099,(1:0.128046,((3:0.340497,((6:0.308375,7:0.418239):0.147317,(((((8:0.000002,9:0.000002):0.268783,10:0.173964):0.370166,11:0.656763):0.156007,(12:0.000002,13:0.000002):0.642229):0.109801,((14:1.774017,15:0.307979):0.448521,((((((16:0.000001,17:0.000001):0.159571,18:0.103333):0.0897639,19:0.263971):0.463728,20:0.551353):0.128115,(((((((24:0.058560,25:0.062293):0.175083,26:0.074596):0.0822703,27:0.113438):0.2948,32:0.762838):0.13626,(28:0.868200,29:0.653035):0.202283):0.101758,((30:0.303456,31:0.233186):0.164157,(33:0.134582,34:0.264932):0.0951713):0.146586):0.310561,(35:1.172679,(((((((36:0.159754,38:0.076615):0.0722419,37:0.098637):0.537957,39:0.648415):0.0838192,(41:0.221169,(42:0.045925,43:0.033005):0.117852):0.627687):0.377088,40:0.901484):0.419589,((((44:0.768224,46:1.783742):0.132859,45:0.808737):0.430805,47:0.899614):0.269107,48:0.984032):0.736392):0.114015,(((49:0.000001,50:0.000001):0.0935932,51:0.107787):0.751021,52:1.429545):0.449038):0.492682):0.350363):0.132229):0.19879,((21:0.389280,22:0.948866):0.142276,23:0.612372):0.578959):0.16752):0.19474):0.159612):0.0772276):0.0918073,(4:0.183597,5:0.425038):0.403637):0.0744101):0.0387253,2:0.227064);
 133: 2 -33189.81832 -32926.14275 (0:0.156567,(1:0.084040,((4:0.215450,5:0.355263):0.170574,((6:0.404458,7:0.401569):0.103679,(((((8:0.000001,9:0.000001):0.181007,10:0.242400):0.147459,11:0.648198):0.221089,(12:0.000001,13:0.000001):0.638277):0.174312,((14:1.544163,15:0.565405):0.209018,((((((16:0.000001,17:0.000001):0.154867,18:0.050477):0.139715,19:0.251302):0.407006,20:0.543165):0.0875933,(((21:0.755025,22:0.733595):0.363772,23:0.563677):0.592834,(((((24:0.072655,25:0.078077):0.228171,26:0.134021):0.0956322,27:0.126363):0.256531,(28:0.682747,29:0.448697):0.384837):0.175451,(((30:0.292173,31:0.347365):0.100063,32:0.750706):0.110525,(33:0.149382,34:0.269077):0.135375):0.114179):0.270179):0.131601):0.182684,(35:1.605506,(((((36:0.181323,37:0.167579):0.0393407,38:0.051936):0.689974,(39:0.919926,(41:0.134519,(42:0.052768,43:0.033028):0.220868):0.847861):0.0886614):0.262637,40:0.751047):0.35204,((((44:0.872959,45:0.747380):0.240088,46:1.594500):0.209794,(47:1.016637,48:1.047934):0.197619):0.407276,(((49:0.000001,50:0.000001):0.118611,51:0.099339):0.975136,52:1.414051):0.570692):0.166591):0.205409):0.464328):0.199796):0.285671):0.0422655):0.12113):0.104707):0.0560886,(2:0.190486,3:0.364656):0.0580906);
 134: 1 -32519.45531 -32910.88933 (0:0.232690,(1:0.135533,((3:0.437923,(((((8:0.000001,9:0.000001):0.229143,10:0.243630):0.231221,11:0.670396):0.208519,(12:0.000001,13:0.000001):0.805463):0.215843,((14:1.707791,((((((16:0.000001,17:0.000001):0.165122,18:0.074082):0.16246,19:0.325751):0.342557,((((24:0.042757,25:0.097119):0.211631,(26:0.102606,27:0.204931):0.0552414):0.26825,(28:0.945226,29:0.464280):0.284319):0.245096,((30:0.239285,31:0.325503):0.17444,(32:0.696010,(33:0.153053,34:0.292849):0.0587049):0.0796724):0.121427):0.396677):0.0350486,((21:0.534692,22:0.928882):0.301413,23:0.704608):0.573189):0.116851,(20:0.550763,(35:1.472124,(((((((36:0.148294,37:0.152063):0.0362154,38:0.020133):0.584619,39:0.847589):0.445524,(41:0.200808,(42:0.012575,43:0.046988):0.156278):0.470477):0.278969,((44:1.028427,(45:0.935375,46:1.261943):0.180731):0.36618,(47:1.357234,48:0.528310):0.292796):0.215115):0.320211,40:0.799440):0.198911,(((49:0.000001,50:0.000001):0.108863,51:0.065506):0.676739,52:1.300613):0.738036):0.353711):0.609224):0.0424424):0.0505983):0.192158,15:0.708717):0.401683):0.0517449):0.091195,((4:0.283168,5:0.370255):0.299857,(6:0.352764,7:0.386091):0.0827988):0.113508):0.0817178):0.0461264,2:0.233523);
 135: 1 -33555.84363 -32914.80298 (0:0.211706,(1:0.117537,((((4:0.274970,5:0.391086):0.263032,7:0.488109):0.0814465,6:0.455357):0.0828298,(((((8:0.000001,9:0.000001):0.281516,10:0.179115):0.369795,11:0.500950):0.139033,(12:0.000001,13:0.000001):0.672831):0.180274,(((14:1.846484,15:0.322855):0.485325,(((((16:0.000001,17:0.000001):0.195892,18:0.095478):0.104424,19:0.248310):0.338683,(((21:0.440880,22:0.848847):0.410416,23:0.680419):0.719939,((((24:0.077196,25:0.084579):0.235064,(26:0.089369,27:0.169508):0.0670912):0.223001,(28:0.843993,29:0.431825):0.181545):0.25444,((30:0.262099,(31:0.247671,32:0.683075):0.06402):0.234624,(33:0.150480,34:0.275876):0.0998434):0.0919918):0.30503):0.0940501):0.0957425,20:0.631594):0.360256):0.0610169,(35:1.370515,(((((((36:0.104749,37:0.184562):0.069129,38:0.022844):0.667052,39:0.689524):0.267283,(41:0.167511,(42:0.039957,43:0.037662):0.140203):0.733514):0.224751,((((44:0.737267,46:1.441202):0.336318,45:0.697497):0.325414,48:0.969606):0.094921,47:1.076607):0.508171):0.0592914,40:0.785726):0.173575,(((49:0.000001,50:0.000001):0.093102,51:0.143504):0.546068,52:1.377174):0.647931):0.450368):0.548131):0.311499):0.201592):0.116931):0.0553362,(2:0.213153,3:0.328151):0.0323928);
 136: 3 -32296.41922 -32914.57112 (0:0.182692,(1:0.119318,(((4:0.327977,5:0.230312):0.355907,(6:0.494747,7:0.388043):0.112779):0.0601468,(((((8:0.000001,9:0.000001):0.273965,10:0.198478):0.176328,11:0.674677):0.193969,(12:0.000001,13:0.000001):0.832168):0.338218,((14:1.311631,15:0.404169):0.230732,((((((16:0.000001,17:0.000001):0.184212,18:0.056440):0.165788,19:0.291043):0.2403,(((21:0.461793,22:0.883156):0.422515,23:0.537440):0.852048,((((24:0.091215,25:0.041701):0.18484,(26:0.074554,27:0.164057):0.0800863):0.14906,(28:0.772316,29:0.544730):0.182358):0.208528,(((30:0.206045,31:0.291713):0.187867,32:0.624534):0.141,(33:0.122604,34:0.298719):0.117527):0.112247):0.275024):0.136309):0.219486,20:0.668241):0.210372,((35:1.401707,(((49:0.000001,50:0.000001):0.0587825,51:0.151232):0.826335,52:0.932219):0.34816):0.119157,((((((36:0.142030,37:0.138354):0.0244223,38:0.034980):0.671404,39:1.044778):0.141662,(41:0.189791,(42:0.018928,43:0.035974):0.100828):0.725784):0.356168,40:0.696369):0.155878,(((44:0.913002,46:1.561922):0.104712,45:1.055493):0.350512,(47:1.184120,48:0.843322):0.250136):0.467906):0.32384):0.846991):0.108404):0.325999):0.0586146):0.103137):0.0627407,(2:0.260527,3:0.367054):0.0485033);
 137: 1 -31889.49979 -32922.59746 (0:0.165191,(1:0.140348,((4:0.308123,5:0.383190):0.28707,((6:0.348151,7:0.397422):0.134628,((((8:0.000001,9:0.000001):0.261585,10:0.217489):0.316803,11:0.515246):0.233686,((12:0.000001,13:0.000001):0.632354,((14:1.564815,(((((((16:0.000001,17:0.000001):0.129006,18:0.037510):0.0955519,19:0.239477):0.343349,((((24:0.060457,25:0.074485):0.216615,(26:0.122165,27:0.172714):0.0367453):0.187658,(28:0.849715,29:0.438063):0.290144):0.180299,(((30:0.250486,31:0.269139):0.147418,32:0.711511):0.0926184,(33:0.207312,34:0.219475):0.079894):0.185085):0.281075):0.0834679,((21:0.539472,22:0.959670):0.276306,23:0.574001):0.606599):0.11915,(35:1.172342,(((((((36:0.109308,37:0.124570):0.0609847,38:0.010186):0.590679,39:0.673915):0.186213,(41:0.194754,(42:0.039144,43:0.022142):0.152875):0.604846):0.276768,(((49:0.000001,50:0.000001):0.123446,51:0.069919):1.05865,52:1.336477):0.458104):0.12623,((((44:0.754299,45:0.681722):0.33291,47:1.030190):0.162507,48:0.754018):0.175544,46:1.514742):0.288853):0.159284,40:0.975535):0.271182):0.538867):0.160705,20:0.592351):0.147189):0.0757262,15:0.610493):0.36599):0.154682):0.0660839):0.145793):0.0708039):0.08977,(2:0.177702,3:0.369527):0.0901091);
 138: 1 -33921.2048 -32909.64291 (0:0.280305,(1:0.165655,((3:0.366372,((((8:0.000001,9:0.000001):0.38994,10:0.184459):0.211391,(11:0.534083,(12:0.000001,13:0.000001):0.782657):0.134431):0.258223,((14:1.551940,((((((16:0.000001,17:0.000001):0.176893,18:0.070636):0.134553,19:0.247129):0.442328,(((21:0.502965,22:0.824019):0.460823,23:0.499051):0.47394,(((((24:0.090437,25:0.092991):0.197285,27:0.173790):0.0610943,26:0.055103):0.248138,(28:0.819968,29:0.544663):0.189637):0.279783,(((30:0.275786,31:0.283103):0.138555,32:0.662531):0.133633,(33:0.192495,34:0.232594):0.0867052):0.186712):0.144038):0.0933224):0.197543,20:0.593092):0.114793,(35:1.417765,(((((((36:0.159918,38:0.064291):0.0458691,37:0.102546):0.535568,39:0.849573):0.145125,(41:0.180455,(42:0.017359,43:0.052093):0.149743):0.685347):0.398527,40:0.761921):0.362449,(((49:0.000001,50:0.000001):0.135188,51:0.087502):0.902171,52:1.274496):0.392312):0.128224,((((44:0.899263,46:2.217336):0.135184,45:1.012511):0.461804,48:0.967231):0.193478,47:1.348007):0.499746):0.270639):0.576061):0.082395):0.067043,15:0.584142):0.435403):0.0265817):0.0726025,(((4:0.417544,5:0.329654):0.135416,7:0.490753):0.0690158,6:0.509678):0.212339):0.0791263):0.0261343,2:0.317237);
 139: 1 -33108.28095 -32912.10382 (0:0.185645,(1:0.134979,((3:0.374190,(((((8:0.000001,9:0.000001):0.32711,10:0.199623):0.302881,11:0.538401):0.136797,(12:0.000001,13:0.000001):0.671953):0.141486,((14:1.309721,15:0.270683):0.481796,((((((16:0.000001,17:0.000001):0.191421,18:0.123054):0.124962,19:0.219753):0.311833,20:0.620173):0.125644,(((21:0.414321,22:1.118841):0.407664,23:0.712448):0.299197,((((24:0.087191,25:0.118245):0.226299,(26:0.100323,27:0.181360):0.0678887):0.200217,(28:0.868894,29:0.548484):0.0967406):0.183138,((30:0.244872,31:0.253287):0.151479,((32:0.609191,34:0.254620):0.0610143,33:0.153307):0.0783877):0.100409):0.375645):0.0336849):0.191646,(35:1.513905,((((((36:0.125468,37:0.109560):0.0540212,38:0.023073):0.671688,39:0.571874):0.141428,((41:0.214509,(42:0.026860,43:0.041775):0.110801):0.489333,((((44:0.577668,46:1.772768):0.219903,45:0.914551):0.520543,48:0.778314):0.151901,47:0.999589):0.360734):0.205867):0.208239,(((49:0.000001,50:0.000001):0.0696725,51:0.066122):0.817929,52:1.088532):0.705241):0.107606,40:0.697225):0.341986):0.530353):0.155149):0.191751):0.0628433):0.109226,((4:0.379061,5:0.396283):0.232713,(6:0.487160,7:0.513451):0.142258):0.0879258):0.0965393):0.0366252,2:0.304576);
 140: 1 -33546.58433 -32912.77623 (0:0.266350,(1:0.195091,((3:0.337717,(((((8:0.000002,9:0.000002):0.362026,10:0.213866):0.302711,11:0.669850):0.243878,(12:0.000002,13:0.000002):0.889373):0.195497,((14:1.688661,15:0.615391):0.318106,(((((((16:0.000001,17:0.000001):0.195194,18:0.057000):0.117648,19:0.267155):0.40992,((21:1.077655,22:1.236188):0.21976,23:0.805085):0.43648):0.0844389,(((((24:0.047019,25:0.088688):0.208153,(26:0.119353,27:0.211002):0.111208):0.25929,28:0.877557):0.108158,29:0.783450):0.142858,(((30:0.313095,31:0.202814):0.0784733,32:0.821639):0.170734,(33:0.216033,34:0.279990):0.149389):0.230194):0.399911):0.102812,(35:1.472407,(((((((36:0.155554,37:0.148791):0.039605,38:0.013658):0.808372,39:0.787553):0.0680131,(41:0.174655,(42:0.031305,43:0.031344):0.20996):0.636891):0.391583,40:0.829274):0.272651,(((49:0.000001,50:0.000001):0.0732423,51:0.146109):0.780521,52:1.095221):0.575894):0.0927275,((((44:0.765898,45:1.045714):0.30133,46:1.612627):0.316581,48:1.056978):0.108869,47:1.163141):0.507225):0.373602):0.469957):0.0394671,20:0.795849):0.26653):0.274798):0.0602396):0.0973207,((4:0.412631,5:0.464506):0.21498,(6:0.454602,7:0.667743):0.227952):0.10478):0.099574):0.0154025,2:0.284280);
 141: 1 -32995.83163 -32916.20603 (0:0.269289,(1:0.196476,((3:0.449131,(((((8:0.000002,9:0.000002):0.322572,10:0.131401):0.25429,11:0.716387):0.209368,(12:0.000002,13:0.000002):0.717058):0.239567,((14:1.667739,(15:0.464497,(35:1.454782,(((((((36:0.139965,37:0.161821):0.0344982,38:0.022639):0.514025,39:0.727803):0.263273,(41:0.209175,(42:0.019178,43:0.045070):0.124266):0.51416):0.340161,(((44:0.778487,45:0.786379):0.272148,46:1.517621):0.314558,(47:1.353680,48:0.781481):0.129086):0.305106):0.237648,(((49:0.000001,50:0.000001):0.0543315,51:0.089080):0.898984,52:1.119019):0.464228):0.0628737,40:1.062947):0.332404):0.493067):0.0520074):0.0668135,((((((16:0.000001,17:0.000001):0.170001,18:0.072807):0.136594,19:0.290140):0.470765,20:0.547755):0.200108,((((24:0.043509,25:0.080402):0.198357,(26:0.045070,27:0.200379):0.0845039):0.173582,(28:0.938732,29:0.505587):0.216137):0.295702,(((30:0.238893,31:0.262478):0.103282,32:0.698318):0.120166,(33:0.126517,34:0.293798):0.106036):0.125416):0.346695):0.0937137,((21:0.519658,22:1.049388):0.253847,23:0.564758):0.534058):0.119391):0.262905):0.0592446):0.0989582,((4:0.373511,5:0.328882):0.296516,(6:0.469286,7:0.477425):0.196591):0.114967):0.113596):0.0513726,2:0.271961);
 142: 1 -32521.03488 -32915.62849 (0:0.267269,1:0.110958,(2:0.213597,((3:0.305567,(((((8:0.000002,9:0.000002):0.29448,10:0.268718):0.289627,11:0.730192):0.321051,(12:0.000002,13:0.000002):0.650306):0.245661,(((14:1.852191,20:0.509201):0.187189,(((((16:0.000001,17:0.000001):0.118577,18:0.157769):0.147703,19:0.209000):0.338765,((21:0.547559,22:1.039054):0.205292,23:0.782146):0.649139):0.0567049,(((((24:0.072175,25:0.097957):0.253823,26:0.079335):0.0902645,27:0.109696):0.259713,(28:0.782176,29:0.609858):0.220865):0.153155,((30:0.245085,(31:0.176456,32:0.808181):0.142288):0.247868,(33:0.210686,34:0.252905):0.0683908):0.153541):0.349241):0.139571):0.197531,(15:0.541159,(35:1.662339,(((((((36:0.155590,37:0.122440):0.0652362,38:0.029600):0.742976,39:0.783438):0.169058,(41:0.177025,(42:0.032249,43:0.045695):0.14486):0.811078):0.238407,40:0.827568):0.284055,(((49:0.000001,50:0.000001):0.0925243,51:0.101274):0.732981,52:1.344999):0.462271):0.0660363,((44:0.749314,(45:0.810152,46:1.644655):0.157424):0.397458,(47:0.998219,48:0.999831):0.188278):0.474688):0.34158):0.619815):0.245534):0.335712):0.0539882):0.0695303,((4:0.467474,5:0.337623):0.25951,(6:0.450555,7:0.334166):0.139081):0.167544):0.0867655):0.0267911);
 143: 1 -32625.7496 -32908.94302 (0:0.170496,(1:0.175263,(2:0.218445,((3:0.272302,(((((8:0.000001,9:0.000001):0.255515,10:0.229121):0.320815,11:0.670079):0.197269,(12:0.000001,13:0.000001):0.890922):0.060987,(((14:1.903872,20:0.511213):0.132546,((((16:0.000001,17:0.000001):0.152301,18:0.060854):0.111,19:0.232435):0.527265,(((21:0.498524,22:0.891094):0.194006,23:0.651064):0.453131,((((24:0.048127,25:0.086505):0.199519,(26:0.091503,27:0.227134):0.0547871):0.227318,(28:0.914741,29:0.512053):0.249868):0.215846,((30:0.192999,(31:0.230324,32:0.724884):0.100566):0.193946,(33:0.168927,34:0.342132):0.113475):0.122097):0.17492):0.067453):0.221718):0.115837,(15:0.588210,(35:1.064551,(((((((36:0.115917,37:0.153872):0.0887334,38:0.011994):0.661365,40:0.818452):0.161277,39:0.695095):0.287649,(41:0.179724,(42:0.030128,43:0.067097):0.192028):0.560411):0.436819,(((49:0.000001,50:0.000001):0.119304,51:0.082823):1.00044,52:1.445102):0.51138):0.111718,((44:1.027882,(45:0.827686,46:1.523223):0.184597):0.290149,(47:0.894022,48:0.885230):0.199681):0.208897):0.407222):0.705675):0.305885):0.266617):0.16093):0.0734123,(6:0.356151,7:0.518960):0.317261):0.0633227):0.051492):0.0747383,(4:0.336678,5:0.550594):0.3109);
 144: 1 -33614.41055 -32912.53544 (0:0.237573,(1:0.167090,((3:0.307286,(((((8:0.000002,9:0.000002):0.309295,10:0.161224):0.253824,11:0.688096):0.282814,(12:0.000002,13:0.000002):0.635508):0.107176,((((14:1.842319,((35:1.427213,(((44:0.792016,45:0.858158):0.336014,46:1.435192):0.386928,(47:1.069332,48:1.040701):0.294934):0.279073):0.223211,(((((36:0.175593,37:0.161501):0.034413,38:0.031853):0.526009,(39:0.631450,(41:0.139467,(42:0.013939,43:0.031469):0.151221):0.692929):0.092359):0.552619,40:0.682382):0.280267,(((49:0.000001,50:0.000001):0.0544733,51:0.099368):0.600335,52:1.425388):0.862472):0.264485):0.319418):0.245411,(((((16:0.000001,17:0.000001):0.114052,18:0.133616):0.148218,19:0.287908):0.523641,((((24:0.067755,25:0.093358):0.185655,(26:0.100233,27:0.185373):0.0529927):0.254994,(28:1.002854,29:0.475451):0.276245):0.174358,(((30:0.311072,31:0.281021):0.174982,32:0.829344):0.0908482,(33:0.196437,34:0.397670):0.0491922):0.249412):0.391436):0.0314074,((21:0.796794,22:0.910836):0.409793,23:0.675279):0.417729):0.128795):0.247428,15:0.626936):0.224055,20:0.857597):0.28195):0.144538):0.0619946,(4:0.318780,(5:0.376055,(6:0.435237,7:0.442507):0.152815):0.145204):0.17629):0.0695111):0.0287609,2:0.197992);
 145: 1 -32714.96986 -32922.04864 (0:0.245901,1:0.145529,(2:0.255618,((((3:0.359522,((14:1.935634,15:0.412484):0.23123,((((((16:0.000001,17:0.000001):0.155412,18:0.092939):0.101553,19:0.314166):0.310278,(((21:0.631521,22:0.741459):0.262669,23:0.752534):0.603241,((((24:0.085236,25:0.062733):0.204128,(26:0.052561,27:0.188753):0.0707718):0.21677,(28:0.832084,29:0.626900):0.182398):0.227375,((30:0.215617,(31:0.184995,32:0.653401):0.112101):0.159038,(33:0.156408,34:0.262499):0.113564):0.15924):0.44367):0.0379186):0.234839,(35:1.127176,(((((((36:0.161018,37:0.145777):0.0357049,38:0.019401):0.617543,39:0.667714):0.20051,(41:0.135560,(42:0.020529,43:0.027543):0.173422):0.543869):0.394739,40:0.709184):0.322527,((44:0.976076,(45:0.884974,46:1.512658):0.123523):0.385376,(47:1.127695,48:0.856363):0.194452):0.313854):0.272521,(((49:0.000001,50:0.000001):0.106902,51:0.064238):0.916644,52:1.357463):0.265889):0.338946):0.591827):0.0531108,20:0.473243):0.249343):0.410382):0.0747908,(((8:0.000002,9:0.000002):0.243421,10:0.208594):0.442239,(11:0.550694,(12:0.000002,13:0.000002):0.693177):0.120177):0.220023):0.0603234,(4:0.198799,5:0.414982):0.302013):0.047404,(6:0.400139,7:0.502353):0.157034):0.107496):0.0606728);
 146: 1 -31515.11549 -32911.13064 (0:0.206127,1:0.147577,(2:0.214564,(3:0.392220,(((4:0.297012,5:0.317843):0.129367,(6:0.332886,7:0.375231):0.119162):0.100127,(((((8:0.000002,9:0.000002):0.341136,10:0.189025):0.285918,(12:0.000002,13:0.000002):0.743183):0.0730948,11:0.593559):0.188696,((14:1.804411,15:0.441068):0.304916,((((((16:0.000001,17:0.000001):0.175442,18:0.086259):0.213539,19:0.202665):0.26673,((21:0.681349,22:0.759534):0.298409,23:0.615003):0.622091):0.055823,(((((24:0.049925,25:0.084962):0.233767,(26:0.054753,27:0.182048):0.0767439):0.288821,(28:1.088132,29:0.457727):0.126743):0.127709,(((30:0.219125,31:0.248985):0.0944927,32:0.745904):0.158043,(33:0.178996,34:0.235028):0.0749691):0.158276):0.307439,((35:1.420797,(((49:0.000001,50:0.000001):0.0847279,51:0.083895):0.900862,52:1.118320):0.59994):0.112935,((((((36:0.111568,37:0.153995):0.0279188,38:0.044764):0.660342,39:0.761557):0.106432,(41:0.235008,(42:0.006149,43:0.060143):0.135785):0.70582):0.253608,((44:0.688052,(45:1.030005,46:1.473051):0.110228):0.667258,(47:1.511125,48:1.086173):0.136965):0.498388):0.224688,40:0.631965):0.258887):0.709669):0.11967):0.206432,20:0.532457):0.0659962):0.270762):0.110419):0.0675039):0.0877852):0.0259877);
 147: 1 -32209.17944 -32903.87896 (0:0.234676,1:0.112351,(2:0.232615,(((3:0.253784,(((((8:0.000001,9:0.000001):0.231779,10:0.215950):0.281215,11:0.663627):0.232355,(12:0.000001,13:0.000001):0.740013):0.209663,(((14:1.651347,15:0.312859):0.273176,(35:0.944711,((((((36:0.168457,37:0.184463):0.049717,38:0.004835):0.76045,39:0.531080):0.244768,(41:0.250523,(42:0.025982,43:0.052722):0.167516):0.692873):0.311872,40:0.758545):0.331493,(((44:0.757512,(45:0.949659,46:1.754153):0.201414):0.590619,(47:1.342475,48:0.983565):0.337894):0.291384,(((49:0.000001,50:0.000001):0.0927431,51:0.089867):0.918493,52:1.214034):0.384819):0.21974):0.319036):0.576372):0.182698,((((((16:0.000001,17:0.000001):0.193888,18:0.104308):0.181348,19:0.244066):0.28734,((((24:0.061874,25:0.099455):0.165615,(26:0.057614,27:0.176674):0.105124):0.212147,(28:1.013006,29:0.498355):0.118022):0.191462,(((30:0.275713,31:0.244059):0.124327,32:0.767472):0.132924,(33:0.155663,34:0.252528):0.093037):0.0450805):0.39359):0.0510606,((21:0.679481,22:0.800814):0.21639,23:0.593686):0.482821):0.170815,20:0.573909):0.209902):0.253176):0.158822):0.0588708,(4:0.293775,5:0.308520):0.293315):0.0564492,(6:0.411437,7:0.387100):0.169855):0.0805809):0.0456996);
 148: 1 -32488.61428 -32927.74213 (0:0.141042,((1:0.100758,((4:0.283160,5:0.351102):0.307335,((6:0.372611,7:0.502988):0.0812326,(((((8:0.000002,9:0.000002):0.309935,10:0.202019):0.330859,11:0.627331):0.166406,(12:0.000002,13:0.000002):0.748511):0.250926,((((14:2.019576,20:0.445973):0.214876,((((16:0.000002,17:0.000002):0.135155,18:0.117421):0.117826,19:0.248279):0.380226,(((21:0.788579,22:0.868099):0.277772,23:0.792397):0.462354,((((((24:0.053247,25:0.098925):0.2337,(26:0.100335,27:0.205751):0.0408479):0.222528,(28:0.943070,29:0.600876):0.384264):0.281247,32:0.781549):0.123258,(33:0.153856,34:0.284947):0.0797182):0.0304598,(30:0.258184,31:0.231237):0.227085):0.494132):0.0861967):0.228121):0.167455,15:0.733062):0.115537,(35:1.474958,(((((((36:0.148875,37:0.156609):0.0537285,38:0.049764):0.726392,39:0.524517):0.195139,(41:0.157846,(42:0.010544,43:0.035934):0.202304):0.601272):0.272523,((44:1.023097,(45:0.795711,46:1.885911):0.17645):0.270532,(47:1.492162,48:0.890756):0.13043):0.467289):0.205868,40:0.948442):0.202858,(((49:0.000002,50:0.000002):0.0746979,51:0.076107):0.603374,52:1.373347):0.852265):0.270105):0.424128):0.262106):0.10271):0.0794475):0.146964):0.0403009,2:0.265959):0.0851931,3:0.466836);
 149: 1 -32613.68927 -32915.39292 (0:0.218028,1:0.136529,(2:0.303593,(3:0.345968,(((4:0.326869,5:0.299496):0.232388,(6:0.416947,7:0.418475):0.102479):0.0831459,(((((8:0.000002,9:0.000002):0.267663,10:0.239529):0.301251,(12:0.000002,13:0.000002):0.701969):0.0955787,11:0.627674):0.162818,(((14:1.418020,15:0.768276):0.117062,(((((16:0.000001,17:0.000001):0.170932,18:0.138833):0.147247,19:0.270456):0.308771,(((21:0.634097,22:0.766923):0.485903,23:0.587918):0.414498,(((((24:0.056792,25:0.069041):0.23385,26:0.066203):0.0539961,27:0.120203):0.323123,(28:0.828344,29:0.484112):0.140872):0.143001,(((30:0.240535,31:0.250416):0.102316,32:0.723781):0.165816,(33:0.172608,34:0.228836):0.101397):0.18086):0.277167):0.0761603):0.152585,20:0.617597):0.142582):0.12395,((35:1.778501,(((49:0.000001,50:0.000001):0.0992232,51:0.084479):0.841171,52:1.537880):0.402857):0.238568,(((((36:0.138370,37:0.148049):0.044891,38:0.030030):0.728688,(39:0.691005,(41:0.213721,(42:0.009149,43:0.047706):0.130673):0.998082):0.0639946):0.374903,(((44:0.983855,45:0.842305):0.226837,46:1.291145):0.28226,(47:0.859842,48:0.715118):0.454329):0.464743):0.182126,40:0.581243):0.25245):0.756222):0.308039):0.087087):0.0776002):0.0879283):0.0234842);
 150: 3 -32210.10552 -32905.89399 (0:0.129293,((1:0.082168,((3:0.312238,(((((8:0.000002,9:0.000002):0.180202,10:0.281135):0.282615,11:0.804121):0.22014,(12:0.000002,13:0.000002):0.673985):0.153991,(14:1.535119,(15:0.542897,((((((16:0.000001,17:0.000001):0.122525,18:0.070345):0.122405,19:0.201870):0.386731,(((21:0.479421,22:0.792728):0.219774,23:0.582906):0.570368,((((24:0.077298,25:0.107753):0.216039,(26:0.100976,27:0.187797):0.0406759):0.232665,(28:0.913824,29:0.549154):0.12226):0.199918,(((30:0.217896,31:0.222809):0.104031,32:0.709388):0.136713,(33:0.137548,34:0.277674):0.122704):0.126043):0.190534):0.133418):0.188759,20:0.548428):0.131633,(35:1.426196,(((((((36:0.124114,38:0.054936):0.0647444,37:0.072965):0.585083,39:0.897045):0.0679585,(41:0.222683,(42:0.033459,43:0.034215):0.102091):0.726155):0.229367,40:0.809977):0.352428,(((49:0.000001,50:0.000001):0.092807,51:0.120967):0.572063,52:1.242957):0.388373):0.135975,(((44:0.728263,45:1.051913):0.493924,(47:1.004328,48:0.959548):0.253311):0.0958225,46:1.852529):0.317583):0.500968):0.557136):0.0915104):0.0611507):0.241149):0.0437273):0.0741889,(6:0.489179,7:0.427860):0.17189):0.123199):0.0796406,2:0.252968):0.119362,(4:0.186959,5:0.489442):0.423984);
 151: 1 -32376.9643 -32933.46073 (0:0.208123,(1:0.114542,((3:0.290318,((4:0.248027,5:0.448298):0.283406,(6:0.403398,7:0.441634):0.150697):0.0947547):0.0609094,(((((8:0.000002,9:0.000002):0.23548,11:0.887443):0.151598,10:0.133693):0.525734,(12:0.000002,13:0.000002):0.461965):0.177719,(((14:1.805056,((((((16:0.000001,17:0.000001):0.153249,18:0.109746):0.114217,19:0.234838):0.395438,((21:0.622814,22:0.817098):0.335455,23:0.701452):0.430537):0.0356874,((((24:0.080050,25:0.093091):0.17148,(26:0.094007,27:0.211187):0.072698):0.30941,(28:0.982754,29:0.578515):0.104906):0.232391,((30:0.283056,(31:0.257909,32:0.679179):0.104204):0.0535729,(33:0.173714,34:0.313087):0.107833):0.163019):0.279952):0.182994,20:0.459829):0.0815837):0.122344,(35:1.558917,(((((((36:0.103276,37:0.145498):0.0704175,38:0.020923):0.617938,39:0.835861):0.251497,(41:0.242660,(42:0.020905,43:0.046098):0.170453):0.556745):0.269681,40:0.967703):0.425302,((((44:0.666129,46:1.659076):0.272732,45:0.884490):0.417546,47:0.972903):0.112802,48:1.000132):0.389589):0.183049,(((49:0.000001,50:0.000001):0.0886882,51:0.084149):0.633099,52:1.400373):0.550009):0.156022):0.522623):0.0856564,15:0.587196):0.225822):0.146425):0.0904287):0.0280537,2:0.311596);
 152: 1 -33063.36414 -32916.13311 (0:0.242313,1:0.181734,(2:0.268579,((3:0.290375,((6:0.443179,7:0.552285):0.140631,(((((8:0.000001,9:0.000001):0.401091,10:0.193817):0.18976,11:0.884751):0.191083,(12:0.000001,13:0.000001):0.705771):0.235555,((14:1.596221,15:0.354946):0.335805,(((((((16:0.000001,17:0.000001):0.167309,18:0.119286):0.200385,19:0.272497):0.279712,((21:0.419106,22:1.031349):0.178152,23:0.629017):0.66162):0.0810929,(((((24:0.086760,25:0.064271):0.135805,(26:0.074516,27:0.146086):0.0735212):0.249545,28:1.005117):0.151391,29:0.673443):0.270613,(((30:0.194750,31:0.225475):0.169684,32:0.827097):0.0848241,(33:0.177938,34:0.340466):0.0846081):0.0883018):0.408676):0.135657,20:0.527655):0.0954208,(35:1.220472,((((((36:0.119237,37:0.148452):0.0510532,38:0.003847):0.574098,39:0.788068):0.135608,(41:0.135907,(42:0.025075,43:0.032958):0.173268):0.557463):0.405611,40:0.622373):0.482485,((((44:0.913489,(45:0.935502,46:1.600460):0.10712):0.490796,48:0.793894):0.100724,47:1.310815):0.369894,(((49:0.000001,50:0.000001):0.069819,51:0.104601):0.544068,52:1.608896):0.589921):0.167115):0.289794):0.587348):0.113621):0.292433):0.0546816):0.101067):0.0920329,(4:0.307155,5:0.434034):0.349847):0.104736):0.0167565);
 153: 1 -33093.18507 -32929.75522 (0:0.219075,(1:0.136640,(((4:0.324294,5:0.372767):0.227794,(6:0.474940,7:0.363762):0.134773):0.0888525,(((((8:0.000001,9:0.000001):0.379642,10:0.196456):0.222723,11:0.592304):0.139816,(12:0.000001,13:0.000001):0.653283):0.188406,((((14:1.211339,35:1.451442):0.116962,((((((36:0.137654,37:0.124556):0.0508926,38:0.017211):0.530069,39:0.678351):0.160943,(41:0.120747,(42:0.017293,43:0.041430):0.15308):0.668672):0.434675,(40:0.683693,((44:0.886744,(45:0.802775,46:1.561302):0.244221):0.451572,(47:1.236980,48:0.698051):0.400948):0.505547):0.137058):0.375759,(((49:0.000001,50:0.000001):0.0939736,51:0.077555):0.79078,52:1.178387):0.695841):0.364206):0.299276,(((((16:0.000001,17:0.000001):0.200061,18:0.049092):0.168872,19:0.288673):0.32342,(((21:0.604189,22:0.791018):0.355691,23:0.562200):0.72517,(((((24:0.065497,25:0.064638):0.207963,26:0.077572):0.0736382,27:0.146815):0.224971,(28:0.878475,29:0.645983):0.110307):0.193489,(((30:0.227840,31:0.191160):0.15426,32:0.573458):0.139603,(33:0.184629,34:0.235198):0.122872):0.0970075):0.347711):0.0714274):0.16774,20:0.643036):0.0875248):0.273164,15:0.758910):0.357209):0.0412863):0.0607848):0.0309201,(2:0.194806,3:0.326930):0.0635885);
 154: 1 -32134.0173 -32924.52738 (0:0.175477,(1:0.080046,((4:0.475423,5:0.290689):0.214423,(6:0.387356,7:0.366591):0.221581):0.149608):0.0907033,(2:0.234887,(3:0.334606,(((((8:0.000001,9:0.000001):0.314206,10:0.273617):0.196781,11:0.649428):0.235101,(12:0.000001,13:0.000001):0.650202):0.110696,(((((14:1.797441,((21:0.688929,22:1.086691):0.099821,23:0.593711):0.163876):0.296585,((((((24:0.091205,25:0.089516):0.266471,26:0.087120):0.14302,27:0.106918):0.277464,(28:0.824792,29:0.495648):0.159866):0.170794,((30:0.250592,31:0.274460):0.154267,(32:0.822967,(33:0.150339,34:0.307155):0.0925472):0.0658893):0.190259):0.233434,(35:1.530698,(((((((36:0.132197,37:0.148927):0.0456253,38:0.052309):0.497627,39:0.722320):0.103744,(41:0.202601,(42:0.013013,43:0.035065):0.14629):0.606993):0.2996,(((44:0.939013,45:0.960675):0.263764,46:1.464403):0.428787,(47:1.192851,48:0.739928):0.316745):0.38386):0.173129,40:0.783957):0.2937,(((49:0.000001,50:0.000001):0.0869207,51:0.072465):1.10227,52:1.165582):0.327804):0.247307):0.399237):0.0918381):0.0970665,(((16:0.000001,17:0.000001):0.124494,18:0.120552):0.116481,19:0.227906):0.307486):0.188207,20:0.543992):0.197899,15:0.680032):0.172354):0.111893):0.146678):0.028167);
 155: 1 -32393.1436 -32907.34377 (0:0.184231,((1:0.156843,((4:0.288921,5:0.377122):0.274235,(6:0.471400,7:0.384626):0.163782):0.104458):0.0669382,2:0.177613):0.0328621,(3:0.208898,(((((8:0.000001,9:0.000001):0.30107,10:0.115359):0.391572,11:0.613191):0.21779,(12:0.000001,13:0.000001):0.642116):0.151284,((14:1.355832,15:0.421803):0.211049,(((((((16:0.000001,17:0.000001):0.194185,18:0.078375):0.151191,19:0.310704):0.319389,((21:0.737607,22:0.746292):0.321701,23:0.646887):0.527244):0.051431,(((((24:0.053728,25:0.082310):0.277222,(26:0.058100,27:0.264620):0.0974596):0.173614,28:0.944436):0.0830735,29:0.631250):0.219412,(((30:0.207659,31:0.280433):0.107563,32:0.782008):0.129887,(33:0.099570,34:0.296670):0.0709297):0.201863):0.345062):0.0846958,20:0.726610):0.252717,(((35:1.394661,((44:0.741199,(45:0.876999,46:1.498435):0.238206):0.385028,(47:0.905437,48:0.967087):0.241322):0.297007):0.343053,(((((36:0.119798,37:0.162275):0.0655417,38:0.000002):0.759093,39:0.557944):0.120367,(41:0.166826,(42:0.031925,43:0.043161):0.158809):0.750076):0.318234,40:0.682021):0.279183):0.167571,(((49:0.000001,50:0.000001):0.0756675,51:0.112461):0.80397,52:1.350682):0.519458):0.825373):0.17395):0.171391):0.19058):0.128337);
 156: 1 -32723.42875 -32921.00544 (0:0.193168,((1:0.120082,((4:0.327501,5:0.410983):0.309428,(((6:0.296707,7:0.510815):0.154963,((((8:0.000001,9:0.000001):0.318338,10:0.203838):0.303257,11:0.715985):0.171744,(12:0.000001,13:0.000001):0.75533):0.246858):0.0502146,((14:1.525970,(15:0.718615,(((((16:0.000001,17:0.000001):0.154326,18:0.106873):0.129547,19:0.215701):0.391029,(((21:0.695671,22:0.898738):0.180528,23:0.581300):0.635417,(((((24:0.048925,25:0.088020):0.220724,26:0.069521):0.131363,27:0.109887):0.181741,(28:0.889435,29:0.640867):0.218242):0.208808,(((30:0.254370,31:0.307209):0.197265,(33:0.146072,34:0.281401):0.0608995):0.125117,32:0.693351):0.128927):0.36884):0.0599289):0.16257,20:0.615100):0.0804044):0.0488531):0.0477719,(35:1.211817,(((((((36:0.160457,37:0.148267):0.0374628,38:0.026541):0.678427,39:0.685554):0.240441,(41:0.195380,(42:0.026041,43:0.027833):0.127992):0.559587):0.237247,40:0.774782):0.222196,(((44:0.736608,45:0.804511):0.2951,46:1.601598):0.121902,(47:1.052469,48:0.696563):0.232518):0.386332):0.217251,(((49:0.000001,50:0.000001):0.0766582,51:0.082030):0.908318,52:1.134632):0.490163):0.364025):0.6876):0.298908):0.0826403):0.128533):0.0811548,2:0.236935):0.0391738,3:0.401366);
 157: 1 -33140.54869 -32910.08127 (0:0.142269,(1:0.121722,(((3:0.255092,(((((8:0.000001,9:0.000001):0.268386,10:0.203870):0.257511,11:0.773979):0.264226,(12:0.000001,13:0.000001):0.551835):0.161552,(((14:1.521166,(35:1.137721,(((((((36:0.135196,37:0.136404):0.0467115,38:0.035569):0.789221,39:0.784242):0.314589,(41:0.176513,(42:0.026527,43:0.026620):0.144178):0.565254):0.268206,((44:0.677435,(45:0.740229,46:2.271852):0.336532):0.365345,(47:1.062977,48:0.985033):0.296076):0.486586):0.177345,(((49:0.000001,50:0.000001):0.0804457,51:0.062460):0.940692,52:1.194138):0.449191):0.0368057,40:1.039168):0.686678):0.905893):0.042516,(((((16:0.000001,17:0.000001):0.166572,18:0.088226):0.140824,19:0.223656):0.351367,(((21:0.621206,22:0.856691):0.331929,23:0.617603):0.696368,((((24:0.090345,25:0.087032):0.20728,(26:0.139541,27:0.137799):0.0984114):0.172797,(28:0.714600,29:0.454624):0.248076):0.167684,(((30:0.281402,31:0.276493):0.0866442,32:0.762807):0.129007,(33:0.187956,34:0.320710):0.13777):0.179479):0.296799):0.13774):0.208309,20:0.723294):0.0665039):0.193627,15:0.749741):0.304988):0.0510946):0.0545533,(6:0.443832,7:0.504309):0.180225):0.10556,(4:0.236969,5:0.350422):0.208512):0.0699337):0.0379264,2:0.200442);
 158: 1 -32421.41126 -32904.78311 (0:0.221587,(1:0.172773,2:0.242864):0.0521489,(3:0.268347,(((4:0.459197,5:0.362144):0.198468,(6:0.337589,7:0.481002):0.100177):0.0926596,(((((8:0.000002,9:0.000002):0.297503,10:0.162277):0.163658,11:0.823177):0.179727,(12:0.000002,13:0.000002):0.701856):0.137155,((((14:1.760376,20:0.353775):0.358872,(((((16:0.000001,17:0.000001):0.210983,18:0.197143):0.0715068,19:0.280039):0.329047,((((24:0.048182,25:0.090250):0.185887,(26:0.070637,27:0.269707):0.0601715):0.223225,(28:0.791289,29:0.397450):0.212342):0.108088,(((30:0.244457,31:0.275498):0.134704,32:0.766716):0.0594765,(33:0.106619,34:0.368769):0.0917876):0.283791):0.287557):0.0738321,((21:0.469075,22:0.785339):0.234096,23:0.712949):0.54868):0.158503):0.0872359,(35:1.436652,(((((((36:0.147702,37:0.180783):0.052268,38:0.026156):0.568881,39:0.762910):0.299507,(41:0.219775,(42:0.014992,43:0.042085):0.118693):0.528279):0.222782,((44:0.735665,(45:0.956680,46:1.582377):0.17885):0.418735,(47:1.303179,48:0.962974):0.305252):0.498016):0.0925884,40:0.819922):0.257543,(((49:0.000001,50:0.000001):0.048684,51:0.102276):0.868401,52:1.182467):0.560422):0.150281):0.690207):0.272918,15:0.666582):0.225472):0.135094):0.116785):0.0582558);
 159: 1 -33789.27225 -32921.81158 (0:0.203123,((1:0.109605,((4:0.196814,5:0.554809):0.328967,(6:0.403624,7:0.568604):0.168609):0.100125):0.0379083,2:0.273308):0.0437881,(3:0.336614,(((((8:0.000001,9:0.000001):0.325873,10:0.125663):0.304818,11:0.751908):0.218764,(12:0.000001,13:0.000001):0.577721):0.141467,((14:1.536155,15:0.452970):0.233273,((((((16:0.000001,17:0.000001):0.211834,18:0.085032):0.119107,19:0.271691):0.455647,(((21:0.680908,22:0.914278):0.294781,23:0.561127):0.616302,((((((24:0.082554,25:0.061432):0.244325,26:0.103684):0.123041,27:0.071853):0.297079,32:0.779113):0.183377,((30:0.229067,31:0.265363):0.206752,(33:0.119013,34:0.318175):0.134302):0.101613):0.118161,(28:0.882059,29:0.606554):0.189992):0.311172):0.0952729):0.224702,20:0.492276):0.126686,(35:1.370187,(((((((36:0.181692,37:0.115604):0.0417307,38:0.069764):0.647964,39:0.730563):0.221441,(41:0.188936,(42:0.018632,43:0.049292):0.133963):0.656323):0.249937,40:0.855007):0.331003,(((49:0.000001,50:0.000001):0.00948133,51:0.146511):0.731289,52:1.711211):0.736792):0.129751,(((44:0.775966,(45:1.094389,46:1.515526):0.177424):0.64939,48:1.151103):0.156151,47:1.114957):0.427075):0.378277):0.788741):0.0849355):0.247738):0.107327):0.104368);
 160: 1 -32031.34908 -32925.00103 (0:0.190031,(1:0.109031,2:0.240277):0.0352003,(3:0.437651,((4:0.242059,5:0.429155):0.272031,((6:0.307409,7:0.298776):0.212248,((((8:0.000001,9:0.000001):0.269667,10:0.245829):0.286771,(11:0.851389,(12:0.000001,13:0.000001):0.60836):0.186428):0.283829,((14:1.382117,15:0.516194):0.275311,(((((((16:0.000001,17:0.000001):0.136343,18:0.076284):0.188182,19:0.244912):0.391301,((21:0.626360,22:0.773865):0.257074,23:0.848001):0.511376):0.0128269,(((((24:0.082382,25:0.046647):0.155461,26:0.093192):0.0929036,27:0.114610):0.165035,(28:0.975924,29:0.597381):0.161176):0.224183,(((30:0.166415,31:0.329589):0.128597,32:0.725826):0.127974,(33:0.163228,34:0.280361):0.155459):0.161378):0.408673):0.174809,(35:1.067141,((((((36:0.151206,38:0.071883):0.0523171,37:0.065352):0.583441,(41:0.215446,(42:0.032647,43:0.045818):0.141255):0.673608):0.0859765,39:0.644865):0.358514,40:0.925393):0.26357,((((44:0.787546,45:0.951555):0.254641,46:1.450708):0.15159,(47:1.081445,48:0.796613):0.269082):0.418422,(((49:0.000001,50:0.000001):0.0725951,51:0.101744):0.572845,52:1.608710):0.751719):0.0862573):0.300853):0.467035):0.0716479,20:0.673919):0.118658):0.462869):2.3168e-06):0.0820424):0.073129):0.147023);
 161: 1 -32370.64892 -32916.54578 (0:0.202164,(1:0.150181,((3:0.334070,(((((8:0.000002,9:0.000002):0.318109,10:0.159303):0.178132,11:0.597083):0.202384,(12:0.000002,13:0.000002):0.551889):0.27859,((((14:1.715618,(35:1.237008,(((((((36:0.149697,37:0.162730):0.063673,38:0.008384):0.597078,39:0.575468):0.283022,(41:0.285904,(42:0.018790,43:0.025878):0.104534):0.573509):0.256023,40:0.673501):0.419554,(((49:0.000001,50:0.000001):0.12948,51:0.074560):0.718993,52:1.281107):0.527585):0.155763,((44:0.900868,(45:1.002971,46:1.941454):0.108479):0.352526,(47:1.018327,48:0.745704):0.285646):0.418417):0.380555):0.430692):0.0909015,((((16:0.000001,17:0.000001):0.191122,18:0.055345):0.0551345,19:0.270454):0.317715,(((21:0.623319,22:1.191280):0.330972,23:0.757613):0.526262,((((((24:0.062039,25:0.102580):0.229673,26:0.058777):0.0408178,(28:0.756536,29:0.560522):0.351616):0.0536239,27:0.130776):0.269751,32:0.683204):0.147208,((30:0.238798,31:0.186282):0.228857,(33:0.201208,34:0.230375):0.155835):0.164176):0.181914):0.101735):0.207418):0.102999,20:0.504575):0.201031,15:0.695299):0.213926):0.0607384):0.0805962,((4:0.283590,5:0.430895):0.28154,(6:0.373745,7:0.345292):0.170526):0.107797):0.0710224):0.0502953,2:0.255843);
 162: 2 -33542.1191 -32906.95937 (0:0.204021,1:0.139179,(2:0.314998,(((3:0.349713,((((8:0.000001,9:0.000001):0.296734,10:0.147775):0.374419,11:0.523908):0.135849,(12:0.000001,13:0.000001):0.607184):0.177841):0.0407851,(((14:1.877161,15:0.353098):0.307723,(35:1.043363,(((((((36:0.140909,38:0.055111):0.0315088,37:0.133530):0.648428,39:0.544557):0.184609,(41:0.149715,(42:0.014452,43:0.055507):0.19542):0.811415):0.350814,40:0.855029):0.185878,(((44:0.800165,45:0.875270):0.425588,46:1.619330):0.285705,(47:1.052809,48:0.721013):0.244749):0.326228):0.386447,(((49:0.000001,50:0.000001):0.0981879,51:0.047937):0.9253,52:1.176945):0.541901):0.252738):0.374725):0.300004,(((((16:0.000001,17:0.000001):0.21463,18:0.123890):0.185163,19:0.246702):0.274667,(((21:0.712979,22:0.748908):0.349725,23:0.609700):0.485968,((((24:0.086546,25:0.105358):0.243976,(26:0.136647,27:0.180821):0.066679):0.156045,(28:0.872165,29:0.599787):0.173239):0.169627,(((30:0.236711,31:0.339706):0.14803,32:0.741965):0.116155,(33:0.223470,34:0.287375):0.0583984):0.150529):0.22711):0.25875):0.251038,20:0.599883):0.176037):0.382537):0.0217719,((4:0.327319,5:0.383330):0.237953,(6:0.322429,7:0.455947):0.143468):0.088205):0.100882):0.0308845);
 163: 1 -32872.77404 -32937.32644 (0:0.222570,1:0.170412,(2:0.317048,(((3:0.346174,(((((8:0.000002,9:0.000002):0.308544,10:0.238002):0.25691,11:0.698014):0.199255,(12:0.000002,13:0.000002):0.677733):0.252517,((14:1.299642,15:0.435072):0.213717,((((((16:0.000001,17:0.000001):0.144776,18:0.095535):0.143708,19:0.216190):0.356138,20:0.638754):0.117525,((((((((24:0.053718,25:0.126551):0.259161,26:0.072490):0.0797224,27:0.146873):0.0678532,32:0.827079):0.13385,29:0.706649):0.180882,28:1.040129):0.085385,((30:0.177396,31:0.325893):0.223774,(33:0.146580,34:0.310425):0.139197):0.192341):0.271997,(35:1.546806,(((((((36:0.135368,37:0.171975):0.032209,38:0.015477):0.538582,39:0.792620):0.245487,(41:0.209275,(42:0.027475,43:0.041315):0.109548):0.678927):0.367536,40:0.801572):0.316374,(((44:0.678214,45:1.077070):0.292717,46:1.602627):0.495856,(47:1.021540,48:0.753704):0.386714):0.324688):0.296609,(((49:0.000001,50:0.000001):0.0654319,51:0.135869):1.03004,52:1.038213):0.338474):0.18138):0.813883):0.203813):0.0958018,((21:0.505622,22:0.792359):0.376535,23:0.554241):0.475439):0.171833):0.321911):0.113527):0.0690611,(4:0.237961,5:0.483378):0.291387):0.0455541,(6:0.398947,7:0.540239):0.222233):0.0897464):0.0193427);
 164: 1 -32549.46151 -32910.10362 (0:0.233613,(1:0.152532,(3:0.257654,(((4:0.383055,5:0.427760):0.325719,(6:0.478800,7:0.505414):0.0811137):0.137,(((((8:0.000002,9:0.000002):0.29047,10:0.210398):0.327812,11:0.665292):0.143267,(12:0.000002,13:0.000002):0.579597):0.1651,((14:1.218910,(((((((16:0.000001,17:0.000001):0.182964,18:0.063323):0.119504,19:0.296971):0.383963,((21:0.831599,22:1.217314):0.277364,23:0.562367):0.552312):0.0352372,((((24:0.097100,25:0.072942):0.165348,(26:0.103080,27:0.164461):0.0847011):0.239139,(28:0.893598,29:0.414009):0.225446):0.217392,((30:0.191690,(31:0.144102,32:0.800632):0.152786):0.202536,(33:0.131768,34:0.313701):0.0808992):0.0804603):0.248643):0.122123,20:0.632806):0.129035,(35:0.911959,(((((((36:0.149727,37:0.095793):0.035111,38:0.010556):0.545312,(41:0.204776,(42:0.021363,43:0.036299):0.138361):0.582199):0.0769481,39:0.687446):0.277166,(((44:0.726548,45:0.880504):0.295105,(47:0.916706,48:0.734782):0.254118):0.153001,46:1.407739):0.337948):0.0699527,(((49:0.000001,50:0.000001):0.127632,51:0.066385):0.99137,52:1.143843):0.458256):0.0373568,40:0.862187):0.298723):0.567774):0.0950741):0.146046,15:0.626243):0.310597):0.0562345):0.133275):0.212247):0.0324795,2:0.268785);
 165: 2 -32496.07941 -32906.6859 (0:0.097675,(1:0.173711,(2:0.225870,(3:0.267186,(((6:0.374014,7:0.469909):0.0938972,((((8:0.000001,9:0.000001):0.263803,10:0.201655):0.264665,11:0.584672):0.191397,(12:0.000001,13:0.000001):0.621146):0.103399):0.0817953,(((14:2.019118,(35:1.613129,(((((((36:0.135225,37:0.120760):0.0273402,38:0.006585):0.741675,39:0.722722):0.202861,(41:0.175808,(42:0.016651,43:0.040586):0.163274):0.585233):0.262726,40:0.850262):0.389631,(((49:0.000001,50:0.000001):0.0913334,51:0.100840):0.713227,52:1.270226):0.436944):0.0644966,((44:0.937110,(45:0.695513,46:1.773579):0.197295):0.324263,(47:1.108737,48:0.844613):0.209731):0.383689):0.365261):0.343821):0.0798927,(((((16:0.000001,17:0.000001):0.194501,18:0.104340):0.107815,19:0.272862):0.307346,(((21:0.807936,22:0.786605):0.217704,23:0.692978):0.662124,((((24:0.033431,25:0.071766):0.233363,(26:0.065542,27:0.211591):0.0582154):0.18991,(28:0.745989,29:0.662927):0.137413):0.211985,(((30:0.259110,31:0.187464):0.126116,32:0.601483):0.140086,(33:0.155336,34:0.307212):0.057863):0.165835):0.211068):0.0515392):0.256456,20:0.563788):0.128613):0.193695,15:0.632728):0.323831):0.0613518):0.0731234):0.0441703):0.0837654,(4:0.190905,5:0.466299):0.286439);
 166: 1 -33219.97291 -32915.12527 (0:0.164006,(1:0.190703,(((3:0.373566,(((((8:0.000002,9:0.000002):0.284344,10:0.167220):0.287379,11:0.749988):0.131855,(12:0.000002,13:0.000002):0.713831):0.204774,((14:1.912289,15:0.517950):0.394371,((((((16:0.000001,17:0.000001):0.148432,18:0.097990):0.138658,19:0.320966):0.422339,(((21:0.596950,22:0.898210):0.353538,23:0.740649):0.614001,(((((24:0.079246,25:0.083196):0.281168,26:0.073563):0.0859063,27:0.141908):0.102579,(28:0.810930,29:0.528608):0.272505):0.334181,((30:0.219699,(31:0.225576,32:0.819867):0.138047):0.264972,(33:0.157996,34:0.254880):0.106755):0.0569458):0.265799):0.128815):0.093436,(35:1.145833,(((((((36:0.130047,37:0.157007):0.0607596,38:0.015428):0.832072,39:0.811504):0.198911,(41:0.142696,(42:0.035253,43:0.020756):0.185613):0.640436):0.298074,(((44:0.608709,45:0.808114):0.301733,46:1.817149):0.131871,(47:1.267008,48:0.773065):0.340919):0.358088):0.190973,(((49:0.000001,50:0.000001):0.0364164,51:0.122376):0.665825,52:1.208803):0.693583):0.0565424,40:0.948059):0.461851):0.673351):0.113868,20:0.588671):0.124023):0.315918):0.0586953):0.0532852,(4:0.224030,5:0.428591):0.258223):0.0691806,(6:0.297895,7:0.389562):0.221418):0.0855003):0.0283811,2:0.268352);
 167: 1 -32839.87982 -32921.36134 (0:0.172605,((1:0.125605,((4:0.325632,5:0.362349):0.276818,((6:0.396906,7:0.437258):0.105685,((((8:0.000002,9:0.000002):0.277125,10:0.196372):0.304737,11:0.658674):0.182134,((12:0.000002,13:0.000002):0.723589,((((14:1.514718,20:0.423602):0.375634,(((((16:0.000002,17:0.000002):0.17362,18:0.130998):0.124568,19:0.234619):0.347053,((((24:0.032474,25:0.086268):0.18064,(26:0.061845,27:0.244156):0.0594632):0.23216,(28:0.733255,29:0.428175):0.177164):0.126982,(((30:0.249479,31:0.318632):0.15423,32:0.691367):0.087912,(33:0.154306,34:0.228393):0.100725):0.233155):0.286359):0.0697143,(21:0.722228,(22:0.866983,23:0.653078):0.209587):0.465328):0.0917031):0.132797,(35:1.274840,(((((((36:0.105724,37:0.154397):0.0541438,38:0.022604):0.79181,39:0.530695):0.204752,(41:0.179904,(42:0.017701,43:0.044130):0.116625):0.566177):0.399631,(((44:0.672637,45:0.910583):0.401794,46:1.452396):0.187809,(47:1.133016,48:0.684875):0.169903):0.397667):0.187155,(((49:0.000002,50:0.000002):0.0907703,51:0.058573):0.794726,52:1.272745):0.552219):0.1181,40:0.822754):0.139481):0.740443):0.139936,15:0.741557):0.221532):0.186878):0.0661771):0.112874):0.0870867):0.0602532,2:0.258535):0.0531588,3:0.390416);
 168: 1 -32854.83807 -32917.76555 (0:0.280590,1:0.117830,((2:0.184690,3:0.320499):0.0569486,(((4:0.307083,5:0.445645):0.237986,(6:0.381850,7:0.400332):0.106267):0.122643,((((8:0.000001,9:0.000001):0.255382,10:0.175772):0.264141,11:0.684934):0.24382,((12:0.000001,13:0.000001):0.624047,((14:1.878108,15:0.535597):0.374246,((((((16:0.000001,17:0.000001):0.184758,18:0.150547):0.133256,19:0.224712):0.472958,(((21:0.715041,22:0.831828):0.470326,23:0.591348):0.450409,((((24:0.057907,25:0.080527):0.166686,(26:0.102421,27:0.186517):0.0922303):0.352528,(28:0.752155,29:0.545110):0.182026):0.140968,(((30:0.255462,31:0.338457):0.141711,32:0.735194):0.128921,(33:0.229838,34:0.214039):0.0833245):0.180851):0.304373):0.173965):0.170681,20:0.691423):0.0803719,(35:1.335699,(((((((36:0.132984,37:0.142628):0.0420257,38:0.024480):0.672002,39:0.716412):0.135445,(41:0.142760,(42:0.032640,43:0.044801):0.143678):0.650578):0.41174,40:0.843839):0.265696,((44:0.670631,(45:0.777932,46:1.503318):0.140068):0.306805,(47:0.987320,48:0.876642):0.286259):0.561652):0.122886,(((49:0.000001,50:0.000001):0.0813481,51:0.058071):0.808196,52:1.279324):0.584847):0.304726):0.539838):0.0560761):0.241292):0.214635):0.199775):0.0855198):0.0165342);
 169: 1 -32200.16704 -32906.37953 (0:0.158531,(1:0.127210,((3:0.286209,(((((8:0.000002,9:0.000002):0.294339,10:0.216723):0.276199,11:0.659619):0.149181,(12:0.000002,13:0.000002):0.68817):0.119207,((14:1.236318,15:0.345273):0.289593,(((((((16:0.000001,17:0.000001):0.162517,18:0.085199):0.154813,19:0.257988):0.284826,((((24:0.070349,25:0.071824):0.177764,(26:0.064130,27:0.173080):0.0615305):0.174127,(28:0.805054,29:0.510365):0.19516):0.220349,(((30:0.169946,31:0.288868):0.155334,32:0.672002):0.0866183,(33:0.151757,34:0.304634):0.106997):0.150703):0.375454):0.0776115,((21:0.530280,22:0.751399):0.209953,23:0.734413):0.67809):0.126345,((35:1.137532,((((44:0.699447,45:0.973841):0.343486,46:1.973847):0.308459,48:0.973401):0.187298,47:1.077695):0.393884):0.0961058,((((((36:0.168191,37:0.140698):0.0550698,38:0.013849):0.757668,39:0.713162):0.141461,(41:0.200610,(42:0.034959,43:0.024520):0.165017):0.629117):0.404988,40:0.933819):0.266068,(((49:0.000001,50:0.000001):0.106661,51:0.090750):0.96215,52:1.379801):0.476115):0.142265):0.782711):0.0800823,20:0.544487):0.124141):0.288551):0.109872):0.041015,((4:0.361046,5:0.376207):0.218345,(6:0.350976,7:0.509962):0.175331):0.0741846):0.136007):0.0257726,2:0.248049);
 170: 1 -33802.59459 -32915.76935 (0:0.183575,(1:0.146415,((3:0.285316,((((8:0.000001,9:0.000001):0.27256,10:0.235568):0.262251,11:0.678746):0.322552,((12:0.000001,13:0.000001):0.720164,((14:1.891132,15:0.566821):0.19755,(((((16:0.000001,17:0.000001):0.190793,18:0.057606):0.195514,19:0.297227):0.444715,20:0.595871):0.0670007,(((21:0.530576,22:1.041285):0.31874,23:0.622702):0.672198,((((((24:0.084911,25:0.083352):0.203716,26:0.082895):0.104339,27:0.153537):0.21855,(28:0.762159,29:0.558806):0.2837):0.155361,(((30:0.326384,31:0.299159):0.145617,32:0.752838):0.0982999,(33:0.234261,34:0.305440):0.0781572):0.222842):0.281808,(35:1.703844,(((((((36:0.128708,37:0.160572):0.0355959,38:0.023916):0.566399,(41:0.146030,(42:0.026370,43:0.026574):0.168354):0.663254):0.107891,39:0.750617):0.299779,40:0.871349):0.419915,(((49:0.000001,50:0.000001):0.0796523,51:0.116046):0.666908,52:1.545060):0.517563):0.152898,((((44:0.888500,45:0.969113):0.302317,46:1.558655):0.237582,48:0.854268):0.172384,47:1.086895):0.276818):0.292915):0.466079):0.169757):0.112746):0.14266):0.241544):0.203492):0.100552):0.0582718,((4:0.365839,5:0.349239):0.242172,(6:0.434657,7:0.561418):0.138341):0.075712):0.0986879):0.0378481,2:0.308532);
 171: 1 -32581.07718 -32907.30991 (0:0.182066,1:0.130591,(2:0.210528,((((3:0.291671,((((8:0.000001,9:0.000001):0.336022,10:0.168964):0.27481,11:0.654541):0.173589,(12:0.000001,13:0.000001):0.538187):0.156098):0.0323299,((14:1.849366,(((((16:0.000001,17:0.000001):0.130222,18:0.056096):0.157111,19:0.202439):0.363874,((21:0.653032,(22:1.011732,23:0.653509):0.161495):0.583567,(((((24:0.042194,25:0.093770):0.207424,26:0.086744):0.0555592,27:0.164015):0.212081,(28:0.960893,29:0.395755):0.217858):0.166582,((30:0.240025,(31:0.147355,32:0.751571):0.124977):0.140649,(33:0.117266,34:0.279145):0.122326):0.0842582):0.336503):0.116505):0.161222,20:0.518216):0.124533):0.16371,(15:0.433810,(35:1.579158,(((((((36:0.138490,37:0.139055):0.0278311,38:0.022801):0.640149,(41:0.229194,(42:0.024776,43:0.030251):0.114038):0.674037):0.082992,39:0.530569):0.231569,40:1.006395):0.276796,(((49:0.000001,50:0.000001):0.0474895,51:0.094664):0.713697,52:1.207299):0.476905):0.111492,(((44:0.889523,45:0.769412):0.307496,46:1.846312):0.336514,(47:0.900901,48:1.027372):0.216005):0.536749):0.39103):0.295907):0.197845):0.26555):0.0981242,(6:0.328598,7:0.423501):0.205022):0.0691555,(4:0.191501,5:0.383439):0.244144):0.106906):0.0566284);
 172: 2 -33550.5039 -32913.12087 (0:0.131324,((1:0.098043,((3:0.420418,(((((8:0.000002,9:0.000002):0.234797,10:0.230841):0.397582,11:0.809491):0.244275,(12:0.000002,13:0.000002):0.662075):0.173764,((14:1.736528,15:0.568376):0.349984,((((((16:0.000001,17:0.000001):0.176501,18:0.086245):0.132603,19:0.291485):0.331754,(((21:0.620900,22:1.068236):0.225644,23:0.669859):0.612116,(((((24:0.083861,25:0.059226):0.18428,(26:0.078489,27:0.215844):0.0878752):0.249426,29:0.745772):0.0948935,28:0.940518):0.159972,(((30:0.224065,31:0.246478):0.188018,32:0.648722):0.148012,(33:0.125192,34:0.262590):0.0939211):0.17737):0.305458):0.0640928):0.156906,20:0.485046):0.248578,(35:1.345509,(((((((36:0.181432,37:0.142892):0.0350038,38:0.020043):0.559343,39:0.661641):0.202045,(41:0.266008,(42:0.022353,43:0.036236):0.0646728):0.59352):0.29788,((44:0.756318,(45:0.739044,46:1.662438):0.145305):0.518507,(47:1.193320,48:0.831113):0.286116):0.355839):0.167302,40:0.941707):0.132396,(((49:0.000001,50:0.000001):0.0970652,51:0.110580):0.859927,52:1.018429):0.438154):0.323487):0.327332):0.097639):0.0903703):0.167008):0.0804734,(6:0.421156,7:0.402160):0.244532):0.0782776):0.104383,2:0.228819):0.12002,(4:0.182781,5:0.566645):0.378699);
 173: 1 -32894.72711 -32912.5856 (0:0.189863,(1:0.139811,(2:0.195208,((4:0.297420,5:0.332609):0.241819,(6:0.356008,7:0.439436):0.144961):0.107249):0.0380856):0.0608897,(3:0.267875,(((((8:0.000001,9:0.000001):0.29324,10:0.219980):0.183709,11:0.620092):0.245784,(12:0.000001,13:0.000001):0.542077):0.160655,((14:2.015972,15:0.027131):0.578348,(((((((16:0.000001,17:0.000001):0.140347,18:0.176809):0.101198,19:0.243170):0.336885,20:0.716255):0.0707523,((((24:0.087156,25:0.041935):0.196629,(26:0.057103,27:0.174738):0.0753057):0.247914,(28:0.970390,29:0.577296):0.150538):0.317916,((((30:0.234799,31:0.311186):0.199928,32:0.709579):0.0750046,33:0.180278):0.0743183,34:0.218335):0.173361):0.256489):0.185506,((21:0.846680,22:0.952035):0.322165,23:0.582960):0.525639):0.157799,(35:1.230597,(((((((36:0.150624,37:0.126319):0.0511287,38:0.020530):0.562692,39:0.626116):0.182164,(41:0.181908,(42:0.036861,43:0.032007):0.139139):0.54029):0.292192,(((49:0.000001,50:0.000001):0.0749864,51:0.093341):0.742275,52:1.463335):0.598008):0.087772,40:1.013315):0.10342,(((44:0.756935,46:1.571132):0.276053,45:1.040141):0.417637,(47:0.973802,48:0.843099):0.292628):0.591074):0.301423):0.557444):0.13104):0.24162):0.0543535):0.0909286);
 174: 1 -33349.59705 -32928.77694 (0:0.228723,(1:0.192343,((3:0.307943,(((((8:0.000002,9:0.000002):0.193214,10:0.283174):0.240594,11:0.505951):0.237282,(12:0.000002,13:0.000002):0.715488):0.243168,((14:1.508588,15:0.597649):0.201706,(((((16:0.000001,17:0.000001):0.137047,18:0.121732):0.160764,19:0.269617):0.374649,20:0.905524):0.0448248,(((21:0.406225,22:0.863006):0.369927,23:0.619454):0.42428,(((((((24:0.060292,25:0.082085):0.228912,26:0.062754):0.0443333,(28:0.814861,29:0.530013):0.399375):0.077615,27:0.123890):0.383117,32:0.590024):0.175935,((30:0.195824,31:0.302128):0.193904,(33:0.168762,34:0.300882):0.0795809):0.0778936):0.253119,(35:1.668496,(((((((36:0.132813,37:0.142985):0.0590799,38:0.018886):0.741115,39:0.566613):0.171982,(41:0.226285,(42:0.027561,43:0.023447):0.143105):0.744788):0.312508,40:0.706472):0.410116,(((49:0.000001,50:0.000001):0.0595314,51:0.125277):0.748854,52:1.124067):0.453658):0.114949,(((44:0.716550,45:0.954589):0.17416,46:2.129542):0.254132,(47:0.907484,48:1.077547):0.309093):0.529379):0.243443):0.453114):0.164731):0.0787683):0.181515):0.346983):0.1349):0.071933,((4:0.312796,5:0.420062):0.290929,(6:0.457859,7:0.596359):0.175855):0.108231):0.0801628):0.0443403,2:0.295041);
 175: 1 -32459.39852 -32918.53294 (0:0.227953,(1:0.188458,((3:0.279726,(((((8:0.000002,9:0.000002):0.255976,10:0.210204):0.147578,11:0.648552):0.289584,(12:0.000002,13:0.000002):0.688742):0.150151,(((14:1.486139,(35:1.475492,(((((((36:0.171073,37:0.141564):0.0236778,38:0.012458):0.687615,39:0.904471):0.0584172,(41:0.229139,(42:0.033424,43:0.041631):0.191617):0.602754):0.32918,40:0.791680):0.248142,((44:1.205877,(45:0.926812,46:1.634227):0.10255):0.157506,(47:1.003376,48:0.914293):0.273578):0.451066):0.145307,(((49:0.000001,50:0.000001):0.088071,51:0.108833):0.680414,52:1.182064):0.441349):0.378354):0.344457):0.277113,((((((16:0.000001,17:0.000001):0.219244,18:0.099991):0.0903474,19:0.205121):0.371917,20:0.537111):0.19382,(((((((24:0.051986,25:0.100959):0.21211,26:0.099192):0.0657083,27:0.171309):0.203245,28:1.037001):0.091156,29:0.658676):0.160819,32:0.627672):0.13019,((30:0.259091,31:0.316699):0.185936,(33:0.119015,34:0.248814):0.104292):0.0808386):0.26575):0.0614457,((21:0.666350,22:0.902857):0.387434,23:0.693787):0.487419):0.161841):0.237367,15:0.593907):0.333232):0.0851638):0.0860322,((4:0.363516,5:0.366979):0.202378,(6:0.324634,7:0.557940):0.127867):0.095994):0.071485):0.0584797,2:0.217190);
 176: 1 -33629.26886 -32923.49431 (0:0.183149,(1:0.160400,(((3:0.406439,((14:1.729957,15:0.545037):0.15844,((((((16:0.000001,17:0.000001):0.118416,18:0.152751):0.121432,19:0.258638):0.32897,(((21:0.694403,22:1.016720):0.176016,23:0.947130):0.615814,(((((24:0.061530,25:0.041412):0.241839,(26:0.033493,(28:1.011300,29:0.562896):0.416687):0.0668133):0.0883216,27:0.086584):0.307379,32:0.680492):0.230671,((30:0.288628,31:0.340928):0.101801,(33:0.160859,34:0.278112):0.146868):0.109126):0.376959):0.104985):0.183863,20:0.598763):0.150013,(35:1.472169,(((((((36:0.114239,38:0.059936):0.054357,37:0.129284):0.613183,39:0.676236):0.0971877,(41:0.186400,(42:0.038140,43:0.041598):0.216047):0.725426):0.405326,40:0.765388):0.356661,(((49:0.000001,50:0.000001):0.0805753,51:0.114192):0.679437,52:1.476370):0.584756):0.130485,((44:0.653736,(45:0.683206,46:1.480500):0.178675):0.43362,(47:1.057707,48:0.888197):0.199904):0.542508):0.29228):0.611802):0.131852):0.340063):0.0804226,((4:0.296731,5:0.429182):0.19833,((((8:0.000002,9:0.000002):0.219029,10:0.184011):0.270459,11:0.694347):0.252643,(12:0.000002,13:0.000002):0.571488):0.208685):0.0529333):0.0761243,(6:0.439292,7:0.393751):0.23874):0.0877905):0.0659247,2:0.237482);
 177: 1 -32948.31453 -32924.00391 (0:0.167101,((1:0.115943,((4:0.341264,5:0.545806):0.226705,((6:0.396755,7:0.444495):0.114169,((((8:0.000001,9:0.000001):0.297088,10:0.157639):0.320551,11:0.649111):0.257901,((12:0.000001,13:0.000001):0.692799,((14:1.901607,15:0.416567):0.417472,((((((16:0.000001,17:0.000001):0.143944,18:0.066135):0.104369,19:0.286824):0.310533,(((21:0.804612,22:0.956653):0.289986,23:0.601288):0.769094,((((24:0.060149,25:0.072651):0.158119,(26:0.088663,27:0.184684):0.0891203):0.211416,(28:0.931575,29:0.635811):0.214173):0.224482,(((30:0.251973,31:0.354412):0.10632,32:0.858943):0.167374,(33:0.220346,34:0.242516):0.130455):0.0321885):0.235255):0.108383):0.174715,(35:1.037413,(((((((36:0.181482,37:0.154533):0.0438334,38:0.035332):0.709745,39:0.811992):0.0895413,(41:0.149603,(42:0.019623,43:0.052475):0.165784):0.50791):0.155837,(((44:0.734809,46:1.685431):0.234957,45:0.638085):0.417034,(47:1.070997,48:0.766001):0.367437):0.51195):0.152346,40:0.918247):0.304177,(((49:0.000001,50:0.000001):0.0751466,51:0.070894):0.974079,52:1.198825):0.541899):0.222878):0.625005):0.0933261,20:0.492489):0.115365):0.264772):0.15842):0.124749):0.154919):0.0763767):0.0554929,2:0.250124):0.0558783,3:0.384325);
 178: 1 -32446.8504 -32926.21109 (0:0.207918,1:0.121314,(2:0.217461,((3:0.256974,((6:0.428859,7:0.488359):0.140766,(((((8:0.000001,9:0.000001):0.300748,10:0.203457):0.190959,11:0.589883):0.342639,(12:0.000001,13:0.000001):0.726775):0.123673,((14:1.781050,(((((((16:0.000001,17:0.000001):0.147819,18:0.130470):0.12887,19:0.230596):0.366946,((((((24:0.093438,25:0.081193):0.203136,26:0.105169):0.0875904,27:0.121331):0.243582,32:0.622791):0.16478,((30:0.249782,31:0.271138):0.107591,(33:0.127124,34:0.332896):0.157648):0.132602):0.0844818,(28:0.969748,29:0.470982):0.197766):0.302603):0.0685544,((21:0.612701,22:0.755767):0.436643,23:0.700099):0.598732):0.126232,20:0.556406):0.133505,(35:1.146289,((((((36:0.157791,37:0.134729):0.0343766,38:0.052236):0.571567,39:0.665135):0.137447,(41:0.237593,(42:0.036578,43:0.055272):0.163482):0.737197):0.292306,40:0.636918):0.30642,((((44:0.759640,(45:0.703457,46:1.921438):0.203507):0.542528,48:0.962002):0.133357,47:1.057861):0.345195,(((49:0.000001,50:0.000001):0.104908,51:0.081235):0.584294,52:1.454710):0.614014):0.325085):0.556153):0.587202):0.0886616):0.219034,15:0.705763):0.314536):0.0832775):0.113794):0.0813868,(4:0.332327,5:0.390697):0.286876):0.0518611):0.0133831);
 179: 1 -32670.42704 -32914.25611 (0:0.199827,(1:0.178747,((3:0.355836,(((((8:0.000002,9:0.000002):0.31299,10:0.219449):0.23446,11:0.654979):0.162203,(12:0.000002,13:0.000002):0.663572):0.109835,((14:1.459425,15:0.562457):0.229005,((((((16:0.000001,17:0.000001):0.203136,18:0.092722):0.152694,19:0.247322):0.219693,((21:0.640447,(22:1.209405,23:0.524050):0.161461):0.553583,((((24:0.059473,25:0.083273):0.239705,(26:0.084645,27:0.214269):0.0567921):0.252548,(28:0.874652,29:0.445263):0.179113):0.147042,((30:0.274495,31:0.282701):0.204292,(32:0.686975,(33:0.163603,34:0.320631):0.0855125):0.0520554):0.143793):0.228777):0.242866):0.241751,20:0.520180):0.115061,(((35:1.652087,((44:0.723696,(45:0.755083,46:1.610451):0.165903):0.347416,(47:1.102821,48:1.072113):0.381347):0.306829):0.249093,(((((36:0.136982,37:0.162662):0.0271446,38:0.045243):0.811375,39:0.504101):0.188601,(41:0.155844,(42:0.036608,43:0.019652):0.180307):0.591936):0.333672,40:0.853835):0.290666):0.0991929,(((49:0.000001,50:0.000001):0.104807,51:0.077263):1.02171,52:1.211844):0.490021):0.876655):0.138651):0.238951):0.0743844):0.103833,((4:0.286276,5:0.444424):0.180387,(6:0.446655,7:0.579679):0.147973):0.148648):0.0493975):0.0173073,2:0.298788);
 180: 1 -33176.19143 -32910.91642 (0:0.207328,(1:0.142383,((3:0.373167,(((((8:0.000002,9:0.000002):0.24602,10:0.192943):0.30445,11:0.730059):0.187496,(12:0.000002,13:0.000002):0.785506):0.189998,((14:1.620835,15:0.391575):0.285434,((((((16:0.000001,17:0.000001):0.181056,18:0.080404):0.124712,19:0.255501):0.298517,(((21:0.507945,22:0.805017):0.651356,23:0.688792):0.541322,(((((24:0.066968,25:0.064725):0.25546,26:0.077656):0.069183,27:0.096319):0.227874,(28:0.784571,29:0.514248):0.194037):0.217899,(((30:0.318398,31:0.203422):0.152107,32:0.853392):0.179206,(33:0.214025,34:0.280166):0.11716):0.0748365):0.198602):0.143785):0.245511,20:0.522195):0.140224,(35:1.418036,((((((36:0.128454,37:0.168014):0.0457241,38:0.045845):0.673194,39:0.871748):0.351229,(41:0.187632,(42:0.025169,43:0.043758):0.170091):0.539969):0.409974,(((44:0.744838,45:0.864192):0.361373,46:1.481798):0.345588,(47:1.462206,48:0.810489):0.244929):0.302252):0.212838,(40:0.741237,(((49:0.000001,50:0.000001):0.0831918,51:0.097146):0.854655,52:1.387525):0.730811):0.125814):0.348711):0.558339):0.256802):0.291039):0.0231889):0.0743946,(((4:0.398118,5:0.351172):0.250298,7:0.556338):0.0755594,6:0.460675):0.147662):0.103804):0.0212139,2:0.288962);
 181: 1 -32192.71552 -32909.13636 (0:0.211207,(1:0.117232,((3:0.362731,(((((8:0.000001,9:0.000001):0.331236,10:0.117025):0.292929,11:0.881019):0.192889,(12:0.000001,13:0.000001):0.662412):0.177623,((14:1.664998,15:0.426119):0.340071,(((((((16:0.000001,17:0.000001):0.153437,18:0.121869):0.101302,19:0.226344):0.26608,((((((24:0.078105,25:0.069469):0.19598,26:0.095482):0.0819607,27:0.091362):0.147715,(28:0.832980,29:0.683730):0.200225):0.231821,32:0.524996):0.14563,((30:0.269711,31:0.214917):0.19048,(33:0.147705,34:0.387872):0.0686356):0.167074):0.297562):0.0705611,((21:0.606549,22:1.077768):0.266364,23:0.584052):0.73185):0.124298,20:0.548880):0.0842779,(35:1.094746,((((((36:0.142939,37:0.170185):0.0455132,38:0.021992):0.604292,39:0.670035):0.27012,(41:0.197869,(42:0.035459,43:0.043566):0.179796):0.625598):0.363223,40:0.730637):0.166459,(((44:0.735889,(45:0.696618,46:1.771398):0.267411):0.323638,(47:0.994860,48:0.918119):0.110527):0.493409,(((49:0.000001,50:0.000001):0.0689621,51:0.137206):0.876968,52:1.021022):0.571706):0.161051):0.306607):0.539212):0.272031):0.186843):0.0346081):0.0966066,((4:0.371156,5:0.278142):0.300891,(6:0.299666,7:0.407961):0.128091):0.101308):0.0804732):0.0690857,2:0.286322);
 182: 2 -32151.56842 -32912.70802 (0:0.234064,(1:0.158682,((3:0.348368,(((((8:0.000001,9:0.000001):0.272312,10:0.206099):0.205731,11:0.675575):0.102089,(12:0.000001,13:0.000001):0.574115):0.100581,(((14:1.662547,(35:1.269992,(((((((36:0.133994,38:0.062468):0.0477756,37:0.087202):0.622531,39:0.644614):0.122404,(41:0.187313,(42:0.017800,43:0.043214):0.135304):0.701077):0.164453,40:0.753499):0.308754,(((49:0.000001,50:0.000001):0.0838643,51:0.119541):0.542544,52:1.365941):0.610026):0.0795197,(((44:0.624189,45:0.747714):0.534967,46:1.417117):0.26012,(47:0.957822,48:0.940195):0.168379):0.197171):0.396458):0.458453):0.0134605,((((((16:0.000001,17:0.000001):0.174661,18:0.055852):0.156807,19:0.201221):0.266568,20:0.702773):0.123839,(((((24:0.041907,25:0.074378):0.23265,26:0.044031):0.0399916,27:0.134992):0.213457,(28:0.782447,29:0.601749):0.118897):0.183847,(((30:0.208331,31:0.234011):0.0924604,32:0.747035):0.118913,(33:0.069421,34:0.256996):0.0551788):0.137281):0.299533):0.0386996,((21:0.727457,22:0.826082):0.22932,23:0.526581):0.561259):0.17499):0.14162,15:0.636367):0.210758):0.0946305):0.127228,((4:0.306454,5:0.347558):0.253346,(6:0.406782,7:0.316071):0.177662):0.108018):0.0984719):0.0428228,2:0.195629);
 183: 2 -33993.52848 -32916.13311 (0:0.302516,1:0.203953,(2:0.276726,((3:0.409711,((6:0.278858,7:0.607948):0.209396,(((((8:0.000001,9:0.000001):0.275427,10:0.224412):0.299687,11:0.638593):0.215897,(12:0.000001,13:0.000001):0.690054):0.233521,((14:1.567641,15:0.570677):0.471432,(((((((16:0.000001,17:0.000001):0.169399,18:0.104045):0.0739061,19:0.239305):0.262289,((21:0.796672,22:0.657607):0.197506,23:0.510940):0.943947):0.0739534,(((((24:0.065487,25:0.079810):0.199234,(26:0.088681,27:0.167166):0.074114):0.261869,28:1.095354):0.115129,29:0.703580):0.100519,(((30:0.363633,31:0.212249):0.114485,32:0.759772):0.132537,(33:0.126239,34:0.291392):0.129545):0.225736):0.322628):0.178119,(35:1.139408,(((((((36:0.204368,37:0.122604):0.0440522,38:0.012897):0.782482,39:0.853022):0.25806,(41:0.222645,(42:0.017952,43:0.055184):0.142431):0.714507):0.26197,40:0.866862):0.302925,((44:0.894377,(45:0.929710,46:1.926679):0.155704):0.299166,(47:0.939277,48:1.316647):0.178934):0.408368):0.221837,(((49:0.000001,50:0.000001):0.11576,51:0.067487):1.0738,52:1.458958):0.509882):0.248937):0.84942):0.0779909,20:0.780293):0.0959835):0.366889):0.0302323):0.0749144):0.0882383,(4:0.202172,5:0.333929):0.300549):0.0827817):0.00129345);
 184: 1 -32305.35371 -32911.06088 (0:0.252692,(1:0.178975,((3:0.432941,(((((8:0.000001,9:0.000001):0.261958,10:0.179292):0.26498,11:0.699269):0.221047,(12:0.000001,13:0.000001):0.682585):0.301518,((14:1.564880,15:0.586188):0.248449,((((((16:0.000001,17:0.000001):0.155819,18:0.094323):0.185856,19:0.278854):0.261996,(((21:0.549458,22:0.902368):0.463952,23:0.746683):0.321016,((((24:0.033102,25:0.100117):0.201196,(26:0.077794,27:0.178295):0.0797039):0.301233,(28:1.085843,29:0.592093):0.0510798):0.181631,(((30:0.320636,31:0.200675):0.128536,32:0.711200):0.104988,(33:0.102267,34:0.293783):0.11742):0.215593):0.38384):0.158432):0.239917,20:0.554412):0.263947,(((35:1.682038,(((44:0.798397,45:1.003194):0.167263,46:1.537413):0.500452,(47:1.131040,48:0.811888):0.350986):0.228013):0.19531,(((((36:0.156026,37:0.150037):0.0499401,38:0.011592):0.625376,39:0.735316):0.134389,(41:0.226586,(42:0.016540,43:0.040797):0.125185):0.696825):0.366422,40:0.774183):0.14532):0.277055,(((49:0.000001,50:0.000001):0.104931,51:0.094836):0.689035,52:1.536775):0.508483):0.823647):0.100136):0.317208):0.0632789):0.0133932,((4:0.330183,5:0.413186):0.28155,(6:0.325667,7:0.552873):0.207739):0.111685):0.0934508):0.057333,2:0.239922);
 185: 1 -33103.98823 -32907.00139 (0:0.154722,(1:0.149167,(2:0.240746,((3:0.409175,(((((8:0.000001,9:0.000001):0.334252,10:0.262401):0.283945,11:0.703679):0.233332,(12:0.000001,13:0.000001):0.670076):0.116598,((14:1.573820,15:0.371502):0.347352,((((((16:0.000001,17:0.000001):0.178587,18:0.114500):0.0864109,19:0.311946):0.375919,(((21:0.642428,22:0.788416):0.403724,23:0.506105):0.599092,(((((24:0.043513,25:0.100490):0.259265,26:0.066607):0.0966407,27:0.104910):0.298322,(28:0.872375,29:0.546552):0.154876):0.162601,(((30:0.276392,31:0.225293):0.129298,32:0.711903):0.0785933,(33:0.198516,34:0.260139):0.0494704):0.194884):0.236058):0.0807845):0.124116,20:0.621609):0.0320861,(35:1.592518,((((((36:0.150635,37:0.137829):0.0651045,38:0.005756):0.601318,39:0.669029):0.281632,(41:0.205857,(42:0.017275,43:0.041636):0.117851):0.518331):0.335579,((((44:0.808494,45:1.197621):0.236329,46:1.462223):0.5026,(47:1.192738,48:0.902799):0.251457):0.313687,(((49:0.000001,50:0.000001):0.100371,51:0.093047):0.699681,52:1.652389):0.503363):0.201897):0.145004,40:0.774883):0.324128):0.671117):0.145892):0.362425):0.0879714):0.0382199,(6:0.402800,7:0.497339):0.294526):0.0685043):0.0810307):0.132046,(4:0.235883,5:0.403646):0.362977);
 186: 1 -32786.30813 -32908.94302 (0:0.137169,(1:0.096854,(2:0.218349,((3:0.289989,(((((8:0.000001,9:0.000001):0.308919,10:0.247947):0.26178,11:0.671835):0.301515,(12:0.000001,13:0.000001):0.603518):0.140231,((14:1.825680,(((((16:0.000001,17:0.000001):0.192474,18:0.067696):0.152264,19:0.246659):0.357932,((21:0.660229,(22:0.997932,23:0.669842):0.167111):0.496692,((((24:0.098872,25:0.075385):0.191147,(26:0.091948,27:0.197445):0.10907):0.168774,(28:0.943367,29:0.591797):0.142047):0.267981,(((30:0.286498,31:0.326238):0.138093,32:0.787431):0.0971557,(33:0.162480,34:0.260942):0.0474828):0.121204):0.290648):0.147866):0.105738,20:0.534330):0.121411):0.127359,(15:0.431087,(35:1.495830,(((((((36:0.116489,37:0.121176):0.0611196,38:0.015250):0.609558,40:1.017691):0.209812,39:0.690549):0.151596,(41:0.238704,(42:0.031395,43:0.029094):0.153786):0.599675):0.547966,((((44:0.822045,45:0.641988):0.266641,46:1.984974):0.110399,47:1.235661):0.167207,48:1.056331):0.309002):0.322754,(((49:0.000001,50:0.000001):0.0357547,51:0.104889):0.859278,52:1.471474):0.578713):0.389307):0.480851):0.170664):0.246917):0.14423):0.0756076,(6:0.347921,7:0.444641):0.182678):0.11456):0.0608425):0.0949251,(4:0.204011,5:0.458837):0.36699);
 187: 1 -32423.69069 -32913.55628 (0:0.164968,(1:0.139263,2:0.261133):0.0263842,((3:0.264357,(((((8:0.000001,9:0.000001):0.227298,11:0.689401):0.177283,10:0.158855):0.306477,(12:0.000001,13:0.000001):0.644403):0.227389,(((((14:1.479946,((21:0.431262,22:0.766648):0.30001,23:0.584975):0.266322):0.353192,(((((24:0.064316,25:0.061198):0.245579,26:0.095720):0.0723037,27:0.128022):0.170077,(28:0.862412,29:0.554429):0.17303):0.189534,(((30:0.269179,31:0.266657):0.196971,32:0.616273):0.118733,(33:0.152534,34:0.281661):0.0515995):0.167298):0.264912):0.0954396,(((16:0.000001,17:0.000001):0.160061,18:0.070475):0.212506,19:0.216187):0.434996):0.212455,(20:0.539221,(35:1.145096,(((((((36:0.133327,37:0.122294):0.0553049,38:0.018854):0.572325,39:0.627684):0.181501,(41:0.141040,(42:0.023082,43:0.052369):0.189413):0.540719):0.404391,40:0.764751):0.361742,(((44:0.704950,45:0.928962):0.160345,46:1.426624):0.406369,(47:1.190228,48:0.835117):0.348904):0.394936):0.0874694,(((49:0.000001,50:0.000001):0.112177,51:0.066133):1.02154,52:1.013324):0.496788):0.307772):0.49306):0.0321054):0.265508,15:0.739123):0.150952):0.116668):0.0829065,((4:0.316882,5:0.380277):0.241633,(6:0.445993,7:0.412201):0.14633):0.0984608):0.0776541);
 188: 2 -33467.59533 -32917.68607 (0:0.268377,1:0.134498,((2:0.246718,3:0.427149):0.0553988,((((4:0.330763,5:0.302302):0.191479,7:0.468481):0.0892763,6:0.504328):0.0910961,(((((8:0.000001,9:0.000001):0.274127,10:0.222412):0.180994,11:0.568293):0.104314,(12:0.000001,13:0.000001):0.830215):0.189922,(((14:1.599831,((35:1.548116,(((49:0.000001,50:0.000001):0.0912206,51:0.078921):0.543278,52:1.363096):0.418645):0.271875,((((((36:0.134081,37:0.144999):0.0535171,38:0.050960):0.646249,39:0.882609):0.145823,(41:0.176096,(42:0.030427,43:0.053059):0.175877):0.704123):0.385997,(((44:0.820444,45:0.861887):0.152049,46:1.540641):0.477995,(47:0.917469,48:0.587046):0.228996):0.472031):0.0707706,40:0.724848):0.110565):0.750786):0.0952683,(((((16:0.000001,17:0.000001):0.137352,18:0.125431):0.137204,19:0.300577):0.387071,((21:0.838693,(22:0.969824,23:0.643864):0.242365):0.508559,(((((24:0.060695,25:0.068875):0.228361,26:0.110472):0.0918738,27:0.157467):0.255761,(28:0.681667,29:0.590109):0.190938):0.233959,((30:0.308678,(31:0.254655,32:0.622611):0.106355):0.177792,(33:0.202210,34:0.341837):0.0934535):0.151316):0.294589):0.113647):0.0800889,20:0.653907):0.135453):0.162062,15:0.777290):0.380729):0.104008):0.104016):0.0524292);
 189: 1 -32429.77884 -32918.06656 (0:0.225649,1:0.119459,(2:0.212125,((3:0.320766,(((((8:0.000002,9:0.000002):0.251358,10:0.204399):0.26758,11:0.587404):0.157413,(12:0.000002,13:0.000002):0.527379):0.217125,(((14:1.228140,((35:1.588986,((((((36:0.166483,37:0.142841):0.0138972,38:0.082773):0.660275,39:0.654358):0.172241,(41:0.217416,(42:0.036651,43:0.038841):0.109851):0.468658):0.297967,((44:0.802961,(45:1.028229,46:1.669384):0.154805):0.233665,(47:1.189153,48:0.748858):0.24476):0.49199):0.206479,(((49:0.000001,50:0.000001):0.104167,51:0.101006):0.883946,52:1.143953):0.561627):0.111844):0.147153,40:0.617970):0.966761):0.156656,(((((16:0.000001,17:0.000001):0.191265,18:0.073659):0.122399,19:0.248091):0.24984,(((21:0.502196,22:0.928528):0.469219,23:0.432364):0.694623,((((((24:0.034172,25:0.089633):0.158982,(28:0.832026,29:0.578238):0.223639):0.0648299,26:0.058431):0.146297,27:0.076944):0.317597,32:0.574929):0.156496,((30:0.257203,31:0.314143):0.190474,(33:0.179950,34:0.227552):0.106436):0.0635044):0.242031):0.165128):0.095331,20:0.528095):0.122246):0.0906289,15:0.746695):0.28664):0.0339627):0.0920728,(((4:0.237586,5:0.320264):0.193219,7:0.404351):0.070902,6:0.328074):0.0990894):0.113988):0.0422735);
 190: 4 -33008.6328 -32906.85279 (0:0.183515,(1:0.182436,(3:0.429488,((((4:0.429115,5:0.406130):0.227855,7:0.571804):0.0577332,6:0.573971):0.171428,(((((8:0.000002,9:0.000002):0.224786,10:0.216962):0.24222,11:0.734639):0.17726,(12:0.000002,13:0.000002):0.901714):0.23788,((14:1.466095,15:0.542151):0.276792,(((((((16:0.000001,17:0.000001):0.138619,18:0.106970):0.141562,19:0.235122):0.294883,(((((24:0.060902,25:0.068604):0.181835,26:0.071258):0.106739,27:0.099765):0.309155,(28:0.844541,29:0.555243):0.246968):0.187274,(((30:0.255791,31:0.308192):0.0859996,32:0.832795):0.17889,(33:0.151800,34:0.357397):0.101305):0.0796949):0.280024):0.0867856,((21:0.716962,22:0.873968):0.291042,23:0.618407):0.628784):0.0968082,20:0.570298):0.0974101,(35:1.244015,(((((((36:0.167942,37:0.144367):0.047264,38:0.015846):0.608,39:0.913177):0.156594,(41:0.196604,(42:0.025006,43:0.041197):0.165738):0.647197):0.313627,(((44:0.731450,46:1.633733):0.0793661,45:0.918125):0.423825,(47:1.093869,48:1.030024):0.480171):0.623499):0.170796,40:0.756516):0.146332,(((49:0.000001,50:0.000001):0.0948154,51:0.078645):1.15924,52:1.063692):0.511293):0.285462):0.580827):0.194577):0.227055):0.0913918):0.0515282):0.109662):0.054424,2:0.368323);
 191: 2 -33274.53242 -32908.97847 (0:0.196715,1:0.186270,(2:0.202968,((3:0.298723,(((((8:0.000002,9:0.000002):0.279463,10:0.192342):0.302014,11:0.727854):0.180138,(12:0.000002,13:0.000002):0.630336):0.158735,(((14:1.421626,((35:1.393826,(((49:0.000001,50:0.000001):0.0662304,51:0.128199):1.07816,52:0.936541):0.409614):0.217474,((((((36:0.098810,37:0.165527):0.0492835,38:0.023332):0.605485,39:0.741420):0.192832,(41:0.170862,(42:0.020360,43:0.030966):0.185447):0.723596):0.228413,40:0.897606):0.335239,(((44:0.881957,46:2.140937):0.120634,45:0.988652):0.55002,(47:0.972152,48:1.034929):0.369932):0.622748):0.376291):0.644331):0.217857,(((((16:0.000001,17:0.000001):0.155307,18:0.081730):0.0596121,19:0.301348):0.320809,(((21:0.557757,22:0.716628):0.358524,23:0.714909):0.565383,((((((24:0.027256,25:0.108111):0.252219,26:0.104551):0.0858452,27:0.121260):0.248097,(28:0.943248,29:0.464527):0.214428):0.22789,32:0.602137):0.157183,((30:0.324820,31:0.220074):0.195615,(33:0.138935,34:0.228655):0.127071):0.0434491):0.326112):0.100829):0.182063,20:0.497096):0.125809):0.155653,15:0.752507):0.227348):0.177965):0.0325251,((4:0.222700,5:0.509198):0.168213,(6:0.374400,7:0.512437):0.193374):0.13934):0.0723674):0.0266768);
 192: 1 -33757.30853 -32916.62053 (0:0.149057,(1:0.165204,(2:0.240603,(3:0.338260,(((((8:0.000002,9:0.000002):0.23496,10:0.283667):0.230735,11:0.780346):0.333496,(12:0.000002,13:0.000002):0.711211):0.205398,(((14:1.890582,((35:1.633658,(((49:0.000001,50:0.000001):0.102739,51:0.087457):0.749346,52:1.360070):0.484687):0.161649,(((((36:0.141815,37:0.165148):0.031734,38:0.018073):0.537325,(39:0.878435,(41:0.136657,(42:0.028582,43:0.038786):0.208614):0.915736):0.174978):0.489125,40:0.573975):0.403435,(((44:0.895898,(45:0.807418,46:1.727992):0.127785):0.507755,48:0.647453):0.156869,47:0.858307):0.529606):0.141969):0.674488):0.0503578,((((((16:0.000001,17:0.000001):0.153599,18:0.106074):0.0808656,19:0.351058):0.443317,(((((24:0.064817,25:0.098059):0.235821,26:0.103564):0.0632183,27:0.151042):0.180592,(28:0.823495,29:0.589835):0.140982):0.199891,(((30:0.252350,31:0.249085):0.142953,32:0.688911):0.0586454,(33:0.162630,34:0.253870):0.0824408):0.195384):0.316464):0.0292057,((21:0.635022,22:0.860825):0.386002,23:0.461565):0.730687):0.114613,20:0.662761):0.116216):0.172052,15:0.782348):0.297441):0.104952):0.104873):0.0691491):0.0747847,((4:0.273997,5:0.448331):0.207445,(6:0.391270,7:0.417444):0.194753):0.200395);
 193: 1 -33203.11495 -32905.92108 (0:0.163533,(1:0.136877,((3:0.259661,(((((8:0.000002,9:0.000002):0.217202,10:0.185667):0.239074,11:0.698240):0.231593,(12:0.000002,13:0.000002):0.667033):0.271191,(((14:1.843920,(35:1.294975,(((((((36:0.180665,37:0.131633):0.0766766,38:0.026727):0.747743,39:0.650378):0.177031,(41:0.151794,(42:0.028725,43:0.064310):0.166742):0.604834):0.309354,(((44:0.952832,45:0.891216):0.384773,47:1.186275):0.257912,(46:2.049160,48:0.796841):0.26632):0.589757):0.143441,40:0.751322):0.424485,(((49:0.000001,50:0.000001):0.139991,51:0.010544):1.02278,52:1.216514):0.363218):0.305775):0.606065):0.13798,((((16:0.000001,17:0.000001):0.12842,18:0.072097):0.231595,19:0.274470):0.393334,(20:0.635511,(((21:0.614995,22:1.119088):0.300022,23:0.718498):0.667739,(((((24:0.074220,25:0.053985):0.228062,(26:0.061599,27:0.197892):0.064588):0.186739,28:0.815734):0.172081,29:0.605923):0.204572,(((30:0.227266,31:0.300580):0.156414,32:0.691040):0.118726,(33:0.150927,34:0.271523):0.084314):0.182343):0.13978):0.256423):0.0666148):0.239727):0.142673,15:0.684752):0.296384):0.0214907):0.0868254,((4:0.247080,5:0.393764):0.269917,(6:0.377702,7:0.496648):0.190361):0.0858124):0.0862079):0.049147,2:0.281639);
 194: 1 -33316.43648 -32921.25214 (0:0.202621,(1:0.159081,((3:0.352384,((((8:0.000002,9:0.000002):0.328959,10:0.159062):0.168471,11:0.601091):0.37061,((12:0.000002,13:0.000002):0.523662,(((14:1.608027,(35:1.245256,((((((36:0.179907,38:0.036755):0.041735,37:0.134740):0.646229,(39:0.638218,(41:0.220302,(42:0.015809,43:0.051619):0.152737):0.51032):0.122185):0.315076,40:0.818093):0.323164,((44:0.726079,(45:0.723581,46:1.652260):0.108098):0.476626,(47:1.098157,48:1.134191):0.225259):0.381189):0.227296,(((49:0.000001,50:0.000001):0.0889416,51:0.094281):1.06978,52:1.390621):0.423783):0.249214):0.500904):0.0313801,((((((16:0.000001,17:0.000001):0.196646,18:0.113364):0.0758733,19:0.281942):0.408924,20:0.760824):0.112594,((((24:0.071246,25:0.082037):0.149848,(26:0.122566,27:0.182036):0.0717368):0.283811,(28:0.828968,29:0.474400):0.210881):0.266353,(((30:0.254993,31:0.345636):0.113891,32:0.728783):0.0669841,(33:0.119277,34:0.291039):0.0932719):0.155114):0.280198):0.0412868,((21:0.613943,22:0.841047):0.231052,23:0.649567):0.518533):0.126975):0.268662,15:0.700302):0.177803):0.1952):0.150116):0.0793099,((4:0.242984,5:0.458729):0.178022,(6:0.406158,7:0.452566):0.174565):0.0732303):0.0788283):0.0332501,2:0.253449);
 195: 1 -32665.11649 -32914.45769 (0:0.188278,(1:0.169698,((3:0.273079,((6:0.479547,7:0.425219):0.141266,(((((8:0.000001,9:0.000001):0.276285,10:0.275750):0.160251,11:0.556677):0.333068,(12:0.000001,13:0.000001):0.602013):0.127188,((14:1.507621,15:0.413960):0.226995,(((((((16:0.000001,17:0.000002):0.171403,18:0.083740):0.166846,19:0.215948):0.243279,20:0.695942):0.205697,(((((24:0.063108,25:0.061642):0.220618,26:0.101580):0.0820042,27:0.152548):0.235278,(28:0.806646,29:0.587016):0.155336):0.21999,(((30:0.191691,31:0.284903):0.12742,32:0.684190):0.0932411,(33:0.110219,34:0.276886):0.0863745):0.143565):0.333096):0.028473,((21:0.590444,22:0.990756):0.194895,23:0.609960):0.584504):0.228474,(35:1.472665,((((((36:0.129855,37:0.106829):0.0571116,38:0.032015):0.667565,(39:0.769959,(41:0.266276,(42:0.040661,43:0.038052):0.126496):0.611762):0.0688261):0.360058,40:0.905585):0.261125,(((44:0.790532,46:1.754255):0.0993601,45:0.802118):0.196577,(47:0.958689,48:0.798159):0.409358):0.411126):0.257692,(((49:0.000001,50:0.000001):0.03782,51:0.144560):0.828331,52:1.321125):0.641797):0.229846):0.483009):0.198188):0.250881):0.151519):0.125428):0.0896603,(4:0.147937,5:0.499607):0.317522):0.0729521):0.0223797,2:0.216788);
 196: 1 -33551.21324 -32928.26554 (0:0.226804,(1:0.136818,(((3:0.408107,(((((8:0.000002,9:0.000002):0.26303,10:0.202719):0.196691,11:0.668091):0.290686,(12:0.000002,13:0.000002):0.688515):0.146282,(((14:2.031163,(35:1.726748,((((((36:0.108134,37:0.184551):0.0283881,38:0.037155):0.753622,39:0.701551):0.124183,(41:0.226972,(42:0.019789,43:0.026993):0.160111):0.531622):0.416779,40:0.591477):0.378298,((((44:0.628658,(45:0.815098,46:1.485520):0.19488):0.493859,48:0.907721):0.132574,47:1.174295):0.287765,(((49:0.000001,50:0.000001):0.0852332,51:0.067295):0.433534,52:1.342229):0.751473):0.153028):0.29203):0.34539):0.0705705,(((((16:0.000001,17:0.000001):0.134112,18:0.109330):0.130983,19:0.205423):0.381683,(((21:0.734466,22:0.769528):0.338167,23:0.499670):0.769327,((((((24:0.049937,25:0.083355):0.232319,(28:1.029654,29:0.608407):0.328442):0.0594953,26:0.068722):0.0924788,27:0.132907):0.347406,32:0.573173):0.205697,(((30:0.279800,31:0.288256):0.299558,33:0.136823):0.0855509,34:0.232742):0.156055):0.287237):0.15945):0.169401,20:0.601795):0.235329):0.130004,15:0.731927):0.284077):0.10298):0.0393445,(4:0.262854,5:0.517285):0.296766):0.0915982,(6:0.425954,7:0.395378):0.285081):0.0798891):0.009908,2:0.266483);
 197: 1 -32209.3613 -32911.36101 (0:0.135069,(1:0.197962,2:0.259237):0.03292,((3:0.216902,(((((8:0.000001,9:0.000001):0.276804,10:0.182721):0.345881,11:0.640757):0.191074,(12:0.000001,13:0.000001):0.520805):0.267243,((14:1.747302,15:0.411678):0.254344,((((((16:0.000001,17:0.000001):0.170428,18:0.119890):0.139003,19:0.253467):0.383378,20:0.544026):0.185345,(((21:0.600302,22:0.894628):0.257027,23:0.555456):0.526819,(((((24:0.052603,25:0.089855):0.280251,26:0.111950):0.0907747,27:0.157716):0.184674,(28:0.996421,29:0.803443):0.137191):0.28997,(((30:0.201714,31:0.374487):0.117256,32:0.741765):0.12839,(33:0.149016,34:0.312277):0.017794):0.130118):0.296287):0.0216195):0.12102,(35:1.333645,((((((36:0.124967,37:0.127491):0.046908,38:0.021109):0.634517,39:0.759937):0.10711,(41:0.185703,(42:0.010037,43:0.055601):0.16241):0.598993):0.276471,40:0.714978):0.455922,((((44:0.865125,46:1.530561):0.241127,45:0.892936):0.483418,(47:1.047143,48:0.939990):0.200451):0.307268,(((49:0.000001,50:0.000001):0.083518,51:0.111958):0.584722,52:1.314417):0.612377):0.170843):0.305517):0.735435):0.134314):0.277706):0.0843257):0.0530855,((4:0.248174,5:0.368788):0.243535,(6:0.335671,7:0.389819):0.172015):0.141939):0.11356);
 198: 1 -32090.27417 -32905.25524 (0:0.137943,(1:0.123342,((3:0.310944,(((((8:0.000001,9:0.000001):0.228329,10:0.293438):0.210148,11:0.565915):0.245195,(12:0.000001,13:0.000001):0.622992):0.222758,(((14:1.483874,(35:1.450994,((((((36:0.137182,37:0.140478):0.0451887,38:0.000003):0.646074,39:0.579645):0.274711,(41:0.184314,(42:0.019345,43:0.022446):0.121084):0.542231):0.28998,40:0.851242):0.209618,((((44:0.974552,45:0.908317):0.287497,46:1.601717):0.202433,(47:1.080715,48:0.670224):0.233863):0.430007,(((49:0.000001,50:0.000001):0.0724162,51:0.110429):0.823651,52:1.241079):0.353296):0.0684128):0.393944):0.336509):0.134466,((((((16:0.000001,17:0.000001):0.120871,18:0.081586):0.0818176,19:0.264832):0.33735,((21:0.586664,22:0.899756):0.253466,23:0.775107):0.543895):0.0413782,(((((24:0.059267,25:0.072002):0.202776,(26:0.068020,27:0.199098):0.0650909):0.216024,28:0.978541):0.13603,29:0.628188):0.23724,(((30:0.226978,31:0.303754):0.0788195,32:0.708063):0.156286,(33:0.136903,34:0.239796):0.123001):0.0391566):0.372292):0.148814,20:0.460037):0.0863467):0.286629,15:0.537802):0.287354):0.0571129):0.0798768,((4:0.185988,5:0.372783):0.199515,(6:0.391376,7:0.383313):0.186631):0.106839):0.0601423):0.0467263,2:0.222906);
 199: 1 -33834.60108 -32921.4336 (0:0.210652,(1:0.137177,((3:0.293356,((((8:0.000001,9:0.000001):0.261187,10:0.202936):0.317868,11:0.664518):0.266617,((12:0.000001,13:0.000001):0.567812,((14:1.972054,15:0.463042):0.29564,((((((16:0.000001,17:0.000001):0.21671,18:0.065647):0.136174,19:0.244678):0.402979,(((((24:0.057707,25:0.064129):0.274746,26:0.084010):0.110884,27:0.148461):0.282757,(28:0.818092,29:0.431267):0.184751):0.102686,((((30:0.296444,31:0.266683):0.217001,32:0.859451):0.149908,33:0.137481):0.0963813,34:0.264685):0.20567):0.396842):0.105692,((21:0.645289,(22:1.062278,23:0.637848):0.167094):0.774524,((35:1.550008,(((49:0.000001,50:0.000001):0.0700898,51:0.129885):0.647014,52:1.682428):0.637761):0.174417,((((((36:0.159626,37:0.155791):0.0541668,38:0.023477):0.769526,(41:0.149820,(42:0.029966,43:0.044810):0.198875):0.698553):0.0742523,39:0.736921):0.288155,(((44:0.954865,45:0.925826):0.171665,46:2.187688):0.236819,(47:1.092144,48:0.941629):0.350051):0.631135):0.24815,40:0.826895):0.241142):0.876262):0.144073):0.0892571,20:0.671586):0.240917):0.247494):0.0852787):0.105679):0.0313071,((4:0.299107,5:0.354509):0.254815,(6:0.420384,7:0.351633):0.0996447):0.121426):0.101568):0.0336861,2:0.204722);
 200: 1 -32973.08586 -32917.64917 (0:0.170554,(1:0.204880,(2:0.231175,(((4:0.337303,5:0.384434):0.228043,7:0.558476):0.143885,6:0.582114):0.0862022):0.0828804):0.0534556,(3:0.214147,(((((8:0.000002,9:0.000002):0.219006,10:0.184654):0.434325,11:0.673016):0.190405,(12:0.000002,13:0.000002):0.726483):0.260195,((14:1.707729,15:0.594393):0.233882,((((((16:0.000001,17:0.000001):0.14431,18:0.060361):0.104287,19:0.203059):0.468619,(((21:0.634096,22:1.116885):0.23769,23:0.749327):0.459796,((((24:0.066380,25:0.099648):0.182987,(26:0.091061,27:0.186187):0.0662558):0.190212,(28:0.820067,29:0.658514):0.213943):0.184181,(((30:0.219730,31:0.263754):0.185946,32:0.639387):0.110745,(33:0.166844,34:0.269154):0.0747599):0.17822):0.235792):0.117218):0.170156,20:0.472715):0.166422,(35:1.764817,((((((36:0.145977,37:0.185792):0.0456125,38:0.030262):0.724487,39:0.672548):0.159581,((41:0.152872,(42:0.017706,43:0.023775):0.166014):0.538907,(((44:0.851777,45:1.107240):0.250296,46:1.552989):0.240756,(47:1.177298,48:0.908579):0.255423):0.669891):0.324026):0.245524,40:0.820162):0.342637,(((49:0.000001,50:0.000001):0.0580572,51:0.101819):1.01354,52:1.093727):0.50277):0.40287):0.654446):0.0824368):0.455054):0.109613):0.134805);
 201: 1 -33118.06326 -32914.58625 (0:0.162869,1:0.147263,(2:0.243920,(((3:0.237360,(((((8:0.000002,9:0.000002):0.270501,10:0.160989):0.180164,11:0.599398):0.300207,(12:0.000002,13:0.000002):0.732524):0.168581,(((14:1.687210,((((((16:0.000001,17:0.000001):0.169591,18:0.074317):0.136841,19:0.339018):0.383025,20:0.682290):0.0890104,(((((24:0.081349,25:0.083286):0.298489,26:0.070989):0.0537802,27:0.157725):0.13486,(28:0.990923,29:0.511199):0.151844):0.279353,(((30:0.314110,31:0.264168):0.170409,32:0.706192):0.105393,(33:0.177140,34:0.254758):0.0683045):0.118753):0.413919):0.111728,((21:0.516339,22:0.784402):0.358847,23:0.676950):0.642735):0.197842):0.0171895,((35:1.319404,(((49:0.000001,50:0.000001):0.0762162,51:0.087100):0.656232,52:1.367093):0.476718):0.421606,((((((36:0.159898,37:0.142763):0.051502,38:0.033017):0.561078,(41:0.189229,(42:0.033837,43:0.054055):0.176213):0.941107):0.0970992,39:0.665536):0.576408,40:0.784885):0.31659,((44:0.824633,(45:0.732957,46:1.592010):0.128439):0.526298,(47:0.903591,48:1.103524):0.373795):0.418025):0.0575223):0.541713):0.183939,15:0.564864):0.368538):0.103858):0.115485,(4:0.279380,5:0.533443):0.188398):0.0352054,(6:0.447532,7:0.471306):0.196526):0.0592245):0.035638);
 202: 1 -32898.50729 -32909.13636 (0:0.222933,(1:0.182576,((3:0.269881,(((((8:0.000001,9:0.000001):0.296147,10:0.182532):0.351522,11:0.655285):0.165996,(12:0.000001,13:0.000001):0.667421):0.20145,((14:1.517231,15:0.473400):0.24753,(((((((16:0.000001,17:0.000001):0.162249,18:0.070571):0.0931076,19:0.240328):0.337514,((((((24:0.031963,25:0.087187):0.212241,26:0.069789):0.111896,27:0.120226):0.257554,(28:0.892384,29:0.579543):0.205754):0.18925,32:0.588396):0.109594,((30:0.232279,31:0.211568):0.201428,(33:0.162351,34:0.240041):0.0832081):0.0432055):0.415118):0.0995117,((21:0.535613,22:0.737280):0.227014,23:0.629363):0.578316):0.0912346,(35:1.197595,((((((36:0.142201,37:0.192552):0.0625641,38:0.024060):0.612859,39:0.642452):0.319649,(41:0.188679,(42:0.040047,43:0.040802):0.170805):0.587953):0.270228,(((44:0.482689,(45:0.975435,46:1.384666):0.279407):0.758285,(47:1.212853,48:0.754493):0.305414):0.33736,(((49:0.000001,50:0.000001):0.0627595,51:0.079646):0.752808,52:1.205633):0.592385):0.364769):0.124985,40:0.772550):0.264495):0.655358):0.0868304,20:0.471044):0.245097):0.210043):0.154698):0.0745445,((4:0.383751,5:0.411540):0.224131,(6:0.383799,7:0.457878):0.169273):0.143078):0.0972285):0.0215479,2:0.248601);
 203: 1 -33400.61846 -32906.69623 (0:0.121786,(1:0.166664,(2:0.261579,(3:0.328721,(((6:0.393560,7:0.503843):0.219982,((((8:0.000002,9:0.000002):0.335594,10:0.199480):0.274776,11:0.634327):0.276996,(12:0.000002,13:0.000002):0.718852):0.0956901):0.0829302,((14:1.541285,15:0.417590):0.439541,((((((16:0.000001,17:0.000001):0.19358,18:0.085989):0.115856,19:0.253171):0.37746,(((21:0.577026,22:0.684593):0.456469,23:0.509606):0.626587,(((((((24:0.045472,25:0.115379):0.229221,26:0.077401):0.137557,27:0.105628):0.276752,32:0.618001):0.118132,((30:0.301966,31:0.258383):0.190647,(33:0.189230,34:0.230495):0.108669):0.139008):0.120608,28:0.908991):0.064261,29:0.622176):0.162665):0.142798):0.207469,20:0.522812):0.245347,((35:1.665756,(((49:0.000001,50:0.000001):0.073979,51:0.099106):0.644043,52:1.142046):0.283504):0.252815,((((((36:0.132535,37:0.133414):0.045777,38:0.013522):0.697113,39:0.529190):0.163768,(41:0.289926,(42:0.013759,43:0.042392):0.0456658):0.58881):0.322585,40:0.701097):0.397392,((44:0.681353,(45:0.840793,46:1.636018):0.180647):0.775226,(47:1.045025,48:0.694661):0.287604):0.346971):0.00157578):0.721441):0.106437):0.220869):0.0231499):0.101238):0.0313858):0.0869156,(4:0.247200,5:0.423159):0.335107);
 204: 2 -33611.32503 -32923.81613 (0:0.210518,((1:0.140650,(((4:0.438892,5:0.346002):0.235848,(6:0.472699,7:0.473217):0.162572):0.0831622,((((8:0.000001,9:0.000001):0.282769,10:0.255915):0.164391,11:0.727198):0.331031,((12:0.000001,13:0.000001):0.764456,((14:1.651533,((((((16:0.000001,17:0.000001):0.196075,18:0.096480):0.136794,19:0.220530):0.31203,(((21:0.607632,22:0.725113):0.272317,23:0.546149):0.527902,(((((24:0.049037,25:0.078047):0.266172,26:0.066371):0.0948988,27:0.187851):0.232084,(28:0.843695,29:0.466447):0.209247):0.178188,(((30:0.226501,31:0.250591):0.140524,32:0.581905):0.0920812,(33:0.113780,34:0.258949):0.136973):0.157182):0.249071):0.0787431):0.180788,20:0.566458):0.206475,(35:1.419158,(((((((36:0.111371,37:0.133121):0.0463867,38:0.042092):0.600852,39:0.867766):0.187447,(41:0.277922,(42:0.030473,43:0.054608):0.111745):0.584804):0.323715,40:0.806152):0.308885,(((44:0.599057,45:1.030336):0.218913,46:1.489553):0.460782,(47:1.037687,48:0.902842):0.354453):0.313435):0.201763,(((49:0.000001,50:0.000001):0.0948192,51:0.091167):0.696603,52:1.270228):0.440243):0.350541):0.526849):0.0375102):0.102248,15:0.711175):0.285076):0.192218):0.0896721):0.118192):0.0926865,2:0.252513):0.0473051,3:0.297955);
 205: 1 -32155.30512 -32917.40207 (0:0.227688,(1:0.138989,((3:0.325499,(((((8:0.000002,9:0.000002):0.287563,10:0.131415):0.163893,(12:0.000002,13:0.000002):0.884157):0.0935647,11:0.781775):0.190397,((((14:1.663263,(35:1.595481,((((((36:0.139917,37:0.149701):0.0415434,38:0.031336):0.685898,(39:0.700705,(41:0.176586,(42:0.024481,43:0.018544):0.12548):0.574074):0.0630385):0.313299,40:0.760506):0.189893,(((44:0.602234,46:1.400286):0.0842854,45:0.989540):0.289577,(47:1.051418,48:1.019579):0.358252):0.48831):0.0821548,(((49:0.000001,50:0.000001):0.0612691,51:0.103145):0.724086,52:1.301118):0.547084):0.315168):0.382372):0.0767253,(((((16:0.000001,17:0.000001):0.142945,18:0.111810):0.165483,19:0.208581):0.31955,((21:0.559622,22:0.878264):0.410343,23:0.398753):0.486409):0.0533861,(((((24:0.057234,25:0.083473):0.193279,26:0.087375):0.0918835,27:0.115862):0.281534,(28:0.918745,29:0.518619):0.106238):0.122582,(((30:0.288735,31:0.270865):0.0880126,32:0.764979):0.0923491,(33:0.091944,34:0.291868):0.117577):0.178885):0.224496):0.125996):0.169257,20:0.733797):0.198443,15:0.712036):0.208992):0.0710315):0.105995,((4:0.303235,5:0.296366):0.200008,(6:0.470511,7:0.465612):0.125358):0.148778):0.0609216):0.0243307,2:0.260660);
 206: 1 -33561.84254 -32921.35436 (0:0.184507,(1:0.144689,(2:0.192306,(4:0.253297,5:0.452594):0.249144):0.100384):0.0657915,(3:0.327052,(((6:0.412718,7:0.457507):0.126038,((((8:0.000001,9:0.000001):0.255127,10:0.232211):0.143873,11:0.754925):0.207194,(12:0.000001,13:0.000001):0.709767):0.119169):0.0531393,((14:1.844096,(((((((16:0.000001,17:0.000001):0.182804,18:0.105907):0.111955,19:0.265839):0.472506,((((24:0.065607,25:0.069064):0.164994,(26:0.074698,27:0.209295):0.0443281):0.265901,(28:0.828418,29:0.515359):0.240918):0.162225,(((30:0.302414,31:0.271346):0.120907,32:0.764050):0.0977591,(33:0.167800,34:0.322470):0.108395):0.128981):0.339692):0.0766174,(21:0.892890,(22:1.172116,23:0.486388):0.290336):0.524449):0.0995981,20:0.593876):0.153196,((35:1.093408,(((49:0.000001,50:0.000001):0.120577,51:0.112764):1.08538,52:1.301645):0.309523):0.222432,((((((36:0.145744,37:0.142441):0.0613857,38:0.015351):0.808711,39:0.792106):0.219873,((41:0.364121,42:0.017023):0.0327972,43:0.033976):0.6956):0.372834,(((44:0.709636,45:1.014014):0.282733,46:2.104477):0.289615,(47:1.009349,48:0.813668):0.496728):0.434652):0.194053,40:0.862622):0.245127):0.795731):0.11501):0.116129,15:1.007051):0.197651):0.10566):0.111717);
 207: 1 -32857.91372 -32914.49286 (0:0.163911,(1:0.126336,(3:0.254810,((6:0.537175,7:0.405480):0.169301,(((((8:0.000001,9:0.000001):0.22111,10:0.233267):0.305457,11:0.608961):0.385248,(12:0.000001,13:0.000001):0.770648):0.0939496,((14:1.525929,15:0.643410):0.158972,(((((16:0.000001,17:0.000001):0.168767,18:0.084698):0.0838603,19:0.410989):0.330993,(((21:0.419482,22:0.877094):0.446574,23:0.613099):0.748996,((((((24:0.102088,25:0.070567):0.229474,26:0.111496):0.0800862,27:0.136329):0.244935,(28:0.784064,29:0.477776):0.177266):0.233439,(((30:0.254670,31:0.276424):0.143209,32:0.645587):0.17329,(33:0.223790,34:0.266152):0.0361646):0.148807):0.207207,((35:1.400796,(((((36:0.164736,37:0.178091):0.0161138,38:0.046288):0.715215,39:0.369230):0.104863,(41:0.150922,(42:0.018892,43:0.043703):0.175828):0.733184):0.430956,40:0.759086):0.199656):0.149027,((((44:0.896645,45:0.817172):0.321666,46:1.780767):0.246488,(47:1.231778,48:0.710719):0.642808):0.124935,(((49:0.000001,50:0.000001):0.0722648,51:0.102546):0.679779,52:1.318154):0.504709):0.164116):0.591237):0.0757216):0.116054):0.20807,20:0.506539):0.225179):0.318865):0.0414773):0.0605992):0.125148):0.0441692,(2:0.222936,(4:0.216271,5:0.392502):0.310289):0.0849843);
 208: 1 -33457.12683 -32908.14197 (0:0.242180,(1:0.109482,((3:0.348714,(((((8:0.000002,9:0.000002):0.282045,10:0.162396):0.258932,11:0.787962):0.223863,(12:0.000002,13:0.000002):0.679097):0.172617,(((14:1.556313,20:0.545062):0.0959603,(((((16:0.000001,17:0.000001):0.129857,18:0.084151):0.105336,19:0.403522):0.421977,((21:0.513955,22:0.833172):0.426336,23:0.625414):0.44163):0.0529223,((((24:0.072197,25:0.048363):0.236025,(26:0.047739,27:0.190833):0.0586212):0.212342,(28:0.901947,29:0.545074):0.181508):0.171913,(((30:0.229972,31:0.350119):0.16126,32:0.736165):0.133674,(33:0.220905,34:0.225110):0.125958):0.190039):0.272501):0.22558):0.135908,(15:0.688663,(35:1.394361,((((((36:0.144709,37:0.109334):0.0593556,38:0.040118):0.445877,39:0.767235):0.166417,(41:0.200341,(42:0.028288,43:0.044790):0.182698):0.631384):0.326341,40:0.844866):0.310602,(((((44:0.901871,45:1.008578):0.191294,46:1.631001):0.426274,47:1.073924):0.147053,48:0.883117):0.246011,(((49:0.000001,50:0.000001):0.1209,51:0.050740):1.02588,52:1.422986):0.336456):0.13833):0.347203):0.498665):0.0925879):0.378328):0.107848):0.102909,((4:0.220400,5:0.432128):0.304744,(6:0.451084,7:0.364799):0.25239):0.138546):0.0730642):0.038626,2:0.275315);
 209: 1 -32540.28348 -32911.08917 (0:0.176855,(1:0.138766,((3:0.304478,((4:0.299482,5:0.399666):0.150591,(6:0.430789,7:0.460749):0.191286):0.0958399):0.0301471,(((((8:0.000002,9:0.000002):0.233674,10:0.267881):0.257573,11:0.532336):0.190624,(12:0.000002,13:0.000002):0.620274):0.187212,(((14:1.430998,15:0.428227):0.274813,(35:1.194296,(((((((36:0.155084,37:0.180474):0.0368781,38:0.023181):0.695006,39:0.696538):0.176812,(41:0.147277,(42:0.013762,43:0.043850):0.151832):0.49895):0.37509,(((44:0.697976,45:0.987616):0.427654,(47:1.051847,48:0.850710):0.413648):0.120185,46:1.739345):0.53802):0.227094,40:0.846808):0.257448,(((49:0.000001,50:0.000001):0.0544466,51:0.096235):0.992572,52:1.265361):0.37698):0.258408):0.665395):0.155739,(((((16:0.000001,17:0.000001):0.161262,18:0.115477):0.147231,19:0.304573):0.340456,(((21:0.521281,22:0.831025):0.231022,23:0.427250):0.635925,(((((24:0.092817,25:0.048272):0.202032,26:0.094705):0.0945425,27:0.101345):0.30638,(28:0.829288,29:0.423420):0.158463):0.198231,(((30:0.317123,31:0.326726):0.122401,32:0.729529):0.0535454,(33:0.222704,34:0.273153):0.117209):0.102039):0.210827):0.122108):0.161103,20:0.747110):0.160378):0.353486):0.0562023):0.142426):0.0187625,2:0.316764);
 210: 1 -32823.02008 -32909.55859 (0:0.180252,((1:0.127650,((3:0.339954,(((((8:0.000001,9:0.000001):0.272075,10:0.179930):0.247919,11:0.647968):0.102059,(12:0.000001,13:0.000001):0.738461):0.206766,(((14:1.596691,((((((16:0.000001,17:0.000001):0.133346,18:0.024032):0.0987707,19:0.244508):0.321403,(21:0.703497,(22:0.903294,23:0.882534):0.187586):0.652396):0.0497221,((((24:0.066506,25:0.068125):0.171325,(26:0.031427,27:0.197956):0.0546109):0.233633,(28:0.702719,29:0.631538):0.128374):0.244703,((((30:0.172427,31:0.388887):0.0800225,32:0.632542):0.170158,33:0.143271):0.0769588,34:0.319610):0.189305):0.19839):0.138122,20:0.542013):0.165084):0.21849,((35:1.775679,(((49:0.000001,50:0.000001):0.0699329,51:0.123799):0.779295,52:1.140506):0.548896):0.161265,((((((36:0.131488,37:0.148553):0.0605537,38:0.000002):0.61054,39:0.621967):0.229264,(41:0.176440,(42:0.019921,43:0.038481):0.148095):0.608896):0.331349,(((44:0.880320,(45:0.672676,46:1.724170):0.199426):0.437955,47:0.961406):0.140848,48:0.906908):0.494077):0.171726,40:0.940424):0.301988):0.67944):0.135477,15:0.800150):0.26299):0.0354102):0.0744958,(6:0.340819,7:0.374726):0.190322):0.142366):0.0726857,2:0.244507):0.0668761,(4:0.155383,5:0.460758):0.358786);
 211: 1 -32572.18326 -32928.19878 (0:0.284565,(1:0.202344,(((3:0.349120,(6:0.508958,7:0.488018):0.158432):0.0653463,(((((8:0.000001,9:0.000001):0.368464,10:0.099267):0.326851,11:0.821288):0.117182,(12:0.000001,13:0.000001):0.624926):0.172162,((14:1.609429,15:0.591505):0.195605,((((((16:0.000001,17:0.000001):0.217506,18:0.094863):0.141031,19:0.245992):0.35732,((((((24:0.058362,25:0.043714):0.233832,26:0.077306):0.125053,27:0.115395):0.270593,(28:0.901479,29:0.675310):0.219203):0.167071,(((30:0.256937,31:0.239459):0.11818,32:0.679371):0.183926,(33:0.183679,34:0.248113):0.0528422):0.192939):0.197023,(35:1.584902,(((((((36:0.162005,38:0.067862):0.0385008,37:0.128353):0.432212,39:0.615242):0.209658,(41:0.182655,(42:0.021440,43:0.034581):0.169876):0.476433):0.284775,(((44:0.844383,(45:0.765075,46:1.927327):0.222768):0.434475,47:1.338814):0.11046,48:0.769363):0.53132):0.167853,40:0.690310):0.333996,(((49:0.000001,50:0.000001):0.0847114,51:0.082093):0.662931,52:1.329957):0.658777):0.165473):0.437564):0.174043):0.0457287,(21:0.726620,(22:1.196043,23:0.567355):0.0874012):0.705074):0.177339,20:0.415173):0.248369):0.183401):0.0749786):0.0958146,(4:0.305452,5:0.452064):0.290599):0.0349327):0.0317914,2:0.214350);
 212: 1 -32259.18748 -32927.01384 (0:0.135019,((1:0.046249,((6:0.449558,7:0.346253):0.0740448,(((((8:0.000001,9:0.000001):0.218424,10:0.256640):0.189114,11:0.746630):0.194638,(12:0.000001,13:0.000001):0.630812):0.158652,((14:2.327976,(((((((16:0.000001,17:0.000001):0.144601,18:0.079345):0.115226,19:0.243572):0.320124,((((((24:0.073814,25:0.044663):0.197117,26:0.052491):0.0711504,27:0.138063):0.269669,28:0.829005):0.0738731,29:0.604514):0.174403,(((30:0.340313,31:0.270879):0.152415,32:0.705231):0.210933,(33:0.205167,34:0.237011):0.113486):0.103721):0.355617):0.0778669,((21:0.651638,22:1.061016):0.299761,23:0.607038):0.598829):0.130862,20:0.521914):0.143329,(35:1.456417,((((((36:0.125144,37:0.169861):0.0283947,38:0.028489):0.70874,(39:0.708797,(41:0.164628,(42:0.011153,43:0.028808):0.175278):0.57142):0.214999):0.350432,40:0.704189):0.375697,((((44:0.861623,45:0.851631):0.336569,47:1.319589):0.086247,48:1.077595):0.170266,46:1.725399):0.523467):0.299162,(((49:0.000001,50:0.000001):0.111903,51:0.129326):1.10529,52:0.996457):0.569202):0.227752):0.319338):0.0868042):0.141115,15:0.768413):0.290974):0.10498):0.222757):0.128662,(2:0.149856,(4:0.242918,5:0.382736):0.285794):0.0745936):0.072885,3:0.474191);
 213: 2 -32931.97017 -32924.15083 (0:0.212605,(1:0.086231,(((4:0.363316,5:0.372210):0.215215,(6:0.501793,7:0.370971):0.0920825):0.0786683,(((((8:0.000002,9:0.000002):0.274345,10:0.134314):0.323203,11:0.492219):0.138249,(12:0.000002,13:0.000002):0.592389):0.222011,((14:1.674249,15:0.712976):0.293687,((((((16:0.000001,17:0.000001):0.183801,18:0.053501):0.104339,19:0.351280):0.301867,(((21:0.665860,22:0.959257):0.189145,23:0.667967):0.35252,((((24:0.092196,25:0.065570):0.246208,(26:0.095263,27:0.205498):0.109491):0.151758,(28:0.741207,29:0.639362):0.164054):0.299583,((30:0.234993,(31:0.158995,32:0.714636):0.166899):0.29935,(33:0.173651,34:0.282856):0.139971):0.159136):0.478826):0.0779993):0.206747,20:0.533267):0.181507,(35:1.200631,(((((((36:0.165144,37:0.126389):0.0369322,38:0.040259):0.673166,39:0.805438):0.136909,(41:0.244830,(42:0.020976,43:0.036092):0.180343):0.616313):0.22289,((44:0.736387,(45:0.708992,46:1.890029):0.125807):0.209521,(47:1.059010,48:0.877185):0.229929):0.427712):0.235321,40:0.885460):0.181896,(((49:0.000001,50:0.000001):0.102411,51:0.121734):0.807383,52:1.331701):0.535695):0.233227):0.758543):0.0968886):0.252952):0.0944034):0.13141):0.105993,(2:0.193240,3:0.367585):0.0438655);
 214: 1 -32918.34621 -32909.83653 (0:0.166216,((1:0.167148,2:0.287648):2.40113e-06,(3:0.315105,((6:0.445967,7:0.399899):0.0913637,((((8:0.000002,9:0.000002):0.25607,10:0.197118):0.319408,11:0.709103):0.378951,((12:0.000002,13:0.000002):0.722025,(((14:1.714632,(35:1.501288,(((((((36:0.101226,37:0.146157):0.059611,38:0.000003):0.716723,39:0.606291):0.37705,(41:0.205482,(42:0.032809,43:0.041427):0.120647):0.548653):0.170004,((((44:0.806375,45:0.787305):0.281327,47:1.199559):0.184319,46:1.520583):0.113847,48:0.916204):0.572166):0.220952,(((49:0.000001,50:0.000001):0.149399,51:0.017416):0.692,52:1.790974):0.652014):0.15088,40:0.956460):0.385198):0.360225):0.192937,((((((16:0.000001,17:0.000001):0.125801,18:0.055783):0.149978,19:0.205954):0.280378,((21:0.354059,22:0.769721):0.521505,23:0.628061):0.670345):0.114559,((((24:0.065416,25:0.070086):0.180523,(26:0.101606,27:0.131731):0.0699613):0.143035,(28:0.835856,29:0.495725):0.220552):0.159324,(((30:0.224695,31:0.224143):0.141824,32:0.676045):0.133997,(33:0.148864,34:0.192432):0.069664):0.054516):0.491778):0.202016,20:0.663190):0.0591706):0.12414,15:0.706240):0.25163):0.215912):0.0354388):0.165957):0.147168):0.0718971,(4:0.199968,5:0.498344):0.339302);
 215: 1 -31902.42268 -32919.18042 (0:0.160931,(1:0.119535,((3:0.295035,(((((8:0.000001,9:0.000001):0.235234,10:0.160957):0.250778,11:0.609966):0.200078,(12:0.000001,13:0.000001):0.580398):0.169863,((14:1.370804,15:0.406191):0.209147,(((((16:0.000001,17:0.000001):0.182085,18:0.117743):0.138075,19:0.203121):0.273664,(((21:0.497798,22:0.998714):0.220899,23:0.714123):0.650113,((((((24:0.077526,25:0.053267):0.254326,26:0.068422):0.119172,27:0.086319):0.250452,(28:0.700460,29:0.572280):0.202074):0.170084,(((30:0.265058,31:0.221192):0.183436,32:0.722496):0.100843,(33:0.101556,34:0.249820):0.132771):0.114598):0.198796,(35:1.292477,(((((36:0.136662,38:0.053414):0.0316791,37:0.098151):0.454109,(39:0.751034,(41:0.188582,(42:0.040731,43:0.026023):0.121161):0.656725):0.128334):0.272061,40:0.860076):0.260024,((((44:0.890289,45:0.827730):0.237591,46:1.212502):0.222503,(47:0.943559,48:0.853490):0.254152):0.474484,(((49:0.000001,50:0.000001):0.0871153,51:0.090797):0.749221,52:1.158794):0.513998):0.166648):0.319269):0.535238):0.185855):0.0353172):0.16305,20:0.497460):0.195629):0.21965):0.0889377):0.0335902,((4:0.251687,5:0.358030):0.223936,(6:0.392236,7:0.320533):0.153475):0.167964):0.0813447):0.0480468,2:0.234303);
 216: 2 -32393.99827 -32906.81566 (0:0.218426,1:0.134961,(2:0.278555,(((3:0.297934,((14:1.487155,15:0.206071):0.380064,((((((16:0.000001,17:0.000001):0.137834,18:0.060189):0.121866,19:0.255197):0.300278,(((21:0.410789,22:0.710473):0.498061,23:0.596693):0.408528,((((24:0.088642,25:0.107028):0.166593,(26:0.049337,27:0.190937):0.0638164):0.235718,(28:0.985674,29:0.503422):0.1057):0.235361,(((30:0.209396,31:0.297019):0.0939603,32:0.731544):0.139887,(33:0.122805,34:0.297494):0.110395):0.133495):0.303659):0.130544):0.282736,20:0.557316):0.133822,(35:1.211005,(((((((36:0.124310,37:0.182578):0.0462277,38:0.020232):0.695362,39:0.809448):0.216017,40:1.013259):0.187555,(41:0.230309,(42:0.019828,43:0.027083):0.113206):0.650009):0.31074,(((44:0.995941,46:1.717661):0.0739076,45:0.889825):0.388619,(47:1.075370,48:1.070214):0.209099):0.304421):0.147932,(((49:0.000001,50:0.000001):0.0820024,51:0.078174):0.8128,52:1.347013):0.667524):0.44074):0.690577):0.147305):0.473468):0.0475064,((((8:0.000001,9:0.000001):0.299756,10:0.163039):0.238873,11:0.888387):0.115233,(12:0.000001,13:0.000001):0.742356):0.218195):0.0416879,((4:0.270012,5:0.390394):0.244695,(6:0.348823,7:0.560077):0.106246):0.116957):0.0863206):0.0409416);
 217: 2 -31632.06151 -32909.96063 (0:0.217468,(1:0.129036,((3:0.327610,(((6:0.321711,7:0.580756):0.154671,((14:1.424987,15:0.583857):0.478511,((((((16:0.000001,17:0.000001):0.180995,18:0.109406):0.089643,19:0.249058):0.273802,(((21:0.762948,22:0.741002):0.303055,23:0.623568):0.464613,(((((24:0.056298,25:0.117624):0.194685,26:0.104513):0.083209,27:0.133622):0.228901,(28:0.761650,29:0.502609):0.192087):0.196856,(((30:0.282469,31:0.209561):0.0872465,32:0.612475):0.166574,(33:0.155795,34:0.296506):0.0731567):0.105885):0.18899):0.302496):0.133968,(35:1.252315,(((((((36:0.141811,37:0.164184):0.0530888,38:0.011935):0.656618,39:0.742514):0.114414,(41:0.174529,(42:0.013741,43:0.045119):0.129744):0.629117):0.300487,(((44:0.704517,46:1.666055):0.154423,45:0.802042):0.303565,(47:0.866216,48:0.894446):0.254314):0.50134):0.167583,40:0.730049):0.239578,(((49:0.000001,50:0.000001):0.118202,51:0.113810):0.758703,52:1.056907):0.399172):0.163698):0.587143):0.133631,20:0.605473):0.154694):0.266484):0.0199929,((((8:0.000002,9:0.000002):0.364987,10:0.151400):0.19228,11:0.727081):0.191139,(12:0.000002,13:0.000002):0.790181):0.321444):0.120711):0.0530214,(4:0.331899,5:0.424968):0.334183):0.0714013):0.0243846,2:0.299915);
 218: 1 -32284.52732 -32915.62849 (0:0.198178,(1:0.158271,(2:0.230507,(3:0.266100,(((((8:0.000002,9:0.000002):0.342656,10:0.126279):0.355329,(12:0.000002,13:0.000002):0.566498):0.135121,11:0.885101):0.107775,(((14:1.208627,20:0.588630):0.117366,(((16:0.000001,17:0.000001):0.0807234,(18:0.091183,19:0.298451):0.0788392):0.413935,((21:0.710382,(22:1.100823,23:0.632511):0.208964):0.50861,(((((24:0.097435,25:0.102784):0.182044,26:0.095971):0.091564,27:0.124431):0.220203,(28:0.814981,29:0.680505):0.176978):0.143858,((30:0.330250,(31:0.241211,32:0.780088):0.106992):0.141578,(33:0.149799,34:0.318685):0.128326):0.2063):0.144755):0.112391):0.150958):0.149526,(15:0.358910,(35:1.092229,(((((((36:0.132756,37:0.115087):0.0334374,38:0.062651):0.625687,39:0.921132):0.196462,(41:0.192661,(42:0.031174,43:0.035466):0.126185):0.531868):0.29116,40:0.793942):0.271503,(((49:0.000001,50:0.000001):0.0532061,51:0.094416):0.943346,52:1.212479):0.399615):0.125552,(((44:0.665780,46:1.823746):0.0763561,45:0.898545):0.444834,(47:0.908018,48:0.875226):0.366896):0.329445):0.349786):0.750949):0.246859):0.322351):0.129984):0.135581):0.0406876):0.0745227,((4:0.367614,5:0.459216):0.165158,(6:0.456582,7:0.504746):0.173907):0.168915);
 219: 1 -32758.06287 -32908.97185 (0:0.171414,1:0.138810,((2:0.199770,(4:0.288438,5:0.360082):0.28301):0.0714044,(3:0.340300,((6:0.471155,7:0.533208):0.137298,((((8:0.000001,9:0.000001):0.277441,10:0.180832):0.395991,11:0.600501):0.297178,((12:0.000001,13:0.000001):0.70368,(((14:1.843430,15:0.354358):0.270653,(35:1.424459,(((((36:0.175706,37:0.127381):0.0575016,38:0.016775):0.588148,(39:0.671878,(41:0.160883,(42:0.027792,43:0.042038):0.133462):0.740657):0.210448):0.437486,40:0.773615):0.277217,((((44:0.721895,(45:0.802074,46:1.716077):0.140484):0.56539,48:0.895447):0.232894,47:0.848206):0.762215,(((49:0.000001,50:0.000001):0.0787063,51:0.091353):0.720613,52:1.506267):0.344349):0.257411):0.239998):0.473827):0.165057,(((((16:0.000001,17:0.000001):0.171834,18:0.113576):0.129155,19:0.205543):0.306922,((21:0.692716,(22:1.153141,23:0.692437):0.0879256):0.666369,(((((24:0.061773,25:0.086805):0.213472,(26:0.052675,27:0.189138):0.0579754):0.218935,28:0.890428):0.111311,29:0.650619):0.121941,(((30:0.240000,31:0.220154):0.14272,32:0.568759):0.136622,(33:0.179670,34:0.285537):0.101454):0.167704):0.237806):0.162894):0.139464,20:0.618549):0.17926):0.287749):0.191209):0.0615337):0.0620233):0.111216):0.042128);
 220: 1 -32273.39398 -32910.23014 (0:0.138250,1:0.229513,(2:0.238814,((3:0.267254,(((((8:0.000001,9:0.000001):0.25905,10:0.176487):0.317937,11:0.585319):0.15918,(12:0.000001,13:0.000001):0.684215):0.179375,((14:1.729408,(((((16:0.000001,17:0.000001):0.172488,18:0.091546):0.0786606,19:0.271471):0.395422,(((21:0.629786,22:1.088566):0.452192,23:0.535681):0.621161,(((((24:0.064473,25:0.051463):0.159763,(26:0.060887,27:0.241382):0.0618625):0.21378,(28:0.792546,29:0.527297):0.165309):0.176834,(((30:0.266640,31:0.238347):0.175585,32:0.680169):0.0969707,(33:0.153368,34:0.284388):0.0621428):0.214945):0.158595,(35:1.501989,(((((((36:0.150673,37:0.123147):0.0517819,38:0.010195):0.748474,39:0.640988):0.165411,(41:0.187788,(42:0.022942,43:0.021136):0.121761):0.645445):0.383587,40:0.803944):0.108598,((44:0.812239,(45:0.940390,46:1.645086):0.148462):0.326932,(47:1.017565,48:0.850668):0.320477):0.38325):0.296972,(((49:0.000001,50:0.000001):0.0822101,51:0.136404):0.66168,52:1.081996):0.423531):0.244928):0.706746):0.0954415):0.0510242):0.115121,20:0.625288):0.105624):0.162027,15:0.527795):0.171084):0.123161):0.080366,((4:0.248128,5:0.328669):0.164837,(6:0.379175,7:0.485868):0.196094):0.10549):0.0849101):0.0150501);
 221: 1 -32615.66477 -32921.81158 (0:0.199689,(1:0.127255,(((3:0.347486,(((((8:0.000001,9:0.000001):0.30161,10:0.185073):0.246404,11:0.798104):0.194582,(12:0.000001,13:0.000001):0.68008):0.12491,((14:1.663308,15:0.465686):0.281807,((((((16:0.000001,17:0.000001):0.144894,18:0.092185):0.10327,19:0.206530):0.346461,(((21:0.462268,22:0.822661):0.34448,23:0.576023):0.518596,((((((24:0.076227,25:0.055441):0.315982,26:0.062376):0.0877235,27:0.130966):0.184976,32:0.814749):0.194131,(28:0.979141,29:0.468795):0.1391):0.155985,((30:0.307443,31:0.296083):0.200514,(33:0.182472,34:0.227682):0.175626):0.137252):0.331782):0.0728161):0.208937,20:0.653873):0.0675518,(35:1.339773,(((((((36:0.147019,37:0.134658):0.0386168,38:0.023525):0.628178,39:0.738643):0.208192,40:0.877909):0.20967,(41:0.226359,(42:0.038208,43:0.031130):0.136933):0.511059):0.248584,(((44:0.869664,45:0.995299):0.339112,46:1.440108):0.411702,(47:1.196407,48:0.817022):0.193404):0.371246):0.285939,(((49:0.000001,50:0.000001):0.108701,51:0.102104):0.831431,52:1.200249):0.534606):0.370289):0.616248):0.119048):0.2845):0.0772896):0.0463427,(4:0.345444,5:0.452787):0.239129):0.0311902,(6:0.354439,7:0.521798):0.285781):0.115024):0.0580251,2:0.219357);
 222: 1 -32871.85176 -32905.49752 (0:0.228130,1:0.121408,(2:0.220605,((3:0.318860,(((((8:0.000002,9:0.000002):0.377205,10:0.218587):0.233873,11:0.756027):0.183219,(12:0.000002,13:0.000002):0.664797):0.229,(((14:1.707966,15:0.371041):0.249319,(35:1.280650,(((((((36:0.127698,37:0.140537):0.0519721,38:0.012626):0.571601,39:0.922252):0.255412,(41:0.203409,(42:0.016680,43:0.032509):0.160334):0.613224):0.212766,(((44:0.871152,45:0.942590):0.267172,46:1.494700):0.338754,(47:1.249583,48:0.799722):0.118963):0.353447):0.223339,40:0.833519):0.0966432,(((49:0.000001,50:0.000001):0.0437459,51:0.100018):0.823355,52:1.556048):0.525175):0.558064):0.404389):0.196402,(((((16:0.000001,17:0.000001):0.167532,18:0.062469):0.174547,19:0.227878):0.335385,(((21:0.574033,22:0.969854):0.1601,23:0.925182):0.469526,((((24:0.069357,25:0.064442):0.160861,(26:0.102874,27:0.197138):0.0657145):0.234333,(28:0.886042,29:0.501239):0.21314):0.199777,(((30:0.252024,31:0.263622):0.123503,32:0.719046):0.124058,(33:0.175881,34:0.231813):0.076866):0.155912):0.442979):0.0772171):0.0828084,20:0.620797):0.189628):0.258137):0.0841394):0.0694247,((4:0.361044,5:0.392211):0.310878,(6:0.388166,7:0.456869):0.129322):0.13645):0.0930719):0.0619807);
 223: 2 -33307.54022 -32913.73369 (0:0.225719,1:0.136586,(2:0.260017,((3:0.418993,(((((8:0.000001,9:0.000001):0.28449,10:0.182794):0.334289,(12:0.000001,13:0.000001):0.702714):0.100096,11:0.807243):0.175058,((14:2.011459,15:0.439485):0.411709,((((((16:0.000001,17:0.000001):0.180138,18:0.066935):0.156018,19:0.273261):0.399749,(((21:0.661295,22:0.935264):0.445244,23:0.629269):0.524439,((((((24:0.094232,25:0.049311):0.23962,26:0.097334):0.0899161,27:0.092277):0.202684,(28:0.841458,29:0.602946):0.163714):0.216465,32:0.677232):0.125415,((30:0.233819,31:0.321305):0.296627,(33:0.171353,34:0.318441):0.0966605):0.115399):0.273894):0.102344):0.211899,20:0.695246):0.178917,((35:1.382871,(((49:0.000001,50:0.000001):0.0913252,51:0.121040):1.0314,52:1.158519):0.382008):0.242956,((((((36:0.121458,37:0.175012):0.0396461,38:0.062115):0.555918,39:0.657180):0.277315,(41:0.177321,(42:0.041618,43:0.021941):0.206395):0.673591):0.317871,((44:0.680905,(45:1.010935,46:1.462601):0.182385):0.596083,(47:1.338604,48:0.687587):0.282216):0.57438):0.184392,40:0.671468):0.34873):0.61245):0.0948843):0.393132):0.0703189):0.0750531,((4:0.251114,5:0.469225):0.242114,(6:0.385887,7:0.438936):0.265182):0.0959786):0.147554):0.0312914);
 224: 2 -33241.46325 -32910.50901 (0:0.178214,((1:0.134894,(((3:0.278474,((14:1.794083,(((((16:0.000001,17:0.000001):0.195561,18:0.103678):0.147631,19:0.361781):0.303361,(((21:0.766873,22:0.866772):0.229071,23:0.792834):0.716257,(((((24:0.108584,25:0.059366):0.293411,26:0.055884):0.0605871,27:0.174518):0.257367,(28:0.758019,29:0.570263):0.158707):0.175588,(((30:0.284625,31:0.276119):0.0891743,32:0.598082):0.159029,(33:0.145692,34:0.316115):0.134793):0.127773):0.237843):0.0927509):0.222161,20:0.578290):0.225539):0.0780436,(15:0.688706,((35:1.743038,(((49:0.000001,50:0.000001):0.0477238,51:0.107768):0.793361,52:1.359523):0.411916):0.224833,((((((36:0.232482,37:0.168390):0.0542973,38:0.016648):0.57432,39:0.817965):0.2234,(41:0.207871,(42:0.029897,43:0.039675):0.133316):0.693028):0.338564,40:0.984006):0.397036,(((44:0.591063,45:0.954280):0.250432,46:1.931068):0.35253,(47:1.563531,48:0.928371):0.190445):0.294976):0.263606):0.829398):0.0811071):0.357496):0.0464687,((((8:0.000001,9:0.000001):0.27872,10:0.160210):0.228366,11:0.707646):0.232329,(12:0.000001,13:0.000001):0.839114):0.227043):0.0524847,(6:0.412080,7:0.456404):0.172445):0.122553):0.0674134,2:0.208468):0.0703279,(4:0.193783,5:0.575910):0.267589);
 225: 1 -33167.73054 -32912.40967 (0:0.161373,(1:0.139313,(2:0.297877,((3:0.365895,(((((8:0.000001,9:0.000001):0.291925,10:0.216093):0.436094,11:0.636551):0.231274,(12:0.000001,13:0.000001):0.732345):0.12884,((14:1.853747,((((((16:0.000001,17:0.000001):0.150497,18:0.107524):0.122803,19:0.356487):0.318517,(((((24:0.050069,25:0.074003):0.171401,(26:0.101036,27:0.192355):0.069651):0.246632,28:0.836580):0.0602845,29:0.693203):0.135457,(((30:0.239310,31:0.275849):0.196862,32:0.719426):0.184127,(33:0.201856,34:0.198309):0.0897449):0.108673):0.251979):0.0778606,((21:0.514293,22:0.835989):0.37953,23:0.446496):0.573334):0.0923916,20:0.638227):0.119038):0.143275,(15:0.755297,(35:1.422841,(((((((36:0.163636,37:0.134354):0.0470086,38:0.025798):0.570714,39:0.788122):0.173958,(41:0.168656,(42:0.019319,43:0.046038):0.161447):0.715977):0.597468,40:0.709333):0.365598,(((44:0.845555,(45:0.856409,46:1.424729):0.17369):0.403129,48:0.665272):0.163752,47:1.068575):0.402181):0.157501,(((49:0.000001,50:0.000001):0.0770686,51:0.094064):0.806703,52:1.450245):0.415222):0.244667):0.426627):0.0633211):0.25334):0.0375639):0.0467619,(6:0.526573,7:0.582793):0.15838):0.103429):0.0513773):0.120142,(4:0.262384,5:0.448724):0.400883);
 226: 1 -32661.22456 -32914.49286 (0:0.195024,(1:0.137999,((3:0.378781,(((((8:0.000001,9:0.000001):0.262263,10:0.206993):0.15647,11:0.607813):0.304936,(12:0.000001,13:0.000001):0.660189):0.128699,((14:1.699737,15:0.436337):0.18692,((((((16:0.000001,17:0.000001):0.176861,18:0.082955):0.137847,19:0.270482):0.375296,((21:0.531770,22:0.756633):0.300413,23:0.590601):0.660107):0.0563132,((((((24:0.092150,25:0.031924):0.278778,26:0.085908):0.0865946,27:0.150813):0.287774,(28:0.945550,29:0.573915):0.147117):0.260975,((30:0.224074,(31:0.212725,32:0.715437):0.0814441):0.16805,(33:0.121584,34:0.289790):0.121313):0.113401):0.379846,(35:1.646341,(((((36:0.174355,37:0.153216):0.0278443,38:0.027320):0.711043,(39:0.837377,(41:0.210348,(42:0.021456,43:0.025049):0.141349):0.624885):0.0976401):0.297504,40:0.861048):0.171984,((((44:0.758618,45:0.843303):0.267155,46:1.520580):0.269348,(47:0.964482,48:0.862729):0.215431):0.33165,(((49:0.000001,50:0.000001):0.107327,51:0.064621):0.761537,52:1.401498):0.519226):0.329435):0.365301):0.550787):0.155282):0.117045,20:0.546518):0.252161):0.357241):0.101906):0.0946596,((4:0.286132,5:0.489209):0.159259,(6:0.400966,7:0.354225):0.27636):0.0856103):0.0703508):0.0204798,2:0.262180);
 227: 1 -32420.20999 -32912.38281 (0:0.242371,(1:0.163312,((3:0.351274,(((((8:0.000002,9:0.000002):0.287114,10:0.166713):0.119234,11:0.709981):0.385939,(12:0.000002,13:0.000002):0.722896):0.181671,(((14:1.536002,((((((16:0.000001,17:0.000001):0.195329,18:0.105318):0.107269,19:0.256724):0.338073,20:0.612429):0.0853971,((((24:0.035573,25:0.085923):0.209398,(26:0.107864,27:0.240705):0.0698839):0.238123,(28:0.861634,29:0.487453):0.168871):0.278984,(((30:0.231366,31:0.266025):0.108196,32:0.643405):0.151724,(33:0.160156,34:0.278725):0.0911571):0.0775373):0.401825):0.0661177,((21:0.573921,22:0.764744):0.316667,23:0.768556):0.425359):0.142409):0.0903897,((35:1.393762,(((49:0.000001,50:0.000001):0.0850261,51:0.089388):0.776416,52:1.187346):0.498005):0.153431,((((((36:0.153329,37:0.166355):0.041581,38:0.021372):0.733271,39:0.768565):0.163058,(41:0.158706,(42:0.033654,43:0.037674):0.174681):0.584766):0.323766,((44:0.616980,(45:1.089346,46:1.535493):0.164452):0.477687,(47:1.159389,48:0.741178):0.233495):0.395437):0.203671,40:0.756471):0.17898):0.725221):0.270823,15:0.684670):0.228154):0.0963772):0.0524553,((4:0.309236,5:0.360328):0.228439,(6:0.408812,7:0.405172):0.100801):0.114729):0.102362):0.0227935,2:0.284066);
 228: 1 -32667.34887 -32911.38488 (0:0.233544,(1:0.101540,((3:0.417442,(((((8:0.000001,9:0.000001):0.271621,10:0.188411):0.336082,(12:0.000001,13:0.000001):0.603761):0.111654,11:0.663135):0.217549,((14:1.240554,15:0.578130):0.3474,(((((((16:0.000001,17:0.000001):0.144381,18:0.069328):0.0923677,19:0.258698):0.285487,((21:0.425874,22:0.854612):0.399527,23:0.716632):0.456089):0.0207283,(((((24:0.060849,25:0.116160):0.206996,26:0.081959):0.0639606,27:0.135594):0.206586,(28:0.757801,29:0.548844):0.237065):0.0904002,(((30:0.352332,31:0.329533):0.0798607,32:0.842422):0.117642,(33:0.106146,34:0.289984):0.127137):0.160433):0.40514):0.175245,20:0.516884):0.214077,(35:1.655098,(((((((36:0.143695,38:0.078264):0.0627126,37:0.109404):0.507081,39:0.855742):0.192887,(41:0.163709,(42:0.030730,43:0.029942):0.130681):0.686463):0.38166,((44:0.722519,(45:0.710262,46:1.502674):0.136698):0.492258,(47:1.223814,48:0.527822):0.338274):0.357082):0.184633,(((49:0.000001,50:0.000001):0.0647117,51:0.077793):0.964924,52:1.339258):0.56914):0.0705577,40:0.772566):0.319933):0.564959):0.0972752):0.292052):0.0186727):0.09557,((4:0.306817,5:0.304983):0.259234,(6:0.396195,7:0.429891):0.126881):0.0884696):0.138774):0.0669808,2:0.239206);
 229: 1 -32251.86445 -32909.96063 (0:0.199866,(1:0.094463,(((3:0.308801,(((((8:0.000002,9:0.000002):0.173051,10:0.170635):0.147896,11:0.694978):0.196572,(12:0.000002,13:0.000002):0.711226):0.26245,((14:1.594736,15:0.508093):0.230516,((((((16:0.000001,17:0.000001):0.100631,18:0.141616):0.170136,19:0.252736):0.203661,(((21:0.699372,22:0.731676):0.237824,23:0.517850):0.758043,(((((24:0.049108,25:0.072195):0.218545,26:0.056040):0.0909731,27:0.144974):0.241814,(28:0.724536,29:0.451805):0.174632):0.163877,(((30:0.192510,31:0.250692):0.106741,32:0.734762):0.0918306,(33:0.174125,34:0.259044):0.133693):0.178983):0.255192):0.148039):0.0828116,20:0.786781):0.128978,(35:1.376167,(((((((36:0.141796,37:0.126860):0.0415275,38:0.033311):0.686811,39:0.724496):0.18787,(41:0.186688,(42:0.034168,43:0.048386):0.144359):0.724709):0.318146,(((44:0.658724,45:0.906603):0.207823,46:1.666002):0.1888,(47:1.297586,48:0.824769):0.352103):0.50093):0.182125,(((49:0.000001,50:0.000001):0.0874767,51:0.078414):0.915914,52:1.266178):0.442331):0.189131,40:0.893093):0.229367):0.731314):0.210169):0.170611):2.07404e-06):0.0466618,(6:0.344616,7:0.545052):0.113217):0.0702044,(4:0.265496,5:0.337270):0.2353):0.0782295):0.0160514,2:0.214814);
 230: 1 -33020.27521 -32908.94657 (0:0.241874,1:0.185394,(2:0.279972,((3:0.262614,(((((8:0.000002,9:0.000002):0.193729,11:0.784338):0.0799462,10:0.227044):0.337347,(12:0.000002,13:0.000002):0.667197):0.333975,(((14:1.394999,(35:1.436707,(((((((36:0.149681,37:0.111885):0.0614618,38:0.015952):0.71521,39:0.711894):0.277712,(41:0.150636,(42:0.024787,43:0.049602):0.19995):0.510333):0.239423,((44:0.995317,(45:0.839482,46:1.837955):0.172627):0.376157,(47:1.222078,48:0.850080):0.304124):0.515345):0.244282,40:0.821461):0.258872,(((49:0.000001,50:0.000001):0.0940571,51:0.111038):0.950417,52:1.127107):0.548799):0.264315):0.500153):0.177789,(((((16:0.000001,17:0.000001):0.146975,18:0.097485):0.150779,19:0.271390):0.278037,(((21:0.650553,22:0.814648):0.311194,23:0.541404):0.710045,(((((24:0.046300,25:0.075538):0.21902,(26:0.102254,27:0.153137):0.0426819):0.185833,28:0.924706):0.225869,29:0.644452):0.238043,(((30:0.157746,31:0.296538):0.134506,32:0.559575):0.132836,(33:0.097687,34:0.395088):0.0832074):0.149766):0.22739):0.166194):0.109958,20:0.674655):0.0962372):0.0964126,15:0.626777):0.46015):0.0736305):0.135883,((4:0.285974,5:0.452949):0.176641,(6:0.354485,7:0.673068):0.188989):0.13762):0.0630978):0.0181123);
 231: 2 -32291.7151 -32913.73339 (0:0.218122,(1:0.115414,(3:0.363845,(((4:0.401311,5:0.355931):0.290696,((6:0.399821,7:0.519199):0.0813357,((((8:0.000002,9:0.000002):0.241288,10:0.225314):0.336124,11:0.709837):0.178058,(12:0.000002,13:0.000002):0.625128):0.256453):0.0612313):0.0585345,(((14:1.594548,(35:1.098159,(((((((36:0.165591,37:0.160659):0.048555,38:0.020640):0.662271,39:0.622208):0.210488,(41:0.230028,(42:0.012799,43:0.034076):0.170298):0.540275):0.162735,((44:0.931548,(45:0.775772,46:1.784359):0.209805):0.311533,(47:0.932953,48:1.160518):0.212977):0.964636):0.0722979,40:0.826105):0.215762,(((49:0.000001,50:0.000001):0.105867,51:0.054029):1.01751,52:0.989142):0.639799):0.270365):0.821604):0.0469523,(((((16:0.000001,17:0.000001):0.135991,18:0.106101):0.0311955,19:0.265916):0.355872,(((21:0.721841,22:1.003853):0.369924,23:0.765224):0.665562,((((((((24:0.068218,25:0.088992):0.225481,26:0.057765):0.0554165,27:0.152786):0.165706,28:1.139319):0.155051,29:0.696491):0.130563,32:0.609982):0.150638,(30:0.305608,31:0.281431):0.159991):0.0285465,(33:0.210261,34:0.280611):0.115768):0.325172):0.0474723):0.19681,20:0.411733):0.208212):0.26074,15:0.566862):0.340134):0.0864584):0.0807843):0.0353313,2:0.241817);
 232: 2 -34017.34606 -32907.16537 (0:0.184276,(1:0.185239,(((3:0.350658,(4:0.280816,5:0.359056):0.319102):0.0717127,(((((8:0.000002,9:0.000002):0.251765,10:0.231963):0.291201,11:0.774682):0.169211,(12:0.000002,13:0.000002):0.741424):0.121368,(((14:1.819941,20:0.649839):0.139674,(((((16:0.000001,17:0.000001):0.140461,18:0.080540):0.115209,19:0.332297):0.368568,(((((24:0.074259,25:0.072214):0.257078,26:0.053429):0.107872,27:0.178799):0.234523,(28:0.775023,29:0.611491):0.194052):0.259628,(((30:0.220789,31:0.298137):0.212864,32:0.836419):0.0860638,(33:0.172092,34:0.332885):0.0841455):0.194437):0.342055):0.157234,(21:0.604121,(22:1.049378,23:0.608983):0.159029):0.42796):0.114071):0.19774,(15:0.585787,((35:1.360273,(((49:0.000001,50:0.000001):0.068852,51:0.103089):0.621691,52:1.422480):0.343381):0.110699,((((((36:0.165675,37:0.126993):0.040915,38:0.028190):0.605933,39:0.580025):0.307322,(41:0.207675,(42:0.018144,43:0.058622):0.109022):0.523141):0.245156,((44:0.864506,(45:0.814320,46:1.842280):0.283657):0.498593,(47:1.218027,48:0.735366):0.176336):0.440088):0.226277,40:0.695609):0.297775):0.71935):0.155895):0.319519):0.0619556):0.0649424,(6:0.468724,7:0.471206):0.19815):0.10431):0.0483074,2:0.286067);
 233: 1 -32492.47716 -32914.49286 (0:0.229677,((1:0.138820,((4:0.341025,5:0.412095):0.299014,(6:0.338652,7:0.521211):0.195277):0.0967474):0.0256185,2:0.161062):0.0383218,(3:0.211135,(((((8:0.000001,9:0.000001):0.340965,10:0.197206):0.163577,11:0.707545):0.427347,(12:0.000001,13:0.000001):0.685252):0.168513,((14:1.521963,15:0.545594):0.390111,((((((16:0.000001,17:0.000001):0.134106,18:0.101914):0.148088,19:0.344694):0.454206,(((((24:0.103509,25:0.042554):0.225286,26:0.054504):0.0940031,27:0.149596):0.189026,(28:0.744011,29:0.539748):0.150396):0.24936,(((30:0.242449,31:0.248202):0.150272,32:0.555085):0.243366,(33:0.194753,34:0.307508):0.0605349):0.0867666):0.341061):0.0361329,(((21:0.847057,22:0.864613):0.563928,23:0.585025):0.493653,(35:2.039859,(((((36:0.156342,37:0.171899):0.0478828,38:0.029904):0.623102,(39:0.702272,(41:0.219575,(42:0.033841,43:0.033159):0.116495):0.705028):0.20222):0.60175,40:0.857364):0.252202,((((44:1.042291,45:0.941404):0.295083,46:1.815931):0.333258,(47:1.169680,48:0.695502):0.189888):0.332162,(((49:0.000001,50:0.000001):0.109386,51:0.096752):0.812528,52:1.799640):0.481002):0.353832):0.0896728):0.611127):0.0674441):0.0973787,20:0.728830):0.401636):0.333131):0.0504868):0.182081);
 234: 3 -32120.19114 -32915.13794 (0:0.141360,(1:0.147659,(((3:0.352184,(((((8:0.000002,9:0.000002):0.317565,10:0.154306):0.306137,11:0.660523):0.242526,(12:0.000002,13:0.000002):0.62125):0.159791,(((14:1.710700,((((((16:0.000001,17:0.000001):0.153782,18:0.081397):0.122812,19:0.246367):0.326292,20:0.613342):0.12465,((((24:0.106740,25:0.091651):0.208309,(26:0.112326,27:0.179347):0.0339035):0.233107,(28:1.080746,29:0.559494):0.119605):0.201924,(((30:0.223060,31:0.364823):0.183536,32:0.870631):0.117102,(33:0.192458,34:0.333176):0.0520579):0.17035):0.267591):0.0976055,((21:0.579400,22:0.854697):0.404334,23:0.541459):0.575054):0.164439):2.32076e-06,(35:1.155465,((((((36:0.138678,37:0.136417):0.0389918,38:0.019920):0.788718,39:0.822749):0.122388,(41:0.229818,(42:0.020562,43:0.028608):0.141531):0.746849):0.318898,40:0.891407):0.22948,(((((44:0.852870,45:0.975448):0.259823,46:2.113925):0.215491,48:0.693859):0.139032,47:1.066617):0.438479,(((49:0.000001,50:0.000001):0.0738252,51:0.094832):0.883102,52:1.011702):0.643814):0.131121):0.315584):0.598783):0.207304,15:0.555736):0.214774):0.0870302):0.0579072,(6:0.373244,7:0.494707):0.184243):0.0954844,(4:0.326318,5:0.364707):0.27956):0.0884632):0.0496909,2:0.289981);
 235: 1 -34290.21702 -32932.15423 (0:0.210979,1:0.186474,(2:0.216481,(((3:0.260653,((14:1.940092,15:0.324920):0.469691,(((((16:0.000001,17:0.000001):0.211015,18:0.071397):0.14031,19:0.306317):0.319435,(((21:0.338782,22:1.051248):0.323685,23:0.785188):0.616964,(((((((24:0.041517,25:0.094377):0.231134,26:0.087944):0.115337,27:0.138106):0.157486,32:0.788181):0.212353,((30:0.252734,31:0.271557):0.219299,(33:0.180357,34:0.263598):0.133338):0.14723):0.0519196,(28:0.876078,29:0.674461):0.192175):0.240396,(35:1.430038,(((((((36:0.152843,37:0.156345):0.0455396,38:0.011218):0.584953,39:0.620495):0.322839,(41:0.216774,(42:0.037775,43:0.033858):0.168546):0.506589):0.328692,((44:1.185540,(45:0.778235,46:1.661560):0.208385):0.316381,(47:1.282896,48:0.608538):0.227277):0.519615):0.215868,40:0.741754):0.412495,(((49:0.000001,50:0.000001):0.0950844,51:0.107520):0.683627,52:1.273233):0.72616):0.207129):0.700777):0.0961287):0.0723875):0.116438,20:0.664463):0.292251):0.288981):0.190743,((6:0.334646,7:0.422763):0.19376,((((8:0.000002,9:0.000002):0.248597,10:0.193350):0.320357,11:0.703162):0.251078,(12:0.000002,13:0.000002):0.754719):0.153158):0.0822872):0.100531,(4:0.213211,5:0.407063):0.259206):0.0774291):0.0443207);
 236: 1 -32007.15626 -32917.35477 (0:0.190313,(1:0.120059,2:0.305809):2.12689e-06,((3:0.229798,(((((8:0.000002,9:0.000002):0.256444,10:0.140743):0.218096,11:0.762213):0.25784,(12:0.000002,13:0.000002):0.64221):0.290965,(((((14:2.335444,(((((16:0.000001,17:0.000001):0.129636,18:0.106325):0.124196,19:0.212861):0.438355,((21:0.555334,22:0.891545):0.290961,23:0.642961):0.595974):0.106433,((((24:0.070376,25:0.099206):0.152123,(26:0.128310,27:0.136243):0.0687269):0.208598,(28:0.901670,29:0.554019):0.183199):0.208653,(((30:0.280670,31:0.261050):0.0663655,32:0.752662):0.0583808,(33:0.146016,34:0.325249):0.132938):0.141168):0.285318):0.126713):2.68983e-06,(((((((36:0.147770,37:0.156200):0.069586,38:0.018380):0.884561,39:0.736059):0.177187,(41:0.222243,(42:0.016288,43:0.047958):0.0926715):0.553999):0.272432,((((44:0.734263,46:1.870125):0.114337,45:1.137926):0.373396,47:1.237735):0.0981106,48:0.931286):0.421043):0.220243,(((49:0.000001,50:0.000001):0.0881246,51:0.065680):1.01381,52:1.275751):0.555243):0.189728,40:0.809963):0.846392):0.160596,35:1.494977):0.0839583,20:0.517549):0.177845,15:0.802196):0.285881):0.0727718):0.12131,((4:0.241806,5:0.429503):0.175076,(6:0.443315,7:0.357460):0.217576):0.124568):0.0410273);
 237: 1 -32886.6912 -32907.00139 (0:0.182011,(1:0.138848,(2:0.239621,((3:0.336471,(((((8:0.000001,9:0.000001):0.227958,10:0.180043):0.298989,11:0.800970):0.261709,(12:0.000001,13:0.000001):0.664027):0.225994,((14:1.490001,15:0.255469):0.437923,(((((((16:0.000001,17:0.000001):0.209769,18:0.062364):0.155337,19:0.310330):0.32624,(21:0.722802,(22:0.886636,23:0.574988):0.276863):0.594311):0.0121932,(((((24:0.075452,25:0.061740):0.244571,27:0.185778):0.0608344,26:0.048079):0.190661,(28:0.751045,29:0.624639):0.160433):0.24434,(((30:0.261798,31:0.292506):0.123476,32:0.744579):0.153164,(33:0.171500,34:0.351490):0.0393341):0.160104):0.242694):0.125316,20:0.620610):0.200313,(35:1.751961,(((((((36:0.152038,37:0.139619):0.0293637,38:0.029715):0.691669,39:0.784394):0.265959,(41:0.217705,(42:0.018388,43:0.038692):0.205276):0.428384):0.397416,(((44:0.618275,45:0.805661):0.281637,46:1.569577):0.456447,(47:1.362850,48:0.922920):0.162755):0.394661):0.284834,40:0.865992):0.257863,(((49:0.000001,50:0.000001):0.0944697,51:0.123728):0.801277,52:1.343366):0.609532):0.226051):0.538824):0.227287):0.197804):0.0196024):0.116657,(6:0.402555,7:0.546351):0.11363):0.134231):0.156415):0.0331476,(4:0.262248,5:0.392278):0.292212);
 238: 1 -32993.95035 -32913.85325 (0:0.256818,(1:0.167567,((3:0.372240,(((((8:0.000001,9:0.000001):0.378072,10:0.201522):0.213554,11:0.820682):0.223942,(12:0.000001,13:0.000001):0.651695):0.22221,((((14:1.459310,(((((16:0.000001,17:0.000001):0.156492,18:0.090264):0.120686,19:0.261740):0.406461,((21:0.483433,22:0.899400):0.43942,23:0.596981):0.681592):0.0125985,(((((24:0.051534,25:0.103806):0.218759,(26:0.082620,27:0.237417):0.0777451):0.198492,(28:0.955634,29:0.406374):0.175219):0.176761,32:0.850209):0.125447,((30:0.206711,31:0.355611):0.217987,(33:0.158112,34:0.354935):0.0875635):0.0975396):0.385153):0.11021):0.108599,20:0.608935):0.128457,(35:1.195526,((((((36:0.102623,37:0.140789):0.0642586,38:0.017416):0.661902,39:0.678065):0.277823,(41:0.223207,(42:0.022534,43:0.033421):0.151053):0.647762):0.241886,40:0.900340):0.278361,(((44:0.835569,(45:0.796090,46:1.608827):0.238051):0.344191,(47:1.005896,48:0.803101):0.243871):0.395996,(((49:0.000001,50:0.000001):0.0790765,51:0.113755):0.967162,52:1.033779):0.490727):0.190941):0.475415):0.650875):0.181486,15:0.817753):0.294561):0.101125):0.0728321,((4:0.261367,5:0.342223):0.195262,(6:0.307088,7:0.430017):0.173449):0.176223):0.0869282):0.0357802,2:0.253251);
 239: 1 -32940.69639 -32907.60944 (0:0.234767,1:0.140719,(2:0.265035,((3:0.320472,(((((8:0.000002,9:0.000002):0.338516,10:0.141229):0.28513,(12:0.000002,13:0.000002):0.698117):0.101136,11:0.659091):0.270088,(((14:2.055653,20:0.408139):0.265791,(((((16:0.000001,17:0.000001):0.166158,18:0.105081):0.0841997,19:0.318110):0.466757,((((((24:0.054988,25:0.062319):0.259844,26:0.088875):0.0583721,27:0.192056):0.221878,28:0.955918):0.0943311,29:0.621607):0.193787,((30:0.219664,31:0.340802):0.209561,(32:0.993850,(33:0.147100,34:0.320038):0.0737969):0.0862139):0.124401):0.268533):0.177524,(((21:0.615022,22:1.022078):0.246593,23:0.572898):0.430219,(35:1.297967,((((((36:0.130279,37:0.154914):0.0842137,38:0.021517):0.660011,39:0.860551):0.241913,((41:0.225765,(42:0.023347,43:0.051728):0.161522):0.505781,((44:0.548134,(45:1.050356,46:1.327590):0.175608):0.515127,(47:1.044013,48:0.804524):0.30642):0.556742):0.213251):0.166104,40:0.891451):0.21496,(((49:0.000001,50:0.000001):0.0981941,51:0.066058):0.646939,52:1.764056):0.504079):0.44543):0.46902):0.168027):0.09099):0.202573,15:0.740554):0.187529):0.113506):0.107122,((4:0.230859,5:0.342850):0.26614,(6:0.413209,7:0.428919):0.24736):0.139774):0.0619508):0.0318594);
 240: 1 -32850.81777 -32914.71768 (0:0.244650,(1:0.122226,((3:0.283482,(((6:0.385202,7:0.518704):0.112287,(((8:0.000001,9:0.000001):0.346549,10:0.188791):0.30529,(11:0.569449,(12:0.000001,13:0.000001):0.690699):0.0940731):0.200178):0.0712483,((14:1.601306,((((((16:0.000001,17:0.000001):0.180142,18:0.080664):0.128632,19:0.249976):0.297929,(((21:0.556047,22:0.801144):0.371791,23:0.681493):0.386562,((((((24:0.077764,25:0.077586):0.173906,26:0.101132):0.0906819,27:0.144251):0.215024,(28:0.908527,29:0.537978):0.223923):0.237993,32:0.610489):0.113308,((30:0.270967,31:0.274436):0.239527,(33:0.204986,34:0.256011):0.074891):0.037733):0.362736):0.0771073):0.228638,20:0.482443):0.0784933,(35:1.298085,(((((((36:0.157471,37:0.102496):0.0435545,38:0.017914):0.603577,39:0.696448):0.0733657,(41:0.207446,(42:0.014358,43:0.045539):0.156724):0.76339):0.257038,40:0.768270):0.258956,(((49:0.000001,50:0.000001):0.113965,51:0.059143):0.749649,52:1.186663):0.477941):0.106635,((44:0.575639,(45:0.875646,46:2.090831):0.14014):0.449798,(47:1.076616,48:1.084118):0.247794):0.586178):0.216918):0.438772):0.11804):0.107036,15:0.598374):0.437673):0.109597):0.0550267,(4:0.302855,5:0.446069):0.375924):0.123422):0.0291769,2:0.295854);
 241: 1 -32709.75285 -32929.47707 (0:0.188896,1:0.106676,(2:0.204143,((3:0.268335,(((((8:0.000001,9:0.000001):0.220827,10:0.211642):0.188974,11:0.584026):0.309082,(12:0.000001,13:0.000001):0.70407):0.0830119,((14:1.789377,15:0.424621):0.228557,(((((16:0.000001,17:0.000001):0.173118,18:0.059126):0.14542,19:0.290553):0.467672,(((21:0.442392,22:1.014332):0.501839,23:0.481188):0.447416,(((((((24:0.066136,25:0.093925):0.256562,26:0.068286):0.0845425,27:0.151798):0.153945,32:0.754967):0.154913,((30:0.271503,31:0.245484):0.264758,(33:0.149540,34:0.288237):0.140614):0.145763):0.184374,(28:0.775283,29:0.536048):0.139312):0.301599,(35:1.645322,(((((36:0.127212,37:0.140588):0.018546,38:0.025761):0.587456,(39:0.529182,(41:0.168588,(42:0.023019,43:0.029131):0.118682):0.683391):0.144764):0.367448,40:0.916121):0.158529,(((((44:0.819059,45:0.997601):0.34158,46:1.757838):0.259093,47:1.166765):0.0591541,48:1.240744):0.502457,(((49:0.000001,50:0.000001):0.0981847,51:0.085384):0.850536,52:1.100949):0.477617):0.194139):0.199241):0.428532):0.115027):0.0517379):0.226187,20:0.576288):0.232341):0.287542):0.0887):0.0566252,((4:0.243510,5:0.388810):0.194821,(6:0.437087,7:0.393166):0.136409):0.119523):0.0465766):0.0349129);
 242: 1 -32301.0832 -32915.76935 (0:0.273780,1:0.144880,(2:0.188582,((3:0.276055,(((((8:0.000001,9:0.000001):0.300811,10:0.317988):0.307244,11:0.689714):0.24579,(12:0.000001,13:0.000001):0.577084):0.112138,((14:1.479358,15:0.554983):0.29258,(((((16:0.000001,17:0.000001):0.130914,18:0.040523):0.0827377,19:0.324186):0.373513,((((21:0.534428,22:0.937522):0.228259,23:0.639830):0.614854,((35:1.223215,(((44:0.734453,45:0.868432):0.262425,46:1.651392):0.201954,(47:0.815280,48:0.995260):0.22024):0.354393):0.206984,((((((36:0.144129,37:0.133852):0.034108,38:0.041341):0.76165,39:0.811587):0.10181,(41:0.208293,(42:0.025665,43:0.028447):0.196906):0.789367):0.392477,40:1.131535):0.182625,(((49:0.000001,50:0.000001):0.0497304,51:0.135396):0.750306,52:1.389227):0.467526):0.175248):0.672699):0.0940562,(((((24:0.053215,25:0.105683):0.215879,26:0.097449):0.0959238,27:0.119412):0.21435,(28:0.748139,29:0.439080):0.249387):0.193916,(((30:0.311966,31:0.214627):0.124007,32:0.711248):0.159744,(33:0.127681,34:0.238323):0.0611643):0.0929162):0.265083):0.105436):0.225853,20:0.572194):0.207123):0.244527):0.0609843):0.11133,((4:0.254034,5:0.369009):0.179785,(6:0.372620,7:0.436158):0.234311):0.12636):0.073999):0.033913);
 243: 1 -33848.42411 -32911.51304 (0:0.165897,(1:0.178307,2:0.215726):0.0312968,((3:0.330768,((6:0.409649,7:0.454411):0.107291,(((((8:0.000001,9:0.000001):0.244855,10:0.121804):0.401079,11:0.533502):0.15964,(12:0.000001,13:0.000001):0.636424):0.132202,(((14:2.095845,20:0.552243):0.0782061,(((((16:0.000001,17:0.000001):0.196349,18:0.101704):0.108399,19:0.294011):0.447995,(((21:0.473714,22:1.020385):0.184561,23:0.948030):0.416572,((((24:0.099827,25:0.070074):0.218462,(26:0.084252,27:0.182788):0.0590998):0.223038,(28:0.783749,29:0.518212):0.254691):0.184365,((30:0.255308,31:0.351584):0.19036,(32:0.822635,(33:0.160908,34:0.301412):0.0948595):0.096751):0.113283):0.29966):0.178865):0.191407,(35:1.291418,(((((((36:0.190743,37:0.143344):0.0344986,38:0.009558):0.590338,39:0.670943):0.208408,(41:0.168940,(42:0.034812,43:0.043428):0.161618):0.508708):0.26823,40:0.864803):0.268211,(((44:0.839057,46:2.170344):0.146946,45:1.106108):0.622975,(47:0.915094,48:0.934382):0.268632):0.441193):0.212263,(((49:0.000001,50:0.000001):0.0341829,51:0.156023):0.868307,52:1.230197):0.408173):0.403798):0.675293):0.0698732):0.223656,15:0.660935):0.326169):0.0858332):0.0619518):0.07435,(4:0.245169,5:0.408821):0.361502):0.101377);
 244: 1 -32584.79993 -32911.29862 (0:0.179910,1:0.138537,(2:0.263218,((3:0.240330,(((((8:0.000001,9:0.000001):0.260909,10:0.217701):0.250288,11:0.605204):0.202359,(12:0.000001,13:0.000001):0.588437):0.150371,((14:1.807165,15:0.313405):0.255978,(((((((16:0.000001,17:0.000001):0.158149,18:0.084518):0.123037,19:0.244048):0.409928,((21:0.554831,22:1.017258):0.471234,23:0.659967):0.556185):0.0571394,(((((24:0.065036,25:0.072015):0.245911,26:0.072587):0.0800226,27:0.163129):0.229136,(28:0.681154,29:0.502235):0.135487):0.343059,(((30:0.264832,31:0.299961):0.12115,32:0.755322):0.117948,(33:0.185202,34:0.311565):0.0740294):0.197901):0.176562):0.227854,20:0.679039):0.114436,(35:1.308138,((((((36:0.168577,37:0.121418):0.041323,38:0.042648):0.675565,(39:0.744687,(41:0.226787,(42:0.028444,43:0.039774):0.13873):0.536338):0.0875323):0.327855,40:0.993938):0.317505,(((49:0.000001,50:0.000001):0.0611403,51:0.104826):0.735777,52:1.416476):0.62322):0.139021,((((44:0.612949,46:1.793908):0.0901083,45:0.919866):0.330002,48:1.115161):0.257303,47:1.190041):0.412931):0.248066):0.454963):0.162849):0.290206):0.157099):0.0946041,((4:0.183539,5:0.450405):0.152205,(6:0.290474,7:0.485914):0.249772):0.128581):0.0434932):0.0255058);
 245: 1 -32293.57004 -32914.18784 (0:0.202495,(1:0.196213,((3:0.488865,(((((8:0.000002,9:0.000002):0.272903,11:0.834524):0.0880175,10:0.142726):0.234041,(12:0.000002,13:0.000002):0.767211):0.321342,(((14:1.956175,20:0.444751):0.150456,(((((16:0.000001,17:0.000001):0.137822,18:0.113211):0.105869,19:0.222992):0.361305,((21:0.588851,22:1.133052):0.311644,23:0.764107):0.414713):0.0450249,(((((24:0.079279,25:0.086060):0.21242,26:0.105656):0.104258,27:0.063668):0.334592,(28:0.911819,29:0.483833):0.226911):0.169727,((30:0.305584,31:0.279420):0.178955,(32:0.746266,(33:0.145595,34:0.291074):0.123834):0.0685661):0.0967382):0.465803):0.127132):0.163778,(15:0.503019,(35:1.722067,(((((((36:0.142272,37:0.125303):0.059404,38:0.010511):0.648351,39:0.662810):0.0949288,(41:0.142877,(42:0.030414,43:0.039398):0.147053):0.682864):0.367564,40:0.526217):0.441192,(((49:0.000001,50:0.000001):0.0522416,51:0.096567):0.671953,52:1.327939):0.507557):0.101068,(((44:1.088609,45:1.005336):0.199352,46:1.742626):0.424062,(47:0.892439,48:1.004020):0.152178):0.331875):0.22402):0.709492):0.211066):0.275849):0.0358742):0.0765041,((4:0.252738,5:0.353076):0.277263,(6:0.394854,7:0.572563):0.173888):0.205909):0.0812241):0.0287013,2:0.253555);
 246: 1 -32188.92117 -32916.48333 (0:0.159990,(1:0.191092,2:0.258628):0.0160105,((3:0.372412,(((((8:0.000002,9:0.000002):0.342071,10:0.275245):0.266598,11:0.804636):0.227091,(12:0.000002,13:0.000002):0.793859):0.100981,((((14:1.400569,(((((16:0.000001,17:0.000001):0.0854189,18:0.094322):0.0731119,19:0.310499):0.463014,((21:0.628246,22:0.903576):0.138041,23:0.634114):0.542015):0.069801,((((((24:0.067531,25:0.060727):0.220209,26:0.071250):0.0460479,(28:0.923170,29:0.667224):0.397588):0.0913843,27:0.099778):0.286714,32:0.678797):0.208181,((30:0.241280,31:0.290438):0.22354,(33:0.160912,34:0.224022):0.134349):0.0284562):0.322086):0.218362):0.0164817,(35:1.795761,((((((36:0.140286,37:0.158754):0.0666032,38:0.020866):0.638045,39:0.856604):0.189343,(41:0.141233,(42:0.020193,43:0.031252):0.157301):0.564):0.367995,40:0.794830):0.323694,((((44:0.847996,46:2.321933):0.143424,45:1.030208):0.410413,(47:1.403084,48:1.155721):0.158062):0.300679,(((49:0.000001,50:0.000001):0.0658295,51:0.109216):1.0066,52:1.339431):0.733864):0.172037):0.194449):0.608287):0.175804,20:0.544814):0.1251,15:0.740555):0.260076):0.111211):0.0780382,(((4:0.326498,5:0.332976):0.275906,7:0.510757):0.09099,6:0.454592):0.172826):0.0670843);
 247: 1 -32283.94993 -32906.69623 (0:0.172370,((1:0.099686,((3:0.324806,(((((8:0.000002,9:0.000002):0.2461,10:0.205369):0.360649,11:0.728874):0.204881,(12:0.000002,13:0.000002):0.656795):0.22659,((14:1.636237,15:0.533150):0.248562,((((((16:0.000001,17:0.000001):0.132506,18:0.098442):0.13737,19:0.214458):0.337897,(((21:0.658638,22:0.922147):0.385342,23:0.724310):0.552728,(((((24:0.052294,25:0.082935):0.260455,26:0.105130):0.0645924,27:0.107954):0.19517,(28:0.757858,29:0.690958):0.228093):0.147461,(((30:0.295771,31:0.253030):0.114733,32:0.701791):0.126746,(33:0.137613,34:0.269892):0.108452):0.178162):0.278368):0.0649723):0.184166,(35:1.132823,(((((((36:0.174361,37:0.168797):0.0482068,38:0.020408):0.655525,39:0.722855):0.21747,(41:0.202537,(42:0.012787,43:0.037203):0.159118):0.509894):0.348908,(((44:0.792255,46:1.399311):0.103774,45:1.054092):0.330294,(47:1.064242,48:0.664711):0.322921):0.35753):0.112643,40:0.726914):0.0870242,(((49:0.000001,50:0.000001):0.0598568,51:0.104948):0.833745,52:1.371971):0.387606):0.294858):0.827528):0.0832645,20:0.614097):0.178245):0.221524):0.0956317):0.0839002,(6:0.409718,7:0.446201):0.227141):0.0907181):0.0620267,2:0.246938):0.0627307,(4:0.249895,5:0.428060):0.259242);
 248: 1 -32709.24862 -32913.88431 (0:0.202438,(1:0.176467,(3:0.306215,(((4:0.216876,5:0.387797):0.199099,(6:0.378200,7:0.524098):0.212515):0.106642,(((((8:0.000002,9:0.000002):0.26006,10:0.223840):0.173227,(12:0.000002,13:0.000002):0.816667):0.0785816,11:0.642370):0.196429,((14:1.587678,15:0.440709):0.23981,((((((16:0.000001,17:0.000001):0.11375,18:0.096069):0.0996074,19:0.258148):0.314292,(((21:0.445894,22:0.928664):0.262963,23:0.736788):0.54889,((((24:0.058710,25:0.039499):0.162115,(26:0.077342,27:0.167049):0.0629516):0.291333,(28:0.819879,29:0.379121):0.141223):0.130106,(((30:0.215278,31:0.243765):0.0852444,32:0.761868):0.14279,(33:0.194890,34:0.295340):0.0999431):0.207472):0.246626):0.065776):0.140388,20:0.752236):0.111485,((35:1.219543,(((49:0.000001,50:0.000001):0.0644846,51:0.099317):0.911178,52:0.987273):0.326893):0.145049,((((((36:0.130570,37:0.104357):0.027579,38:0.015284):0.548765,39:0.665081):0.203401,(41:0.190652,(42:0.026336,43:0.053132):0.150324):0.663226):0.357333,((((44:0.850781,46:1.858844):0.0767354,45:0.875852):0.319593,47:1.299241):0.134256,48:0.791140):0.360134):0.207905,40:1.050806):0.0757758):0.710849):0.0851579):0.317641):0.0932683):0.0401303):0.0917082):0.026454,2:0.266208);
 249: 1 -33532.48118 -32931.70557 (0:0.207000,(1:0.127101,((3:0.396428,(((((8:0.000002,9:0.000002):0.32794,10:0.192857):0.191201,11:0.797116):0.230578,(12:0.000002,13:0.000002):0.718392):0.325052,(((14:2.550106,(35:1.351786,((((((36:0.119439,37:0.181685):0.042214,38:0.035494):0.714766,39:0.599193):0.291811,(41:0.263560,(42:0.033389,43:0.016725):0.0956952):0.756177):0.254517,40:0.868822):0.279558,((((44:0.899777,(45:0.720320,46:1.574169):0.177456):0.341131,48:0.815811):0.0749571,47:0.994571):0.374081,(((49:0.000001,50:0.000001):0.0825301,51:0.098233):0.565462,52:1.531274):0.74002):0.209756):0.169215):0.396247):0.0753298,15:0.592599):0.114891,((((((16:0.000001,17:0.000001):0.148764,18:0.112469):0.0822146,19:0.229458):0.430177,20:0.601437):0.143257,((21:0.658646,22:1.072593):0.266265,23:0.796554):0.523597):0.00636658,(((((24:0.101734,25:0.103312):0.264752,(26:0.058623,(28:1.016882,29:0.853499):0.302176):0.0518541):0.139468,27:0.105328):0.346934,32:0.607118):0.134223,((30:0.262587,31:0.281988):0.170188,(33:0.177579,34:0.310539):0.0977102):0.0938629):0.489082):0.201246):0.448325):0.00532703):0.096167,((4:0.341248,5:0.325621):0.282544,(6:0.369308,7:0.410902):0.181913):0.106797):0.0703169):0.0114439,2:0.278682);
 250: 2 -32400.41745 -32912.53459 (0:0.095096,((1:0.138901,2:0.278734):0.0320273,(3:0.170843,(((((8:0.000002,9:0.000002):0.320158,10:0.211759):0.299703,11:0.667442):0.234814,(12:0.000002,13:0.000002):0.449772):0.130372,((14:1.639401,15:0.412933):0.0669268,((((((16:0.000001,17:0.000001):0.153854,18:0.100851):0.103943,19:0.266168):0.339169,(((21:0.575884,22:0.880807):0.364903,23:0.496070):0.450386,((((24:0.064140,25:0.094932):0.125301,(26:0.090782,27:0.170057):0.041908):0.281335,(28:0.824896,29:0.605967):0.109743):0.188462,((30:0.288677,31:0.237448):0.156472,(32:0.599498,(33:0.204057,34:0.265945):0.104241):0.0474123):0.129046):0.25635):0.0977517):0.0834477,20:0.757212):0.14026,(35:1.270979,(((((((36:0.145940,37:0.178705):0.0329047,38:0.022071):0.569447,39:0.681859):0.12687,(41:0.218810,(42:0.029219,43:0.027950):0.113274):0.717886):0.250044,40:0.813240):0.356022,((44:0.796934,(45:0.602527,46:1.836713):0.169495):0.530251,(47:1.211456,48:0.765023):0.232677):0.296817):0.203646,(((49:0.000001,50:0.000001):0.0857673,51:0.118047):0.994659,52:1.129715):0.476472):0.207696):0.645605):0.103306):0.374959):0.162107):0.144448):0.0875082,((4:0.213785,5:0.494836):0.227243,(6:0.389635,7:0.390888):0.125905):0.166248);
 251: 2 -32954.53777 -32914.86845 (0:0.202277,1:0.147790,(2:0.261639,(((3:0.227668,((14:1.597540,15:0.499456):0.22518,(((((16:0.000001,17:0.000001):0.161434,18:0.099421):0.146546,19:0.253845):0.266096,((((21:0.703929,22:0.723192):0.50477,23:0.384704):0.677487,((35:1.534320,(((49:0.000001,50:0.000001):0.0750115,51:0.136075):0.772819,52:1.401455):0.462835):0.135834,((((((36:0.165182,37:0.131665):0.033324,38:0.039097):0.7409,(41:0.184738,(42:0.023248,43:0.038139):0.0785406):0.793249):0.114401,39:0.664671):0.468502,40:0.665843):0.232859,(((44:0.627062,46:1.897918):0.267546,45:0.865541):0.15452,(47:1.087343,48:0.894747):0.44246):0.489738):0.149838):0.534028):0.0585867,(((((24:0.055972,25:0.054727):0.277951,26:0.068180):0.0676645,27:0.113974):0.313127,(28:0.852964,29:0.546491):0.099558):0.130293,(((30:0.301764,31:0.297272):0.131676,32:0.738712):0.164787,(33:0.137072,34:0.289208):0.0964927):0.0677262):0.301762):0.134438):0.183928,20:0.519557):0.279934):0.206311):0.0835439,((((8:0.000001,9:0.000001):0.276483,10:0.164483):0.225046,11:0.719433):0.250145,(12:0.000001,13:0.000001):0.559466):0.153982):0.0453505,((4:0.210138,5:0.389247):0.287474,(6:0.442809,7:0.493885):0.117407):0.0801582):0.058939):0.036737);
 252: 1 -32940.51276 -32920.15284 (0:0.203937,1:0.184484,(2:0.255645,((3:0.274332,(((((8:0.000002,9:0.000002):0.2925,10:0.218194):0.242439,11:0.587881):0.294464,(12:0.000002,13:0.000002):0.684538):0.086659,((((14:1.437765,(35:1.457308,(((((((36:0.162223,37:0.101714):0.078311,38:0.000003):0.617424,39:0.713138):0.189091,(41:0.206052,(42:0.010234,43:0.041778):0.157417):0.497987):0.2357,40:0.909465):0.254911,(((44:0.778238,46:1.925934):0.102802,45:1.111809):0.486322,(47:0.976584,48:0.710164):0.29966):0.313992):0.233125,(((49:0.000001,50:0.000001):0.0508904,51:0.095955):0.801565,52:1.173674):0.399707):0.387751):0.331078):0.168015,(((((16:0.000001,17:0.000001):0.161493,18:0.085482):0.105295,19:0.256035):0.375244,(((((24:0.079383,25:0.050450):0.218802,(26:0.101931,(28:0.981072,29:0.505705):0.338):0.0666372):0.0843241,27:0.147884):0.377374,32:0.462721):0.131897,(((30:0.227261,31:0.223491):0.25007,33:0.124451):0.103409,34:0.240916):0.177143):0.451408):0.124537,((21:0.547107,22:0.866935):0.31879,23:0.551618):0.523314):0.140039):0.0781466,20:0.546791):0.244628,15:0.581277):0.35049):0.095256):0.101347,((4:0.213131,5:0.526158):0.170435,(6:0.358079,7:0.457004):0.255689):0.115162):0.0933684):0.015133);
 253: 2 -32676.04327 -32905.89399 (0:0.159788,((1:0.081250,((3:0.332652,(((((8:0.000002,9:0.000002):0.387836,10:0.180922):0.249939,11:0.605506):0.294465,(12:0.000002,13:0.000002):0.660079):0.105801,((14:1.787540,15:0.582225):0.162971,((((((16:0.000001,17:0.000001):0.126739,18:0.104367):0.0904794,19:0.273141):0.349891,(((21:0.643099,22:0.866508):0.248964,23:0.699319):0.511214,((((24:0.043708,25:0.094617):0.201318,(26:0.072317,27:0.154452):0.102183):0.196494,(28:0.946455,29:0.623224):0.167966):0.193885,(((30:0.233482,31:0.300213):0.130179,32:0.770155):0.120423,(33:0.119526,34:0.320903):0.143918):0.152043):0.165214):0.217798):0.261075,20:0.680730):0.132528,(35:1.203951,((((((36:0.133883,37:0.190440):0.0526736,38:0.003622):0.633609,39:0.693608):0.104079,(41:0.194448,(42:0.017191,43:0.064006):0.13219):0.664309):0.255947,40:0.778230):0.183345,(((44:0.866470,(45:0.767077,46:1.663150):0.199222):0.30063,(47:0.977564,48:0.850554):0.301209):0.467268,(((49:0.000001,50:0.000001):0.0707902,51:0.087690):0.973864,52:1.226021):0.50735):0.16169):0.229855):0.849773):0.144424):0.221438):0.144778):0.0633569,(6:0.375964,7:0.440868):0.191578):0.0902767):0.0655695,2:0.239714):0.0551851,(4:0.218743,5:0.572594):0.263546);
 254: 1 -32899.1831 -32920.15284 (0:0.181209,(1:0.187171,(((3:0.365486,(4:0.230863,5:0.455119):0.267478):0.0726512,(((((8:0.000002,9:0.000002):0.239092,10:0.190525):0.195447,11:0.733208):0.244169,(12:0.000002,13:0.000002):0.637158):0.217614,(((14:1.662257,(35:1.490671,((((((36:0.164862,37:0.199334):0.0452022,38:0.025617):0.637137,39:0.629002):0.145234,(41:0.251173,(42:0.025876,43:0.036061):0.0653107):0.655094):0.357417,40:0.683001):0.248983,((((44:0.848018,(45:0.777562,46:1.807168):0.210254):0.399934,48:1.241819):0.116519,47:1.160660):0.520749,(((49:0.000001,50:0.000001):0.101615,51:0.105399):0.618246,52:1.372430):0.455229):0.0688763):0.263964):0.359731):0.181859,((((((16:0.000001,17:0.000001):0.177739,18:0.091307):0.105713,19:0.275694):0.480752,(((((24:0.086842,25:0.111177):0.173177,(26:0.069194,(28:0.969032,29:0.641073):0.407907):0.0745131):0.118757,27:0.073838):0.387743,32:0.645578):0.167803,((30:0.268279,31:0.248050):0.196514,(33:0.132591,34:0.352180):0.0942189):0.0774827):0.491137):0.0776483,((21:0.545653,22:1.087206):0.360983,23:0.622224):0.494377):0.182266,20:0.493310):0.17003):0.281769,15:0.765612):0.280233):0.0419894):0.0652105,(6:0.494632,7:0.606783):0.114369):0.0595839):0.0402963,2:0.276025);
 255: 1 -31554.11654 -32917.85523 (0:0.216772,(1:0.144421,(3:0.296994,(((4:0.341915,5:0.452439):0.233337,(6:0.378177,7:0.402712):0.166192):0.111926,(((((8:0.000002,9:0.000002):0.331227,10:0.171175):0.275612,11:0.737578):0.176751,(12:0.000002,13:0.000002):0.664749):0.157588,((14:1.788560,15:0.479060):0.253188,(((((((16:0.000001,17:0.000001):0.194892,18:0.080363):0.173742,19:0.278481):0.287893,((((((24:0.049527,25:0.072743):0.234773,26:0.042579):0.124894,27:0.115087):0.229775,29:0.596868):0.0924599,28:0.914269):0.162049,(((30:0.234656,31:0.257993):0.139326,32:0.714421):0.117223,(33:0.134213,34:0.249641):0.0992561):0.164448):0.287385):0.103357,20:0.456563):0.0967818,((21:0.624235,22:0.898217):0.262009,23:0.558825):0.618344):0.158002,(35:1.359176,(((((36:0.162337,37:0.130412):0.0648346,38:0.007193):0.622869,(39:0.716488,((41:0.196151,(42:0.031975,43:0.039196):0.150142):0.360351,((((44:0.679366,45:0.671575):0.23654,47:1.235547):0.0948217,46:1.657811):0.28256,48:1.075896):0.609284):0.340949):0.130707):0.278108,40:0.791629):0.301186,(((49:0.000001,50:0.000001):0.0790261,51:0.066359):0.986957,52:1.360846):0.499869):0.256902):0.695481):0.102806):0.239951):0.0372858):0.060751):0.113171):0.0196573,2:0.211873);
 256: 1 -32996.02383 -32911.44832 (0:0.273461,(1:0.164656,((3:0.447561,(((((8:0.000002,9:0.000002):0.330932,10:0.276668):0.218616,11:0.581058):0.26804,(12:0.000002,13:0.000002):0.693784):0.169897,(((14:1.543409,15:0.541994):0.277148,(((((16:0.000001,17:0.000001):0.19906,18:0.105362):0.160526,19:0.287986):0.413841,((21:0.791512,(22:0.919033,23:0.608409):0.299149):0.535101,(((((24:0.112495,25:0.078810):0.257695,26:0.111252):0.0850813,27:0.153956):0.243352,(28:0.811491,29:0.503554):0.325687):0.180087,(((30:0.291276,31:0.251744):0.0935668,32:0.690246):0.0652721,(33:0.146414,34:0.330640):0.0499148):0.21153):0.358244):0.100069):0.122939,20:0.560007):0.180662):0.071501,(35:1.888931,(((((((36:0.137633,37:0.149339):0.0593725,38:0.015953):0.687488,39:0.691151):0.178196,(41:0.176147,(42:0.040936,43:0.029054):0.145642):0.540858):0.342109,(((44:0.754475,45:0.912433):0.372813,46:1.897165):0.275296,(47:1.088087,48:0.778179):0.4021):0.293378):0.146052,40:0.890654):0.297359,(((49:0.000001,50:0.000001):0.0781757,51:0.141232):0.877527,52:1.257187):0.407983):0.258626):0.698642):0.266101):0.0611248):0.105842,((4:0.294639,5:0.386233):0.213837,(6:0.453567,7:0.493377):0.201813):0.110722):0.0539681):0.0256854,2:0.211771);
 257: 1 -33490.44276 -32909.18939 (0:0.216950,(1:0.120661,((3:0.421187,(((((8:0.000002,9:0.000002):0.302925,10:0.164491):0.272312,11:0.685724):0.286985,(12:0.000002,13:0.000002):0.673362):0.162917,((((14:1.371896,(35:1.530418,(((((((36:0.117176,37:0.163827):0.0367518,38:0.020541):0.527642,(41:0.196769,(42:0.021482,43:0.044644):0.206066):0.872994):0.0733248,39:0.813199):0.25885,(((44:0.806254,45:0.801068):0.366445,46:1.706298):0.313647,(47:1.175865,48:1.048010):0.264506):0.621039):0.176851,40:0.875820):0.36938,(((49:0.000001,50:0.000001):0.0918622,51:0.103422):0.94274,52:1.279255):0.552885):0.1623):0.516316):0.158394,(((((16:0.000001,17:0.000001):0.204323,18:0.084922):0.173642,19:0.222537):0.466563,((21:0.672350,22:0.924120):0.335648,23:0.641794):0.440541):0.0369778,((((24:0.089417,25:0.090683):0.180025,(26:0.096715,27:0.211749):0.0926309):0.253304,(28:0.923979,29:0.544822):0.2451):0.245639,((((30:0.265108,31:0.301632):0.190269,32:0.765033):0.137216,33:0.215043):0.0662909,34:0.307168):0.114359):0.453085):0.111084):0.181367,20:0.649965):0.131123,15:0.787218):0.302854):0.174168):0.094014,((4:0.269560,5:0.488461):0.159248,(6:0.444943,7:0.388914):0.239267):0.114334):0.122703):0.00743559,2:0.227537);
 258: 3 -33702.72387 -32905.63062 (0:0.245682,(1:0.169223,2:0.236274):0.0265636,((3:0.336019,(((((8:0.000002,9:0.000002):0.218294,10:0.154377):0.395721,(12:0.000002,13:0.000002):0.678287):0.117087,11:0.696321):0.155236,((14:1.947817,((((((16:0.000001,17:0.000001):0.13093,18:0.118587):0.065894,19:0.316813):0.34637,(((21:0.577539,22:0.880901):0.323282,23:0.669526):0.595571,((((24:0.081819,25:0.071536):0.13823,(26:0.063210,27:0.196048):0.0770955):0.215724,(28:0.802359,29:0.425952):0.187153):0.249277,(((30:0.224615,31:0.323759):0.0814942,32:0.785219):0.168945,(33:0.171877,34:0.240496):0.0709205):0.126203):0.221433):0.126851):0.172625,20:0.461997):0.21859,(35:1.168483,(((((((36:0.146546,37:0.141074):0.0610068,38:0.008565):0.581542,39:0.593554):0.27641,(41:0.119683,(42:0.020577,43:0.044580):0.177505):0.501288):0.275277,((44:0.658979,(45:0.941039,46:1.543737):0.271987):0.479257,(47:1.107602,48:0.733373):0.175067):0.446803):0.263685,40:0.937658):0.269891,(((49:0.000001,50:0.000001):0.0521602,51:0.124083):0.546092,52:1.108847):0.55278):0.343282):0.556332):0.116006):0.158202,15:0.652269):0.359769):0.103835):0.0863284,((4:0.235131,5:0.502904):0.185501,(6:0.450381,7:0.323750):0.229363):0.146095):0.0846534);
 259: 1 -33280.80374 -32909.31536 (0:0.240588,(1:0.111089,((3:0.283110,(((((8:0.000001,9:0.000001):0.368273,10:0.147880):0.21239,11:0.774906):0.222824,(12:0.000001,13:0.000001):0.693563):0.124226,((14:1.954567,15:0.392393):0.410914,(((((((16:0.000001,17:0.000001):0.160145,18:0.101483):0.179356,19:0.203953):0.305233,((((((24:0.072809,25:0.067788):0.251534,26:0.052770):0.101095,27:0.077695):0.285647,(28:0.906738,29:0.496191):0.237588):0.207434,32:0.671737):0.0746748,(((30:0.196614,31:0.241033):0.29369,33:0.114916):0.0866846,34:0.250306):0.112024):0.394685):0.0809123,((21:0.495827,22:0.969781):0.260385,23:0.532505):0.65878):0.17251,20:0.549970):0.117675,(35:1.445043,(((((((36:0.146943,37:0.140415):0.0578905,38:0.014366):0.684053,39:0.786151):0.167656,(41:0.216180,(42:0.012204,43:0.050957):0.113452):0.730146):0.340232,40:0.863353):0.288062,(((49:0.000001,50:0.000001):0.0619309,51:0.096514):0.702406,52:1.442770):0.516762):0.206788,(((44:0.781647,(45:0.827678,46:1.871904):0.112828):0.613914,48:0.769063):0.23215,47:1.207956):0.400013):0.286722):0.729486):0.101338):0.23018):0.0824086):0.0900395,((4:0.414268,5:0.365014):0.201661,(6:0.515422,7:0.422710):0.19083):0.1745):0.113742):0.106434,2:0.218692);
 260: 1 -32665.4994 -32906.44289 (0:0.231050,1:0.127231,(2:0.230054,((3:0.316185,(((((8:0.000002,9:0.000002):0.304385,10:0.209545):0.25009,11:0.582435):0.183935,(12:0.000002,13:0.000002):0.616347):0.160499,(((14:1.639236,(35:1.608789,(((((((36:0.144086,37:0.133201):0.0446883,38:0.019845):0.659266,39:0.560557):0.286526,(41:0.287671,(42:0.023909,43:0.052413):0.0813696):0.580292):0.306622,(((44:0.859765,45:0.956447):0.406219,46:1.770908):0.198993,(47:1.038291,48:0.838781):0.11154):0.495595):0.190395,40:0.917511):0.184046,(((49:0.000001,50:0.000001):0.0726507,51:0.104111):0.748592,52:1.142726):0.301818):0.223172):0.567414):0.0813916,(((((16:0.000001,17:0.000001):0.162787,18:0.084870):0.103558,19:0.162016):0.426494,(((21:0.592372,22:0.785798):0.358788,23:0.760626):0.435028,((((24:0.034549,25:0.106831):0.183971,(26:0.104539,27:0.188379):0.0502826):0.200918,(28:0.852744,29:0.506122):0.196139):0.233648,(((30:0.240593,31:0.250977):0.0755014,32:0.705759):0.0632058,(33:0.182517,34:0.234033):0.130512):0.159323):0.263683):0.0745802):0.171811,20:0.593598):0.129454):0.0929595,15:0.660476):0.350835):0.051982):0.0604856,((4:0.319967,5:0.319269):0.25826,(6:0.427939,7:0.386667):0.148646):0.109172):0.06816):0.0333746);
 261: 2 -32837.18742 -32915.65971 (0:0.237185,(1:0.078305,(((4:0.293977,5:0.263970):0.240623,(6:0.461440,7:0.436396):0.116384):0.131791,(((((8:0.000001,9:0.000001):0.316744,10:0.144807):0.316495,11:0.577720):0.117695,(12:0.000001,13:0.000001):0.64237):0.16662,(((14:1.580994,15:0.510714):0.206292,(((((16:0.000001,17:0.000001):0.135373,18:0.111057):0.177244,19:0.243564):0.237648,(((21:0.564784,22:0.675252):0.315929,23:0.643818):0.651754,(((((24:0.063393,25:0.085215):0.255723,26:0.051588):0.0954242,27:0.124736):0.196572,(28:0.837861,29:0.471308):0.271119):0.170948,(((30:0.273901,31:0.185691):0.128891,32:0.667853):0.12765,(33:0.138856,34:0.256538):0.128293):0.132571):0.1588):0.121107):0.24448,20:0.593607):0.222663):0.0720216,(35:1.466298,(((((((36:0.154084,37:0.146994):0.0678156,38:0.018773):0.679022,39:0.822940):0.2007,(41:0.200347,(42:0.031937,43:0.030669):0.11872):0.669671):0.292986,40:0.906119):0.214979,(((44:0.874383,46:1.498281):0.204983,45:0.969151):0.572112,(47:1.301827,48:0.736722):0.259344):0.457214):0.19122,(((49:0.000001,50:0.000001):0.043949,51:0.091938):0.703134,52:1.361478):0.549938):0.299116):0.548953):0.292397):0.102255):0.096721):0.0610711,(2:0.200787,3:0.367844):0.0657029);
 262: 1 -32495.02455 -32917.48149 (0:0.131842,(1:0.105118,((2:0.169681,(((((8:0.000002,9:0.000002):0.306087,10:0.165190):0.112306,11:0.714442):0.118701,(12:0.000002,13:0.000002):0.751444):0.195837,(((14:1.532617,15:0.531269):0.2507,(((((16:0.000001,17:0.000001):0.143047,18:0.111625):0.0708976,19:0.236862):0.305319,(((21:0.586483,22:1.072782):0.223207,23:0.626523):0.518209,((((24:0.061880,25:0.075756):0.241289,(26:0.079252,27:0.180025):0.0779987):0.297277,(28:0.990353,29:0.411991):0.214785):0.247204,(((30:0.235636,31:0.269949):0.107799,32:0.676170):0.237089,(33:0.168789,34:0.272741):0.0713869):0.160364):0.229597):0.0325062):0.200276,(35:1.494716,((((((36:0.147071,37:0.138097):0.0596795,38:0.010468):0.599905,39:0.697082):0.193274,(41:0.158888,(42:0.041788,43:0.039934):0.161394):0.567849):0.299864,40:0.801307):0.242586,((((44:0.701855,46:1.726113):0.322872,45:0.807061):0.382057,(47:1.005534,48:0.863322):0.166773):0.350387,(((49:0.000001,50:0.000001):0.0716336,51:0.084999):0.699305,52:1.593603):0.582217):0.196713):0.272358):0.532478):0.121752):0.15802,20:0.609996):0.436716):0.115581):0.0655047,3:0.383268):0.0576588):0.138343,((4:0.254078,5:0.465191):0.276619,(6:0.345035,7:0.415035):0.230781):0.169842);
 263: 1 -32428.50683 -32912.60249 (0:0.233115,(1:0.192015,(((3:0.245694,((((8:0.000001,9:0.000001):0.348394,10:0.216352):0.235277,11:0.641687):0.2573,((12:0.000001,13:0.000001):0.659641,((14:1.311148,15:0.494515):0.376967,(((((16:0.000001,17:0.000001):0.190216,18:0.074075):0.120243,19:0.246471):0.396059,((((21:0.562328,22:1.012715):0.317201,23:0.534462):0.728845,(35:1.036255,(((((((36:0.127316,37:0.164438):0.0290856,38:0.020136):0.667565,39:0.732619):0.121157,(41:0.211751,(42:0.024036,43:0.030116):0.10566):0.711465):0.358944,40:0.671250):0.33688,(((49:0.000001,50:0.000001):0.0898409,51:0.102004):0.753303,52:1.529023):0.486219):0.138714,((44:0.772924,(45:0.787331,46:1.334211):0.0735429):0.415893,(47:0.917379,48:0.913078):0.23167):0.361062):0.270294):0.63483):0.0780765,((((24:0.035757,25:0.073034):0.201377,(26:0.068859,27:0.198080):0.0558196):0.190993,(28:0.751888,29:0.377151):0.279991):0.223646,(((30:0.239675,31:0.260583):0.136012,32:0.814453):0.084175,(33:0.201805,34:0.249598):0.0907116):0.125274):0.277049):0.0854938):0.10887,20:0.398932):0.237245):0.162157):0.135218):0.147195):0.0745604,(6:0.408794,7:0.462514):0.154562):0.0714088,(4:0.280554,5:0.439624):0.249467):0.0458502):0.0269931,2:0.163102);
 264: 1 -33229.55998 -32918.02692 (0:0.229814,(1:0.097755,((3:0.295001,(((((8:0.000002,9:0.000002):0.36357,10:0.193616):0.182571,11:0.765734):0.218452,(12:0.000002,13:0.000002):0.717197):0.325595,((14:1.710715,15:0.501558):0.33624,((((((16:0.000001,17:0.000001):0.162578,18:0.072309):0.117374,19:0.294410):0.347893,(((21:0.725390,22:0.709067):0.360966,23:0.573922):0.729527,((((24:0.051617,25:0.062833):0.239311,(26:0.065547,27:0.290561):0.064181):0.237121,(28:0.867623,29:0.576391):0.219115):0.251447,((((30:0.260484,31:0.363497):0.208039,32:0.772032):0.0502808,33:0.178079):0.0847086,34:0.235831):0.221211):0.270302):0.0346234):0.167746,20:0.606176):0.152891,(35:1.472935,(((((((36:0.121070,37:0.147587):0.0372261,38:0.021277):0.630012,39:0.682538):0.192118,(41:0.201013,(42:0.027086,43:0.041913):0.138532):0.589007):0.29171,40:0.721375):0.366563,((44:0.607418,(45:0.671248,46:1.652200):0.108276):0.531562,(47:1.121791,48:0.989747):0.153583):0.374171):0.144973,(((49:0.000001,50:0.000001):0.0530414,51:0.098052):0.639854,52:1.627776):0.519701):0.150985):0.593581):0.189483):0.299834):0.0494478):0.060335,((4:0.326641,5:0.368628):0.248218,(6:0.309716,7:0.438847):0.184979):0.131107):0.0955284):0.0492812,2:0.248884);
 265: 1 -32897.42955 -32908.03154 (0:0.229433,(1:0.151858,((3:0.364559,(((((8:0.000002,9:0.000002):0.362793,10:0.245837):0.37806,11:0.670374):0.291535,(12:0.000002,13:0.000002):0.589099):0.118765,((14:1.662991,15:0.480272):0.296863,(((((((16:0.000001,17:0.000001):0.17007,18:0.083092):0.166147,19:0.241536):0.389453,((21:0.595101,22:0.875560):0.341904,23:0.637319):0.616603):0.0827311,((((((24:0.099509,25:0.069886):0.237271,26:0.103555):0.0693653,27:0.175002):0.143012,29:0.694406):0.128197,28:0.929111):0.149817,((30:0.243089,(31:0.212835,32:0.624638):0.111629):0.182997,(33:0.138931,34:0.305402):0.0962051):0.169853):0.320063):0.149688,20:0.727918):0.131062,((35:1.842259,(((49:0.000001,50:0.000001):0.114753,51:0.085259):0.585815,52:1.341207):0.41197):0.209652,((((((36:0.161317,38:0.058542):0.0455901,37:0.107273):0.821322,39:0.663926):0.0869381,(41:0.225872,(42:0.038913,43:0.029101):0.0743618):0.579641):0.199534,(((44:0.667205,45:0.752357):0.378481,46:1.828502):0.169885,(47:1.253341,48:0.656507):0.434233):0.447988):0.245134,40:0.832555):0.200258):0.664206):0.0744599):0.215259):0.0514902):0.0843359,(((4:0.265941,5:0.282735):0.363044,7:0.438353):0.0783483,6:0.514949):0.142716):0.104029):0.040972,2:0.287848);
 266: 1 -32786.59565 -32915.72054 (0:0.205811,1:0.155462,(2:0.244865,(((3:0.308473,((14:1.862663,(((((((16:0.000001,17:0.000001):0.128348,18:0.130952):0.156486,19:0.276209):0.288701,((21:0.528215,22:0.920910):0.36148,23:0.608695):0.561775):0.0268459,(((((24:0.050758,25:0.078572):0.191068,26:0.085334):0.094977,27:0.061119):0.269947,(28:0.884572,29:0.549544):0.145487):0.161322,((30:0.196352,31:0.255217):0.256834,(32:0.723180,(33:0.160654,34:0.302940):0.0711711):0.111955):0.162727):0.326549):0.163918,20:0.618656):0.0740775,(35:1.640310,(((((((36:0.138262,37:0.145671):0.0514795,38:0.026296):0.560723,39:0.721218):0.145594,(41:0.133331,(42:0.028322,43:0.032214):0.166821):0.555222):0.323824,40:0.752597):0.330071,(((49:0.000001,50:0.000001):0.0790938,51:0.107548):1.0954,52:1.377144):0.35821):0.0970626,(((44:0.900669,45:0.905203):0.117741,46:1.517093):0.249356,(47:1.022569,48:0.796058):0.308557):0.31577):0.245113):0.715451):0.0603165):0.0724095,15:0.534737):0.323622):0.0902611,((6:0.478610,7:0.465700):0.0622988,((((8:0.000001,9:0.000001):0.251554,10:0.253744):0.331834,(12:0.000001,13:0.000001):0.646473):0.0559575,11:0.672192):0.194402):0.11647):0.0609266,(4:0.207766,5:0.344210):0.310318):0.0606815):0.0219144);
 267: 1 -32925.15567 -32923.81665 (0:0.186323,(1:0.129978,(((4:0.352852,5:0.412210):0.258301,(6:0.399652,7:0.408134):0.213719):0.081366,(((((8:0.000001,9:0.000001):0.206752,10:0.194583):0.30842,11:0.570192):0.211307,(12:0.000001,13:0.000001):0.684735):0.258891,(((14:1.645655,15:0.456552):0.186742,(((((16:0.000001,17:0.000001):0.19851,18:0.089467):0.17503,19:0.341315):0.257056,(((21:0.673777,22:1.121830):0.334231,23:0.480598):0.62223,((((24:0.097210,25:0.052699):0.231865,(26:0.086319,27:0.270121):0.0824809):0.147573,(28:1.007136,29:0.551206):0.188075):0.262941,(((30:0.238519,31:0.358307):0.163876,32:0.791187):0.1936,(33:0.212884,34:0.243617):0.0627586):0.158046):0.449704):0.124865):0.144691,20:0.534066):0.123681):0.136945,(35:1.415050,((((((36:0.144230,37:0.133901):0.0694173,38:0.036739):0.577696,39:0.710014):0.135644,(41:0.214307,(42:0.016239,43:0.025561):0.13144):0.693165):0.271388,40:0.769544):0.171298,((((44:0.918601,45:0.761290):0.360741,46:1.643398):0.166525,(47:1.073986,48:0.678021):0.302871):0.269301,(((49:0.000001,50:0.000001):0.154358,51:0.030522):0.964522,52:1.368258):0.592298):0.115424):0.415434):0.739438):0.282935):0.155018):0.0932375):0.0614053,(2:0.251754,3:0.376969):0.0414121);
 268: 2 -32755.86192 -32904.7148 (0:0.198260,(1:0.083183,((3:0.339654,(((((8:0.000001,9:0.000001):0.256011,10:0.167313):0.269353,11:0.745945):0.165829,(12:0.000001,13:0.000001):0.584802):0.208414,((14:2.619331,15:0.390169):0.458656,((((((16:0.000001,17:0.000001):0.17107,18:0.090968):0.0712557,19:0.291768):0.334803,(((21:0.465740,22:0.714684):0.36063,23:0.489978):0.935295,(((((24:0.051310,25:0.079793):0.213525,26:0.089830):0.109717,27:0.135881):0.192903,(28:0.823510,29:0.540910):0.212817):0.143886,(((30:0.329334,31:0.201650):0.168205,32:0.633753):0.125924,(33:0.169936,34:0.273240):0.1136):0.187901):0.265232):0.0928915):0.14997,20:0.568634):0.113847,(35:1.204662,(((((((36:0.211507,37:0.153512):0.0473688,38:0.008730):0.653881,39:0.724466):0.0994235,(41:0.180596,(42:0.035114,43:0.036341):0.12407):0.62617):0.264592,40:0.898261):0.285941,(((44:0.588203,46:2.104043):0.279439,45:0.790212):0.487079,(47:1.144213,48:1.022252):0.212556):0.272836):0.148034,(((49:0.000001,50:0.000001):0.0740333,51:0.126724):0.793957,52:1.282075):0.457034):0.180764):0.453145):0.170574):0.227801):0.0735517):0.0732284,((4:0.193449,5:0.382048):0.222169,(6:0.386877,7:0.492763):0.156225):0.0988772):0.0431651):0.0519259,2:0.230109);
 269: 1 -33315.5334 -32922.42712 (0:0.202533,(1:0.128084,2:0.294020):2.19579e-06,((3:0.285625,(4:0.360857,5:0.394498):0.188881):0.04121,(((6:0.460195,7:0.445689):0.0985642,((((8:0.000001,9:0.000001):0.275327,10:0.238452):0.376902,11:0.786424):0.117942,(12:0.000001,13:0.000001):0.507926):0.199548):0.0448492,(((14:1.583334,15:0.350928):0.378321,(35:1.158684,(((((((36:0.152789,37:0.092772):0.0480382,38:0.024065):0.745505,39:0.813752):0.268559,(41:0.181085,(42:0.019110,43:0.033074):0.13106):0.521894):0.290306,40:0.934086):0.196449,((((44:0.763333,45:0.975180):0.261638,46:1.749972):0.326009,48:0.775258):0.090471,47:0.826696):0.380572):0.240768,(((49:0.000001,50:0.000001):0.0637566,51:0.104045):0.677561,52:1.253093):0.311432):0.444778):0.429731):0.162123,((((((16:0.000001,17:0.000001):0.139959,18:0.108963):0.154896,19:0.228004):0.326186,((((24:0.052420,25:0.064829):0.176743,(26:0.072247,27:0.174957):0.0477728):0.248946,(28:0.781871,29:0.504137):0.134703):0.225663,((((30:0.261067,31:0.208283):0.105753,32:0.651880):0.112332,33:0.182704):0.134021,34:0.215263):0.154116):0.263001):0.100741,((21:0.441944,22:0.789441):0.501476,23:0.482368):0.435517):0.126637,20:0.671607):0.136593):0.305597):0.0938685):0.0973345);
 270: 1 -33037.39703 -32926.78895 (0:0.211710,(1:0.142643,((3:0.338215,(((((8:0.000001,9:0.000001):0.300857,10:0.190764):0.274997,11:0.636559):0.308333,(12:0.000001,13:0.000001):0.612416):0.133934,((14:1.481590,15:0.342078):0.422026,((((((16:0.000001,17:0.000001):0.165118,18:0.057213):0.091967,19:0.217969):0.371403,(((21:0.760984,22:0.787814):0.32911,23:0.550074):0.716522,((((((24:0.079275,25:0.072776):0.224134,26:0.103111):0.0748557,27:0.163589):0.149077,(28:0.789676,29:0.627140):0.261335):0.162901,32:0.725690):0.0901081,((30:0.308053,31:0.328324):0.248083,(33:0.161699,34:0.367324):0.0895065):0.137444):0.317359):0.123181):0.192135,20:0.582412):0.165507,(35:1.583477,((((((36:0.158224,37:0.142606):0.0387787,38:0.024032):0.89222,40:1.121612):0.187322,39:0.612774):0.271818,((41:0.218683,(42:0.036211,43:0.054213):0.127831):0.454676,(((44:0.671485,46:1.789069):0.13886,45:0.851995):0.375255,(47:1.084298,48:0.946273):0.334629):0.675741):0.144052):0.327306,(((49:0.000001,50:0.000001):0.10384,51:0.098984):0.911713,52:1.674048):0.44593):0.518655):0.640283):0.0969256):0.280023):0.0690094):0.150242,((4:0.383369,5:0.422173):0.161631,(6:0.457655,7:0.424667):0.166032):0.169543):0.0617208):0.0494799,2:0.261275);
 271: 2 -32519.81772 -32921.12639 (0:0.247459,(1:0.107935,((3:0.209118,(((((8:0.000002,9:0.000002):0.240901,10:0.180370):0.202109,11:0.503473):0.308591,(12:0.000002,13:0.000002):0.605597):0.150388,(((14:1.367060,(35:1.197297,(((((((36:0.147834,37:0.147056):0.0368924,38:0.009583):0.640467,39:0.697449):0.142334,(41:0.165874,(42:0.023358,43:0.034497):0.169284):0.558276):0.227425,((((44:0.816264,46:1.707553):0.113582,45:0.783791):0.268292,47:1.246041):0.106328,48:0.934405):0.535847):0.214051,40:0.655382):0.219392,(((49:0.000001,50:0.000001):0.0984693,51:0.070076):0.806129,52:1.159613):0.678352):0.313151):0.593915):0.175415,((((((16:0.000001,17:0.000001):0.138846,18:0.076684):0.107067,19:0.239880):0.350202,((((24:0.033922,25:0.061141):0.203634,(26:0.100801,27:0.166252):0.0690984):0.178191,(28:0.870309,29:0.667046):0.12356):0.196599,(((30:0.226138,31:0.235514):0.144274,32:0.583881):0.119736,(33:0.135643,34:0.212197):0.0983605):0.151306):0.27487):0.0716458,((21:0.609670,22:0.745055):0.332016,23:0.552018):0.552054):0.153749,20:0.646126):0.121119):0.110835,15:0.561549):0.128105):0.134541):0.0478968,(((4:0.291036,5:0.397474):0.154993,7:0.387156):0.0731661,6:0.441527):0.159711):0.0628226):0.0144458,2:0.195793);
 272: 1 -33649.47344 -32917.77042 (0:0.173758,(1:0.126314,((3:0.424895,((((8:0.000002,9:0.000002):0.278052,10:0.165182):0.336829,(11:0.463586,(12:0.000002,13:0.000002):0.612789):0.17567):0.205843,((14:1.580963,(((((16:0.000001,17:0.000001):0.196112,18:0.097101):0.104655,19:0.242383):0.379186,(((21:0.711646,22:0.899289):0.237892,23:0.649019):0.7611,(((((24:0.059586,25:0.079580):0.218717,26:0.043234):0.139531,27:0.086565):0.309587,(28:0.869876,29:0.451451):0.226488):0.232041,(((30:0.296516,31:0.231750):0.161001,32:0.715847):0.106633,(33:0.161843,34:0.260913):0.0967595):0.116881):0.317331):0.103716):0.243376,20:0.628884):0.0930987):0.208582,(15:0.594381,((35:1.560397,(((49:0.000001,50:0.000001):0.108739,51:0.071059):1.1019,52:1.278567):0.309091):0.247021,(((((36:0.120839,37:0.131952):0.0473818,38:0.025421):0.689796,39:0.739543):0.231876,((41:0.219661,(42:0.011544,43:0.048816):0.123652):0.61904,((44:1.046957,(45:0.660648,46:1.925799):0.163806):0.6437,(47:0.861466,48:0.938397):0.385121):0.478404):0.160561):0.1876,40:0.772467):0.300764):0.653358):0.207134):0.367759):0.0730807):0.0542856,((4:0.299948,5:0.277497):0.291581,(6:0.381096,7:0.399974):0.111123):0.0876774):0.105874):0.0664199,2:0.315191);
 273: 1 -32899.7394 -32908.94302 (0:0.096253,(1:0.122442,(2:0.314501,(3:0.294531,((6:0.352328,7:0.594051):0.190846,(((((8:0.000001,9:0.000001):0.194935,10:0.207700):0.236427,11:0.668172):0.16102,(12:0.000001,13:0.000001):0.804634):0.112837,((14:1.769695,((((((16:0.000001,17:0.000001):0.200673,18:0.077735):0.104986,19:0.321161):0.442948,((21:0.473344,22:1.010640):0.315219,23:0.673098):0.616011):0.00641478,((((24:0.084280,25:0.086751):0.166866,(26:0.061736,27:0.211413):0.0623833):0.21402,(28:0.981893,29:0.646926):0.237688):0.34063,(((30:0.270568,31:0.332714):0.155616,32:0.802538):0.076172,(33:0.210767,34:0.273760):0.0790756):0.163441):0.454371):0.110622,20:0.787849):0.323748):0.214909,(15:0.364839,(35:1.420178,(((((((36:0.157843,37:0.144714):0.0397512,38:0.040280):0.513094,39:0.751650):0.207998,(41:0.168889,(42:0.013808,43:0.037357):0.157454):0.641098):0.368549,((44:0.815316,(45:0.682037,46:2.251422):0.123762):0.312365,(47:1.272800,48:0.941216):0.324277):0.6033):0.289111,40:1.069951):0.205365,(((49:0.000001,50:0.000001):0.114363,51:0.077807):0.845113,52:1.256601):0.731049):0.191648):0.685729):0.254315):0.375021):0.0906258):0.189075):0.094637):0.0331026):0.124743,(4:0.135319,5:0.565382):0.360333);
 274: 1 -32692.13734 -32908.92668 (0:0.258934,(1:0.140708,((3:0.358516,(((((8:0.000002,9:0.000002):0.338514,10:0.221247):0.166083,11:0.773648):0.248715,(12:0.000002,13:0.000002):0.811558):0.210648,((14:1.737428,15:0.446139):0.221758,((((((16:0.000001,17:0.000001):0.258475,18:0.032131):0.149831,19:0.253779):0.351548,(((21:0.576880,22:0.945156):0.330813,23:0.680679):0.322151,((((((24:0.042215,25:0.073824):0.231234,26:0.053571):0.112075,27:0.110343):0.311931,29:0.623968):0.0831869,28:0.961328):0.101812,(((30:0.349899,31:0.172054):0.194719,(33:0.153854,34:0.346146):0.116931):0.0623146,32:0.747193):0.232691):0.282095):0.101352):0.172478,20:0.594560):0.175256,(35:1.313774,(((((((36:0.149489,37:0.160403):0.0538663,38:0.000942):0.811578,39:0.754454):0.144432,(41:0.247960,(42:0.009414,43:0.033821):0.122184):0.762803):0.254598,(((49:0.000001,50:0.000001):0.113065,51:0.083205):0.826403,52:1.352020):1.05399):0.0777384,((((44:0.676968,45:0.761094):0.428529,46:2.010192):0.130062,47:1.178471):0.149642,48:1.318918):0.479411):0.146139,40:0.687644):0.36117):0.658527):0.0853364):0.285202):0.115322):0.0660123,((4:0.290067,5:0.417604):0.275473,(6:0.348220,7:0.559320):0.191182):0.121466):0.0803788):0.0353319,2:0.300122);
 275: 1 -32831.77833 -32912.41464 (0:0.176952,(1:0.139979,2:0.189921):0.0429931,(((3:0.328718,(((((8:0.000002,9:0.000002):0.27815,10:0.249588):0.199214,11:0.618709):0.251426,(12:0.000002,13:0.000002):0.674582):0.156889,((14:2.033614,15:0.585769):0.331265,((((((16:0.000001,17:0.000001):0.154067,18:0.098751):0.0803196,19:0.250167):0.428365,(((21:0.618063,22:0.958057):0.315676,23:0.758255):0.725466,((((((24:0.034839,25:0.080568):0.26061,26:0.050725):0.0793257,27:0.173917):0.110595,28:1.121181):0.129126,29:0.681176):0.162365,(((30:0.288792,31:0.220349):0.13165,32:0.652380):0.134865,(33:0.201926,34:0.275468):0.13137):0.122931):0.231895):0.111818):0.161104,20:0.664541):0.167052,(35:1.464718,(((((((36:0.147730,37:0.156652):0.0372596,38:0.018247):0.805849,39:0.720336):0.198729,(41:0.141724,(42:0.028008,43:0.033813):0.168636):0.625271):0.257446,(((49:0.000001,50:0.000001):0.0903498,51:0.129438):1.05702,52:1.061734):0.674666):0.0646431,(((44:0.718969,45:1.163222):0.505379,(47:0.970719,48:0.978479):0.202434):0.226682,46:1.608474):0.313515):0.152525,40:0.977476):0.485035):0.596014):0.0585726):0.28934):0.0823826):0.0545549,(4:0.222430,5:0.528745):0.281888):0.079422,(6:0.392917,7:0.532293):0.24762):0.0692076);
 276: 1 -33344.10725 -32921.44084 (0:0.218538,(1:0.171782,((3:0.344629,(4:0.336527,5:0.358318):0.298664):0.0395577,((6:0.341303,7:0.551684):0.0306323,(((((8:0.000001,9:0.000001):0.283877,10:0.240396):0.272628,11:0.724763):0.210515,(12:0.000001,13:0.000001):0.594627):0.230536,((14:1.381135,(((((((16:0.000001,17:0.000002):0.290717,18:0.078853):0.0778456,19:0.305550):0.310526,20:0.699797):0.121576,(((((24:0.070496,25:0.077446):0.233625,26:0.070125):0.114198,27:0.124473):0.307973,(28:0.728896,29:0.448858):0.224616):0.114073,((((30:0.221565,31:0.322313):0.12142,32:0.605565):0.168954,33:0.098426):0.0629399,34:0.266904):0.227063):0.20489):0.0364637,((21:0.598378,22:0.670204):0.432612,23:0.436404):0.558905):0.149929,(((35:1.501046,((44:0.894290,(45:0.940870,46:1.730102):0.181814):0.499022,(47:0.851750,48:0.840448):0.194414):0.247255):0.150762,(((((36:0.146166,37:0.151839):0.0275083,38:0.038459):0.481641,39:0.823865):0.205774,(41:0.189907,(42:0.030211,43:0.044974):0.113481):0.609509):0.354352,40:0.703054):0.341619):0.378326,(((49:0.000001,50:0.000001):0.110852,51:0.069230):0.72753,52:1.175981):0.19862):0.557701):0.132021):0.163565,15:0.754296):0.218102):0.0576895):0.147653):0.0921366):0.0386627,2:0.270593);
 277: 1 -33456.19926 -32908.97724 (0:0.176035,(1:0.160170,((3:0.273646,(((((8:0.000001,9:0.000001):0.336077,10:0.220944):0.340825,11:0.816594):0.145053,(12:0.000001,13:0.000001):0.591858):0.175381,((14:1.600413,15:0.319519):0.247054,((((((16:0.000001,17:0.000001):0.169026,18:0.121074):0.112219,19:0.335301):0.416655,(((21:0.657300,22:1.010076):0.403624,23:0.833689):0.48866,((((((24:0.061292,25:0.077371):0.247813,26:0.076118):0.0569908,27:0.180770):0.257375,28:1.038106):0.141277,29:0.705753):0.183976,(((30:0.316145,31:0.288936):0.174319,32:0.635568):0.075948,(33:0.130285,34:0.345882):0.0739377):0.184745):0.227337):0.102624):0.191575,20:0.685108):0.0961586,(35:1.563222,(((((((36:0.151354,37:0.160411):0.0370609,38:0.029756):0.708445,39:0.654169):0.217287,(41:0.164643,(42:0.046268,43:0.024084):0.169256):0.61142):0.313214,40:0.907269):0.337932,((44:1.066977,(45:0.697473,46:1.658405):0.20177):0.428917,(47:1.235886,48:0.711754):0.352296):0.308873):0.0644384,(((49:0.000001,50:0.000001):0.0814782,51:0.144851):0.7734,52:1.383850):0.658391):0.231239):0.695287):0.18117):0.248992):0.108974):0.0693266,(((4:0.277443,5:0.352873):0.286507,7:0.615026):0.0957675,6:0.480464):0.143432):0.068815):0.0284347,2:0.337952);
 278: 2 -33216.55309 -32905.01244 (0:0.158838,(1:0.138890,(3:0.414855,(((4:0.264943,5:0.377389):0.209941,(6:0.439562,7:0.409438):0.128864):0.104636,(((((8:0.000002,9:0.000002):0.328831,10:0.125159):0.287274,11:0.596151):0.177538,(12:0.000002,13:0.000002):0.747891):0.0863956,(((14:1.758274,20:0.152287):0.476698,(((((16:0.000001,17:0.000001):0.211563,18:0.135535):0.193788,19:0.117395):0.472704,((21:0.542104,22:0.739801):0.394773,23:0.548295):0.409137):0.0789228,(((((24:0.093154,25:0.060069):0.240447,(26:0.077123,27:0.201723):0.0784349):0.274888,(28:0.756071,29:0.506034):0.208446):0.152628,(((30:0.250871,31:0.298611):0.133042,32:0.753677):0.13688,(33:0.180203,34:0.278977):0.0958371):0.13049):0.411471,(35:1.259523,(((((((36:0.118157,37:0.146479):0.0528205,38:0.020147):0.591032,39:0.539069):0.175,(41:0.170885,(42:0.018619,43:0.034741):0.135281):0.529627):0.546031,40:0.600021):0.272541,((44:0.820154,(45:0.866183,46:1.310481):0.279023):0.460449,(47:1.319912,48:0.870963):0.271543):0.283228):0.352158,(((49:0.000001,50:0.000001):0.0918439,51:0.082788):0.867065,52:1.242133):0.364352):0.223968):0.615389):0.119872):0.157507):0.0850439,15:0.865428):0.289675):0.105602):0.0675297):0.0917318):0.00877673,2:0.292749);
 279: 1 -32798.0718 -32939.67388 (0:0.182592,(1:0.157542,((3:0.327975,(((((8:0.000001,9:0.000001):0.264506,10:0.214537):0.292656,11:0.554749):0.184064,(12:0.000001,13:0.000001):0.567222):0.194828,((((14:1.299715,(((35:1.271222,(((49:0.000001,50:0.000001):0.0668155,51:0.090560):0.591797,52:1.117561):0.696953):0.280781,((((36:0.168734,37:0.136754):0.0369309,38:0.016906):0.585039,39:0.625846):0.333404,((41:0.165830,(42:0.029643,43:0.048280):0.124882):0.469702,((44:0.791173,(45:0.630558,46:1.621952):0.154154):0.396747,(47:1.319120,48:0.653586):0.309903):0.398371):0.240956):0.0384944):0.0879665,40:0.816200):0.798085):0.245363,((((16:0.000001,17:0.000001):0.103889,18:0.116114):0.157841,19:0.180745):0.34958,((21:0.633858,(22:0.797441,23:0.838990):0.124314):0.473496,(((((24:0.045946,25:0.048756):0.28224,26:0.065977):0.085525,27:0.169113):0.235006,(28:1.058865,29:0.504637):0.153803):0.275834,(((30:0.254826,31:0.213757):0.130086,32:0.784174):0.123596,(33:0.132520,34:0.323418):0.120377):0.107194):0.247804):0.0742096):0.104678):0.0779256,20:0.694550):0.189156,15:0.750992):0.14706):0.0553794):0.0472959,((4:0.296181,5:0.395608):0.215866,(6:0.350522,7:0.436696):0.193956):0.0720206):0.0842303):0.0419457,2:0.255704);
 280: 1 -33336.63763 -32915.1748 (0:0.241201,1:0.192040,(2:0.220646,((3:0.296111,((6:0.320396,7:0.424373):0.16884,(((((8:0.000001,9:0.000001):0.257937,10:0.220637):0.356864,11:0.638988):0.192443,(12:0.000001,13:0.000001):0.710386):0.185848,((14:1.981536,((((((16:0.000001,17:0.000001):0.110812,18:0.117869):0.10666,19:0.350075):0.310454,(((21:0.854024,22:0.692752):0.133101,23:0.687657):0.706104,(((((24:0.107596,25:0.049752):0.183573,(26:0.087498,27:0.156449):0.065764):0.182429,28:0.803209):0.151807,29:0.616979):0.192407,(((30:0.198407,31:0.213837):0.149356,32:0.712207):0.148587,(33:0.141986,34:0.248386):0.0596369):0.200654):0.27621):0.081714):0.148038,20:0.554849):0.0684493,(35:1.118896,((((((36:0.111396,37:0.145795):0.0670087,38:0.023733):0.601201,39:0.710823):0.167297,(41:0.181284,(42:0.021096,43:0.041618):0.153281):0.686662):0.23755,40:0.757207):0.321934,(((44:1.055261,(45:0.846881,46:1.771194):0.203393):0.504596,(47:1.210867,48:1.032463):0.191549):0.2543,(((49:0.000001,50:0.000001):0.0973366,51:0.123757):0.77306,52:1.030588):0.814419):0.10974):0.404398):0.572928):0.0820907):0.135416,15:0.668123):0.221139):0.0896075):0.0928924):0.0893453,(4:0.240696,5:0.323012):0.261877):0.0974609):0.0186783);
 281: 1 -32500.39757 -32914.4129 (0:0.232346,(1:0.127750,((3:0.303579,(((((8:0.000002,9:0.000002):0.245119,10:0.218722):0.31256,11:0.762898):0.168869,(12:0.000002,13:0.000002):0.575446):0.216202,(((14:1.448927,((((((16:0.000001,17:0.000001):0.161882,18:0.086445):0.162817,19:0.307426):0.248226,20:0.592859):0.124849,((((24:0.083646,25:0.046191):0.176959,(26:0.054627,27:0.233217):0.077463):0.187643,(28:0.918749,29:0.674109):0.155809):0.274105,(((30:0.234933,31:0.285015):0.119632,32:0.793331):0.123014,(33:0.135738,34:0.315410):0.0747253):0.096716):0.271036):0.101035,((21:0.598817,22:0.802001):0.164921,23:0.578704):0.487141):0.104583):0.10362,((35:1.448908,(((49:0.000001,50:0.000001):0.0937323,51:0.077197):0.611909,52:1.357388):0.494593):0.245501,((((((36:0.151563,37:0.133183):0.0514305,38:0.038674):0.68901,39:0.755084):0.143885,(41:0.203001,(42:0.029897,43:0.055989):0.161691):0.645615):0.175954,40:0.875891):0.160285,((44:0.847812,(45:1.133578,46:1.585356):0.269763):0.396732,(47:1.315186,48:1.081656):0.130276):0.550654):0.166128):0.816653):0.141292,15:0.537651):0.403258):0.0268628):0.0665509,((4:0.375400,5:0.286894):0.233017,(6:0.299523,7:0.339512):0.178085):0.112388):0.0751151):0.00898665,2:0.229662);
 282: 1 -32942.20939 -32912.03312 (0:0.209732,1:0.181970,(2:0.251158,(3:0.314327,(((4:0.333325,5:0.412471):0.262821,(6:0.520489,7:0.428968):0.190372):0.061264,(((((8:0.000001,9:0.000001):0.249056,10:0.180030):0.329679,11:0.764894):0.173681,(12:0.000001,13:0.000001):0.580539):0.264748,((14:1.714317,15:0.410020):0.193017,(((((((16:0.000001,17:0.000001):0.131711,18:0.100574):0.174289,19:0.289345):0.277458,((((((24:0.090219,25:0.067291):0.204462,27:0.192593):0.0554463,26:0.044590):0.20549,28:0.952902):0.139376,29:0.527198):0.215274,(((30:0.229988,31:0.265604):0.212125,32:0.770088):0.113852,(33:0.160104,34:0.232369):0.0868683):0.177712):0.380545):0.0478868,((21:0.529810,22:1.059356):0.29782,23:0.739907):0.598867):0.17182,20:0.556544):0.107383,(35:1.326009,(((((((36:0.150128,37:0.112722):0.0370005,38:0.030348):0.48074,39:0.689418):0.270021,(41:0.163680,(42:0.025710,43:0.026630):0.131765):0.50334):0.317677,(((49:0.000001,50:0.000001):0.0499515,51:0.133459):0.744518,52:1.172227):0.705644):0.0875208,(((44:0.892308,(45:0.876639,46:1.525603):0.0693953):0.335366,48:1.144241):0.0431599,47:1.361548):0.435806):0.105176,40:0.880061):0.521963):0.538471):0.124648):0.279621):0.0825364):0.0483209):0.122774):0.0114782);
 283: 1 -33117.64882 -32928.75754 (0:0.172118,(1:0.126768,((3:0.351929,(((((8:0.000001,9:0.000001):0.262919,10:0.122268):0.206713,11:0.731485):0.312536,(12:0.000001,13:0.000001):0.661389):0.174153,(((14:1.088259,(35:1.468672,((((((36:0.181059,37:0.163314):0.0226233,38:0.012603):0.843094,39:0.766901):0.161358,((41:0.175593,(42:0.027324,43:0.040430):0.184404):0.397557,(((44:0.736123,(45:0.748658,46:1.611024):0.238388):0.435622,47:1.379254):0.306834,48:0.924491):0.526569):0.386374):0.152283,(((49:0.000001,50:0.000001):0.096763,51:0.068339):0.785091,52:1.197029):1.09132):0.110373,40:0.851405):0.244424):0.466485):0.137621,((((((16:0.000001,17:0.000001):0.150685,18:0.122724):0.179532,19:0.195745):0.374575,20:0.807815):0.165262,((((24:0.059006,25:0.089422):0.204892,(26:0.065387,27:0.247315):0.149077):0.287054,(28:0.974252,29:0.642806):0.108015):0.155905,(((30:0.315593,31:0.290781):0.164124,32:0.823568):0.0866279,(33:0.150209,34:0.327809):0.145693):0.175371):0.602379):0.0280633,(21:0.868179,(22:0.970682,23:0.688020):0.0979705):0.463658):0.226631):0.172241,15:0.666345):0.261313):0.241763):0.0576754,((4:0.315092,5:0.399015):0.132469,(6:0.404512,7:0.444700):0.265744):0.0590702):0.137355):0.0234161,2:0.251538);
 284: 2 -32732.21008 -32910.89368 (0:0.245201,(1:0.154787,((3:0.285511,(((((8:0.000001,9:0.000001):0.270147,10:0.134819):0.323144,11:0.616954):0.221694,(12:0.000001,13:0.000001):0.691756):0.202039,((14:2.213933,15:0.396135):0.340136,(((((((16:0.000001,17:0.000001):0.177564,18:0.081166):0.145943,19:0.249466):0.2542,((((24:0.059288,25:0.095129):0.188469,(26:0.098848,27:0.138058):0.0845448):0.246219,(28:0.703812,29:0.534764):0.0873381):0.251782,((((30:0.208277,31:0.259661):0.249174,32:0.659012):0.131988,33:0.156573):0.0698616,34:0.226806):0.112937):0.33348):0.140972,20:0.573008):0.0905778,(21:0.748193,(22:0.943438,23:0.627714):0.142618):0.585665):0.158637,((35:1.225102,(((49:0.000001,50:0.000001):0.0671363,51:0.100792):0.841608,52:1.302261):0.299172):0.215718,((((((36:0.125303,37:0.119154):0.053517,38:0.021357):0.677932,39:0.754023):0.0896177,(41:0.152301,(42:0.019644,43:0.048150):0.190062):0.625489):0.278942,(((44:0.618022,45:0.765883):0.24455,46:1.834696):0.344248,(47:1.086077,48:0.742110):0.247258):0.545375):0.239083,40:0.967718):0.265891):0.692142):0.170816):0.289333):0.0952425):0.0651526,((4:0.260842,5:0.459061):0.269971,(6:0.454148,7:0.440315):0.109939):0.10181):0.0572866):0.022812,2:0.216058);
 285: 2 -32496.90952 -32913.16095 (0:0.113936,((1:0.240148,((3:0.267328,(((((8:0.000002,9:0.000002):0.278062,10:0.106139):0.375751,(12:0.000002,13:0.000002):0.628133):0.0962818,11:0.532728):0.195132,((14:1.859910,15:0.462309):0.0797413,(((((((16:0.000001,17:0.000001):0.170396,18:0.099273):0.112566,19:0.320353):0.29878,((21:0.574296,22:1.001772):0.289415,23:0.513765):0.634358):0.078532,(((((24:0.057650,25:0.078091):0.187211,(26:0.134236,27:0.191663):0.0641771):0.174514,29:0.714044):0.120664,28:0.926355):0.267148,(((30:0.210614,31:0.322672):0.112552,32:0.778355):0.139351,(33:0.139859,34:0.338156):0.0603936):0.100051):0.350045):0.108363,20:0.734599):0.0846976,((35:1.416531,(((44:0.727962,46:1.755674):0.160926,45:0.797666):0.474664,(47:0.994525,48:1.011067):0.255961):0.269788):0.151597,((((((36:0.132447,37:0.145170):0.0691547,38:0.000002):0.652246,39:0.625192):0.195625,(41:0.187579,(42:0.024884,43:0.042488):0.165818):0.497414):0.457507,40:0.686054):0.480448,(((49:0.000001,50:0.000001):0.0653822,51:0.072590):0.772668,52:1.349601):0.600365):0.132966):0.6351):0.228344):0.321773):0.133015):0.106526,(6:0.392052,7:0.430832):0.220632):0.130963):0.0103676,2:0.291263):0.0496239,(4:0.230508,5:0.459339):0.349188);
 286: 1 -31637.03537 -32927.13349 (0:0.118657,(1:0.105179,(2:0.241687,(3:0.255991,((6:0.401441,7:0.414570):0.165265,(((((8:0.000002,9:0.000002):0.222276,10:0.156379):0.293702,11:0.560100):0.170806,(12:0.000002,13:0.000002):0.706023):0.155235,(((14:1.506738,15:0.347504):0.250341,(35:1.332425,(((((((36:0.137123,37:0.134721):0.067058,38:0.011521):0.525813,39:0.765642):0.228925,(41:0.182167,(42:0.014762,43:0.030253):0.157537):0.595071):0.338867,((44:0.528700,(45:0.832168,46:1.958345):0.230682):0.39689,(47:1.041574,48:0.656246):0.318117):0.517983):0.154095,40:0.684021):0.218312,(((49:0.000001,50:0.000001):0.0654316,51:0.079328):0.666442,52:1.534036):0.772708):0.332127):0.499084):0.18295,((((((16:0.000001,17:0.000001):0.166333,18:0.072555):0.11881,19:0.231822):0.299157,(((((24:0.072093,25:0.087610):0.099958,28:1.144278):0.109917,(26:0.089769,27:0.136834):0.0687825):0.190013,29:0.723577):0.136937,((30:0.246748,31:0.303382):0.108895,(32:0.657512,(33:0.139782,34:0.314806):0.0757202):0.0364482):0.172278):0.305964):0.100244,((21:0.638174,22:0.975840):0.130644,23:0.757344):0.433958):0.147333,20:0.594866):0.168258):0.32895):0.069004):0.12125):0.158217):0.0544582):0.0654819,(4:0.191744,5:0.387680):0.353619);
 287: 1 -32637.1764 -32910.4914 (0:0.219587,(1:0.150105,((3:0.233906,(((((8:0.000001,9:0.000001):0.223416,10:0.227031):0.207649,11:0.600817):0.336497,(12:0.000001,13:0.000001):0.720945):0.207237,((14:1.826333,15:0.264593):0.361257,((((((16:0.000001,17:0.000001):0.143867,18:0.079876):0.0993128,19:0.238255):0.375834,(((21:0.781633,22:0.690605):0.307559,23:0.480463):0.72274,(((((24:0.029561,25:0.069257):0.188554,(26:0.097397,27:0.199561):0.0353824):0.117792,(28:0.832749,29:0.654638):0.231928):0.229879,32:0.596471):0.125022,((30:0.251891,31:0.420126):0.169122,(33:0.164318,34:0.289229):0.0751377):0.0853401):0.317342):0.0835021):0.175728,20:0.605016):0.229891,((35:1.235893,(((49:0.000001,50:0.000001):0.0928883,51:0.111632):0.75708,52:1.447478):0.237978):0.223009,((((((36:0.130532,37:0.204410):0.0596265,38:0.018593):0.589998,39:0.699759):0.230343,(41:0.199021,(42:0.013280,43:0.043124):0.148238):0.619027):0.364872,(((44:0.499126,(45:0.663490,46:1.852439):0.146623):0.564182,48:0.973635):0.125757,47:1.354171):0.381835):0.172873,40:0.820299):0.330046):0.54643):0.249768):0.289034):0.0577848):0.0674381,((4:0.250388,5:0.392786):0.290227,(6:0.335993,7:0.448646):0.118566):0.0767461):0.115543):0.0233178,2:0.239656);
 288: 1 -32215.13818 -32910.10027 (0:0.228301,1:0.212667,(2:0.211858,((3:0.283662,(((((8:0.000001,9:0.000001):0.187012,10:0.192289):0.329594,11:0.738465):0.119005,(12:0.000001,13:0.000001):0.717735):0.112691,((14:1.466983,15:0.490861):0.253992,((((((16:0.000001,17:0.000001):0.16536,18:0.080640):0.134979,19:0.193469):0.291028,(((21:0.566321,22:0.790091):0.475844,23:0.576900):0.641405,(((((24:0.035177,25:0.077676):0.217528,(26:0.052798,27:0.161069):0.0463701):0.259983,29:0.639292):0.104206,28:0.801526):0.142128,((30:0.254396,(31:0.196684,32:0.629310):0.101225):0.168994,(33:0.158170,34:0.314000):0.127435):0.176162):0.149448):0.093):0.165426,20:0.565788):0.067989,(35:1.481378,(((((((36:0.128369,37:0.133525):0.0478497,38:0.019308):0.604477,39:0.772253):0.146345,(41:0.232345,(42:0.028920,43:0.037735):0.142181):0.654679):0.291487,40:0.727387):0.348988,(((44:0.618880,45:0.855054):0.285141,46:1.730257):0.45313,(47:0.793633,48:0.841609):0.187482):0.383072):0.0602952,(((49:0.000001,50:0.000001):0.073137,51:0.114072):0.795333,52:1.448136):0.33272):0.167381):0.726222):0.142359):0.236242):0.0503271):0.105892,(((4:0.257883,5:0.480091):0.183312,7:0.646503):0.0748856,6:0.543513):0.140474):0.0867381):0.0219564);
 289: 2 -32960.26583 -32910.04692 (0:0.276916,1:0.146510,(2:0.255381,((3:0.312143,(((((8:0.000001,9:0.000001):0.354511,10:0.169861):0.21327,11:0.700435):0.275201,(12:0.000001,13:0.000001):0.816313):0.198559,((14:1.625408,15:0.510265):0.25266,((((((16:0.000001,17:0.000001):0.175837,18:0.097874):0.149922,19:0.205490):0.397429,(((21:0.642121,22:0.792540):0.369206,23:0.773780):0.550422,(((((24:0.085638,25:0.072922):0.265329,26:0.111823):0.102624,27:0.173977):0.290518,(28:0.899174,29:0.651185):0.178941):0.176389,(((30:0.255883,31:0.294637):0.0955961,32:0.767561):0.129674,(33:0.169963,34:0.327375):0.107171):0.142168):0.307221):0.0473426):0.218272,20:0.635868):0.115904,(35:1.317300,(((((((36:0.151177,37:0.138399):0.034935,38:0.027017):0.668405,39:0.847781):0.307571,(41:0.171361,(42:0.027865,43:0.052405):0.135337):0.654413):0.245619,((44:0.743841,(45:0.689672,46:1.716879):0.266665):0.490887,(47:1.087736,48:1.034064):0.132689):0.577333):0.146017,(((49:0.000001,50:0.000001):0.0878478,51:0.097090):0.94468,52:1.280609):1.11575):0.0712907,40:0.837060):0.462788):0.752017):0.133509):0.385941):0.0248514):0.0854254,((4:0.353758,5:0.413729):0.203273,(6:0.417633,7:0.535718):0.211935):0.109296):0.0869585):0.0142101);
 290: 1 -32376.66091 -32909.51742 (0:0.150620,(1:0.138003,((3:0.323548,(((((8:0.000002,9:0.000002):0.271432,10:0.207580):0.281833,11:0.663853):0.26793,(12:0.000002,13:0.000002):0.482647):0.19971,(((((14:1.408172,((((24:0.082743,25:0.110248):0.185177,(26:0.074273,27:0.230230):0.0526399):0.166737,(28:0.903635,29:0.479588):0.190561):0.249717,((30:0.263433,31:0.299466):0.109088,(32:0.701391,(33:0.060627,34:0.380746):0.0489845):0.0885838):0.167172):0.15341):0.0836504,(21:0.571683,(22:0.845256,23:0.706626):0.132907):0.435118):0.13844,(((16:0.000001,17:0.000001):0.165731,18:0.071284):0.131394,19:0.250163):0.342934):0.146409,20:0.559893):0.285782,(15:0.412373,(35:1.417721,(((((((36:0.175239,37:0.135069):0.0773871,38:0.009382):0.533826,39:0.726171):0.253385,40:0.888148):0.241819,(41:0.185483,(42:0.014013,43:0.057430):0.0977475):0.70139):0.390802,(((44:0.918417,(45:0.823105,46:1.823923):0.194607):0.531202,48:0.742167):0.237853,47:1.196244):0.248767):0.216597,(((49:0.000001,50:0.000001):0.0273879,51:0.138423):0.829468,52:1.211491):0.464589):0.268095):0.654427):0.223281):0.161):0.135585):0.13251,((4:0.256932,5:0.343754):0.265246,(6:0.444672,7:0.425081):0.233314):0.0871038):0.098016):0.0453178,2:0.284451);
 291: 2 -33595.87889 -32927.11029 (0:0.257586,(1:0.148079,((3:0.325498,(((4:0.332673,5:0.323026):0.293333,6:0.442411):0.0878002,7:0.504894):0.103528):0.0390748,(((((8:0.000001,9:0.000001):0.271443,10:0.233542):0.284744,(12:0.000001,13:0.000001):0.739568):0.143926,11:0.651123):0.246252,((14:1.792879,15:0.349930):0.324055,(((((16:0.000001,17:0.000001):0.150809,18:0.117576):0.089039,19:0.237227):0.26968,(((21:0.840640,22:0.879729):0.242774,23:0.529532):0.830124,(((((((24:0.086735,25:0.108787):0.275912,26:0.138745):0.0973606,27:0.156688):0.21281,28:1.088468):0.171125,29:0.701667):0.243908,((((30:0.212631,31:0.335298):0.10148,32:0.637554):0.169095,33:0.147307):0.0992118,34:0.185125):0.173436):0.123622,(35:1.149296,(((((((36:0.121867,37:0.139730):0.041014,38:0.029004):0.565909,39:0.777539):0.104019,(41:0.187574,(42:0.018283,43:0.052034):0.236564):0.5644):0.292167,40:0.673536):0.459801,(((44:0.795897,45:0.969211):0.175025,46:1.607733):0.405922,(47:1.034631,48:0.896157):0.214147):0.322404):0.177966,(((49:0.000001,50:0.000001):0.0403523,51:0.112228):1.03835,52:1.226257):0.26167):0.40116):0.494689):0.0632401):0.147032):0.248987,20:0.511910):0.208198):0.235774):0.124248):0.069661):0.0260266,2:0.340636);
 292: 1 -33309.4636 -32931.11242 (0:0.168487,(1:0.189441,((3:0.418671,(((((8:0.000002,9:0.000002):0.28872,10:0.215574):0.354261,11:0.530577):0.157231,(12:0.000002,13:0.000002):0.779371):0.174074,((14:1.547856,15:0.692752):0.0741006,(((((((16:0.000001,17:0.000001):0.234274,18:0.085819):0.135696,19:0.255330):0.451923,20:0.642280):0.139925,((((((24:0.039509,25:0.093017):0.243629,26:0.107393):0.104155,27:0.119885):0.331999,32:0.787050):0.179713,(28:1.028652,29:0.638667):0.267003):0.129771,((30:0.321886,31:0.298898):0.200686,(33:0.154221,34:0.262777):0.119418):0.04047):0.494416):0.123322,((21:0.747328,22:0.919473):0.141677,23:0.693173):0.559704):0.101083,(35:1.617257,((((((36:0.177005,37:0.159902):0.0357589,38:0.012635):0.629923,39:0.785548):0.13301,(41:0.181379,(42:0.025439,43:0.032252):0.17374):0.834807):0.31986,40:0.695083):0.179037,(((((44:0.988512,46:1.866818):0.131403,45:0.754828):0.532562,48:1.057657):0.241844,47:1.006194):0.463121,(((49:0.000001,50:0.000001):0.0846872,51:0.071303):0.597568,52:1.311252):0.808296):0.165298):0.439756):0.736294):0.182475):0.334917):0.0927078):0.0226062,((4:0.274901,5:0.372401):0.268505,(6:0.331921,7:0.594166):0.102003):0.0910782):0.107743):0.0121899,2:0.256950);
 293: 1 -33522.8579 -32918.67358 (0:0.241738,(1:0.126504,(((3:0.330900,((((8:0.000001,9:0.000001):0.337314,10:0.108122):0.421251,11:0.592199):0.235987,((12:0.000001,13:0.000001):0.662762,(((((((14:1.322153,(21:0.498594,22:0.974596):0.291986):0.2888,23:0.597193):0.357455,((((24:0.075310,25:0.070135):0.174037,(26:0.087557,27:0.197254):0.078962):0.22088,(28:0.810515,29:0.492916):0.16019):0.182057,((((30:0.338690,31:0.266340):0.160643,32:0.722623):0.174149,33:0.134705):0.0589867,34:0.227271):0.176908):0.196995):2.70487e-06,(35:1.516249,(((((((36:0.130377,37:0.144451):0.0516754,38:0.019683):0.537719,39:0.685073):0.235468,(41:0.187394,(42:0.024487,43:0.044858):0.124628):0.447577):0.369398,(((44:0.797092,45:0.941106):0.282629,46:1.566828):0.45936,(47:1.051314,48:0.731953):0.275344):0.229859):0.137974,40:0.953069):0.169364,(((49:0.000001,50:0.000001):0.0660322,51:0.092182):0.885554,52:1.138678):0.545684):0.280251):0.606514):0.0786148,(((16:0.000001,17:0.000001):0.200608,18:0.073474):0.0908342,19:0.271990):0.408316):0.194643,20:0.504356):0.285878,15:0.855046):0.0544724):0.194514):0.0178493):0.0614056,(6:0.453079,7:0.485768):0.203833):0.0993652,(4:0.251332,5:0.457489):0.213021):0.0842631):0.0301075,2:0.255304);
 294: 2 -32146.21739 -32904.0002 (0:0.213147,(1:0.115564,((3:0.326639,(((((8:0.000002,9:0.000002):0.316041,10:0.152301):0.156497,11:0.670499):0.15045,(12:0.000002,13:0.000002):0.740963):0.132815,((14:1.558181,((((((16:0.000001,17:0.000001):0.190016,18:0.043989):0.132578,19:0.249690):0.371029,(((21:0.643073,22:0.900263):0.187074,23:0.674603):0.388677,((((24:0.076207,25:0.067736):0.234645,(26:0.081884,27:0.203904):0.0568576):0.211687,(28:0.808943,29:0.405930):0.182715):0.203976,(((30:0.189307,31:0.271045):0.130529,32:0.650101):0.110457,(33:0.075909,34:0.351863):0.0997136):0.121004):0.267085):0.103969):0.274725,20:0.599476):0.163289,(35:1.428244,((((((36:0.133239,37:0.130744):0.0358497,38:0.033724):0.548594,39:0.645551):0.133272,(41:0.207366,(42:0.014043,43:0.060386):0.1086):0.70247):0.186938,40:0.891849):0.185135,((((44:0.872458,46:1.938275):0.104973,45:0.635777):0.399671,(47:1.074374,48:0.997767):0.28113):0.314658,(((49:0.000001,50:0.000001):0.11066,51:0.071239):1.01485,52:1.052165):0.393874):0.19578):0.377768):0.413207):0.0297864):0.0992233,15:0.711188):0.282279):0.130775):0.0311179,(((4:0.294232,5:0.398062):0.204956,7:0.420110):0.0649934,6:0.595980):0.101649):0.0712006):0.031939,2:0.265309);
 295: 1 -31993.83409 -32918.72359 (0:0.177647,(1:0.145257,(2:0.207484,(3:0.236885,(((((8:0.000002,9:0.000002):0.288902,10:0.102744):0.278788,11:0.651148):0.135491,(12:0.000002,13:0.000002):0.65942):0.119361,(((14:1.600525,(35:1.580813,(((((((36:0.135095,37:0.128846):0.0383023,38:0.042831):0.675881,39:0.766382):0.138962,(41:0.141483,(42:0.024704,43:0.039887):0.181939):0.755737):0.578012,(((44:0.647566,(45:0.747550,46:1.554356):0.330361):0.566002,48:0.761801):0.241946,47:1.030063):0.411696):0.187907,(((49:0.000001,50:0.000001):0.0964058,51:0.089399):0.724568,52:1.355284):0.603012):0.0355294,40:0.876635):0.302363):0.386552):0.088582,((((((16:0.000001,17:0.000001):0.159359,18:0.087904):0.100029,19:0.224238):0.399515,((((24:0.080544,25:0.062817):0.21218,(26:0.089775,27:0.129399):0.0748834):0.178466,(28:0.811456,29:0.629895):0.211004):0.255711,(((30:0.249452,31:0.275635):0.137125,32:0.680743):0.0602534,(33:0.160787,34:0.361171):0.121535):0.178022):0.247544):0.078816,((21:0.635674,22:0.954840):0.342732,23:0.669978):0.519553):0.104709,20:0.558745):0.0867802):0.107635,15:0.712616):0.3002):0.05427):0.123855):0.0140932):0.0808794,((4:0.279040,5:0.359747):0.132252,(6:0.386522,7:0.405142):0.115642):0.153878);
 296: 1 -32381.03926 -32909.51742 (0:0.205695,1:0.185231,(2:0.299733,((3:0.308345,(((((8:0.000002,9:0.000002):0.294729,10:0.222642):0.311688,11:0.692715):0.16212,(12:0.000002,13:0.000002):0.734973):0.0885613,(((14:1.867717,20:0.368179):0.197314,(((((16:0.000001,17:0.000001):0.182017,18:0.113700):0.101154,19:0.287862):0.327038,((((24:0.051471,25:0.064865):0.158202,(26:0.095437,27:0.201486):0.0918231):0.324851,(28:1.080820,29:0.668779):0.098747):0.13647,((30:0.237644,(31:0.238023,32:0.730079):0.0713757):0.172926,(33:0.152433,34:0.310934):0.1289):0.140507):0.291097):0.0663627,(21:0.586312,(22:0.823393,23:0.639575):0.210798):0.640521):0.205305):0.184289,(15:0.318394,(35:1.165191,(((((((36:0.134563,37:0.138554):0.0351963,38:0.044963):0.664709,39:0.694872):0.215788,(41:0.191459,(42:0.015008,43:0.054525):0.19789):0.726875):0.327214,40:0.690122):0.367348,(((49:0.000001,50:0.000001):0.0638518,51:0.094406):0.637409,52:1.460186):0.609494):0.0999719,(((44:0.746130,46:1.911446):0.153143,45:0.890708):0.452083,(47:0.961042,48:0.902140):0.155429):0.342257):0.396751):0.648526):0.461152):0.273064):0.107108):0.0546323,((4:0.388935,5:0.429401):0.288836,(6:0.484003,7:0.522997):0.136047):0.169281):0.111819):0.0840703);
 297: 1 -31969.75866 -32914.97514 (0:0.229719,(1:0.137270,((3:0.370896,((6:0.300336,7:0.442880):0.0817064,(((((8:0.000001,9:0.000001):0.284556,10:0.177656):0.362225,11:0.709662):0.126802,(12:0.000001,13:0.000001):0.637504):0.158704,((14:1.455918,((((((16:0.000001,17:0.000001):0.198168,18:0.052653):0.227089,19:0.189289):0.19274,(((21:0.536751,22:0.906719):0.293625,23:0.477878):0.431876,(((((24:0.056821,25:0.073210):0.167123,(26:0.063935,27:0.200874):0.0594808):0.306551,29:0.552654):0.0905352,28:0.677800):0.127696,((30:0.294701,(31:0.191493,32:0.706295):0.164219):0.193412,(33:0.131425,34:0.315543):0.0675556):0.171254):0.289949):0.130598):0.0988915,20:0.583048):0.158536,((35:1.124452,((((((36:0.103444,37:0.136655):0.045535,38:0.020072):0.678963,39:0.623897):0.124914,(41:0.204627,(42:0.037170,43:0.036405):0.141401):0.491251):0.164684,((44:0.825113,(45:0.737664,46:1.681609):0.111637):0.26894,(47:1.317277,48:0.912260):0.314891):0.641643):0.200362,40:0.896645):0.225315):0.196617,(((49:0.000001,50:0.000001):0.0803127,51:0.077846):0.540835,52:1.613492):0.806866):0.707782):0.153115):0.0970059,15:0.679305):0.300975):0.0737222):0.184749):0.0733005,(4:0.285064,5:0.427382):0.233971):0.0953907):0.0264615,2:0.298153);
 298: 1 -33505.68042 -32917.85523 (0:0.231125,(1:0.143642,((3:0.235208,(((((8:0.000002,9:0.000002):0.274702,10:0.225085):0.221518,11:0.664868):0.150247,(12:0.000002,13:0.000002):0.61727):0.249442,((14:2.003333,15:0.501947):0.210442,((((((16:0.000001,17:0.000001):0.199905,18:0.042015):0.151793,19:0.242960):0.31054,((21:0.800465,(22:1.134763,23:0.516392):0.208075):0.556081,((((((24:0.075748,25:0.045968):0.210273,26:0.097864):0.0769418,27:0.131670):0.184459,28:0.959751):0.0709632,29:0.560918):0.291544,((((30:0.300013,31:0.260684):0.220441,32:0.696374):0.158756,33:0.165743):0.0871468,34:0.286191):0.111304):0.231402):0.0311348):0.0936818,20:0.644107):0.145108,(35:1.321155,((((((36:0.119450,37:0.151436):0.0596133,38:0.026942):0.585194,39:0.862835):0.32868,((41:0.211639,(42:0.023076,43:0.031301):0.160743):0.604005,(((44:0.727085,45:0.889310):0.325067,46:1.518733):0.310647,(47:1.715704,48:0.855084):0.227044):0.351186):0.37877):0.221904,40:0.772789):0.41963,(((49:0.000001,50:0.000001):0.0577075,51:0.114897):1.02182,52:1.297111):0.378267):0.390693):0.53459):0.160907):0.25509):0.0903296):0.0891156,((4:0.277906,5:0.468378):0.183509,(6:0.442739,7:0.438891):0.214498):0.118512):0.067134):0.0104007,2:0.234116);
 299: 2 -33236.73934 -32906.44289 (0:0.184293,1:0.166366,(2:0.272731,((3:0.356654,(((((8:0.000002,9:0.000002):0.249805,10:0.214202):0.296964,11:0.611669):0.293512,(12:0.000002,13:0.000002):0.658967):0.164055,(((14:1.599352,(35:1.347300,(((((((36:0.148266,37:0.138666):0.0310446,38:0.018554):0.641544,39:0.911796):0.324464,(41:0.204137,(42:0.032928,43:0.035544):0.242549):0.511365):0.285275,(((44:0.838383,45:0.812803):0.301461,46:1.412241):0.279253,(47:1.026654,48:0.928729):0.192227):0.656336):0.258346,40:0.730999):0.248515,(((49:0.000001,50:0.000001):0.0943504,51:0.072272):1.06679,52:1.171720):0.672631):0.259359):0.466442):0.256198,(((((16:0.000001,17:0.000001):0.187922,18:0.089626):0.0654755,19:0.270633):0.488709,(((21:0.599538,22:0.956405):0.249524,23:0.680755):0.79217,((((24:0.063569,25:0.073795):0.23415,(26:0.116452,27:0.188823):0.072285):0.153347,(28:1.031148,29:0.622233):0.197069):0.224221,(((30:0.303527,31:0.276623):0.103357,32:0.663121):0.0538805,(33:0.120747,34:0.252926):0.141847):0.193541):0.211933):0.0516962):0.215101,20:0.602034):0.116611):0.217816,15:0.519591):0.265416):0.06559):0.135401,((4:0.249977,5:0.397427):0.122,(6:0.370141,7:0.400596):0.20271):0.112053):0.0914579):0.0279447);
 300: 2 -33812.09727 -32920.79925 (0:0.192266,(1:0.145829,((3:0.420971,(((((8:0.000001,9:0.000001):0.316381,10:0.216098):0.273207,11:0.785438):0.286905,(12:0.000001,13:0.000001):0.754957):0.236262,((14:1.993682,15:0.380480):0.321776,(((((((16:0.000001,17:0.000001):0.146737,18:0.109544):0.219634,19:0.221014):0.448437,((21:0.494868,22:0.820365):0.307936,23:0.632986):0.36292):0.113992,((((((24:0.047080,25:0.089561):0.20905,26:0.115732):0.0771801,27:0.072382):0.288961,28:0.924702):0.14734,29:0.659625):0.111175,(((30:0.281364,31:0.180977):0.114406,32:0.650812):0.137365,(33:0.169509,34:0.300303):0.0766457):0.221133):0.390267):0.109179,(35:1.509611,(((((36:0.130233,37:0.104368):0.0436314,38:0.029653):0.586716,(39:0.754579,(41:0.148577,(42:0.036732,43:0.050512):0.132441):0.691164):0.0438217):0.342009,40:0.596514):0.281764,((((44:0.700716,45:1.251705):0.205099,46:1.301808):0.540094,(47:1.089544,48:0.960425):0.278634):0.423918,(((49:0.000001,50:0.000001):0.0782346,51:0.075439):0.729151,52:1.393226):0.404329):0.177235):0.264617):0.511922):0.0914862,20:0.700036):0.156551):0.240586):0.0693157):0.0723661,((4:0.455718,5:0.495342):0.267105,(6:0.629347,7:0.490016):0.194799):0.124135):0.111536):0.0219632,2:0.314409);
 301: 2 -33099.32107 -32903.89442 (0:0.195210,(1:0.153049,((3:0.184071,(((14:1.376645,(35:1.358702,(((((((36:0.185351,37:0.141704):0.0340282,38:0.031069):0.544393,39:0.769385):0.241547,(41:0.231451,(42:0.013410,43:0.039236):0.14581):0.355633):0.329792,(((49:0.000001,50:0.000001):0.129345,51:0.060268):0.673597,52:1.167039):0.71328):0.0564465,((44:0.810283,(45:0.833004,46:1.547390):0.13255):0.457786,(47:1.190421,48:0.886471):0.269082):0.395534):0.199372,40:0.974289):0.453137):0.352094):0.288607,(((((16:0.000001,17:0.000001):0.162485,18:0.091818):0.0818818,19:0.338432):0.38487,(((21:0.670152,22:0.809450):0.324854,23:0.801363):0.403887,((((24:0.045605,25:0.070866):0.205895,(26:0.115079,27:0.175412):0.0683538):0.240322,(28:0.858302,29:0.640309):0.179366):0.225551,(((30:0.302431,31:0.181830):0.133465,32:0.633458):0.102947,(33:0.166857,34:0.323289):0.110749):0.0799258):0.336946):0.145885):0.190867,20:0.545802):0.0525519):0.277812,15:0.542008):0.361452):0.0821456,((((4:0.331025,5:0.355363):0.198295,7:0.634940):0.074678,6:0.490079):0.0954011,((((8:0.000002,9:0.000002):0.260845,10:0.168228):0.327287,11:0.403737):0.275725,(12:0.000002,13:0.000002):0.658147):0.152719):0.105184):0.106317):0.0428454,2:0.284751);
 302: 4 -32111.26953 -32911.3696 (0:0.220472,(1:0.164093,(3:0.300245,((((4:0.432475,5:0.251524):0.271814,7:0.512865):0.0798185,6:0.395242):0.0871856,(((((8:0.000002,9:0.000002):0.32398,10:0.180430):0.288048,11:0.655451):0.193945,(12:0.000002,13:0.000002):0.722581):0.132916,((14:1.501217,15:0.530625):0.387527,((((((16:0.000001,17:0.000001):0.145101,18:0.076688):0.0608277,19:0.236596):0.40284,(((((24:0.061876,25:0.089953):0.190404,(26:0.093610,27:0.271851):0.0543077):0.281248,(28:0.910718,29:0.629517):0.153):0.195563,(((30:0.309540,31:0.307913):0.113339,32:0.735457):0.0944108,(33:0.204671,34:0.298012):0.0683803):0.110024):0.211818,(35:1.351339,(((((((36:0.173981,37:0.175821):0.0327471,38:0.021839):0.555845,39:0.823417):0.192558,(41:0.160036,(42:0.023866,43:0.029229):0.171819):0.582922):0.223307,((44:0.824452,(45:0.721301,46:2.336969):0.140016):0.351546,(47:1.120281,48:0.703387):0.53463):0.542987):0.158975,40:0.761049):0.310666,(((49:0.000001,50:0.000001):0.134104,51:0.044238):0.910421,52:1.310552):0.456842):0.355676):0.826257):0.118229):0.068131,((21:0.563474,22:1.016558):0.355346,23:0.641152):0.510356):0.151471,20:0.435231):0.284215):0.143183):0.113147):0.0560111):0.0633813):0.0576487,2:0.202814);
 303: 1 -33430.79883 -32912.38281 (0:0.171905,1:0.143034,(2:0.175105,((3:0.243444,(((((8:0.000002,9:0.000002):0.353617,10:0.107175):0.317296,11:0.522521):0.15097,(12:0.000002,13:0.000002):0.702013):0.145303,((14:1.328046,(((((((16:0.000001,17:0.000001):0.174135,18:0.103394):0.145045,19:0.293333):0.31819,20:0.799377):0.17094,((((24:0.053660,25:0.056836):0.167182,(26:0.033181,27:0.237426):0.102301):0.306508,(28:0.657629,29:0.486239):0.125101):0.165668,((((30:0.224633,31:0.332020):0.0694356,32:0.730670):0.256388,33:0.106483):0.0362193,34:0.265181):0.177489):0.369286):0.0867481,((21:0.663088,22:0.827788):0.329497,23:0.664056):0.546373):0.0701178,(35:1.565919,(((((((36:0.116305,37:0.155803):0.0482537,38:0.046086):0.597529,39:0.644564):0.208328,(41:0.139086,(42:0.021540,43:0.052334):0.154464):0.659706):0.304191,((44:0.772205,(45:0.722173,46:1.657579):0.158957):0.536061,(47:1.320826,48:0.777243):0.179251):0.517641):0.192984,40:0.782343):0.31793,(((49:0.000001,50:0.000001):0.0824316,51:0.115229):0.596027,52:1.226666):0.86082):0.221851):0.620744):0.146733):0.237425,15:0.764624):0.237294):0.225297):0.0924783,(((4:0.300545,5:0.334457):0.178089,7:0.481019):0.0746326,6:0.361073):0.0944419):0.127668):0.0335119);
 304: 1 -32313.74876 -32912.47113 (0:0.225720,((1:0.117931,((3:0.250678,(((14:1.110515,(((35:1.236865,(((49:0.000001,50:0.000001):0.128065,51:0.058957):0.884019,52:1.279376):0.187067):0.414631,(((((36:0.131053,38:0.072728):0.027944,37:0.093688):0.656141,39:0.766934):0.224463,(41:0.205949,(42:0.020873,43:0.026608):0.112733):0.558075):0.293008,((44:0.900346,(45:0.609618,46:2.040811):0.161902):0.325759,(47:1.110299,48:0.791919):0.206971):0.48928):0.241543):0.126607,40:0.939049):0.654236):0.304194,(((((16:0.000001,17:0.000001):0.231388,18:0.074974):0.108823,19:0.287049):0.194141,(((21:0.612848,22:0.775149):0.362451,23:0.605796):0.727201,((((24:0.050655,25:0.094551):0.221872,(26:0.106443,27:0.169294):0.0658395):0.125757,(28:0.779732,29:0.503824):0.201814):0.129477,(((30:0.260445,31:0.190777):0.17645,(33:0.115135,34:0.306216):0.102816):0.106246,32:0.532737):0.181805):0.252256):0.169415):0.247765,20:0.635402):0.200421):0.104275,15:0.717921):0.355365):0.0677054,((((8:0.000001,9:0.000001):0.339463,10:0.166186):0.262218,11:0.733090):0.187921,(12:0.000001,13:0.000001):0.549269):0.227624):0.132274):0.0486763,((4:0.294583,5:0.330608):0.198768,(6:0.364666,7:0.387288):0.117965):0.107466):0.0598682,2:0.307838);
 305: 1 -32754.77401 -32943.32 (0:0.178870,(1:0.239614,((3:0.300987,(((((8:0.000002,9:0.000002):0.405814,10:0.155286):0.306241,(12:0.000002,13:0.000002):0.604049):0.116607,11:0.711231):0.124485,((14:1.353405,15:0.274600):0.270631,((((((16:0.000001,17:0.000001):0.186934,18:0.105156):0.135938,19:0.250582):0.289544,20:0.605185):0.0960337,(((((24:0.048495,25:0.090917):0.174225,(26:0.080963,(27:0.097455,32:0.950975):0.123319):0.0635382):0.23553,(28:0.830446,29:0.567784):0.150494):0.207138,((30:0.223601,31:0.274754):0.140306,(33:0.111516,34:0.377324):0.125842):0.147226):0.292242,(35:1.499687,(((((((36:0.135441,37:0.159340):0.0491062,38:0.010713):0.539099,39:0.702490):0.136757,(41:0.270654,(42:0.027659,43:0.035367):0.0596223):0.593106):0.295673,40:0.802818):0.216073,(((44:0.748743,45:0.781435):0.222765,46:1.641965):0.267532,(47:1.115625,48:0.700025):0.111214):0.352364):0.195217,(((49:0.000001,50:0.000001):0.0498946,51:0.104512):0.587224,52:1.268652):0.511623):0.157045):0.629248):0.0918402):0.10022,((21:0.457388,22:0.808686):0.352946,23:0.680878):0.466065):0.199282):0.230325):0.141122):0.0840216,((4:0.247526,5:0.400807):0.21847,(6:0.362595,7:0.542706):0.21053):0.114898):0.0397728):0.0400228,2:0.291392);
 306: 1 -31726.41256 -32909.21949 (0:0.194074,(1:0.211554,2:0.246262):0.0209583,((3:0.270062,(((((8:0.000002,9:0.000002):0.196274,10:0.216392):0.250332,11:0.579512):0.118792,(12:0.000002,13:0.000002):0.598736):0.135696,((14:1.715755,15:0.476178):0.198302,(((((((16:0.000001,17:0.000001):0.117349,18:0.090396):0.027506,19:0.279921):0.363982,((((24:0.070792,25:0.075062):0.159055,(26:0.063728,27:0.168856):0.0637149):0.198291,(28:0.925614,29:0.407056):0.147687):0.217199,(((30:0.205449,31:0.261178):0.112888,32:0.638819):0.0983811,(33:0.197326,34:0.248481):0.070581):0.0985958):0.235777):0.11812,((21:0.362081,22:0.873682):0.374976,23:0.489078):0.652785):0.15418,((35:0.984635,((44:0.675921,(45:0.671174,46:1.580636):0.145891):0.288031,(47:0.682008,48:0.975659):0.341108):0.488389):0.285856,((((((36:0.122402,37:0.161422):0.0347787,38:0.010804):0.616892,39:0.781634):0.149537,(41:0.217093,(42:0.024479,43:0.025561):0.128779):0.660432):0.282706,40:0.766728):0.214973,(((49:0.000001,50:0.000001):0.074959,51:0.107506):0.958434,52:1.075674):0.351872):0.205513):0.577852):0.0669321,20:0.480321):0.186765):0.237094):0.0603873):0.0480443,((4:0.232204,5:0.349858):0.233197,(6:0.425070,7:0.487302):0.104583):0.169487):0.0478758);
 307: 3 -32835.10477 -32905.00326 (0:0.155575,(1:0.124207,((3:0.398044,(((((8:0.000002,9:0.000002):0.289481,10:0.187175):0.238603,11:0.605718):0.127357,(12:0.000002,13:0.000002):0.571342):0.207573,((14:1.463751,15:0.449997):0.259812,((((((16:0.000001,17:0.000001):0.210731,18:0.075176):0.183855,19:0.193601):0.323011,(((21:0.544178,22:0.828242):0.197951,23:0.646479):0.545591,(((((24:0.064789,25:0.049734):0.260714,26:0.096816):0.0748117,27:0.096037):0.224348,(28:0.802211,29:0.494462):0.199668):0.168966,(((30:0.224117,31:0.193597):0.109941,32:0.761573):0.104327,(33:0.131278,34:0.250765):0.0887394):0.134766):0.250002):0.0924474):0.135838,20:0.533844):0.109902,(35:1.202463,(((((((36:0.107910,38:0.038834):0.0598667,37:0.100068):0.715822,39:0.674564):0.123847,(41:0.199667,(42:0.026181,43:0.073911):0.133516):0.636661):0.173931,((44:0.691949,(45:0.671058,46:1.790316):0.108803):0.298364,(47:1.021384,48:0.991395):0.145073):0.5999):0.150995,40:0.738903):0.160397,(((49:0.000001,50:0.000001):0.110562,51:0.082232):0.873346,52:1.173481):0.310904):0.492371):0.485436):0.152474):0.288167):0.034745):0.118776,((4:0.253085,5:0.378949):0.183872,(6:0.376667,7:0.340221):0.164042):0.100119):0.0942662):0.0619947,2:0.267185);
 308: 1 -33997.93694 -32908.92668 (0:0.177513,(1:0.097375,((3:0.409866,(((((8:0.000002,9:0.000002):0.314745,10:0.191847):0.370404,11:0.735915):0.200821,(12:0.000002,13:0.000002):0.649415):0.20727,((14:1.753125,15:0.505063):0.307525,((((((16:0.000001,17:0.000001):0.215001,18:0.075942):0.137712,19:0.245183):0.388076,(((21:0.885683,22:1.196634):0.11618,23:0.834654):0.44373,(((((24:0.083800,25:0.064491):0.189805,26:0.138465):0.0732161,27:0.116231):0.241814,(28:0.813000,29:0.706845):0.269078):0.232854,(((30:0.317179,31:0.204800):0.0646184,32:0.633714):0.137936,(33:0.131832,34:0.324573):0.16358):0.123842):0.255409):0.185879):0.173717,20:0.630195):0.124331,(35:1.387356,((((((36:0.133050,37:0.151357):0.0397366,38:0.020512):0.66046,39:0.821838):0.304567,((41:0.235142,(42:0.047450,43:0.040112):0.144307):0.54437,(((44:0.804615,45:0.818038):0.229285,46:1.754631):0.276795,(47:1.252251,48:0.813658):0.168959):0.621213):0.248402):0.188675,(((49:0.000001,50:0.000001):0.0890918,51:0.099261):0.791964,52:1.249773):0.592971):0.0809448,40:0.717992):0.46408):0.696448):0.246948):0.305086):0.0522142):0.0834363,((4:0.318109,5:0.362764):0.238816,(6:0.352126,7:0.444822):0.0959685):0.107129):0.166155):0.0592324,2:0.276600);
 309: 2 -33121.89866 -32904.64663 (0:0.218178,(1:0.142854,(((3:0.311947,(((((8:0.000001,9:0.000001):0.25134,10:0.170275):0.303532,11:0.842785):0.227571,(12:0.000001,13:0.000001):0.788346):0.130552,((14:1.771848,15:0.489839):0.3187,((((((16:0.000001,17:0.000001):0.109604,18:0.114308):0.0764704,19:0.243867):0.387361,(((21:0.565821,22:1.047654):0.329907,23:0.557212):0.896434,(((((24:0.092703,25:0.105844):0.231681,26:0.124170):0.0886017,27:0.126531):0.227443,(28:0.813261,29:0.678670):0.235034):0.221286,((((30:0.250973,31:0.309081):0.149926,32:0.560052):0.159633,33:0.150218):0.0794222,34:0.307120):0.0938594):0.243965):0.0869339):0.230263,20:0.634122):0.173308,(35:1.457865,((((((36:0.170152,37:0.119585):0.0491436,38:0.040438):0.678336,39:0.659124):0.112187,(41:0.194587,(42:0.024292,43:0.035702):0.150805):0.587284):0.21244,40:0.737855):0.320163,(((44:0.753076,(45:0.860456,46:2.022527):0.296524):0.468581,(47:1.152307,48:0.795473):0.260738):0.138299,(((49:0.000001,50:0.000001):0.0612437,51:0.162203):0.77048,52:1.339121):0.680718):0.254848):0.327143):0.559786):0.168313):0.234606):0.082779):0.0735658,(6:0.441362,7:0.497467):0.15697):0.0776456,(4:0.269680,5:0.341918):0.273893):0.109317):0.0299037,2:0.242525);
 310: 1 -33056.05812 -32906.69623 (0:0.112166,(1:0.182250,(2:0.271540,((3:0.248157,(((((8:0.000002,9:0.000002):0.235094,10:0.209705):0.227824,11:0.662309):0.122442,(12:0.000002,13:0.000002):0.763266):0.149087,((14:2.112082,15:0.468892):0.369558,(((((((16:0.000001,17:0.000001):0.202591,18:0.070959):0.0735934,19:0.323996):0.278461,((21:0.562952,22:0.816549):0.224084,23:0.650858):0.655919):0.0683262,(((((24:0.083749,25:0.084903):0.184711,26:0.070205):0.0827943,27:0.174196):0.176231,(28:0.732397,29:0.570944):0.236884):0.18188,((30:0.164376,(31:0.235333,32:0.723279):0.146253):0.212371,(33:0.208528,34:0.263865):0.102985):0.132228):0.24615):0.160626,20:0.707370):0.263745,((35:1.314802,(((44:0.736563,45:0.788469):0.370636,(47:0.877264,48:1.202749):0.284428):0.108005,46:1.854101):0.390502):0.157757,((((((36:0.138619,37:0.120670):0.0372132,38:0.040177):0.743386,39:0.709053):0.0805918,(41:0.153339,(42:0.012148,43:0.044645):0.170782):0.76343):0.257353,40:0.845171):0.485851,(((49:0.000001,50:0.000001):0.106771,51:0.054643):0.759828,52:1.249790):0.592517):0.114308):0.622726):0.138085):0.314935):0.0766675):0.0749681,(6:0.380899,7:0.460455):0.163916):0.144334):0.0199793):0.0691425,(4:0.198614,5:0.430568):0.263159);
 311: 3 -33135.36233 -32916.81016 (0:0.240386,(1:0.112451,(((4:0.363556,5:0.376643):0.336708,(6:0.423354,7:0.488968):0.109994):0.154287,(((((8:0.000001,9:0.000001):0.301709,10:0.219109):0.289048,11:0.590100):0.169488,(12:0.000001,13:0.000001):0.628445):0.236574,(((14:1.698496,(35:1.816099,(((((((36:0.127424,37:0.160887):0.0463047,38:0.016502):0.559362,39:0.886211):0.227804,(41:0.163308,(42:0.033740,43:0.036202):0.128046):0.597254):0.211265,(((44:1.171029,45:1.067320):0.139955,46:1.858896):0.342526,(47:1.069898,48:0.913280):0.287799):0.511352):0.153127,40:0.871049):0.255263,(((49:0.000001,50:0.000001):0.107136,51:0.106303):0.834721,52:1.457782):0.381027):0.209518):0.453314):0.0412203,(((((16:0.000001,17:0.000001):0.138196,18:0.079198):0.0815566,19:0.302317):0.419524,(((21:0.419369,22:0.721377):0.460709,23:0.509714):0.41672,(((((24:0.059603,25:0.075083):0.292012,26:0.049634):0.0624305,27:0.201470):0.268247,(28:0.808022,29:0.478871):0.132023):0.202582,(((30:0.269081,31:0.301123):0.133893,32:0.713685):0.0891371,(33:0.167275,34:0.315567):0.079995):0.164179):0.345221):0.0739397):0.0995127,20:0.628575):0.204872):0.144041,15:0.583484):0.329132):0.120231):0.0824858):0.0670667,(2:0.211152,3:0.403309):0.0524751);
 312: 2 -33613.33368 -32918.40713 (0:0.205841,(1:0.100339,(((4:0.278813,5:0.343986):0.213484,(6:0.370799,7:0.453437):0.117862):0.114238,(((((8:0.000001,9:0.000001):0.231877,10:0.221197):0.30871,11:0.662654):0.258992,(12:0.000001,13:0.000001):0.653665):0.18079,(((14:1.430544,(((((16:0.000001,17:0.000001):0.161658,18:0.156051):0.129522,19:0.241987):0.352515,(((21:0.694031,22:0.708997):0.306138,23:0.697817):0.724146,(((((24:0.087574,25:0.076669):0.239719,26:0.095843):0.0712282,27:0.201827):0.187443,(28:0.952009,29:0.608770):0.228054):0.238083,(((30:0.275197,31:0.281368):0.134166,32:0.608827):0.0911686,(33:0.168603,34:0.266393):0.111):0.13011):0.366312):0.18531):0.209287,20:0.640540):0.0785735):0.0305433,((35:1.791975,(((49:0.000001,50:0.000001):0.0933275,51:0.105639):0.964667,52:0.946662):0.391165):0.201565,((((((36:0.183544,37:0.172973):0.0431887,38:0.039924):0.603919,39:0.776811):0.250557,(41:0.244859,(42:0.018357,43:0.047266):0.138333):0.68171):0.267401,40:0.681664):0.311053,((44:1.091775,(45:0.906389,46:2.060382):0.252428):0.537175,(47:1.208648,48:0.880452):0.216721):0.474172):0.219966):0.856932):0.194927,15:0.625241):0.366888):0.117036):0.0791422):0.0516664,(2:0.145224,3:0.297690):0.0679293);
 313: 2 -33104.37517 -32917.83552 (0:0.204485,(1:0.129716,((3:0.244717,(((((8:0.000001,9:0.000001):0.304512,10:0.130851):0.342523,11:0.633849):0.286912,(12:0.000001,13:0.000001):0.482581):0.131078,((14:1.885898,15:0.491587):0.173533,((((((16:0.000001,17:0.000001):0.212057,18:0.073424):0.0873682,19:0.243550):0.47909,(((21:0.674343,22:0.978061):0.28117,23:0.629772):0.572346,((((((24:0.067263,25:0.079150):0.23098,26:0.095433):0.113018,27:0.098899):0.204974,(28:0.741958,29:0.575418):0.353171):0.23157,32:0.478325):0.131648,((30:0.324672,31:0.190658):0.194439,(33:0.232950,34:0.231649):0.107074):0.0745061):0.372009):0.0822334):0.176264,20:0.508595):0.214405,(35:1.135008,(((((((36:0.157677,38:0.072951):0.0884221,37:0.083072):0.552435,39:0.933880):0.128744,(41:0.230205,(42:0.024456,43:0.042942):0.111066):0.664537):0.280285,40:0.905699):0.223905,(((49:0.000001,50:0.000001):0.0846232,51:0.114844):0.719686,52:1.290717):0.600127):0.149105,((((44:0.628060,46:1.737785):0.0967138,45:0.799148):0.493021,48:0.896190):0.172733,47:1.246421):0.275406):0.215679):0.639573):0.185789):0.340828):0.0667832):0.059791,((4:0.261048,5:0.453533):0.293564,(6:0.393587,7:0.379571):0.247218):0.140868):0.0463558):0.0350103,2:0.206470);
 314: 1 -31492.99108 -32941.88402 (0:0.218957,(1:0.081353,(((4:0.322230,5:0.341865):0.207977,(6:0.404171,7:0.351358):0.181423):0.0836403,(((((8:0.000001,9:0.000001):0.29895,10:0.172367):0.183428,11:0.672757):0.159031,(12:0.000001,13:0.000001):0.754941):0.121254,(((14:1.597374,20:0.523035):0.120094,(((((16:0.000001,17:0.000001):0.127475,18:0.110923):0.191996,19:0.222100):0.310798,((((((24:0.087548,25:0.095686):0.197494,26:0.107496):0.0946289,27:0.107573):0.171285,32:0.754681):0.0958751,(28:0.829657,29:0.397142):0.252947):0.129223,((30:0.238923,31:0.318652):0.204258,(33:0.134447,34:0.266093):0.11117):0.110933):0.208473):0.158361,(((21:0.636133,22:0.826160):0.371023,23:0.567679):0.410226,((35:0.898466,(((49:0.000001,50:0.000001):0.0916285,51:0.069388):1.26855,52:0.841213):0.430291):0.151456,((((((36:0.124935,37:0.165753):0.0381522,38:0.025063):0.614228,(41:0.196564,(42:0.029854,43:0.045920):0.156935):0.729628):0.0715977,39:0.723355):0.327803,40:0.548300):0.212902,((44:0.895168,45:0.853060):0.271089,(46:1.318666,(47:1.136212,48:0.922460):0.287152):0.103825):0.51003):0.427844):0.673705):0.0660325):0.140994):0.213703,15:0.746082):0.233183):0.0818697):0.122453):0.0343345,(2:0.136402,3:0.464473):0.0915064);
 315: 1 -32709.13543 -32910.13557 (0:0.233435,1:0.171547,(2:0.201457,((3:0.280756,(((((8:0.000002,9:0.000002):0.249149,10:0.216036):0.287437,11:0.617133):0.238677,(12:0.000002,13:0.000002):0.679546):0.126753,((14:1.423603,15:0.565645):0.286851,(((((16:0.000001,17:0.000001):0.257695,18:0.076530):0.0638368,19:0.352373):0.37942,((((21:0.633221,22:1.046320):0.341838,23:0.666691):0.425806,(35:1.487267,(((((((36:0.138657,37:0.153245):0.0445974,38:0.032051):0.558904,39:0.687448):0.211675,(41:0.213611,(42:0.017029,43:0.013737):0.140605):0.669539):0.353018,(((44:0.753624,45:0.994205):0.264102,46:1.596773):0.449943,(47:1.116076,48:0.926340):0.108375):0.512996):0.211672,40:0.662713):0.396084,(((49:0.000001,50:0.000001):0.0748682,51:0.100240):0.718942,52:1.242349):0.900825):0.268949):0.490015):0.139437,((((24:0.074920,25:0.060001):0.211953,(26:0.090164,27:0.201721):0.0838412):0.155324,(28:0.867570,29:0.455007):0.153599):0.248517,(((30:0.268850,31:0.287188):0.108365,32:0.714624):0.12419,(33:0.183091,34:0.201604):0.0702282):0.0983371):0.361467):0.105564):0.217244,20:0.423934):0.223626):0.380272):0.0821112):0.11422,(((4:0.230892,5:0.449708):0.233597,6:0.396883):0.0871951,7:0.477509):0.128328):0.0426838):0.0297523);
 316: 1 -32897.29787 -32931.08596 (0:0.222830,((1:0.061129,((4:0.415378,5:0.351943):0.209253,(6:0.458020,7:0.359536):0.16775):0.188337):0.0911443,(2:0.276502,((((8:0.000001,9:0.000001):0.360046,10:0.133325):0.319935,11:0.680482):0.170514,((12:0.000001,13:0.000001):0.569629,((14:2.070161,((((((16:0.000001,17:0.000001):0.108167,18:0.139416):0.179766,19:0.207886):0.41856,(((21:0.692627,22:0.793378):0.364449,23:0.628668):0.663778,((((24:0.054187,25:0.043960):0.195171,(26:0.061236,27:0.221725):0.0720273):0.215286,(28:0.797864,29:0.547758):0.144223):0.267489,(((30:0.278080,31:0.289102):0.150609,32:0.728470):0.0465083,(33:0.185987,34:0.286480):0.150987):0.186123):0.222493):0.0963789):0.144905,20:0.720519):0.0800766,(35:1.196259,(((((((36:0.130017,37:0.138695):0.0185794,38:0.025475):0.636272,39:0.833349):0.104732,(41:0.147867,(42:0.032975,43:0.054911):0.166154):0.705569):0.291111,40:0.989208):0.396301,(((44:0.864815,45:0.675730):0.22955,46:1.678221):0.292247,(47:1.034967,48:0.735121):0.279383):0.225854):0.229534,(((49:0.000001,50:0.000001):0.0612599,51:0.123898):0.892203,52:1.341669):0.440147):0.268976):0.65539):0.0833286):0.0586906,15:0.867665):0.211311):0.154217):0.254314):0.0632275):0.0544175,3:0.404156);
 317: 2 -33925.94995 -32908.86548 (0:0.174489,1:0.126037,(2:0.160467,(((3:0.321398,(((((8:0.000001,9:0.000001):0.385144,10:0.237485):0.363345,11:0.763884):0.236111,(12:0.000001,13:0.000001):0.604433):0.121073,((14:1.647181,15:0.361513):0.355495,((((((16:0.000001,17:0.000001):0.161582,18:0.070949):0.138711,19:0.302982):0.301461,(((((((24:0.071477,25:0.103865):0.228544,26:0.098953):0.0746139,27:0.185277):0.23239,28:0.933870):0.0867987,29:0.645940):0.190835,(((30:0.253185,31:0.333676):0.109861,32:0.831522):0.129413,(33:0.141863,34:0.333941):0.0910497):0.129189):0.251762,(35:1.423560,(((((((36:0.140701,37:0.171120):0.0186617,38:0.017417):0.597302,39:0.876191):0.177978,(41:0.164677,(42:0.029982,43:0.039776):0.168505):0.861943):0.349833,40:1.026879):0.260606,(((49:0.000001,50:0.000001):0.0905581,51:0.130121):0.866288,52:1.408883):0.655964):0.16434,((((44:0.848263,46:1.705861):0.173523,45:0.867469):0.474175,48:0.881529):0.235067,47:1.256737):0.448944):0.151708):0.76159):0.163116):0.0674178,((21:0.610220,22:0.876417):0.249573,23:0.843838):0.658763):0.113463,20:0.656577):0.267752):0.202528):0.142917):0.0262154,(6:0.343204,7:0.535860):0.167527):0.112633,(4:0.340711,5:0.368287):0.287067):0.114793):0.0518407);
 318: 1 -32133.56628 -32910.31238 (0:0.191360,1:0.152199,(2:0.193463,(3:0.368328,((((4:0.356572,5:0.391525):0.222887,7:0.488433):0.0669853,6:0.354164):0.146594,(((((8:0.000002,9:0.000002):0.211532,10:0.196772):0.285931,11:0.676569):0.204219,(12:0.000002,13:0.000002):0.6476):0.133612,((14:1.884129,15:0.490823):0.21161,((((((16:0.000001,17:0.000001):0.13888,18:0.082879):0.11475,19:0.267360):0.28423,(((21:0.561352,22:0.732955):0.37942,23:0.719107):0.364439,((((24:0.037012,25:0.068919):0.169367,(26:0.054637,27:0.199579):0.0437772):0.226416,(28:0.736145,29:0.528085):0.212023):0.168302,((((30:0.317656,31:0.332802):0.0828404,32:0.683062):0.1959,33:0.143516):0.0600656,34:0.318164):0.178665):0.218396):0.159894):0.28587,20:0.558529):0.326399,(35:1.253407,(((((((36:0.145512,37:0.137018):0.0416717,38:0.017275):0.783125,39:0.699834):0.239577,(41:0.205067,(42:0.026449,43:0.045229):0.151945):0.415097):0.34574,((44:0.653490,(45:0.833193,46:1.504898):0.137706):0.574859,(47:1.036051,48:0.934261):0.17701):0.404298):0.170714,(((49:0.000001,50:0.000001):0.09279,51:0.104750):0.688627,52:1.254005):0.623853):0.100609,40:1.090432):0.482229):0.421817):0.0885236):0.223917):0.0852582):0.0755514):0.0454052):0.0488941);
 319: 1 -32970.96065 -32908.27717 (0:0.222183,(1:0.157892,((3:0.272546,(((((8:0.000001,9:0.000001):0.26855,10:0.184421):0.254149,11:0.627731):0.244907,(12:0.000001,13:0.000001):0.451829):0.175895,((((14:1.600367,((35:1.769636,(((49:0.000001,50:0.000001):0.0977051,51:0.077346):0.818295,52:1.049629):0.234668):0.220761,((((((36:0.159988,37:0.157835):0.0533688,38:0.022338):0.452117,39:0.671421):0.160353,(41:0.200811,(42:0.020275,43:0.058853):0.160945):0.64894):0.319404,40:0.865313):0.223123,(((44:0.799144,45:1.045807):0.431715,46:2.129561):0.0768404,(47:1.134458,48:0.942191):0.224003):0.657291):0.238387):0.457763):0.172458,(((((16:0.000001,17:0.000001):0.1825,18:0.100181):0.155398,19:0.228728):0.379474,((21:0.648609,22:1.156917):0.257295,23:0.530534):0.636805):0.0918714,(((((24:0.074692,25:0.057324):0.195814,26:0.080499):0.0897643,27:0.149727):0.227359,(28:0.777837,29:0.650744):0.167641):0.138998,(((30:0.269310,31:0.273032):0.211874,32:0.766167):0.113642,(33:0.179157,34:0.274250):0.128839):0.227601):0.28443):0.109454):0.117516,20:0.552471):0.176511,15:0.703750):0.206906):0.0623036):0.0621487,((4:0.265323,5:0.405149):0.274767,(6:0.329283,7:0.399288):0.167944):0.134568):0.074689):0.0333916,2:0.252945);
 320: 2 -32138.5884 -32921.81158 (0:0.190664,1:0.153805,(2:0.234569,((3:0.253412,((4:0.265681,5:0.393910):0.187289,(6:0.457105,7:0.402535):0.186409):0.117964):0.0597525,(((((8:0.000001,9:0.000001):0.205617,10:0.214847):0.299995,11:0.732130):0.0644356,(12:0.000001,13:0.000001):0.793915):0.244139,((14:1.406604,15:0.454688):0.154395,((((((16:0.000001,17:0.000001):0.177902,18:0.081918):0.105133,19:0.237550):0.294775,(((21:0.660988,22:0.722026):0.375488,23:0.812015):0.433343,((((((24:0.063432,25:0.087714):0.218425,26:0.059752):0.0895398,27:0.160855):0.156,32:0.703438):0.182032,(28:0.890510,29:0.685182):0.0735694):0.127147,((30:0.232554,31:0.245993):0.169217,(33:0.145224,34:0.264001):0.126048):0.113453):0.257273):0.182894):0.302687,20:0.620753):0.245684,(35:1.633649,(((((((36:0.188128,37:0.171553):0.025895,38:0.041949):0.667538,39:0.795440):0.204798,(41:0.229896,(42:0.031606,43:0.039650):0.165497):0.658666):0.307796,40:1.000858):0.222323,(((44:0.800892,45:0.754384):0.384549,46:1.684153):0.448854,(47:1.025732,48:0.805876):0.143547):0.47744):0.196004,(((49:0.000001,50:0.000001):0.0858429,51:0.112522):0.957811,52:1.021413):0.445584):0.401413):0.440325):0.0891275):0.282119):0.0844906):0.0596825):0.0256856);
 321: 1 -32298.26062 -32910.89316 (0:0.142515,(1:0.177950,((3:0.256707,((6:0.379966,7:0.438640):0.140672,(((((8:0.000001,9:0.000001):0.218147,10:0.214100):0.275199,11:0.573772):0.189284,(12:0.000001,13:0.000001):0.667118):0.0947349,((14:1.349353,15:0.549630):0.186211,((((((16:0.000001,17:0.000001):0.201725,18:0.110537):0.135614,19:0.216443):0.335032,((21:0.609422,(22:0.927051,23:0.640368):0.145389):0.705792,((((24:0.050063,25:0.071113):0.183047,(26:0.055935,27:0.180931):0.0698017):0.144611,(28:0.816956,29:0.485250):0.120279):0.278811,(((30:0.205950,31:0.236981):0.12163,32:0.770090):0.132024,(33:0.100628,34:0.289534):0.0998095):0.102851):0.278455):0.034183):0.181422,20:0.624682):0.149013,(35:0.969729,(((((((36:0.144253,37:0.141361):0.0543678,38:0.000003):0.544434,39:0.806958):0.257391,40:0.999263):0.248107,(41:0.280040,(42:0.037781,43:0.040695):0.137669):0.723172):0.320957,(((44:0.744509,45:0.730897):0.269922,46:2.079626):0.189008,(47:1.314782,48:0.801354):0.24374):0.365758):0.233157,(((49:0.000001,50:0.000001):0.0852812,51:0.103403):0.934202,52:1.157006):0.52428):0.3161):0.935184):0.0882263):0.269859):0.0777524):0.149662):0.0645449,(4:0.264912,5:0.480044):0.278939):0.0698951):0.0285574,2:0.230841);
 322: 1 -32764.72217 -32912.32778 (0:0.248253,(1:0.175911,((3:0.407787,(((((8:0.000002,9:0.000002):0.338922,10:0.249291):0.228613,11:0.719663):0.259773,(12:0.000002,13:0.000002):0.791905):0.221031,(((14:2.064228,(35:1.309132,(((((((36:0.136958,37:0.120997):0.0277787,38:0.028310):0.558472,39:0.764229):0.14171,(41:0.262801,(42:0.037255,43:0.014114):0.12943):0.466829):0.352117,((44:0.769041,(45:0.625577,46:1.715665):0.219093):0.375302,(47:1.138459,48:0.755432):0.224922):0.425553):0.113044,(((49:0.000001,50:0.000001):0.110767,51:0.100182):1.03278,52:0.988911):0.445119):0.046282,40:0.678029):0.246042):0.444538):0.218849,(((((16:0.000001,17:0.000001):0.178095,18:0.088738):0.101058,19:0.298293):0.385053,(((21:0.546359,22:1.067152):0.644594,23:0.581427):0.679766,((((((24:0.079579,25:0.076111):0.231597,26:0.110003):0.062555,27:0.163105):0.171649,28:0.881762):0.0816025,29:0.777161):0.191648,(((30:0.278360,31:0.204355):0.16178,32:0.777377):0.0827546,(33:0.175292,34:0.269248):0.0836123):0.276845):0.178835):0.0638325):0.071006,20:0.707225):0.11562):0.192106,15:0.821119):0.188465):0.0693028):0.0459147,((4:0.386940,5:0.308455):0.255675,(6:0.364977,7:0.407390):0.157226):0.135187):0.166474):0.0270076,2:0.250963);
 323: 1 -31996.39165 -32916.79254 (0:0.186603,1:0.223947,(2:0.195555,((3:0.323954,((6:0.292585,7:0.403220):0.117964,(((((8:0.000001,9:0.000001):0.252167,10:0.148433):0.304716,(12:0.000001,13:0.000001):0.710092):0.0850316,11:0.634461):0.0745281,(((14:1.589668,(((35:1.768326,(((49:0.000001,50:0.000001):0.0796411,51:0.092688):0.615692,52:1.361274):0.499037):0.464456,(((((36:0.131608,37:0.138998):0.0351654,38:0.047710):0.67265,39:0.801540):0.116222,(41:0.217426,(42:0.019548,43:0.051785):0.142314):0.670733):0.261155,((44:0.792338,(45:0.561058,46:2.707719):0.315561):0.255646,(47:1.322804,48:1.157632):0.290243):0.624065):0.184431):0.0522845,40:0.792442):1.29055):0.0445612,(((((16:0.000001,17:0.000001):0.106011,18:0.065826):0.0766712,19:0.246180):0.40985,(((21:0.833534,22:1.077921):0.224788,23:0.840929):0.570906,(((((((24:0.088806,25:0.084245):0.18053,26:0.103403):0.130571,27:0.075720):0.262576,(28:0.762079,29:0.547946):0.308386):0.218571,32:0.586028):0.19767,(33:0.158103,34:0.318524):0.0375386):0.129425,(30:0.128421,31:0.394745):0.166614):0.303333):0.138678):0.206976,20:0.614307):0.126945):0.117623,15:0.720683):0.249513):0.112206):0.0918216):0.0715115,(4:0.191709,5:0.407699):0.2289):0.0658312):0.00325886);
 324: 1 -33297.07378 -32908.53755 (0:0.170690,(1:0.168317,(2:0.215848,(((3:0.270492,((14:1.895495,(((((16:0.000001,17:0.000001):0.179732,18:0.147929):0.176993,19:0.293727):0.476527,(((21:0.458613,22:1.103982):0.551779,23:0.926979):0.379345,((((24:0.104380,25:0.035943):0.21298,(26:0.100403,27:0.168592):0.0579305):0.175833,(28:0.870000,29:0.691342):0.333369):0.228134,((30:0.348156,31:0.389097):0.10938,(32:0.836896,(33:0.146607,34:0.278569):0.130722):0.0810124):0.166265):0.335375):0.125795):0.19116,(20:0.634827,(35:1.458249,(((((((36:0.135855,37:0.171477):0.0234562,38:0.073750):0.53669,39:0.529022):0.247771,(41:0.216181,(42:0.032418,43:0.027018):0.129062):0.623745):0.284347,40:0.824129):0.217556,(((49:0.000001,50:0.000001):0.0731837,51:0.084665):0.526669,52:1.306981):0.84226):0.0809426,((44:0.651768,(45:0.653600,46:1.798684):0.158771):0.401548,(47:1.366317,48:0.887940):0.240876):0.526111):0.235638):0.559024):0.11264):0.0943315):0.0442344,15:0.592191):0.301819):0.0749522,((((8:0.000001,9:0.000001):0.381048,10:0.129569):0.289301,(12:0.000001,13:0.000001):0.715414):0.0952602,11:0.804873):0.119938):0.0775738,(6:0.426626,7:0.468832):0.134396):0.126811):0.0288097):0.064582,(4:0.202216,5:0.434063):0.310149);
 325: 1 -32621.04612 -32906.72052 (0:0.182059,(1:0.165116,(2:0.148029,((3:0.399318,(((((8:0.000001,9:0.000001):0.218769,10:0.233492):0.207588,11:0.894578):0.31356,(12:0.000001,13:0.000001):0.791257):0.111241,(((14:1.572280,(35:1.315023,(((((((36:0.160132,37:0.153754):0.0506431,38:0.032835):0.563134,39:0.848119):0.211958,(41:0.162895,(42:0.035842,43:0.037846):0.195903):0.563611):0.276227,40:0.724654):0.313945,((44:0.716540,(45:0.767800,46:1.763783):0.232361):0.355177,(47:1.142261,48:0.729352):0.172545):0.374754):0.136053,(((49:0.000001,50:0.000001):0.0893661,51:0.109618):0.722287,52:1.294067):0.474198):0.262057):0.376754):0.219219,(((((16:0.000001,17:0.000001):0.142318,18:0.071884):0.0767028,19:0.293402):0.34449,(((21:0.517308,22:0.863662):0.367306,23:0.694480):0.65498,((((24:0.052707,25:0.073606):0.205475,(26:0.050784,27:0.184237):0.058967):0.203832,(28:0.914403,29:0.562686):0.166197):0.300525,(((30:0.236065,31:0.334663):0.0858932,32:0.700203):0.0600765,(33:0.108144,34:0.299508):0.0959651):0.196512):0.246409):0.0187374):0.158336,20:0.653393):0.0943393):0.217679,15:0.623458):0.345401):0.120868):0.0513334,(6:0.360233,7:0.364209):0.199383):0.127305):0.0786693):0.0529253,(4:0.224744,5:0.484939):0.366055);
 326: 1 -32067.33737 -32910.64395 (0:0.171998,1:0.151129,(2:0.222828,((3:0.245789,(((((8:0.000001,9:0.000001):0.357007,10:0.182792):0.245131,11:0.521437):0.301131,(12:0.000001,13:0.000001):0.568785):0.0804817,(((14:1.671243,15:0.388917):0.149882,(35:0.862695,(((((((36:0.166720,38:0.063798):0.0786927,37:0.064534):0.718826,39:0.844366):0.119156,(41:0.228132,(42:0.013109,43:0.053945):0.17855):0.537962):0.243772,((44:1.046170,(45:0.665671,46:1.895382):0.122345):0.350028,(47:1.144128,48:0.968322):0.109694):0.392193):0.263356,(((49:0.000001,50:0.000001):0.0699265,51:0.131970):0.886417,52:1.399228):0.677323):0.0402233,40:1.129061):0.365869):0.628097):0.209616,(((((16:0.000001,17:0.000001):0.204576,18:0.062267):0.153299,19:0.216175):0.498277,((21:0.544972,(22:0.673736,23:0.633552):0.103596):0.706305,((((24:0.107556,25:0.035801):0.179827,(26:0.110486,27:0.215414):0.0958231):0.165042,(28:0.762508,29:0.547091):0.240105):0.296415,(((30:0.222198,31:0.299796):0.0801624,32:0.640420):0.113218,(33:0.127784,34:0.316390):0.0470668):0.15894):0.218598):0.121589):0.148136,20:0.626008):0.191301):0.371216):0.0491752):0.110906,((4:0.268784,5:0.373261):0.20214,(6:0.413464,7:0.496266):0.140956):0.102837):0.0488458):0.0537451);
 327: 1 -33801.86653 -32914.67295 (0:0.167718,(1:0.144673,(2:0.253661,((3:0.360477,(((((8:0.000001,9:0.000001):0.314668,10:0.154791):0.241676,11:0.675306):0.177486,(12:0.000001,13:0.000001):0.826099):0.105816,((14:1.752309,((((((16:0.000001,17:0.000001):0.222743,18:0.100819):0.123762,19:0.406687):0.298933,((((24:0.072460,25:0.076161):0.237995,(26:0.061945,27:0.231797):0.0425124):0.257048,(28:0.872751,29:0.513543):0.255523):0.088176,(((30:0.334014,31:0.377405):0.140545,32:0.814626):0.206005,(33:0.194939,34:0.295219):0.084288):0.169095):0.28224):0.107487,((21:0.442045,22:1.155360):0.350196,23:0.699871):0.474269):0.153127,20:0.589735):0.13357):0.20859,(15:0.513609,((35:1.491186,(((49:0.000001,50:0.000001):0.0616666,51:0.106470):1.12078,52:1.220324):0.237495):0.302979,((((((36:0.133648,37:0.163795):0.065682,38:0.016230):0.824957,39:0.856045):0.170726,(41:0.204008,(42:0.038619,43:0.040206):0.160821):0.629933):0.271078,40:1.019138):0.364907,((44:0.876540,(45:0.781638,46:1.690110):0.258571):0.443995,(47:1.051844,48:0.845546):0.268315):0.375728):0.0790579):1.10537):0.161935):0.297991):0.0985192):0.072226,(6:0.365581,7:0.467416):0.245191):0.055129):0.0744111):0.078911,(4:0.301611,5:0.419500):0.356891);
 328: 1 -32090.0367 -32913.16795 (0:0.174596,(1:0.126984,((3:0.271920,(((((8:0.000002,9:0.000002):0.375292,10:0.134979):0.381867,11:0.662624):0.106151,(12:0.000002,13:0.000002):0.680081):0.179036,((14:1.282158,15:0.360901):0.255629,(((((((16:0.000001,17:0.000001):0.206181,18:0.078240):0.0920579,19:0.330605):0.352163,((((24:0.109888,25:0.066098):0.193158,(26:0.109320,27:0.221616):0.0900226):0.162401,(28:0.791150,29:0.552783):0.184536):0.313072,(((30:0.258925,31:0.312912):0.0970792,32:0.719458):0.128406,(33:0.198047,34:0.288794):0.0833704):0.130302):0.357377):0.061268,((21:0.463853,22:0.860621):0.415365,23:0.487612):0.582851):0.122681,20:0.507967):0.129969,(35:1.157812,(((((((36:0.147317,37:0.125404):0.0438563,38:0.021251):0.737154,39:0.698595):0.0749591,(41:0.183451,(42:0.030890,43:0.015868):0.138903):0.552639):0.267087,(((49:0.000001,50:0.000001):0.039623,51:0.133969):0.714878,52:1.302499):0.772993):0.0538017,40:0.995397):0.107919,(((44:0.629155,(45:0.846941,46:1.550972):0.230994):0.434623,48:0.773972):0.108083,47:0.995917):0.33076):0.214335):0.732184):0.184031):0.256622):0.0538567):0.123771,((4:0.423581,5:0.335944):0.194815,(6:0.437487,7:0.419417):0.196598):0.104192):0.0805615):0.0425414,2:0.279058);
 329: 1 -33672.96187 -32918.56922 (0:0.244500,(1:0.102846,((3:0.459297,(((((8:0.000001,9:0.000001):0.279943,10:0.210768):0.206213,11:0.778808):0.144379,(12:0.000001,13:0.000001):0.612767):0.216802,(((14:1.247174,15:0.460695):0.195536,((35:1.071087,(((((36:0.110358,37:0.149440):0.0521522,38:0.025813):0.671987,39:0.819850):0.155283,((41:0.166491,(42:0.024431,43:0.031282):0.169707):0.4636,(((44:0.722857,46:1.608518):0.103036,45:0.661209):0.555856,(47:1.230637,48:0.840784):0.243126):0.436043):0.201804):0.15768,40:0.851164):0.336313):0.236848,(((49:0.000001,50:0.000001):0.120006,51:0.056322):0.9483,52:1.376865):0.19528):0.724652):0.203575,(((((16:0.000001,17:0.000001):0.188661,18:0.060683):0.205102,19:0.309404):0.342436,(((21:0.567004,22:0.798107):0.407834,23:0.430155):0.574845,(((((24:0.076147,25:0.038417):0.309709,26:0.074499):0.12912,27:0.115084):0.278429,(28:1.019386,29:0.411345):0.222956):0.209544,(((30:0.230603,31:0.248626):0.0750379,32:0.740815):0.133157,(33:0.088318,34:0.291344):0.138196):0.189148):0.267727):0.0990286):0.205975,20:0.571939):0.267994):0.276048):0.0782986):0.0542526,((4:0.358941,5:0.468875):0.189361,(6:0.398839,7:0.446226):0.16384):0.135484):0.0888245):0.0155738,2:0.212111);
 330: 1 -33203.9476 -32908.94302 (0:0.153500,(1:0.145434,(2:0.214254,((3:0.367229,((((8:0.000001,9:0.000001):0.300088,10:0.201594):0.147449,11:0.702200):0.279531,((12:0.000001,13:0.000001):0.833877,((14:1.740730,((((((16:0.000001,17:0.000001):0.176138,18:0.077957):0.146949,19:0.215898):0.463604,((((24:0.091956,25:0.068600):0.226361,(26:0.116575,27:0.203550):0.0861031):0.197974,(28:0.947295,29:0.480570):0.218935):0.201683,((30:0.287270,(31:0.246533,32:0.727651):0.0416584):0.159696,(33:0.156946,34:0.302993):0.114047):0.185667):0.379221):0.0483433,((21:0.465047,22:0.928883):0.283559,23:0.590861):0.596883):0.16829,20:0.695741):0.138835):0.0491469,(15:0.603014,(35:0.991769,(((((((36:0.107413,37:0.139902):0.0391149,38:0.016450):0.713237,39:0.736473):0.105953,(41:0.253975,(42:0.015863,43:0.039877):0.094504):0.544225):0.335667,40:0.791617):0.258641,((((44:0.732982,45:0.749516):0.235496,46:1.928966):0.358718,48:0.873324):0.102838,47:1.177260):0.264163):0.102549,(((49:0.000001,50:0.000001):0.0824525,51:0.124249):0.803094,52:1.054944):0.358132):0.235167):0.727259):0.165951):0.222838):0.120202):0.0554356):0.0806254,(6:0.377324,7:0.492236):0.170506):0.127445):0.0514312):0.0931052,(4:0.186738,5:0.561085):0.277831);
 331: 1 -30629.60435 -32910.4914 (0:0.245809,(1:0.123598,(3:0.278843,(((4:0.316348,5:0.208121):0.292812,(6:0.361553,7:0.374471):0.0868028):0.114571,(((((8:0.000001,9:0.000001):0.244612,10:0.236560):0.225593,11:0.596035):0.082648,(12:0.000001,13:0.000001):0.612342):0.210853,((14:1.580615,15:0.319105):0.244331,((((((16:0.000001,17:0.000001):0.158332,18:0.103764):0.184913,19:0.148804):0.267392,(((21:0.490133,22:0.826951):0.283721,23:0.795250):0.551233,((((((24:0.054962,25:0.088955):0.1915,26:0.089410):0.0555954,27:0.100740):0.183472,32:0.591231):0.142682,(28:0.817754,29:0.503732):0.164463):0.197983,((30:0.204387,31:0.239505):0.197904,(33:0.191147,34:0.200471):0.118881):0.0580097):0.336485):0.0926953):0.0628978,20:0.586946):0.246342,((35:1.279299,(((49:0.000001,50:0.000001):0.141893,51:0.041663):0.936203,52:1.180975):0.3716):0.208789,((((((36:0.156870,38:0.044607):0.0313307,37:0.103525):0.514673,39:0.738568):0.100998,(41:0.190168,(42:0.029498,43:0.050614):0.157973):0.695255):0.279271,40:0.716974):0.20548,(((44:0.921253,45:0.773257):0.251827,46:1.489922):0.133995,(47:1.288693,48:0.877685):0.157317):0.574593):0.267169):0.448406):0.150661):0.3302):0.0326649):0.07169):0.115417):0.0193108,2:0.274493);
 332: 1 -32824.97686 -32906.69623 (0:0.166947,((1:0.204604,(3:0.329589,(((6:0.403104,7:0.507382):0.256083,(((8:0.000002,9:0.000002):0.287923,10:0.168482):0.181558,11:0.729380):0.233019):0.0870727,((12:0.000002,13:0.000002):0.653006,((14:1.627850,15:0.388439):0.323227,((((((16:0.000001,17:0.000001):0.157213,18:0.056776):0.0947082,19:0.287465):0.500911,((21:0.712317,(22:0.871758,23:0.748889):0.160269):0.554602,(((((24:0.041855,25:0.074471):0.197788,26:0.109779):0.0912706,27:0.110031):0.246583,(28:0.829756,29:0.515894):0.284495):0.207327,(((30:0.210907,31:0.252895):0.145296,32:0.720189):0.0655288,(33:0.161024,34:0.290252):0.0725154):0.125616):0.266989):0.137773):0.166381,20:0.661068):0.161951,(35:1.519587,(((((((36:0.154495,38:0.048888):0.0486782,37:0.090461):0.80004,39:0.710340):0.060787,(41:0.174481,(42:0.029428,43:0.030345):0.166929):0.732808):0.16145,40:1.022783):0.244525,(((49:0.000001,50:0.000001):0.0587684,51:0.133347):0.694365,52:1.248680):0.633734):0.118994,((44:0.849164,(45:0.708964,46:1.886508):0.153335):0.277819,(47:1.190659,48:0.764981):0.142632):0.292976):0.23852):0.49053):0.123401):0.222549):0.177828):0.122954):0.1414):0.0474946,2:0.284687):0.0847161,(4:0.340525,5:0.457762):0.235105);
 333: 2 -31803.93317 -32906.61154 (0:0.214892,1:0.103931,(2:0.342056,((3:0.357308,(((((8:0.000002,9:0.000002):0.301888,10:0.160024):0.193626,11:0.681294):0.158802,(12:0.000002,13:0.000002):0.576339):0.200347,((14:1.721831,(((((16:0.000001,17:0.000001):0.175544,18:0.135888):0.116718,19:0.281616):0.33007,(((21:0.561150,22:0.839534):0.287897,23:0.490895):0.528332,((((24:0.052356,25:0.094271):0.205653,(26:0.095825,27:0.202987):0.0800379):0.26544,(28:0.917924,29:0.461984):0.211351):0.212159,(((30:0.214856,31:0.352334):0.141053,32:0.731185):0.0919135,(33:0.189020,34:0.200563):0.0983709):0.111203):0.303999):0.069122):0.127725,20:0.528557):0.0776219):0.102509,(15:0.610452,(35:1.342439,(((((((36:0.131265,37:0.130744):0.0652836,38:0.004802):0.715256,39:0.723537):0.144133,(41:0.152328,(42:0.027778,43:0.038692):0.186439):0.597471):0.372122,40:0.797191):0.288824,(((49:0.000001,50:0.000001):0.0561238,51:0.077555):0.669702,52:1.298857):0.379729):0.0813291,((44:0.846606,(45:0.804811,46:1.612931):0.123176):0.415581,(47:1.230431,48:0.698210):0.37619):0.321498):0.273112):0.615277):0.213227):0.143763):0.0208503):0.0247829,((4:0.299478,5:0.352583):0.173824,(6:0.469323,7:0.405497):0.117594):0.11573):0.131723):0.0339861);
 334: 1 -33867.23065 -32913.9559 (0:0.215752,(1:0.107478,(((3:0.294387,(((((8:0.000001,9:0.000001):0.278898,10:0.197155):0.430925,11:0.560969):0.293546,(12:0.000001,13:0.000001):0.58548):0.154653,((14:1.730504,15:0.353813):0.293414,((((((16:0.000001,17:0.000001):0.145887,18:0.105343):0.138356,19:0.323408):0.365684,(((((24:0.055677,25:0.111362):0.229575,(26:0.109821,27:0.239786):0.087723):0.211987,(28:0.774712,29:0.513084):0.17196):0.209677,(((30:0.259623,31:0.311366):0.153573,32:0.798698):0.164939,(33:0.160191,34:0.262402):0.0620515):0.165389):0.177134,(35:1.378299,(((((((36:0.146333,37:0.174127):0.0611477,38:0.000002):0.784765,39:0.593646):0.175386,(41:0.219271,(42:0.026117,43:0.034959):0.0922641):0.795775):0.254664,40:1.162632):0.250071,(((44:0.743070,45:1.057108):0.327648,46:1.397421):0.271696,(47:1.173742,48:0.583233):0.204672):0.429098):0.261654,(((49:0.000001,50:0.000001):0.0889143,51:0.088700):0.803971,52:1.606406):0.499727):0.271868):0.660486):0.150147):0.0550615,20:0.670941):0.0875442,((21:0.588601,22:0.929813):0.260087,23:0.687431):0.546832):0.210609):0.284014):0.124183):0.0873149,(6:0.534894,7:0.506685):0.18975):0.0633302,(4:0.348214,5:0.359308):0.296457):0.0586876):0.0385758,2:0.330340);
 335: 1 -33359.17724 -32915.32086 (0:0.230541,1:0.178691,(2:0.245331,((3:0.366722,(((((8:0.000001,9:0.000001):0.33871,10:0.224200):0.224306,11:0.710443):0.281892,(12:0.000001,13:0.000001):0.788157):0.146879,(((14:1.482029,((35:1.484121,(((49:0.000001,50:0.000001):0.0660336,51:0.115383):0.916458,52:1.210801):0.547002):0.291302,(((((36:0.174671,37:0.154951):0.0532024,38:0.014215):0.836736,(39:0.610321,(41:0.234741,(42:0.020826,43:0.024339):0.102506):0.577358):0.0652318):0.357178,(((44:0.925833,46:1.488130):0.119335,45:0.882375):0.334993,(47:1.209941,48:0.810254):0.436681):0.403676):0.302973,40:0.801838):0.136451):0.553161):0.243943,(((((16:0.000001,17:0.000001):0.187294,18:0.102929):0.153212,19:0.266966):0.367503,(((21:0.758059,22:1.218253):0.299865,23:0.674204):0.646802,((((24:0.053861,25:0.087479):0.227163,(26:0.125169,27:0.176322):0.0381094):0.28523,(28:0.806181,29:0.549251):0.247885):0.248199,(((30:0.231828,31:0.277573):0.0758394,32:0.759489):0.149331,(33:0.159545,34:0.339398):0.0771933):0.128223):0.212117):0.177761):0.201991,20:0.646271):0.129059):0.167582,15:0.753574):0.331598):0.0589568):0.0567018,((4:0.282684,5:0.462578):0.170714,(6:0.461586,7:0.484614):0.19617):0.137733):0.0588725):0.0362124);
 336: 1 -33238.10651 -32912.86337 (0:0.230650,1:0.142165,(2:0.263862,(((3:0.450307,(((14:1.978542,((((((16:0.000001,17:0.000001):0.186185,18:0.114088):0.0891916,19:0.271929):0.424538,(((((24:0.066736,25:0.086135):0.165034,(26:0.125075,27:0.173153):0.0705176):0.206923,28:1.228108):0.130393,29:0.571200):0.13215,(((30:0.259754,31:0.333247):0.13911,32:0.786564):0.0893546,(33:0.136548,34:0.275786):0.106446):0.197936):0.315778):0.0905916,((21:0.651201,22:0.735903):0.460847,23:0.528969):0.629844):0.203951,20:0.600734):0.244092):0.0331567,(35:1.643430,(((((((36:0.140942,38:0.064920):0.0635431,37:0.103531):0.629566,39:0.770007):0.221042,(41:0.199842,(42:0.011154,43:0.038883):0.129929):0.462228):0.432094,((44:0.827834,(45:0.805729,46:2.064101):0.217468):0.507132,(47:1.274404,48:0.777823):0.102483):0.318338):0.139591,(((49:0.000001,50:0.000001):0.101329,51:0.068173):0.836582,52:1.346080):0.598636):0.144825,40:0.703142):0.476589):0.528044):0.178039,15:0.726818):0.459767):0.0123294,((4:0.411307,5:0.300842):0.272653,(6:0.406703,7:0.459478):0.167276):0.11805):0.0361048,((((8:0.000001,9:0.000001):0.323857,10:0.190243):0.20309,11:0.729906):0.276863,(12:0.000001,13:0.000001):0.815653):0.149773):0.0899696):0.0608915);
 337: 1 -33059.38453 -32909.77552 (0:0.282724,1:0.128743,(2:0.289022,(((3:0.339220,((((14:1.568434,((((16:0.000001,17:0.000001):0.104725,18:0.085230):0.103012,19:0.242950):0.425227,((21:0.805907,(22:0.752379,23:0.582485):0.198146):0.548798,(((((24:0.045908,25:0.069504):0.20201,26:0.112666):0.0612943,27:0.142539):0.203767,(28:0.813777,29:0.505241):0.164535):0.195763,(((30:0.241533,31:0.272063):0.0867024,32:0.648911):0.101848,(33:0.167222,34:0.290435):0.134821):0.16169):0.211756):0.095097):0.116779):0.0623596,(35:1.310486,((((((((36:0.132998,37:0.140915):0.0462775,38:0.034039):0.636782,39:0.612957):0.131982,(41:0.225110,(42:0.009540,43:0.042917):0.151542):0.748854):0.262454,40:0.928672):0.259272,(47:1.220939,48:0.927028):0.314102):0.117996,((44:0.804816,45:0.753021):0.179386,46:1.738244):0.642687):0.175841,(((49:0.000001,50:0.000001):0.115298,51:0.047444):0.801005,52:1.512342):0.53268):0.344507):0.508856):0.0462186,20:0.693000):0.147499,15:0.773723):0.32842):0.0295057,((((8:0.000001,9:0.000001):0.349883,10:0.182003):0.290006,11:0.747852):0.235429,(12:0.000001,13:0.000001):0.618551):0.128394):0.117489,((4:0.393411,5:0.330798):0.32145,(6:0.479429,7:0.524359):0.1045):0.156068):0.1223):0.0251553);
 338: 1 -33179.56123 -32922.61234 (0:0.212363,(1:0.129996,((3:0.328506,(((((8:0.000001,9:0.000001):0.284508,10:0.241971):0.262856,11:0.690026):0.218887,(12:0.000001,13:0.000001):0.511205):0.286871,((14:1.750629,15:0.373339):0.335448,(((((16:0.000001,17:0.000001):0.15143,18:0.071067):0.180474,19:0.271987):0.388866,((((21:0.557013,22:0.983020):0.40629,23:0.531107):0.569749,(35:1.671001,(((((((36:0.138490,37:0.180473):0.0691243,38:0.007303):0.539068,39:0.735550):0.139674,((41:0.303098,42:0.013696):0.0243213,43:0.022061):0.764353):0.363178,40:0.725211):0.457398,(((44:1.093413,45:0.786877):0.264798,46:2.132227):0.248453,(47:0.956046,48:0.887611):0.264278):0.194697):0.184793,(((49:0.000001,50:0.000001):0.0769524,51:0.087395):0.712161,52:1.587943):0.319057):0.158518):0.504916):0.0172316,(((((24:0.059975,25:0.071944):0.2358,26:0.109695):0.0832861,27:0.149956):0.249189,(28:0.838092,29:0.588627):0.307937):0.238169,(((30:0.305404,31:0.324988):0.132329,32:0.754581):0.145488,(33:0.148298,34:0.272588):0.0710463):0.138322):0.288642):0.15205):0.162867,20:0.591642):0.220165):0.271259):0.0775965):0.115851,((4:0.297887,5:0.396464):0.275291,(6:0.553114,7:0.405714):0.149284):0.112932):0.0691969):0.0408013,2:0.269420);
 339: 2 -32285.31625 -32926.44583 (0:0.202259,1:0.071704,(2:0.290472,((3:0.333122,((((((8:0.000002,9:0.000002):0.224164,10:0.156627):0.115941,14:2.114266):0.14753,11:0.895874):0.141989,(12:0.000002,13:0.000002):0.60865):0.18997,(15:0.678959,((((((16:0.000001,17:0.000001):0.161002,18:0.086354):0.0982069,19:0.260244):0.365015,(((21:0.603793,22:0.962858):0.173503,23:0.818629):0.620666,((((24:0.056012,25:0.123512):0.251115,(26:0.093958,27:0.182131):0.0586173):0.238352,(28:1.098854,29:0.691871):0.169057):0.098907,(((30:0.244214,31:0.271039):0.176123,(33:0.185058,34:0.270031):0.12448):0.0739094,32:0.753196):0.162314):0.276612):0.0830981):0.228648,20:0.659251):0.106907,(35:1.364561,(((((((36:0.134442,37:0.118391):0.0699134,38:0.000556):0.611399,39:0.635113):0.129956,(41:0.192408,(42:0.024193,43:0.029975):0.103659):0.626092):0.302283,40:0.627986):0.305275,(((49:0.000001,50:0.000001):0.0661903,51:0.101713):0.829566,52:1.119363):0.532503):0.131606,(((44:0.659546,45:1.020079):0.408323,46:1.735710):0.507362,(47:1.051304,48:0.999425):0.218401):0.418904):0.232322):0.663651):0.13252):0.192841):0.0582391):0.0225652,((4:0.253771,5:0.487148):0.296566,(6:0.398061,7:0.326901):0.243122):0.0577632):0.0802119):0.0470823);
 340: 2 -33732.12777 -32915.28395 (0:0.230919,(1:0.071265,(((4:0.380560,5:0.310851):0.298534,(6:0.465067,7:0.443215):0.108134):0.0787656,(((((8:0.000001,9:0.000001):0.280175,10:0.179645):0.343617,11:0.623553):0.168105,(12:0.000001,13:0.000001):0.608097):0.252542,(((14:1.619821,((((((16:0.000001,17:0.000001):0.206496,18:0.107012):0.123886,19:0.244373):0.379197,(((((24:0.041538,25:0.089968):0.257396,26:0.084068):0.0807446,27:0.146412):0.230743,(28:0.781966,29:0.513330):0.201122):0.207378,(((30:0.297571,31:0.279863):0.153946,32:0.678996):0.107235,(33:0.177843,34:0.257462):0.0837414):0.169357):0.366456):0.0964985,((21:0.667646,22:0.995691):0.306618,23:0.649560):0.587582):0.131075,20:0.607404):0.100755):0.0204643,(35:1.333810,(((((((36:0.120177,37:0.122731):0.0765198,38:0.020545):0.634233,39:0.717898):0.104671,(41:0.170903,(42:0.025298,43:0.031928):0.179475):0.839322):0.406082,40:0.976626):0.287903,(((44:0.875987,45:0.798131):0.334631,46:1.692303):0.217691,(47:0.947626,48:1.121211):0.311487):0.381093):0.211952,(((49:0.000001,50:0.000001):0.103928,51:0.050199):1.03237,52:1.065194):0.635788):0.247958):0.557019):0.167002,15:0.760355):0.356641):0.0763424):0.103429):0.0699851,(2:0.238896,3:0.317726):0.0774074);
 341: 1 -32612.18837 -32906.69623 (0:0.101268,(1:0.109226,(2:0.205494,(3:0.291564,((6:0.405064,7:0.442539):0.19015,(((((8:0.000002,9:0.000002):0.194777,10:0.266744):0.284373,11:0.549343):0.226039,(12:0.000002,13:0.000002):0.702704):0.123562,((14:1.672209,15:0.434677):0.138344,((((((16:0.000001,17:0.000001):0.144631,18:0.101752):0.0777665,19:0.251473):0.342597,((21:0.670468,(22:0.860452,23:0.525834):0.173527):0.584709,(((((24:0.074096,25:0.089749):0.213906,26:0.091471):0.102396,27:0.129016):0.229924,(28:0.842566,29:0.537176):0.294944):0.187454,((30:0.308290,(31:0.181741,32:0.650648):0.112831):0.152258,(33:0.171100,34:0.252284):0.112598):0.0797498):0.17045):0.0743912):0.0706574,20:0.587606):0.232802,(35:1.450821,(((((((36:0.161353,37:0.146080):0.0479413,38:0.004972):0.618843,39:0.694007):0.171496,(41:0.218760,(42:0.018644,43:0.032777):0.150545):0.646903):0.257994,40:0.630067):0.351146,((44:1.085428,(45:0.626932,46:2.068863):0.207714):0.382038,(47:1.215092,48:0.928025):0.17831):0.447304):0.236555,(((49:0.000001,50:0.000001):0.069631,51:0.093496):0.755587,52:1.334252):0.415602):0.174169):0.568629):0.187759):0.362472):0.0615512):0.12988):0.0747638):0.0170873):0.15766,(4:0.165379,5:0.559939):0.326848);
 342: 2 -32371.54886 -32912.09521 (0:0.215318,(1:0.089575,((3:0.352767,(((((8:0.000002,9:0.000002):0.345391,10:0.181921):0.284628,(12:0.000002,13:0.000002):0.621988):0.0979425,11:0.692018):0.221721,(((14:1.663402,20:0.369213):0.215177,((((16:0.000001,17:0.000001):0.186398,18:0.103277):0.162967,19:0.263849):0.408964,(((21:0.481876,22:0.867353):0.339125,23:0.604955):0.602164,(((((24:0.039923,25:0.084523):0.211308,(26:0.097643,27:0.172606):0.0432569):0.279251,28:0.927469):0.0870676,29:0.591883):0.132916,(((30:0.277278,31:0.191249):0.079842,32:0.668174):0.103105,(33:0.120586,34:0.278851):0.148641):0.214429):0.309228):0.0653952):0.202143):0.076296,(15:0.673674,(35:1.386613,(((((((36:0.115261,37:0.138983):0.0239673,38:0.018597):0.580045,39:0.646185):0.149686,(41:0.189970,(42:0.008706,43:0.054736):0.131672):0.600131):0.397267,40:0.679663):0.275905,((((44:0.773079,46:1.636298):0.0895215,45:0.779182):0.538352,47:0.845227):0.170663,48:0.845639):0.518876):0.199253,(((49:0.000001,50:0.000001):0.0731897,51:0.092827):0.906301,52:1.217610):0.313156):0.323719):0.465045):0.172984):0.199506):0.0641571):0.0739365,(((4:0.248626,5:0.407166):0.237359,7:0.532066):0.0612422,6:0.489457):0.0921764):0.0823292):0.0278703,2:0.261795);
 343: 1 -32392.21826 -32904.81925 (0:0.189821,1:0.218041,(2:0.263366,((3:0.299407,(((((8:0.000002,9:0.000002):0.295534,10:0.208974):0.258197,11:0.789418):0.167689,(12:0.000002,13:0.000002):0.671633):0.196201,((14:1.732429,(((((16:0.000001,17:0.000001):0.205951,18:0.138052):0.120749,19:0.294312):0.225309,(((21:0.731039,22:0.920333):0.462843,23:0.571364):0.592129,((((24:0.049068,25:0.084638):0.21774,(26:0.075838,27:0.146344):0.0387067):0.208073,(28:0.939860,29:0.508347):0.103715):0.096685,(((30:0.314729,31:0.225296):0.0836043,32:0.827471):0.0892671,(33:0.137851,34:0.265169):0.122614):0.191246):0.192416):0.145687):0.0441485,20:0.663421):0.114308):0.102079,(15:0.557034,(35:1.191966,((((((36:0.151963,37:0.145911):0.0677828,38:0.025015):0.507675,(39:0.790465,(41:0.170325,(42:0.038928,43:0.046124):0.113766):0.648693):0.170186):0.441785,40:0.716098):0.461377,((44:0.745465,(45:0.854103,46:1.758764):0.213776):0.569744,(47:0.959942,48:0.822431):0.249722):0.480414):0.16136,(((49:0.000001,50:0.000001):0.101933,51:0.106023):1.02034,52:1.601048):0.442539):0.407381):0.434128):0.196952):0.294877):0.0222796):0.04985,((4:0.260319,5:0.516783):0.190284,(6:0.327273,7:0.504996):0.238667):0.142998):0.113979):0.0389564);
 344: 1 -31907.1866 -32928.4031 (0:0.203412,(1:0.154970,(((4:0.312536,5:0.336885):0.270191,(6:0.383113,7:0.370831):0.244001):0.0621624,(((((8:0.000001,9:0.000001):0.328631,10:0.175751):0.257307,11:0.668865):0.174405,(12:0.000001,13:0.000001):0.639019):0.219975,((14:1.655910,15:0.517272):0.310921,(((((((16:0.000001,17:0.000001):0.18575,18:0.103001):0.119213,19:0.236376):0.305016,((((24:0.078060,25:0.066648):0.172546,(26:0.072748,27:0.198739):0.0888734):0.18926,(28:0.797910,29:0.447527):0.23398):0.258648,((30:0.239227,(31:0.210328,32:0.802139):0.127065):0.156628,(33:0.134422,34:0.259272):0.111058):0.140356):0.453875):0.0398078,((21:0.478908,22:0.904290):0.288738,23:0.630594):0.856445):0.116984,20:0.621286):0.129113,(35:1.293478,(((((((36:0.122630,37:0.138870):0.0492455,38:0.006436):0.618474,39:0.697774):0.159749,(41:0.165529,(42:0.027092,43:0.047989):0.17305):0.722678):0.282233,40:0.646918):0.205346,(((44:0.642750,46:1.772485):0.132738,45:0.755754):0.342856,(47:0.967333,48:0.711119):0.261651):0.46183):0.151664,(((49:0.000001,50:0.000001):0.0743847,51:0.097730):0.971585,52:1.098592):0.452419):0.300333):0.578283):0.0904959):0.341528):0.0850803):0.0695786):0.0961434,(2:0.259272,3:0.437835):0.0173696);
 345: 1 -33609.88611 -32922.71126 (0:0.169938,(1:0.120250,2:0.275912):0.0436229,(((3:0.353138,(((((8:0.000001,9:0.000001):0.250778,10:0.190585):0.257225,11:0.631189):0.16321,(12:0.000001,13:0.000001):0.764532):0.207654,(((14:1.371976,15:0.474785):0.295661,20:0.618129):0.174082,((((((16:0.000001,17:0.000001):0.196855,18:0.107977):0.141658,19:0.291462):0.376179,((((24:0.085737,25:0.095586):0.241078,(26:0.113499,27:0.191889):0.0545485):0.295196,(28:0.897681,29:0.546593):0.159282):0.147733,(((30:0.267952,31:0.294532):0.180349,32:0.627429):0.0511517,(33:0.224314,34:0.236495):0.0984722):0.184088):0.358643):0.110013,((21:0.586187,22:0.851977):0.254356,23:0.542121):0.697869):0.131082,(35:1.487756,(((((((36:0.130143,37:0.142193):0.0345949,38:0.023743):0.619629,(41:0.187754,(42:0.017624,43:0.023617):0.146741):0.683999):0.196964,39:0.630687):0.271748,40:0.745186):0.28072,(((44:0.674360,45:0.779048):0.253524,(47:1.302683,48:1.042402):0.150859):0.194276,46:1.849409):0.508672):0.198317,(((49:0.000001,50:0.000001):0.0912412,51:0.091807):0.746496,52:1.370417):0.368733):0.149545):0.918843):0.128827):0.311105):0.0761665):0.0822194,(4:0.248288,5:0.465428):0.269346):0.0675664,(6:0.533049,7:0.408117):0.234306):0.0579752);
 346: 2 -33596.17184 -32915.65971 (0:0.182319,((1:0.128230,(((4:0.211115,5:0.508032):0.309112,7:0.571561):0.0881195,6:0.471249):0.146044):0.0387743,(((((8:0.000001,9:0.000001):0.242729,10:0.253053):0.314611,11:0.539634):0.241503,(12:0.000001,13:0.000001):0.523314):0.172181,((14:1.449443,((35:1.815792,(((49:0.000001,50:0.000001):0.0731468,51:0.095396):0.77682,52:1.202385):0.421861):0.172652,((((((36:0.160660,37:0.157778):0.0216226,38:0.018398):0.643578,39:0.693982):0.227592,(41:0.155219,(42:0.020669,43:0.047721):0.128392):0.617153):0.292373,40:0.759419):0.360219,((((44:0.507385,46:2.207584):0.29467,45:1.030168):0.498896,47:1.063192):0.279695,48:0.832915):0.582005):0.259023):0.671202):0.100002,(15:0.723492,(((((16:0.000001,17:0.000001):0.176595,18:0.101171):0.0757694,19:0.365501):0.360528,(((21:0.464449,22:0.844048):0.166647,23:0.506527):0.844645,(((((24:0.076422,25:0.053725):0.226543,26:0.096455):0.08374,27:0.141856):0.245591,(28:0.853693,29:0.513316):0.0937921):0.158178,(((30:0.237037,31:0.280165):0.232995,32:0.562086):0.155727,(33:0.167327,34:0.223609):0.0677824):0.135087):0.276022):0.0682219):0.298405,20:0.599151):0.147834):0.0208589):0.303384):0.198689):0.0434832,(2:0.220469,3:0.323255):0.0447273);
 347: 1 -33640.35734 -32912.88658 (0:0.201244,(1:0.144282,((3:0.303707,(((((8:0.000002,9:0.000002):0.2946,10:0.255482):0.229137,11:0.830452):0.229847,(12:0.000002,13:0.000002):0.504342):0.225268,((((((14:1.310178,(21:0.575598,22:1.107859):0.239339):0.230441,23:0.723459):0.315285,((((24:0.087834,25:0.068489):0.209836,(26:0.087010,27:0.217301):0.0532936):0.22627,(28:0.886796,29:0.572036):0.241977):0.173711,(((30:0.242819,31:0.317068):0.13505,32:0.850011):0.104237,(33:0.153401,34:0.259784):0.0878864):0.195247):0.281158):0.100161,(35:1.549852,((((((36:0.183551,37:0.136034):0.0479817,38:0.020066):0.592653,39:0.833336):0.145302,((41:0.187256,(42:0.017750,43:0.012871):0.142676):0.580163,(((44:0.630748,46:2.216554):0.119541,45:0.939308):0.358173,(47:1.160602,48:0.816108):0.391408):0.363938):0.256959):0.232576,40:0.756004):0.28961,(((49:0.000001,50:0.000001):0.0627161,51:0.112622):1.00087,52:1.052766):0.685187):0.2284):0.66725):0.0799385,((((16:0.000001,17:0.000001):0.105806,18:0.153788):0.188741,19:0.258855):0.44692,20:0.688165):0.122831):0.234163,15:0.668689):0.184874):0.158572):0.136227,((4:0.270460,5:0.372608):0.187941,(6:0.321310,7:0.432634):0.189153):0.140926):0.12898):0.0325218,2:0.151086);
 348: 1 -33126.61091 -32908.6773 (0:0.144260,(1:0.163002,2:0.265062):0.0237644,(3:0.273794,(((4:0.424530,5:0.304267):0.262887,7:0.470972):0.141297,(6:0.496963,(((((8:0.000002,9:0.000002):0.289437,10:0.164512):0.260602,11:0.862994):0.139552,(12:0.000002,13:0.000002):0.580241):0.198414,((14:1.490389,15:0.455557):0.303661,((((((16:0.000001,17:0.000001):0.147808,18:0.116235):0.117702,19:0.234851):0.374949,(((21:0.659608,22:0.962924):0.18911,23:0.566546):0.682183,(((((24:0.061199,25:0.060736):0.249691,26:0.062855):0.107235,27:0.118473):0.256034,(28:0.686226,29:0.787173):0.156085):0.162028,(((30:0.266118,31:0.268202):0.173273,32:0.737169):0.105817,(33:0.172389,34:0.312144):0.125819):0.196496):0.248447):0.119801):0.134712,20:0.468563):0.0797764,(((35:1.300969,((44:0.649533,(45:0.979612,46:1.690599):0.246965):0.33777,(47:1.044109,48:1.032473):0.189982):0.207464):0.292169,(((((36:0.146853,37:0.140270):0.0502066,38:0.049915):0.540269,39:0.711566):0.254105,(41:0.163318,(42:0.055215,43:0.035115):0.126178):0.745129):0.378496,40:0.932039):0.380689):0.128047,(((49:0.000001,50:0.000001):0.0888652,51:0.103892):0.633476,52:1.307180):0.449426):0.608799):0.16842):0.188536):0.0598685):0.0378632):0.0946729):0.125926);
 349: 1 -33316.41566 -32906.55725 (0:0.169107,(1:0.123260,((3:0.324663,(((((8:0.000001,9:0.000001):0.30346,10:0.176781):0.225989,11:0.658251):0.197576,(12:0.000001,13:0.000001):0.580434):0.071387,(((14:1.162970,(35:1.552354,(((((((36:0.104860,37:0.175975):0.0550899,38:0.011933):0.620755,39:0.622050):0.184385,(41:0.115060,(42:0.025027,43:0.024107):0.165525):0.481307):0.270692,((44:0.840547,(45:0.716797,46:1.531583):0.190605):0.458076,(47:1.119519,48:0.607378):0.233566):0.389438):0.22706,40:0.729840):0.18795,(((49:0.000001,50:0.000001):0.0655425,51:0.086083):0.777893,52:1.260883):0.51557):0.243832):0.433701):0.11564,15:0.546682):0.214186,(((((16:0.000001,17:0.000001):0.182319,18:0.109984):0.16081,19:0.241247):0.35514,(((21:0.226365,22:0.833958):0.266526,23:0.843161):0.599934,((((24:0.067924,25:0.069262):0.230707,(26:0.065422,27:0.190988):0.0439837):0.168734,(28:0.929218,29:0.369896):0.248903):0.187644,(((30:0.247542,31:0.287071):0.205799,32:0.793571):0.093699,(33:0.196303,34:0.193068):0.0950195):0.2173):0.286969):0.0648977):0.130467,20:0.687788):0.113231):0.378346):0.0669406):0.0780762,((4:0.289856,5:0.411176):0.236624,(6:0.409464,7:0.425346):0.14974):0.0976856):0.120206):0.0169518,2:0.261630);
 350: 3 -32365.76835 -32907.59284 (0:0.194045,(1:0.116186,((3:0.381616,(((((8:0.000002,9:0.000002):0.30627,10:0.194362):0.232606,11:0.685993):0.340818,(12:0.000002,13:0.000002):0.647219):0.141866,((14:1.620006,((((((16:0.000001,17:0.000001):0.13895,18:0.100461):0.127075,19:0.257096):0.373466,(((21:0.710176,22:0.890008):0.296212,23:0.770159):0.654432,(((((24:0.075851,25:0.060723):0.223906,26:0.057728):0.088768,27:0.140775):0.228434,(28:0.841669,29:0.506569):0.231873):0.175352,(((30:0.224226,31:0.257010):0.0725769,32:0.771678):0.132668,(33:0.135385,34:0.312616):0.109712):0.202007):0.254225):0.107532):0.170395,20:0.553310):0.0994571,((35:1.271364,(((49:0.000001,50:0.000001):0.107183,51:0.084085):0.911542,52:1.093830):0.402832):0.255647,((((((36:0.139655,37:0.146209):0.0204722,38:0.065962):0.429982,39:0.726570):0.17853,(41:0.208816,(42:0.023845,43:0.048923):0.159977):0.675161):0.355777,40:0.800615):0.377891,((44:0.793537,(45:0.878790,46:1.410533):0.206815):0.426829,(47:1.024962,48:1.024258):0.215983):0.448934):0.175948):0.594025):0.0993943):0.0802651,15:0.678400):0.226765):0.0925115):0.0896881,((4:0.298339,5:0.402025):0.247211,(6:0.360031,7:0.414250):0.204243):0.131871):0.168715):0.0380902,2:0.279084);
 351: 1 -32310.04187 -32916.8789 (0:0.244195,(1:0.133466,((3:0.483083,((6:0.372786,7:0.543861):0.242841,(((((8:0.000001,9:0.000001):0.339585,10:0.137727):0.242057,11:0.931599):0.287815,(12:0.000001,13:0.000001):0.639071):0.311915,((14:1.993277,((((((16:0.000001,17:0.000001):0.172169,18:0.062582):0.128461,19:0.179079):0.47567,(((21:0.775461,22:0.942089):0.256834,23:0.652982):0.73837,((((((24:0.068772,25:0.076385):0.21894,26:0.109150):0.0835334,27:0.088362):0.156937,(28:0.918845,29:0.693869):0.243448):0.172263,32:0.582660):0.130853,((30:0.208579,31:0.268086):0.162256,(33:0.104472,34:0.315566):0.08841):0.128639):0.234444):0.13057):0.185622,20:0.686729):0.130905,(35:1.636866,(((((((36:0.162651,38:0.046422):0.0632469,37:0.113914):0.65045,39:0.777459):0.11156,(41:0.273504,(42:0.024233,43:0.042025):0.0845051):0.585766):0.331364,40:0.927706):0.317427,((((44:0.792274,46:1.770158):0.0673326,45:0.833300):0.445915,48:1.112883):0.140325,47:1.118523):0.58501):0.141468,(((49:0.000001,50:0.000001):0.146595,51:0.014459):0.802011,52:1.265678):0.48992):0.243114):0.42595):0.166591):0.113752,15:0.507539):0.254123):0.0433266):0.107335):0.173672,(4:0.209098,5:0.573111):0.276178):0.129029):0.014876,2:0.316046);
 352: 1 -31782.96464 -32905.53082 (0:0.233268,(1:0.164383,((3:0.342342,(((((8:0.000002,9:0.000002):0.251312,10:0.183646):0.40941,(12:0.000002,13:0.000002):0.6528):0.0764662,11:0.782263):0.118642,(((14:1.417011,20:0.362280):0.206652,(((((16:0.000001,17:0.000001):0.165071,18:0.057887):0.0982593,19:0.233006):0.339399,((21:0.470110,22:0.862154):0.35062,23:0.702600):0.521625):0.0875754,((((24:0.069751,25:0.074267):0.213092,(26:0.066165,27:0.190966):0.0658825):0.241625,(28:0.850764,29:0.450294):0.164294):0.153338,((30:0.258682,(31:0.172860,32:0.648537):0.170196):0.20032,(33:0.141381,34:0.273305):0.0961407):0.118893):0.275084):0.26897):0.202818,(15:0.782211,(35:1.480086,((((((36:0.142985,37:0.132017):0.0298565,38:0.048976):0.699424,39:0.730795):0.316082,(41:0.159984,(42:0.018828,43:0.060274):0.190301):0.510712):0.249859,((((44:0.777669,45:1.024577):0.337061,(47:0.885156,48:1.150244):0.315821):0.196916,46:1.766206):0.424742,(((49:0.000001,50:0.000001):0.12975,51:0.076510):0.648608,52:1.287971):0.632351):0.27615):0.113388,40:0.743539):0.369898):0.824871):0.137316):0.291023):0.0679939):0.0874402,((4:0.330561,5:0.431639):0.21562,(6:0.367835,7:0.525341):0.124242):0.067269):0.0885559):0.0223091,2:0.223299);
 353: 1 -32815.1281 -32906.69623 (0:0.144757,(1:0.172380,(2:0.251155,(3:0.355069,((6:0.373787,7:0.491091):0.136078,(((((8:0.000002,9:0.000002):0.28992,10:0.236792):0.266855,11:0.631355):0.150914,(12:0.000002,13:0.000002):0.775927):0.221828,((14:1.691225,15:0.401796):0.322042,((((((16:0.000001,17:0.000001):0.150711,18:0.104039):0.149041,19:0.284506):0.299297,((21:0.523054,22:0.967457):0.440322,23:0.660821):0.677223):0.0281617,((((((24:0.062388,25:0.073612):0.231011,26:0.053885):0.0702888,27:0.184288):0.216109,(28:0.873455,29:0.479656):0.0930056):0.239828,((((30:0.266744,31:0.250833):0.0997486,32:0.734891):0.126681,33:0.173228):0.0673799,34:0.272444):0.153003):0.185259,((35:1.489205,((((44:0.941801,45:0.661295):0.458382,46:1.616842):0.236135,(47:1.143820,48:0.727241):0.486426):0.378098,(((49:0.000001,50:0.000001):0.1139,51:0.062710):0.876434,52:1.272354):0.52115):0.263905):0.0376944,(((((36:0.144891,37:0.165544):0.038045,38:0.018455):0.533303,39:0.751700):0.0946867,(41:0.199383,(42:0.016286,43:0.041789):0.149014):0.79641):0.402627,40:0.733996):0.32625):0.846676):0.108125):0.0817991,20:0.743516):0.276069):0.372373):0.0825812):0.0932504):0.0879676):0.0204575):0.123122,(4:0.315559,5:0.469401):0.351474);
 354: 2 -31702.83199 -32906.6859 (0:0.131429,((1:0.160986,((6:0.344260,7:0.433672):0.117429,(((((8:0.000001,9:0.000001):0.258684,10:0.211418):0.244984,11:0.641469):0.20945,(12:0.000001,13:0.000001):0.580097):0.139208,((((14:1.683452,35:1.294759):0.184624,(((((16:0.000001,17:0.000001):0.0956,18:0.161758):0.133339,19:0.188727):0.338428,(((21:0.689503,22:0.902881):0.0991155,23:0.651355):0.621502,((((24:0.067596,25:0.086558):0.179648,(26:0.092817,27:0.165732):0.0459664):0.284882,(28:1.028168,29:0.479486):0.123378):0.288183,(((30:0.267008,31:0.282376):0.0784073,32:0.839293):0.0841068,(33:0.123870,34:0.415904):0.123387):0.0743546):0.219513):0.0947858):0.154214,20:0.552727):0.108573):0.089768,((((((36:0.134998,37:0.183193):0.0816299,38:0.000003):0.451545,39:0.757312):0.306268,(41:0.289281,(42:0.029355,43:0.039678):0.0889868):0.732175):0.187997,40:0.751127):0.446048,((((44:0.635894,(45:0.714107,46:1.808400):0.232997):0.487835,48:0.752596):0.250007,47:1.720902):0.224137,(((49:0.000001,50:0.000001):0.0342322,51:0.151210):0.747848,52:1.020995):0.66789):0.212503):0.568912):0.174233,15:0.656460):0.240291):0.119012):0.173337):0.0669337,(2:0.297683,3:0.310319):0.0750237):0.112141,(4:0.229418,5:0.401336):0.354212);
 355: 2 -33733.9624 -32915.00476 (0:0.217316,(1:0.111660,((3:0.360374,(((((8:0.000002,9:0.000002):0.316335,10:0.217255):0.261029,11:0.684628):0.237111,(12:0.000002,13:0.000002):0.730132):0.196831,(((14:1.764188,(((((16:0.000001,17:0.000001):0.212555,18:0.082225):0.169419,19:0.235534):0.419592,(((21:0.488049,22:1.129740):0.288403,23:0.696492):0.317355,(((((24:0.089832,25:0.083255):0.274937,26:0.101317):0.0831052,27:0.175311):0.254669,(28:0.893647,29:0.561639):0.218729):0.138884,(((30:0.240509,31:0.296460):0.153577,(33:0.137413,34:0.309121):0.118192):0.0751709,32:0.629364):0.158992):0.331911):0.189782):0.109482,20:0.610571):0.0254157):0.0597046,(((35:1.305796,(((44:0.843584,46:1.632362):0.163928,45:0.674503):0.52216,(47:1.226202,48:0.655233):0.302504):0.295989):0.309867,((((36:0.139171,37:0.176502):0.0609279,38:0.037224):0.718954,(39:0.731030,((41:0.349761,42:0.022407):0.0341977,43:0.021202):0.8558):0.117987):0.391887,40:0.952501):0.181993):0.089445,(((49:0.000001,50:0.000001):0.0840185,51:0.043712):0.730862,52:1.223737):0.407327):0.792345):0.127342,15:0.745360):0.312732):0.105359):0.0311374,((4:0.367108,5:0.424176):0.224968,(6:0.389648,7:0.512593):0.225224):0.118833):0.119975):0.0370971,2:0.326685);
 356: 1 -32949.19247 -32933.46073 (0:0.195880,1:0.114962,(2:0.229214,((3:0.286907,(((((8:0.000002,9:0.000002):0.214293,11:0.738929):0.14679,10:0.172293):0.339919,(12:0.000002,13:0.000002):0.652995):0.237832,(((14:1.670883,(((((16:0.000001,17:0.000001):0.155393,18:0.091536):0.120632,19:0.185040):0.340311,((21:0.798171,(22:1.029289,23:0.740466):0.156962):0.397555,(((((24:0.074800,25:0.057806):0.259288,26:0.099723):0.0701747,27:0.160215):0.286185,(28:1.058024,29:0.595058):0.160398):0.232532,((30:0.233978,(31:0.186772,32:0.671477):0.0896606):0.126054,(33:0.101011,34:0.336510):0.183621):0.196515):0.279871):0.110023):0.12697,20:0.617847):0.0409211):0.105143,((35:1.183761,(((49:0.000001,50:0.000001):0.0990739,51:0.097593):1.05108,52:1.192422):0.267113):0.150817,((((((36:0.173835,37:0.164834):0.049766,38:0.015031):0.626499,39:0.657402):0.162512,(41:0.194922,(42:0.017844,43:0.043847):0.201542):0.667959):0.294279,40:0.791591):0.122639,((44:0.919596,(45:0.765620,46:1.613738):0.147794):0.453578,(47:1.240320,48:0.713045):0.166455):0.369176):0.346492):0.755779):0.149528,15:0.859007):0.289057):0.0859979):0.0715879,((4:0.246171,5:0.474240):0.158738,(6:0.364906,7:0.327251):0.216262):0.114578):0.0373545):0.0304531);
 357: 1 -33250.39398 -32910.64031 (0:0.186910,(1:0.109330,(((4:0.358735,5:0.320415):0.248594,7:0.484715):0.0527493,6:0.464130):0.144658):0.0641431,(2:0.267495,(3:0.329200,(((((8:0.000002,9:0.000002):0.260429,10:0.208004):0.322705,11:0.586803):0.194426,(12:0.000002,13:0.000002):0.587658):0.156677,(((14:1.682169,(35:1.659668,(((((((36:0.131393,37:0.176243):0.0390272,38:0.041312):0.604243,39:0.705572):0.249518,(41:0.224217,(42:0.016575,43:0.072898):0.11915):0.779272):0.228272,(((44:1.109960,45:0.884054):0.278916,(47:1.808354,48:0.852759):0.315553):0.221949,46:1.734696):0.501249):0.11611,40:1.053509):0.212233,(((49:0.000001,50:0.000001):0.0809532,51:0.096964):0.845219,52:1.087257):0.645201):0.485113):0.354663):0.23926,(((((16:0.000001,17:0.000001):0.165305,18:0.122881):0.0963245,19:0.282581):0.37707,((21:0.895901,(22:1.221019,23:0.823340):0.189133):0.449641,(((((24:0.094903,25:0.066985):0.159183,(26:0.097207,27:0.178941):0.0448617):0.244216,28:0.979760):0.114296,29:0.621542):0.290989,(((30:0.314339,31:0.298626):0.186736,32:0.766171):0.141594,(33:0.141584,34:0.323526):0.0639194):0.0829778):0.34043):0.177572):0.106268,20:0.635890):0.0466023):0.168447,15:0.585364):0.257794):0.111995):0.0745856):0.0529931);
 358: 1 -32617.90452 -32908.94302 (0:0.123245,((1:0.165869,((3:0.229822,(((((8:0.000001,9:0.000001):0.32542,10:0.201995):0.308022,(12:0.000001,13:0.000001):0.65484):0.135517,11:0.674531):0.218098,((14:1.802611,((((((16:0.000001,17:0.000001):0.152587,18:0.103592):0.0643817,19:0.230020):0.417318,((21:0.475296,22:0.772668):0.283326,23:0.568500):0.611184):0.0454091,((((24:0.047856,25:0.089203):0.159385,(26:0.071346,27:0.174654):0.0504654):0.268886,(28:0.820059,29:0.515601):0.120427):0.178078,(((30:0.172045,31:0.334320):0.148591,32:0.647123):0.0580956,(33:0.147822,34:0.243400):0.102121):0.101647):0.264009):0.219809,20:0.658917):0.129914):0.0499005,(15:0.642840,(35:1.322180,(((((((36:0.148635,37:0.175618):0.0512858,38:0.011780):0.594974,39:0.635268):0.345723,(41:0.246858,(42:0.015062,43:0.058004):0.124808):0.548193):0.327344,40:0.823720):0.321416,(((49:0.000001,50:0.000001):0.1046,51:0.089471):0.801988,52:1.150041):0.467173):0.0402854,(((44:0.681965,46:1.908866):0.0927857,45:0.937186):0.580283,(47:1.149315,48:0.867209):0.160642):0.328975):0.315413):0.703779):0.133975):0.406226):0.0798904):0.0661166,(6:0.389851,7:0.467922):0.196686):0.10347):0.0378422,2:0.233490):0.0866554,(4:0.162356,5:0.463415):0.382706);
 359: 1 -32697.10083 -32926.10894 (0:0.175704,1:0.158561,(2:0.146840,((3:0.248585,(((((8:0.000002,9:0.000002):0.234002,10:0.139357):0.245408,11:0.559906):0.244244,(12:0.000002,13:0.000002):0.626028):0.269313,((14:1.578420,15:0.411215):0.161715,((((((16:0.000001,17:0.000001):0.187009,18:0.080730):0.0955339,19:0.303812):0.313539,20:0.573654):0.0344081,(((((((24:0.060741,25:0.107396):0.270869,26:0.047137):0.134935,27:0.153748):0.296867,(28:0.641766,29:0.693162):0.192464):0.247212,((30:0.268123,31:0.204278):0.253616,32:0.644088):0.112894):0.0492396,(33:0.206446,34:0.248637):0.0405303):0.481841,(35:1.224384,(((((((36:0.153220,37:0.158104):0.0335773,38:0.044914):0.62091,39:0.779485):0.0843572,(41:0.218777,(42:0.029831,43:0.034703):0.13335):0.728225):0.261733,((44:0.753961,(45:0.899383,46:1.286798):0.120458):0.442993,(47:1.229870,48:0.851885):0.1441):0.302933):0.0634678,40:0.757453):0.173071,(((49:0.000001,50:0.000001):0.102728,51:0.103183):0.548248,52:1.162025):0.713747):0.228431):0.90084):0.116132):0.266666,(21:0.805040,(22:1.165037,23:0.564264):0.214528):0.395624):0.174452):0.296687):0.0805877):0.0513796,((4:0.339556,5:0.294002):0.196864,(6:0.406643,7:0.419884):0.182944):0.135386):0.07633):0.0124302);
 360: 1 -33538.72022 -32915.94283 (0:0.189444,((1:0.176189,(3:0.402544,((((8:0.000002,9:0.000002):0.238425,10:0.201040):0.328375,(11:0.568124,(12:0.000002,13:0.000002):0.656355):0.147028):0.221944,((((((14:1.646287,20:0.460647):0.149614,((((24:0.074604,25:0.091113):0.158846,(26:0.090257,27:0.194713):0.0877033):0.253758,(28:0.877572,29:0.328520):0.30123):0.382992,(((30:0.206575,31:0.338789):0.197955,32:0.841328):0.0652909,(33:0.196413,34:0.283933):0.125583):0.0661845):0.316744):0.0679003,(((16:0.000001,17:0.000001):0.130077,18:0.134951):0.131538,19:0.279961):0.446376):0.11821,(35:1.510438,((((((36:0.156649,37:0.138149):0.022773,38:0.038275):0.580661,39:0.734433):0.137372,(41:0.218698,(42:0.029275,43:0.042481):0.145609):0.796323):0.398098,40:0.655146):0.238062,(((((44:0.973006,46:1.516697):0.17528,45:0.688930):0.698902,48:0.672783):0.152333,47:1.313525):0.350511,(((49:0.000001,50:0.000001):0.13335,51:0.060656):0.480416,52:1.466847):0.529208):0.249619):0.48454):0.716294):0.0544816,((21:0.789426,22:0.884964):0.407352,23:0.783939):0.439795):0.277664,15:0.629089):0.376804):0.141147):0.0985682):0.0227002,2:0.246383):0.0600195,((4:0.215438,5:0.385807):0.255505,(6:0.367526,7:0.483002):0.208971):0.127125);
 361: 1 -32759.00115 -32908.55299 (0:0.197309,((1:0.089271,((4:0.287632,5:0.411629):0.305081,(6:0.425335,7:0.416072):0.230628):0.146957):0.0489459,(3:0.376610,(((((8:0.000001,9:0.000001):0.357876,10:0.116738):0.325188,11:0.812293):0.15938,(12:0.000001,13:0.000001):0.667727):0.306871,((14:1.727283,15:0.343483):0.352797,(((((((16:0.000001,17:0.000001):0.161829,18:0.091702):0.133236,19:0.279484):0.404986,((21:0.622414,22:0.810743):0.374846,23:0.656990):0.703659):0.124756,((((24:0.087150,25:0.070381):0.215188,(26:0.068943,27:0.215738):0.0711723):0.228164,(28:1.001402,29:0.533029):0.196875):0.17605,(((30:0.227922,31:0.298248):0.133244,32:0.692323):0.0756,(33:0.135984,34:0.283943):0.0863961):0.1824):0.27919):0.184235,20:0.648122):0.133934,(((35:1.234933,(((44:0.728683,(45:0.750742,46:1.692380):0.165129):0.551965,48:1.115561):0.133693,47:0.928247):0.396229):0.371471,((((36:0.100274,38:0.067102):0.0846179,37:0.108806):0.602704,(39:0.762847,(41:0.146891,(42:0.029180,43:0.025341):0.176609):0.759426):0.0899671):0.372755,40:0.750019):0.285482):0.134233,(((49:0.000001,50:0.000001):0.117118,51:0.085226):0.918653,52:1.616165):0.432399):0.697739):0.0836123):0.334304):0.129426):0.104288):0.0474048,2:0.273547);
 362: 1 -32819.14022 -32945.56669 (0:0.098375,(1:0.148714,(2:0.203018,(3:0.247714,((((5:0.526447,7:0.414749):0.0283434,6:0.374006):0.0468423,((((8:0.000001,9:0.000001):0.380713,10:0.139791):0.338692,(12:0.000001,13:0.000001):0.775503):0.0635221,11:0.716287):0.176673):0.149112,((14:1.814076,15:0.554810):0.105764,(((((((16:0.000001,17:0.000001):0.201195,18:0.079732):0.0791682,19:0.274076):0.325638,((21:0.618118,22:1.008479):0.438,23:0.659342):0.564484):0.0771503,(((((24:0.096975,25:0.076360):0.234855,26:0.099649):0.0711507,27:0.118524):0.249929,(28:0.757837,29:0.512981):0.198565):0.22846,(((30:0.206940,31:0.245767):0.0996282,32:0.630512):0.114468,(33:0.217090,34:0.326086):0.099035):0.178217):0.172936):0.197729,20:0.525687):0.141582,(((35:1.133871,(((44:0.621685,46:1.595534):0.174518,45:1.057704):0.378773,(47:0.777979,48:1.082892):0.339452):0.139766):0.217221,(((49:0.000001,50:0.000001):0.0676753,51:0.090725):0.656095,52:1.304700):0.473871):0.107781,(((((36:0.114159,37:0.106907):0.0368876,38:0.033988):0.589977,39:0.944563):0.105174,(41:0.232997,(42:0.023034,43:0.039941):0.0735798):0.754837):0.31241,40:0.673070):0.258329):0.900433):0.217941):0.267937):0.0812988):0.105922):0.0373711):0.155649,4:0.406512);
 363: 1 -32049.96388 -32923.0043 (0:0.129077,1:0.197133,(2:0.300289,((3:0.397114,((6:0.326876,7:0.414555):0.237664,(((((8:0.000001,9:0.000001):0.29977,10:0.279620):0.336987,11:0.521137):0.238449,(12:0.000001,13:0.000001):0.777103):0.0662839,((14:1.644239,((((((16:0.000001,17:0.000001):0.137816,18:0.085700):0.2098,19:0.358673):0.321165,(((21:0.521114,22:0.712547):0.352019,23:0.610239):0.558843,(((((24:0.053324,25:0.081264):0.191819,(26:0.068521,(28:0.887882,29:0.463604):0.372735):0.0549314):0.117319,27:0.137048):0.282781,32:0.694406):0.155303,((30:0.285890,31:0.309426):0.263448,(33:0.152166,34:0.251516):0.0818739):0.131174):0.271396):0.0534374):0.113248,20:0.679278):0.101953,(35:1.277403,((((((36:0.144861,37:0.150937):0.0608667,38:0.018662):0.663684,39:0.675321):0.112399,(41:0.274028,(42:0.036132,43:0.040978):0.119664):0.689895):0.44258,40:0.829078):0.365369,((((44:0.713764,(45:0.844097,46:1.670798):0.153702):0.536127,48:0.858823):0.144589,47:1.055770):0.422139,(((49:0.000001,50:0.000001):0.0642003,51:0.083501):0.608409,52:1.428929):0.487791):0.211065):0.263984):0.52943):0.151643):0.0486383,15:0.733214):0.262001):0.0432048):0.0550668):0.0549378,(4:0.222778,5:0.385768):0.236794):0.0703114):0.0529162);
 364: 1 -32344.85585 -32926.21109 (0:0.201955,(1:0.234345,((3:0.327154,((6:0.379666,7:0.428759):0.155744,(((((8:0.000001,9:0.000001):0.243376,10:0.118253):0.365468,(12:0.000001,13:0.000001):0.730312):0.116347,11:0.629823):0.149171,(((((14:1.346762,(35:1.599175,((((((36:0.126793,37:0.174927):0.0242509,38:0.054059):0.593797,39:0.656138):0.119843,(41:0.178629,(42:0.028013,43:0.057336):0.152109):0.79269):0.366521,40:0.751520):0.350508,(((44:0.619511,(45:0.817326,46:1.865089):0.209886):0.537938,(47:1.260576,48:0.993776):0.192189):0.392016,(((49:0.000001,50:0.000001):0.0640403,51:0.078144):0.698789,52:1.454761):0.388712):0.249518):0.111704):0.403761):0.117658,((((((24:0.085425,25:0.087705):0.257591,26:0.132868):0.078743,27:0.150463):0.106829,32:0.815219):0.236723,(28:1.028599,29:0.409762):0.220592):0.164728,((30:0.241042,31:0.323311):0.265031,(33:0.127198,34:0.293535):0.0668236):0.148002):0.348727):0.101083,((((16:0.000001,17:0.000001):0.20472,18:0.127059):0.172353,19:0.234338):0.323958,((21:0.744145,22:0.720838):0.415472,23:0.621783):0.67262):0.0605548):0.125706,20:0.733914):0.232347,15:0.839704):0.27041):0.0738501):0.133332):0.0595739,(4:0.238076,5:0.466960):0.375232):0.0804862):0.0105197,2:0.249248);
 365: 1 -33331.86377 -32917.85523 (0:0.211638,((1:0.091249,(6:0.483366,7:0.397052):0.208877):0.0799246,((3:0.294111,(((((8:0.000002,9:0.000002):0.261966,10:0.213448):0.295068,11:0.788804):0.230079,(12:0.000002,13:0.000002):0.624104):0.233196,((14:1.694097,15:0.435921):0.292258,((((((16:0.000001,17:0.000001):0.150854,18:0.073611):0.0947626,19:0.226585):0.324404,(((21:0.779948,22:1.190413):0.293862,23:0.631548):0.637862,(((((24:0.069076,25:0.065931):0.200622,26:0.087610):0.0978471,27:0.117515):0.151313,(28:0.675501,29:0.707082):0.212897):0.253886,(((30:0.205752,31:0.314542):0.163773,32:0.634991):0.168225,(33:0.137515,34:0.275408):0.0946589):0.120551):0.18048):0.141298):0.18724,(35:1.515521,((((((36:0.136921,37:0.173351):0.0555565,38:0.025946):0.651813,39:0.619369):0.160356,((41:0.174368,(42:0.033065,43:0.039386):0.144467):0.369228,(((44:0.863029,45:0.848619):0.34972,46:2.026866):0.16024,(47:1.115549,48:0.664163):0.273115):0.793063):0.346972):0.175201,40:1.024508):0.35439,(((49:0.000001,50:0.000001):0.0815335,51:0.113684):0.830367,52:1.393398):0.577777):0.365645):0.422748):0.113553,20:0.505855):0.218884):0.269688):0.0641824):0.0747223,(4:0.342136,5:0.374916):0.35429):0.0823043):0.0290365,2:0.282191);
 366: 1 -33753.75892 -32907.35502 (0:0.244404,(1:0.157434,((3:0.338018,(((((8:0.000002,9:0.000002):0.278459,10:0.188202):0.18793,11:0.615601):0.167809,(12:0.000002,13:0.000002):0.660574):0.149669,((14:1.673849,15:0.534081):0.203239,((((((16:0.000001,17:0.000001):0.183302,18:0.105941):0.14141,19:0.282059):0.294423,(((21:0.481121,22:0.852643):0.347709,23:0.610829):0.585231,(((((24:0.058683,25:0.043379):0.230392,26:0.077268):0.067593,27:0.172798):0.20517,(28:0.754072,29:0.523001):0.159468):0.12527,(((30:0.267734,31:0.239615):0.121389,32:0.623375):0.125446,(33:0.223699,34:0.264187):0.0697124):0.166169):0.212726):0.103579):0.102409,20:0.525589):0.149946,((35:1.292412,(((49:0.000001,50:0.000001):0.0816639,51:0.104815):0.660092,52:0.968283):0.456615):0.324876,((((((36:0.186033,37:0.153951):0.0369096,38:0.044070):0.522768,39:0.787432):0.232482,(41:0.181047,(42:0.043929,43:0.039302):0.144267):0.768285):0.292973,((44:0.542014,(45:0.680247,46:1.720116):0.202336):0.458995,(47:1.018265,48:0.899359):0.314342):0.467293):0.169388,40:0.813507):0.197125):0.715968):0.171287):0.216898):0.0715576):0.0665944,((4:0.300111,5:0.371315):0.257531,(6:0.415160,7:0.404506):0.189105):0.113031):0.0851447):0.0202416,2:0.327228);
 367: 2 -33653.51435 -32918.08527 (0:0.231749,1:0.175853,(2:0.247838,((3:0.372597,((6:0.320213,7:0.622783):0.172013,(((((8:0.000001,9:0.000001):0.316802,10:0.274900):0.246473,11:0.634211):0.203046,(12:0.000001,13:0.000001):0.813484):0.17659,((14:1.293749,15:0.378206):0.305425,((((((16:0.000001,17:0.000002):0.150454,18:0.081121):0.139656,19:0.276109):0.22849,20:0.640429):0.146087,(((21:0.486776,22:0.942493):0.369956,23:0.546306):0.455673,(((((24:0.078227,25:0.076712):0.211159,26:0.079634):0.132142,27:0.130543):0.200984,(28:0.862338,29:0.709221):0.149136):0.18805,(((30:0.279796,31:0.284698):0.154923,32:0.575283):0.119337,(33:0.208668,34:0.237727):0.0482295):0.11821):0.310335):0.0495879):0.225931,((35:1.558378,((((((36:0.176360,37:0.172741):0.0384739,38:0.025220):0.445708,39:0.820002):0.119726,(41:0.170013,(42:0.024710,43:0.045553):0.124122):0.724678):0.27613,(((44:0.881266,46:1.794441):0.122246,45:0.838380):0.373977,(47:0.987329,48:0.689395):0.240168):0.520487):0.122148,40:0.828108):0.47106):0.202752,(((49:0.000001,50:0.000001):0.0845116,51:0.070442):0.942046,52:1.056309):0.366519):0.52204):0.20997):0.389157):0.0532967):0.110924):0.0946596,(4:0.290516,5:0.551758):0.266741):0.0662674):0.0205055);
 368: 2 -32801.72683 -32916.44866 (0:0.175788,(1:0.134356,(((4:0.344412,5:0.309486):0.252707,(6:0.419375,7:0.404685):0.143604):0.0824259,(((((8:0.000001,9:0.000001):0.124991,10:0.216453):0.32081,11:0.502787):0.331571,(12:0.000001,13:0.000001):0.738757):0.123306,(((14:2.008408,(((((16:0.000001,17:0.000001):0.191091,18:0.088322):0.0899584,19:0.312793):0.339276,(((21:0.676854,22:0.788744):0.536156,23:0.602040):0.490413,((((24:0.083907,25:0.049198):0.156413,(26:0.075553,27:0.173316):0.067919):0.210106,(28:0.961303,29:0.619259):0.178278):0.236098,(((30:0.297495,31:0.279606):0.160607,32:0.614552):0.165546,(33:0.209994,34:0.239119):0.113763):0.0577806):0.379086):0.0902256):0.1405,20:0.557137):0.267195):0.0476614,((35:1.156646,(((49:0.000001,50:0.000001):0.0987163,51:0.074685):0.836921,52:1.147518):0.53821):0.186389,((((((36:0.168978,37:0.188923):0.0550832,38:0.011944):0.587558,39:0.849423):0.123383,(41:0.142521,(42:0.024250,43:0.037286):0.179472):0.541218):0.384689,((44:0.772647,(45:0.655927,46:1.486150):0.278456):0.41298,(47:1.370226,48:0.657199):0.262131):0.406907):0.171598,40:0.760868):0.238937):0.54818):0.170509,15:0.664523):0.266242):0.0626051):0.114478):0.0610689,(2:0.219695,3:0.353859):0.0809652);
 369: 1 -31290.65521 -32915.52452 (0:0.196084,1:0.160743,(2:0.346304,((3:0.261149,((6:0.407073,7:0.536070):0.18548,(((((8:0.000001,9:0.000001):0.328918,10:0.159167):0.198292,11:0.726538):0.166809,(12:0.000001,13:0.000001):0.729765):0.132367,(((14:1.635039,15:0.337638):0.272996,(35:1.175179,(((((((36:0.140184,37:0.159593):0.0342805,38:0.027828):0.627207,39:0.639749):0.179166,(41:0.236877,(42:0.023441,43:0.041115):0.0967876):0.602354):0.262101,40:0.868478):0.248628,((44:0.650921,(45:0.798303,46:1.555600):0.211735):0.371216,(47:1.102710,48:0.721571):0.329977):0.332501):0.122098,(((49:0.000001,50:0.000001):0.0854402,51:0.066385):0.799212,52:1.219361):0.515601):0.299164):0.34633):0.247966,((((((16:0.000001,17:0.000001):0.157269,18:0.137895):0.127469,19:0.207347):0.441238,(((((24:0.043744,25:0.085289):0.128644,(26:0.099973,27:0.164891):0.0894268):0.230943,29:0.671630):0.0849586,28:0.903259):0.131307,(((30:0.192672,31:0.205501):0.138979,32:0.758258):0.0688965,(33:0.121296,34:0.268954):0.10504):0.18488):0.385393):0.0126182,((21:0.452697,22:0.805974):0.306878,23:0.528587):0.612258):0.151682,20:0.647390):0.131935):0.336455):0.071996):0.123842):0.0765175,(4:0.337077,5:0.430670):0.263896):0.0999399):0.0336866);
 370: 1 -31870.19458 -32906.05832 (0:0.161549,(1:0.113055,((3:0.313368,(((6:0.475583,7:0.497521):0.0866613,((((8:0.000001,9:0.000001):0.236286,10:0.305976):0.337124,11:0.812034):0.201049,(12:0.000001,13:0.000001):0.836087):0.27604):0.133336,((14:1.615465,15:0.469250):0.365686,((((((16:0.000001,17:0.000001):0.216517,18:0.095545):0.163019,19:0.283463):0.266756,(((21:0.517440,22:0.805069):0.305095,23:0.671196):0.774879,(((((24:0.038319,25:0.067657):0.277721,26:0.062515):0.0982674,27:0.111759):0.259687,(28:1.033852,29:0.443153):0.255778):0.202012,(((30:0.253486,31:0.230150):0.162195,32:0.566162):0.0896677,(33:0.082529,34:0.316224):0.0952162):0.158389):0.295254):0.142966):0.2557,20:0.668024):0.146023,(35:0.944463,(((((((36:0.172744,37:0.155621):0.0244345,38:0.033988):0.852563,39:0.935063):0.113629,(41:0.255655,(42:0.004147,43:0.033200):0.148783):0.768906):0.206573,40:0.783528):0.368512,(((49:0.000001,50:0.000001):0.0718835,51:0.104790):0.807824,52:1.461182):0.707832):0.20101,(((44:0.582228,45:0.911801):0.162657,46:2.037506):0.310404,(47:0.920385,48:0.883833):0.421225):0.466468):0.371487):1.11323):0.0757828):0.330786):0.0722988):0.089644,(4:0.276272,5:0.653839):0.336676):0.0842854):0.0178588,2:0.242091);
 371: 1 -32310.37663 -32913.13115 (0:0.178333,(1:0.115612,((3:0.258681,(((((8:0.000002,9:0.000002):0.301846,10:0.170193):0.223388,11:0.538225):0.214073,(12:0.000002,13:0.000002):0.666833):0.189583,(((14:1.573707,(35:1.307506,(((((((36:0.143762,37:0.145610):0.0638942,38:0.017815):0.690008,39:0.830457):0.0852942,(41:0.187748,(42:0.024642,43:0.036024):0.143941):0.596016):0.199856,((44:0.721349,(45:0.548602,46:1.744892):0.218892):0.29517,(47:1.000490,48:0.796477):0.208534):0.466736):0.165775,40:0.737549):0.14532,(((49:0.000001,50:0.000001):0.0842819,51:0.112188):0.720262,52:1.085198):0.567152):0.307771):0.427728):0.116405,(((((16:0.000001,17:0.000001):0.159286,18:0.096880):0.10757,19:0.173692):0.346349,20:0.629930):0.139622,(((21:0.524878,22:0.837956):0.2331,23:0.731623):0.588449,(((((24:0.049296,25:0.066339):0.203107,26:0.091066):0.063026,27:0.109873):0.228814,(28:0.848753,29:0.696471):0.123885):0.216062,(((30:0.177020,31:0.230684):0.179621,32:0.633926):0.127778,(33:0.192248,34:0.281826):0.0964118):0.156704):0.248299):0.135214):0.143456):0.232481,15:0.726900):0.168541):0.0677793):0.150734,(((4:0.296689,5:0.354091):0.151429,7:0.611463):0.0610042,6:0.471975):0.106991):0.057233):0.035229,2:0.211784);
 372: 3 -32629.08185 -32928.92072 (0:0.214232,1:0.109453,(2:0.258122,((3:0.265974,(((((8:0.000002,9:0.000002):0.254634,10:0.150372):0.281459,11:0.623719):0.188439,(12:0.000002,13:0.000002):0.646583):0.116544,((14:1.478589,15:0.629914):0.28852,(((((16:0.000001,17:0.000001):0.146201,18:0.139108):0.117865,19:0.261545):0.338813,(((21:0.573772,22:0.852760):0.324948,23:0.456949):0.934255,((((((((24:0.081089,25:0.057817):0.229478,26:0.091757):0.087653,27:0.130919):0.120633,28:1.009631):0.0998492,32:0.794916):0.120723,29:0.665675):0.216488,((30:0.260723,31:0.313177):0.246656,(33:0.177721,34:0.303142):0.0682274):0.0917281):0.260405,((35:1.472252,(((49:0.000001,50:0.000001):0.119804,51:0.086256):1.04441,52:1.340555):0.521594):0.223934,((((((36:0.143181,37:0.176607):0.0331575,38:0.035971):0.532162,(41:0.171432,(42:0.036191,43:0.045742):0.154584):0.758016):0.0571576,39:0.568657):0.324302,((44:0.886583,(45:1.044734,46:1.604958):0.103841):0.368598,(47:1.077566,48:0.882354):0.317285):0.545941):0.164851,40:0.779906):0.252154):0.618077):0.139446):0.174857):0.0654768,20:0.521156):0.250127):0.223721):0.155578):0.0942807,((4:0.222209,5:0.365754):0.272291,(6:0.359416,7:0.416672):0.194673):0.104332):0.0803195):0.0289354);
 373: 1 -32672.16942 -32913.95376 (0:0.194444,(1:0.136643,((3:0.317323,((6:0.365939,7:0.510361):0.0810407,(((((8:0.000001,9:0.000001):0.30035,10:0.192055):0.368202,11:0.699990):0.220374,(12:0.000001,13:0.000001):0.517116):0.208993,((14:1.836507,15:0.569869):0.256445,((((((16:0.000001,17:0.000001):0.132678,18:0.076631):0.122186,19:0.303432):0.328981,(20:0.660864,((((24:0.026789,25:0.088845):0.246724,(26:0.054606,27:0.194262):0.0614666):0.223075,(28:0.922397,29:0.525510):0.170908):0.222818,(((30:0.278822,31:0.281376):0.135409,32:0.741209):0.136543,(33:0.217347,34:0.286407):0.0546771):0.119583):0.366059):0.0790198):0.0580435,((21:0.753004,22:0.840716):0.445717,23:0.447425):0.689279):0.0544405,(35:1.221414,(((((((36:0.134224,37:0.147282):0.0788288,38:0.020432):0.722974,39:0.740105):0.223916,(41:0.176553,(42:0.018070,43:0.033136):0.141055):0.569968):0.337058,40:0.956644):0.353908,(((44:0.778794,45:1.036360):0.483871,(46:1.979604,48:0.643298):0.222992):0.328721,47:1.382479):0.234137):0.232836,(((49:0.000001,50:0.000001):0.0785511,51:0.070680):1.02452,52:1.311061):0.539936):0.106048):0.669626):0.28608):0.308898):0.094178):0.0842545):0.08482,(4:0.224916,5:0.553361):0.25799):0.0286398):0.00369569,2:0.238219);
 374: 1 -33802.15491 -32928.22459 (0:0.176237,(1:0.202423,(3:0.315684,((6:0.278458,7:0.526320):0.191444,(((((8:0.000002,9:0.000002):0.232315,10:0.200400):0.330523,11:0.702961):0.23932,(12:0.000002,13:0.000002):0.670711):0.186801,((14:1.428622,15:0.450745):0.178491,((((((16:0.000001,17:0.000001):0.175074,18:0.093784):0.096148,19:0.355409):0.32611,(((21:0.665026,22:0.812526):0.2935,23:0.561266):0.718991,(((((24:0.046794,25:0.045596):0.177694,28:1.143864):0.0941475,(26:0.010887,27:0.295414):0.0846395):0.209522,29:0.630971):0.334955,(((30:0.167641,31:0.355239):0.185271,32:0.776700):0.101837,(33:0.156893,34:0.317691):0.0873314):0.10738):0.329944):0.079915):0.111183,20:0.503385):0.124228,(35:1.256813,(((((((36:0.175687,37:0.126414):0.0419405,38:0.020441):0.715318,39:0.663362):0.178838,(41:0.175277,(42:0.026164,43:0.041658):0.139602):0.722034):0.230793,40:0.828923):0.155049,(((49:0.000001,50:0.000001):0.101643,51:0.067938):0.853164,52:1.295456):0.792214):0.207033,((44:0.816827,(45:0.924218,46:2.012120):0.160605):0.634921,(47:1.230408,48:1.039720):0.294983):0.361841):0.310558):0.663961):0.377612):0.351631):0.108307):0.15632):0.112313):0.0507467,(2:0.232295,(4:0.223420,5:0.504487):0.280021):0.0743431);
 375: 1 -32731.58967 -32912.03892 (0:0.208667,(1:0.212893,((3:0.338131,(((((8:0.000001,9:0.000001):0.199801,10:0.183503):0.321548,11:0.607716):0.22655,(12:0.000001,13:0.000001):0.665189):0.138424,(((14:1.853992,(((((16:0.000001,17:0.000001):0.116258,18:0.118803):0.0683335,19:0.334911):0.439594,(((21:1.019751,22:0.924750):0.295018,23:0.629834):0.411171,((((((24:0.066063,25:0.071666):0.253521,26:0.061013):0.108343,27:0.081193):0.25454,32:0.690109):0.192576,(28:0.827490,29:0.600091):0.170563):0.108059,((30:0.217301,31:0.306614):0.178666,(33:0.113377,34:0.382714):0.12493):0.183351):0.168065):0.257317):0.278532,20:0.439207):0.123349):0.0734885,(35:1.721688,(((((((36:0.158199,37:0.168553):0.0656205,38:0.030706):0.774244,39:0.772886):0.262104,(41:0.234034,(42:0.027199,43:0.046892):0.119285):0.607022):0.292555,(((44:0.913731,45:0.830811):0.3661,46:1.758042):0.28415,(47:0.940630,48:0.873358):0.213069):0.653312):0.175525,(((49:0.000001,50:0.000001):0.0597886,51:0.111698):0.800532,52:1.210410):0.750341):0.0778471,40:0.872524):0.474551):0.606968):0.1632,15:1.092468):0.269371):0.0691561):0.0685196,((4:0.219902,5:0.457623):0.171496,(6:0.397896,7:0.493767):0.231069):0.107732):0.0738191):0.014058,2:0.226294);
 376: 2 -32786.00178 -32907.00139 (0:0.106822,(1:0.186734,(2:0.277284,(3:0.395853,((6:0.393011,7:0.478885):0.171004,(((((8:0.000001,9:0.000001):0.283527,10:0.262500):0.287098,11:0.755220):0.213826,(12:0.000001,13:0.000001):0.859147):0.176048,((14:1.933810,15:0.532558):0.219902,(((((((16:0.000001,17:0.000001):0.168779,18:0.055514):0.207319,19:0.304611):0.271867,((21:0.511678,22:1.042350):0.399713,23:0.835105):0.403923):0.0766899,((((24:0.090336,25:0.073420):0.203655,(26:0.113133,27:0.155486):0.0790949):0.231665,(28:0.889269,29:0.502009):0.177747):0.192802,(((30:0.281670,31:0.238643):0.140622,32:0.756614):0.203595,(33:0.181704,34:0.194506):0.128007):0.136516):0.335699):0.221529,20:0.426076):0.192848,(35:1.333153,((((((36:0.153271,37:0.160788):0.0296676,38:0.022177):0.625986,39:0.710459):0.195413,(41:0.187093,(42:0.015531,43:0.033304):0.211136):0.454616):0.235748,((((44:0.789029,45:0.769105):0.242361,46:1.911730):0.186769,(47:1.338610,48:0.768666):0.242529):0.355208,(((49:0.000001,50:0.000001):0.10843,51:0.091204):0.716794,52:1.474282):0.510379):0.195944):0.158534,40:0.727555):0.458724):0.630887):0.13849):0.215959):0.04971):0.0655818):0.0865812):0.0454709):0.119692,(4:0.190412,5:0.511173):0.333368);
 377: 1 -33369.80204 -32907.12918 (0:0.257552,1:0.165947,(2:0.255850,(3:0.351034,(((4:0.349890,5:0.252228):0.252644,(6:0.399017,7:0.499683):0.144947):0.0657975,((((8:0.000002,9:0.000002):0.300646,10:0.185477):0.305276,(11:0.688163,(12:0.000002,13:0.000002):0.553138):0.137675):0.236049,(((14:1.897575,20:0.441288):0.165735,((((16:0.000001,17:0.000001):0.12876,18:0.108856):0.137764,19:0.233918):0.303627,(((21:0.738438,22:0.807212):0.624884,23:0.634898):0.507825,(((((24:0.055474,25:0.102844):0.234134,26:0.081606):0.0261407,27:0.145491):0.185387,(28:0.988464,29:0.665150):0.160468):0.215716,(((30:0.323075,31:0.229279):0.0945285,32:0.645497):0.0898688,(33:0.120359,34:0.364085):0.140522):0.17903):0.282449):0.188913):0.12364):0.152972,(15:0.666816,(35:1.198140,(((((((36:0.146542,37:0.163979):0.0535521,38:0.020706):0.638597,39:0.608327):0.223179,(41:0.264407,(42:0.042487,43:0.016249):0.150643):0.696631):0.254698,40:0.880309):0.211819,(((49:0.000001,50:0.000001):0.0864581,51:0.115843):0.720217,52:1.300142):0.532465):0.154109,((44:0.783088,(45:0.648020,46:2.154479):0.286792):0.52245,(47:0.860718,48:0.962848):0.474155):0.331772):0.168533):0.552314):0.179443):0.182765):0.0524329):0.105407):0.129715):0.0150634);
 378: 1 -32584.464 -32928.19878 (0:0.177171,(1:0.121021,(3:0.317092,((((4:0.327774,5:0.294568):0.295798,7:0.449374):0.0852413,6:0.355136):0.0846465,(((((8:0.000001,9:0.000001):0.290092,10:0.144696):0.360434,11:0.730953):0.139252,(12:0.000001,13:0.000001):0.630577):0.190023,((14:2.003879,15:0.429779):0.18735,(((((16:0.000001,17:0.000001):0.202312,18:0.048686):0.173187,19:0.208132):0.288448,(((21:0.652575,22:0.954010):0.358488,23:0.706937):0.600705,((((((24:0.030795,25:0.115237):0.234372,26:0.080666):0.0915883,27:0.188735):0.23622,(28:0.822189,29:0.531956):0.114268):0.168858,(((30:0.291712,31:0.248831):0.158024,32:0.773505):0.10054,(33:0.147660,34:0.261424):0.0550799):0.167985):0.213558,(35:1.446560,(((((((36:0.134457,38:0.052365):0.0469088,37:0.085336):0.492161,39:0.850324):0.171652,(41:0.192299,(42:0.009784,43:0.054662):0.185511):0.704348):0.384196,40:0.703922):0.24055,((((44:1.054563,46:1.640710):0.258333,45:0.979220):0.364623,47:1.296106):0.286337,48:0.779694):0.399397):0.428252,(((49:0.000001,50:0.000001):0.0917004,51:0.072990):0.95654,52:1.024212):0.460106):0.333658):0.712672):0.0432424):0.157236):0.110407,20:0.516347):0.244809):0.196466):0.0882519):0.0918085):0.112169):0.00833093,2:0.293147);
 379: 1 -31930.54563 -32906.28192 (0:0.207202,(1:0.114020,(((3:0.251212,(((((14:1.522750,((21:0.608541,22:1.028827):0.311944,23:0.669262):0.262812):0.181822,((((16:0.000001,17:0.000001):0.140419,18:0.042787):0.0773544,19:0.263031):0.325272,((((24:0.056768,25:0.064819):0.214893,(26:0.092985,27:0.194334):0.0777102):0.143862,(28:0.822459,29:0.609317):0.165545):0.157236,(((30:0.268904,31:0.280119):0.174573,32:0.702831):0.117564,(33:0.177812,34:0.234050):0.102811):0.194038):0.178348):0.159556):0.166934,(35:1.099150,(((((((36:0.125623,37:0.191172):0.065748,38:0.022863):0.501367,39:0.676315):0.230101,(41:0.172248,(42:0.034761,43:0.030732):0.156475):0.487994):0.374209,40:0.749318):0.255594,(((44:0.690954,(45:0.785908,46:1.538804):0.201526):0.43187,48:0.649457):0.176546,47:1.129113):0.619116):0.359,(((49:0.000001,50:0.000001):0.104056,51:0.052143):0.887709,52:1.086573):0.432813):0.223174):0.449111):0.122922,20:0.489632):0.331357,15:0.613246):0.238528):0.068199,((((8:0.000002,9:0.000002):0.305295,10:0.128563):0.20397,11:0.554274):0.203042,(12:0.000002,13:0.000002):0.697461):0.187629):0.0696797,((4:0.254071,5:0.360288):0.247482,(6:0.349741,7:0.349696):0.148491):0.118515):0.0456936):0.0239209,2:0.202314);
 380: 1 -32695.12404 -32910.83282 (0:0.227146,1:0.156780,(2:0.179991,(((3:0.284088,(((((8:0.000002,9:0.000002):0.271503,10:0.230152):0.164711,11:0.827704):0.187906,(12:0.000002,13:0.000002):0.640761):0.210383,(((14:1.755399,(35:1.517708,((((((36:0.125916,37:0.131798):0.0346998,38:0.027338):0.789368,(39:0.505283,(41:0.229866,(42:0.029948,43:0.027815):0.124133):0.866897):0.0520439):0.33065,40:1.107014):0.171809,((44:1.027471,45:0.755974):0.218706,(46:1.707285,(47:1.202251,48:0.804699):0.30212):0.147117):0.482592):0.127697,(((49:0.000001,50:0.000001):0.116011,51:0.052757):0.567676,52:1.304260):0.651302):0.265461):0.551727):0.0713949,(((((16:0.000001,17:0.000001):0.152003,18:0.054999):0.0906759,19:0.205657):0.480972,(((21:0.772677,22:0.870296):0.295022,23:0.673872):0.639083,((((((24:0.034746,25:0.107030):0.20641,26:0.085650):0.0983841,27:0.155651):0.199838,(28:0.905721,29:0.612408):0.231731):0.169666,32:0.524173):0.137207,((30:0.203685,31:0.235960):0.204023,(33:0.171459,34:0.330074):0.074496):0.102874):0.267629):0.1805):0.132272,20:0.511036):0.157873):0.165672,15:0.727829):0.20522):0.0583875):0.0800999,(4:0.189677,5:0.450240):0.254668):0.0555772,(6:0.333663,7:0.490124):0.22301):0.0466016):0.0348059);
 381: 1 -33200.98335 -32912.38281 (0:0.165572,(1:0.135697,((3:0.361125,(((((8:0.000002,9:0.000002):0.298644,10:0.171735):0.340651,11:0.589455):0.306649,(12:0.000002,13:0.000002):0.650658):0.244113,((((14:1.515585,((35:1.212433,(((49:0.000001,50:0.000001):0.0653727,51:0.093977):1.00093,52:1.010121):0.391907):0.244983,((((((36:0.142592,37:0.130994):0.069987,38:0.018754):0.652721,39:0.595604):0.202903,(41:0.241680,(42:0.031681,43:0.048776):0.0728696):0.678167):0.381977,(((44:0.675066,45:1.046301):0.183124,46:1.249657):0.262053,(47:1.186015,48:0.978624):0.286689):0.503201):0.222165,40:0.739708):0.224076):0.547493):0.269865,(((((16:0.000001,17:0.000001):0.229954,18:0.045698):0.200332,19:0.245795):0.378327,((((24:0.062247,25:0.054215):0.172693,(26:0.078152,27:0.253775):0.0594262):0.249515,(28:0.738791,29:0.511252):0.181675):0.152839,(((30:0.210102,31:0.288114):0.191299,32:0.603753):0.124532,(33:0.178227,34:0.261913):0.0802836):0.237139):0.428691):0.0537227,20:0.698708):0.0601701):0.141454,(21:0.643612,(22:1.063378,23:0.548002):0.274401):0.461528):0.163487,15:0.805128):0.180104):0.0802746):0.097939,((4:0.272180,5:0.377067):0.203393,(6:0.375425,7:0.461014):0.182755):0.128228):0.0928647):0.0246282,2:0.224008);
 382: 1 -33207.97013 -32935.055 (0:0.250530,1:0.145726,(2:0.350058,((3:0.370787,(((((8:0.000002,9:0.000002):0.349164,10:0.188953):0.270724,11:0.704442):0.195101,(12:0.000002,13:0.000002):0.732847):0.181212,(((14:1.722821,20:0.291558):0.245764,(((((16:0.000001,17:0.000001):0.15836,18:0.104167):0.0950334,19:0.215322):0.407615,((((24:0.096943,25:0.085366):0.169288,(26:0.091516,27:0.189958):0.103363):0.192411,(((30:0.231320,31:0.332408):0.195767,(33:0.142031,34:0.293993):0.0895989):0.136189,32:0.681933):0.314643):0.170426,(28:0.710400,29:0.673286):0.141035):0.37964):0.0739719,((21:0.454512,22:1.160298):0.296549,23:0.866329):0.62587):0.0776072):0.140212,(15:0.590601,(35:1.315790,(((((((36:0.154233,37:0.120127):0.037593,38:0.028968):0.636727,39:0.593925):0.224325,(41:0.180101,(42:0.035863,43:0.024998):0.181619):0.541003):0.28864,40:0.709624):0.313054,(((49:0.000001,50:0.000001):0.0868672,51:0.077423):0.650372,52:1.180801):0.661987):0.0781966,(((44:1.087798,(45:0.875799,46:1.630377):0.196194):0.309047,48:0.950426):0.137423,47:1.106873):0.354182):0.302802):0.706176):0.258999):0.300543):0.0376125):0.0890068,(((4:0.374548,5:0.295917):0.177289,7:0.567655):0.141393,6:0.515586):0.105227):0.0685118):0.0247796);
 383: 1 -32998.43778 -32915.12527 (0:0.199577,(1:0.156551,(((3:0.339063,((14:1.484639,15:0.632290):0.328157,((((((16:0.000001,17:0.000001):0.188416,18:0.117378):0.166037,19:0.233727):0.358096,(((21:0.583149,22:0.618897):0.57923,23:0.432909):0.562912,(((((24:0.065466,25:0.069783):0.254251,26:0.084330):0.0667649,27:0.150182):0.205227,(28:0.906220,29:0.704741):0.169329):0.227846,((30:0.270294,(31:0.236902,32:0.721940):0.0943967):0.19047,(33:0.199387,34:0.243278):0.123982):0.137437):0.293162):0.0994597):0.131127,20:0.452304):0.37992,(35:1.713571,(((((((36:0.144641,37:0.165292):0.0360429,38:0.020865):0.530829,39:0.787760):0.206315,(41:0.218266,(42:0.021895,43:0.039543):0.132744):0.595551):0.310517,(((44:0.783296,45:0.681664):0.341922,46:1.816667):0.219434,(47:1.106139,48:0.745209):0.30941):0.498331):0.119122,40:0.898383):0.113773,(((49:0.000001,50:0.000001):0.061936,51:0.087743):0.864897,52:1.370862):0.5796):0.256573):0.703899):0.0947879):0.257574):2.19796e-06,((((8:0.000002,9:0.000002):0.28965,10:0.210466):0.247926,(12:0.000002,13:0.000002):0.73409):0.106298,11:0.587030):0.309371):0.0855036,((4:0.271072,5:0.402380):0.2669,(6:0.474480,7:0.464307):0.115759):0.0925339):0.0887035):0.0389102,2:0.346095);
 384: 1 -33054.10415 -32906.88728 (0:0.211607,(1:0.168128,((3:0.391638,(((((8:0.000002,9:0.000002):0.269736,10:0.163024):0.256775,11:0.721296):0.294032,(12:0.000002,13:0.000002):0.647101):0.138831,((14:1.328695,((((((16:0.000001,17:0.000001):0.16018,18:0.078872):0.0469627,19:0.362515):0.329816,((21:0.560869,22:1.081445):0.192603,23:0.650889):0.549495):0.0610139,((((24:0.090032,25:0.046849):0.178088,(26:0.087814,27:0.188828):0.0825185):0.324278,(28:0.697313,29:0.615857):0.168742):0.130097,(((30:0.230282,31:0.281312):0.160429,32:0.798360):0.155625,(33:0.165649,34:0.299953):0.0645829):0.184601):0.321978):0.134925,20:0.674942):0.168827):0.0748743,(15:0.577019,(35:1.289195,((((((36:0.142853,37:0.156590):0.0383818,38:0.016610):0.587102,39:0.767264):0.160384,(41:0.171104,(42:0.040794,43:0.037156):0.123879):0.665039):0.366594,40:0.765304):0.376238,(((44:0.790196,(45:0.758302,46:1.640105):0.0988729):0.479671,(47:0.852371,48:1.053168):0.148307):0.388202,(((49:0.000001,50:0.000001):0.0634742,51:0.105078):0.730566,52:1.491729):0.421183):0.157861):0.320023):0.623768):0.118401):0.236679):0.074255):0.13318,((4:0.359732,5:0.410095):0.19863,(6:0.373504,7:0.511299):0.286496):0.122873):0.0654769):0.0541577,2:0.205977);
 385: 2 -32728.61481 -32909.25897 (0:0.155337,((1:0.201485,((3:0.262655,(((((8:0.000001,9:0.000001):0.230744,10:0.238869):0.312948,11:0.677733):0.268298,(12:0.000001,13:0.000001):0.691545):0.190266,((14:1.685441,((((((16:0.000001,17:0.000001):0.16383,18:0.104735):0.0496875,19:0.332980):0.301009,(((21:0.581505,22:0.780661):0.426038,23:0.550220):0.74815,((((24:0.068551,25:0.087572):0.170647,(26:0.097293,27:0.174972):0.0816558):0.193666,(28:0.689767,29:0.455985):0.221491):0.282423,(((30:0.268574,31:0.328780):0.184153,32:0.857864):0.146367,(33:0.133440,34:0.307363):0.0669473):0.112446):0.188239):0.111868):0.154332,20:0.730867):0.0684861,(35:1.833673,(((((((36:0.139162,37:0.133546):0.0757762,38:0.023140):0.693152,39:0.746011):0.223068,(41:0.208669,(42:0.027536,43:0.036576):0.0893772):0.692475):0.356267,40:0.824851):0.237827,(((49:0.000001,50:0.000001):0.0964456,51:0.094736):0.82427,52:1.475972):0.482522):0.180943,((((44:0.813834,45:0.742230):0.231799,46:1.709435):0.232947,48:0.954208):0.24883,47:1.089288):0.294222):0.168689):0.65793):0.116542):0.128836,15:0.677542):0.316398):0.127778):0.0626717,(6:0.414581,7:0.522756):0.119402):0.110948):0.0491688,2:0.264120):0.0997751,(4:0.294304,5:0.489889):0.327371);
 386: 1 -33430.20947 -32908.94302 (0:0.109442,(1:0.149015,(2:0.197993,((3:0.279339,(((((8:0.000001,9:0.000001):0.31627,10:0.166343):0.271551,11:0.665296):0.326871,(12:0.000001,13:0.000001):0.705114):0.144145,(((14:1.619915,20:0.484360):0.116158,(((((16:0.000001,17:0.000001):0.117534,18:0.112545):0.0805719,19:0.300932):0.409196,((((24:0.087079,25:0.075716):0.202376,(26:0.088195,27:0.197846):0.0520864):0.29172,(28:0.902077,29:0.445113):0.2652):0.204469,((30:0.278691,31:0.319167):0.214074,(32:0.847203,(33:0.161703,34:0.316739):0.0773679):0.0769838):0.12134):0.401242):0.108163,((21:0.609921,22:0.794834):0.414483,23:0.602726):0.509332):0.0758114):0.177038,(15:0.619889,(35:1.385847,(((((((36:0.152222,37:0.139996):0.103273,38:0.000003):0.659348,39:0.763575):0.212811,(41:0.216606,(42:0.026743,43:0.034255):0.064922):0.755365):0.497218,40:0.879112):0.285664,(((49:0.000001,50:0.000001):0.0761688,51:0.097838):0.743101,52:1.641664):0.684024):0.103558,(((44:0.837537,(45:0.977624,46:1.892489):0.195682):0.444978,48:0.895189):0.178256,47:1.125484):0.256233):0.336627):0.690028):0.151514):0.308436):0.0672406):0.0616772,(6:0.356373,7:0.482297):0.239641):0.0619541):0.0642413):0.119304,(4:0.261493,5:0.454399):0.336994);
 387: 1 -31836.38918 -32920.27827 (0:0.172209,1:0.163309,(2:0.253540,((3:0.292818,(((((8:0.000001,9:0.000001):0.203369,10:0.169690):0.264203,11:0.569907):0.228246,(12:0.000001,13:0.000001):0.511703):0.224375,((14:1.612324,15:0.535613):0.0760918,(((((16:0.000001,17:0.000001):0.15442,18:0.086550):0.119645,19:0.268016):0.428041,(((21:0.789474,22:0.834240):0.274683,23:0.530711):0.502538,(((((24:0.051827,25:0.058689):0.265069,26:0.074605):0.113783,27:0.163923):0.408435,(28:0.950478,29:0.542267):0.19583):0.184706,(((30:0.174502,31:0.317416):0.177089,32:0.746069):0.0733768,(33:0.188443,34:0.308333):0.108536):0.131142):0.328549):0.0360283):0.130789,(20:0.536490,(35:1.095741,((((((36:0.159346,37:0.145198):0.0501443,38:0.010279):0.457943,(39:0.600185,(41:0.155170,(42:0.013800,43:0.046755):0.204354):0.60202):0.0433661):0.3495,40:0.627442):0.339256,(((49:0.000001,50:0.000001):0.120006,51:0.108223):0.696341,52:1.102623):0.647936):0.273165,((44:0.856841,45:0.764288):0.262316,(46:1.621809,(47:1.226616,48:0.859105):0.20795):0.210219):0.515324):0.20919):0.489944):0.0975399):0.236416):0.185973):0.121685):0.0575995,((4:0.279854,5:0.430621):0.184352,(6:0.427347,7:0.485088):0.190096):0.0962228):0.105877):0.0444549);
 388: 1 -33200.70316 -32908.55721 (0:0.195430,(1:0.181931,((3:0.297820,((6:0.357570,7:0.545713):0.12033,(((((8:0.000001,9:0.000001):0.25744,10:0.227876):0.261116,11:0.508265):0.304598,(12:0.000001,13:0.000001):0.564176):0.15785,((((14:1.833294,20:0.236378):0.305405,(((((16:0.000001,17:0.000001):0.193381,18:0.103231):0.105392,19:0.210539):0.237847,((21:0.584123,22:0.872982):0.347377,23:0.567309):0.664899):0.0385614,((((24:0.082996,25:0.070575):0.163192,(26:0.064071,27:0.184146):0.0755068):0.324274,(28:1.039666,29:0.464959):0.175393):0.152073,(((30:0.231782,31:0.248340):0.128166,32:0.691020):0.144357,(33:0.156687,34:0.304154):0.0764245):0.187646):0.348372):0.190887):0.156335,(35:1.270275,(((((((36:0.173937,37:0.154953):0.0597601,38:0.018010):0.571506,39:0.650512):0.179474,(41:0.228125,(42:0.015676,43:0.058583):0.114385):0.658355):0.24721,40:0.926592):0.197437,((((44:0.889437,46:1.440965):0.195474,45:1.015403):0.188904,47:1.202340):0.118742,48:1.161267):0.514132):0.24184,(((49:0.000001,50:0.000001):0.0860739,51:0.070092):0.968205,52:1.299918):0.361086):0.228023):0.52306):0.165951,15:0.800180):0.205486):0.094507):0.0749183):0.0591364,(4:0.212295,5:0.439813):0.277964):0.0725546):0.0240519,2:0.224483);
 389: 2 -33043.26674 -32915.28548 (0:0.166880,(1:0.103023,(((4:0.274392,5:0.319535):0.268961,(6:0.486217,7:0.396254):0.143944):0.0381406,(((((8:0.000001,9:0.000001):0.230131,10:0.211607):0.259851,11:0.670318):0.215675,(12:0.000001,13:0.000001):0.559157):0.168605,(((14:1.871419,(35:1.315664,((((((36:0.146178,37:0.123378):0.0656874,38:0.000003):0.634808,39:0.691607):0.0758849,(41:0.131831,(42:0.016645,43:0.027569):0.15016):0.701518):0.24649,40:0.738208):0.205827,((((44:0.856189,(45:0.801568,46:1.585622):0.192921):0.301392,48:1.188150):0.125927,47:0.955015):0.416972,(((49:0.000001,50:0.000001):0.0924573,51:0.092365):0.803844,52:1.201798):0.5549):0.214205):0.362665):0.372765):0.103184,((((((16:0.000001,17:0.000001):0.168946,18:0.107248):0.157672,19:0.230936):0.397987,((((24:0.067094,25:0.067480):0.209762,(26:0.103408,27:0.169109):0.0686554):0.174113,(28:0.908098,29:0.648616):0.202747):0.241193,(((30:0.271565,31:0.227801):0.166083,32:0.731221):0.0981057,(33:0.169438,34:0.218540):0.0791411):0.153414):0.302238):0.114246,((21:0.478454,22:0.915015):0.354021,23:0.588400):0.536686):0.157901,20:0.489810):0.192303):0.153816,15:0.754162):0.153605):0.130499):0.0564936):0.0667995,(2:0.229580,3:0.300717):0.0411107);
 390: 1 -32600.61278 -32935.26996 (0:0.198990,(1:0.096935,((((3:0.132014,15:0.873218):0.15234,((((8:0.000002,9:0.000002):0.248316,10:0.213114):0.259467,11:0.652957):0.350035,(12:0.000002,13:0.000002):0.64196):0.24706):0.0129922,(((((14:1.773508,(21:0.558640,(22:0.872759,23:0.934726):0.152361):0.623911):0.164653,(((((24:0.097224,25:0.080017):0.218725,26:0.070562):0.0641682,27:0.135255):0.153886,(28:0.712447,29:0.656612):0.1843):0.146554,(((30:0.303666,31:0.355507):0.162426,32:0.741364):0.100807,(33:0.121911,34:0.283885):0.0935657):0.186199):0.199128):0.0917842,(((16:0.000001,17:0.000001):0.173242,18:0.142521):0.109194,19:0.357108):0.323086):0.151669,20:0.811229):0.0761181,(35:1.242816,((((((36:0.163405,37:0.147644):0.0298505,38:0.051557):0.609405,39:0.769983):0.246096,(41:0.158897,(42:0.044749,43:0.044118):0.151346):0.65558):0.241565,40:0.858231):0.236304,(((44:0.494077,(45:0.816280,46:1.755288):0.107879):0.504902,(47:0.981200,48:0.947582):0.182222):0.493131,(((49:0.000001,50:0.000001):0.118636,51:0.074009):0.987238,52:1.334460):0.300418):0.146044):0.291966):0.724665):0.304411):0.096557,((4:0.408242,5:0.335123):0.317376,(6:0.417057,7:0.446853):0.127216):0.0660997):0.091888):0.0248306,2:0.314493);
 391: 1 -31629.79187 -32909.51742 (0:0.194880,(1:0.088647,((3:0.359025,(((((8:0.000002,9:0.000002):0.311748,10:0.184009):0.365047,11:0.604113):0.167606,(12:0.000002,13:0.000002):0.67148):0.157916,(((14:1.536507,20:0.470661):0.100181,(((((16:0.000001,17:0.000001):0.179271,18:0.042422):0.117835,19:0.247424):0.327247,((((24:0.080527,25:0.042293):0.189324,(26:0.098307,27:0.172074):0.0840123):0.280719,(28:0.920759,29:0.465278):0.225814):0.123988,(((30:0.239998,31:0.231370):0.104702,32:0.652808):0.1405,(33:0.188207,34:0.259242):0.105195):0.144489):0.31424):0.0689346,(21:0.677192,(22:0.910201,23:0.688772):0.140384):0.586301):0.129532):0.198128,(15:0.619783,(35:1.083823,(((((((36:0.149738,37:0.138108):0.0688563,38:0.017892):0.551016,39:0.720456):0.2038,(41:0.176293,(42:0.022147,43:0.026600):0.169444):0.544114):0.302774,(((44:0.735934,(45:0.631155,46:2.160239):0.304854):0.358282,47:1.243486):0.128317,48:1.021703):0.617194):0.150681,40:0.864834):0.261243,(((49:0.000001,50:0.000001):0.0947773,51:0.088042):0.780398,52:0.934047):0.451165):0.307729):0.497979):0.121262):0.289562):0.0913595):0.0511412,((4:0.241227,5:0.402259):0.184018,(6:0.399960,7:0.564786):0.105229):0.106085):0.0874939):0.016411,2:0.282528);
 392: 1 -32388.01839 -32913.55628 (0:0.280753,1:0.186775,(2:0.260830,((3:0.374249,(((((8:0.000001,9:0.000001):0.26982,10:0.237557):0.386754,11:0.863914):0.153736,(12:0.000001,13:0.000001):0.66412):0.129755,((((((14:1.326372,((21:0.606590,22:0.993731):0.338509,23:0.598521):0.456904):0.217947,(((((24:0.059650,25:0.087322):0.204589,(26:0.085455,27:0.187592):0.0501751):0.141493,28:1.146161):0.130648,29:0.546260):0.17135,((((30:0.306322,31:0.189539):0.118291,32:0.778385):0.141025,33:0.158104):0.0947532,34:0.277567):0.111203):0.230782):0.15204,(((16:0.000001,17:0.000001):0.152291,18:0.068930):0.0672731,19:0.255795):0.346779):0.114262,(35:1.321420,(((((((36:0.135999,37:0.131990):0.0624332,38:0.001302):0.693448,39:0.786613):0.222327,(41:0.184900,(42:0.026473,43:0.039896):0.177476):0.552977):0.34904,40:0.744910):0.203725,(((44:0.609798,45:0.749105):0.349279,(47:1.226948,48:0.831273):0.177959):0.301944,46:1.678234):0.328192):0.148399,(((49:0.000001,50:0.000001):0.0955833,51:0.087376):1.07911,52:1.422861):0.380359):0.38522):0.463673):0.153655,20:0.606975):0.159499,15:0.705929):0.258187):0.125741):0.0403664,((4:0.397139,5:0.446765):0.17819,(6:0.418659,7:0.539717):0.182204):0.0701827):0.0686266):0.0386452);
 393: 1 -33409.38767 -32909.55694 (0:0.179657,(1:0.131255,(2:0.259079,(3:0.270198,((6:0.499486,7:0.527427):0.182481,((((8:0.000001,9:0.000001):0.232612,10:0.217649):0.333767,11:0.903249):0.19574,((12:0.000001,13:0.000001):0.752673,((14:1.778679,15:0.444773):0.318354,(((((((16:0.000001,17:0.000001):0.162562,18:0.091369):0.123772,19:0.286325):0.400636,(21:0.452476,(22:1.018323,23:0.653607):0.196931):0.781376):0.0385143,(((((24:0.081249,25:0.065126):0.20623,26:0.056518):0.0955909,27:0.142686):0.350961,(28:0.850971,29:0.694163):0.114763):0.283938,(((30:0.272391,31:0.273690):0.205728,32:0.844879):0.100346,(33:0.179689,34:0.312033):0.0712485):0.219787):0.237348):0.222391,((35:1.520328,(((49:0.000001,50:0.000001):0.0395722,51:0.168959):0.924353,52:1.369655):0.536355):0.0773197,((((((36:0.172962,38:0.044104):0.0604991,37:0.126141):0.63831,39:0.788679):0.240309,(41:0.311369,(42:0.038044,43:0.027182):0.0863932):0.599688):0.201039,40:1.022218):0.489059,((44:0.836189,(45:0.746305,46:2.112056):0.141503):0.335155,(47:1.251878,48:1.002341):0.315079):0.419434):0.13169):0.690519):0.00973085,20:0.802252):0.112201):0.207324):0.235164):0.081298):0.167981):0.0712621):0.0571285):0.0632263,(4:0.257645,5:0.516731):0.422046);
 394: 1 -32585.63921 -32913.30819 (0:0.173230,(1:0.177511,((3:0.327691,((6:0.329940,7:0.496807):0.188111,(((((8:0.000001,9:0.000001):0.26902,10:0.143808):0.335173,11:0.646481):0.230797,(12:0.000001,13:0.000001):0.500363):0.237733,((14:1.756023,15:0.270930):0.298897,(((((((16:0.000001,17:0.000001):0.173352,18:0.080200):0.134558,19:0.251519):0.227864,((21:0.654134,22:0.986119):0.215518,23:0.709472):0.637424):0.0300532,((((((24:0.087825,25:0.074783):0.223534,26:0.087047):0.0827758,27:0.168434):0.21053,28:0.976952):0.152267,29:0.708058):0.118465,(((30:0.260998,31:0.263775):0.217102,32:0.742773):0.084916,(33:0.169693,34:0.276661):0.0646122):0.0960729):0.363222):0.126478,20:0.467231):0.160222,(35:1.432043,((((((36:0.184338,37:0.129132):0.0752339,38:0.020303):0.536449,39:0.626910):0.337443,(((41:0.353721,42:0.034621):0.0195826,43:0.030115):0.586984,(((44:0.977306,46:1.464306):0.105505,45:1.053351):0.353265,(47:1.390487,48:0.719101):0.282466):0.471471):0.23398):0.223753,40:0.764467):0.206649,(((49:0.000001,50:0.000001):0.103834,51:0.052952):0.839614,52:1.340520):0.370047):0.360778):0.486704):0.136925):0.23687):0.0373544):0.092509):0.0690522,(4:0.277486,5:0.417136):0.35049):0.0997231):0.00842153,2:0.290008);
 395: 2 -32816.87879 -32912.38281 (0:0.240657,1:0.161326,(2:0.283445,((3:0.327962,(((((8:0.000002,9:0.000002):0.310127,10:0.230263):0.338272,11:0.696402):0.112498,(12:0.000002,13:0.000002):0.703328):0.192894,(((14:1.349924,((((((16:0.000001,17:0.000001):0.188248,18:0.111047):0.143261,19:0.189226):0.219857,20:0.653822):0.111836,(((((24:0.050924,25:0.104004):0.236062,(26:0.059348,27:0.196192):0.0503295):0.184512,29:0.601988):0.0940557,28:1.067584):0.104571,(((30:0.261068,31:0.176079):0.104502,32:0.585426):0.135202,(33:0.121002,34:0.351239):0.110193):0.148279):0.266003):0.042197,((21:0.463111,22:0.772087):0.272438,23:0.572910):0.568498):0.07354):0.0659778,(35:1.482255,((((((36:0.163358,38:0.045250):0.0485234,37:0.094234):0.652334,39:0.645869):0.337725,((41:0.157304,(42:0.020476,43:0.026204):0.201781):0.445617,((44:0.702242,(45:0.788586,46:1.907254):0.287024):0.49747,(47:0.981781,48:0.587622):0.258197):0.508439):0.236401):0.159682,(((49:0.000001,50:0.000001):0.124901,51:0.045401):0.740434,52:1.210121):0.632528):0.0894511,40:0.788298):0.36138):0.592661):0.165803,15:0.742293):0.357677):0.0807737):0.0928639,((4:0.337334,5:0.464295):0.227651,(6:0.530479,7:0.435825):0.139604):0.102786):0.121404):0.055099);
 396: 1 -32097.03503 -32914.01771 (0:0.210255,(1:0.140931,((3:0.283501,(((((8:0.000001,9:0.000001):0.220309,10:0.220363):0.283043,11:0.547852):0.240667,(12:0.000001,13:0.000001):0.566813):0.11804,((14:1.354271,15:0.434795):0.317043,(((((16:0.000001,17:0.000001):0.115225,18:0.107643):0.110108,19:0.270114):0.288021,(((21:0.520837,22:0.780866):0.313748,23:0.611321):0.610138,((((((24:0.116206,25:0.047300):0.182746,26:0.088725):0.105662,27:0.076560):0.159718,(28:0.880120,29:0.618965):0.207763):0.290005,(((30:0.208591,31:0.308601):0.131105,32:0.726209):0.134655,(33:0.156580,34:0.259515):0.073341):0.130085):0.193574,(35:1.212244,((((((36:0.125171,37:0.150074):0.0277409,38:0.035106):0.637616,39:0.680649):0.0811268,(41:0.159955,(42:0.046304,43:0.037456):0.144567):0.789547):0.308003,40:0.881361):0.342403,((((44:0.607482,(45:0.612503,46:1.806511):0.246139):0.421628,(47:1.083370,48:0.675325):0.347535):0.448125,((49:0.000001,50:0.000001):0.0597103,51:0.083564):0.72263):0.19731,52:1.103120):0.229574):0.271838):0.3707):0.0667385):0.0789095):0.112942,20:0.480977):0.171444):0.175699):0.129207):0.0452359,(((4:0.381479,5:0.325270):0.200748,7:0.458411):0.0883406,6:0.486572):0.0566072):0.129526):0.0202215,2:0.253888);
 397: 1 -33844.42552 -32917.60106 (0:0.214439,((1:0.133840,((4:0.292310,5:0.457608):0.147746,(6:0.466825,7:0.523452):0.160214):0.149436):0.0437392,2:0.259314):0.0462666,(3:0.346175,(((((8:0.000002,9:0.000002):0.376305,10:0.141498):0.324905,11:0.608463):0.22449,(12:0.000002,13:0.000002):0.667322):0.109589,((14:1.889181,((((((16:0.000001,17:0.000001):0.202462,18:0.077148):0.105784,19:0.267416):0.396139,((((24:0.083445,25:0.072820):0.180994,(26:0.130084,27:0.157832):0.0759133):0.289198,(28:0.837754,29:0.636806):0.107094):0.254589,(((30:0.261310,31:0.303344):0.16825,32:0.897166):0.0656791,(33:0.135900,34:0.319153):0.0984521):0.115724):0.288481):0.0816762,((21:0.508232,22:0.937063):0.392594,23:0.664549):0.555328):0.118885,20:0.691164):0.0871727):0.0679591,(15:0.647306,(35:1.258324,(((((((36:0.149758,37:0.130040):0.0551367,38:0.025400):0.597626,(41:0.181343,(42:0.026011,43:0.046689):0.159575):0.721187):0.0790073,39:0.619380):0.213024,40:1.047213):0.248379,((44:0.947224,(45:0.704111,46:2.114375):0.233882):0.397075,(47:1.132723,48:0.864686):0.228023):0.527868):0.292742,(((49:0.000001,50:0.000001):0.0505187,51:0.111537):0.78061,52:1.073265):0.559102):0.303209):0.548684):0.156442):0.292272):0.122444):0.153681);
 398: 1 -32927.67767 -32908.55228 (0:0.136677,(1:0.139748,((2:0.161612,((6:0.492237,7:0.510222):0.0234279,(((((8:0.000001,9:0.000001):0.26326,10:0.197750):0.217565,11:0.850411):0.161453,(12:0.000001,13:0.000001):0.782447):0.230032,(((14:1.844022,(35:1.532177,(((((36:0.178344,37:0.138798):0.053637,38:0.013428):0.772734,(39:0.719748,(41:0.181706,(42:0.023281,43:0.041828):0.219076):0.894226):0.154645):0.432124,40:0.955465):0.282262,((((44:0.770919,45:0.812300):0.36316,46:2.269500):0.175652,(47:1.227719,48:1.093080):0.193799):0.542195,(((49:0.000001,50:0.000001):0.148411,51:0.077934):0.914516,52:1.157360):0.493927):0.280329):0.330542):0.603025):0.0297223,(((((16:0.000001,17:0.000001):0.179202,18:0.054117):0.143364,19:0.277146):0.32755,((21:0.777859,(22:1.129342,23:0.560084):0.27588):0.585948,(((((24:0.070725,25:0.114062):0.213927,26:0.065288):0.0448971,27:0.128009):0.23697,(28:0.710438,29:0.581036):0.175137):0.239364,(((30:0.266203,31:0.253695):0.136766,32:0.703108):0.137643,(33:0.132520,34:0.288116):0.0653921):0.120068):0.267223):0.059223):0.180663,20:0.569896):0.233227):0.1647,15:0.683858):0.338975):0.124369):0.131684):0.0511099,3:0.308308):0.0497819):0.118771,(4:0.184355,5:0.482114):0.310906);
 399: 1 -32548.50454 -32928.14148 (0:0.181946,1:0.176742,(2:0.236563,(3:0.234428,(((4:0.350405,5:0.387298):0.304632,(6:0.485481,7:0.484924):0.0802665):0.082955,(((((8:0.000002,9:0.000002):0.162444,11:1.118497):0.169972,10:0.235558):0.29954,(12:0.000002,13:0.000002):0.814818):0.214543,((((14:1.015500,((35:1.663815,(((49:0.000001,50:0.000001):0.117633,51:0.072382):0.921642,52:1.465228):0.458302):0.129326,((((((36:0.141623,37:0.208785):0.0474648,38:0.019836):0.689024,39:0.830602):0.144257,(41:0.220490,(42:0.036656,43:0.021973):0.134816):0.687846):0.276141,(((44:0.681760,46:1.999468):0.116141,45:0.654350):0.32804,(47:1.269014,48:0.835708):0.321853):0.518971):0.231924,40:0.763640):0.200158):0.505239):0.115479,((((16:0.000001,17:0.000001):0.156872,18:0.126975):0.132065,19:0.274942):0.370106,(((21:0.714918,22:0.705173):0.298373,23:0.634819):0.655179,((((24:0.074487,25:0.090591):0.185472,(26:0.078803,27:0.173006):0.0712951):0.244594,(28:0.963708,29:0.604131):0.114417):0.2043,(((30:0.208883,31:0.316446):0.14283,32:0.754377):0.097964,(33:0.202184,34:0.290388):0.121534):0.147061):0.246277):0.226691):0.145496):0.104959,20:0.669599):0.114629,15:0.771921):0.274325):0.0687116):0.0534227):0.110977):0.0374821);
 400: 1 -31835.09888 -32916.6877 (0:0.195298,1:0.167204,(2:0.258030,(((3:0.328663,(((((8:0.000001,9:0.000001):0.295938,10:0.158897):0.286419,11:0.798052):0.163843,(12:0.000001,13:0.000001):0.673232):0.248567,((((14:1.474991,20:0.423291):0.337029,(((((16:0.000001,17:0.000001):0.160033,18:0.082555):0.119514,19:0.273005):0.401875,((((24:0.053732,25:0.082103):0.146837,(26:0.044108,27:0.211454):0.0753658):0.228363,(28:0.904719,29:0.592325):0.135641):0.241339,(((30:0.164633,31:0.325874):0.117398,32:0.781752):0.074799,(33:0.132734,34:0.265688):0.0526087):0.210421):0.287773):0.0929759,((21:0.518282,22:0.887184):0.319253,23:0.607961):0.528771):0.109083):0.181677,((35:1.156000,(((49:0.000001,50:0.000001):0.0723209,51:0.098292):0.702471,52:1.220069):0.568662):0.173592,((((((36:0.131609,37:0.157391):0.058212,38:0.026053):0.700763,39:0.525232):0.187485,(41:0.216145,(42:0.022568,43:0.052497):0.1649):0.510352):0.442285,40:0.588102):0.270624,(((44:0.605045,(45:0.772412,46:1.742796):0.125598):0.49035,48:0.758294):0.192802,47:1.078147):0.339385):0.113406):0.509749):0.151494,15:0.558380):0.377211):0.0828285):0.0334232,(4:0.227094,5:0.329270):0.313867):0.057917,(6:0.317459,7:0.327863):0.222135):0.102995):0.0283409);
 401: 1 -33369.12299 -32922.86292 (0:0.236978,1:0.164477,(2:0.223771,((3:0.328049,(((((8:0.000002,9:0.000002):0.280825,10:0.187792):0.255977,11:0.776514):0.208589,(12:0.000002,13:0.000002):0.734242):0.146004,((14:1.856455,15:0.331315):0.371688,((((((16:0.000001,17:0.000001):0.18005,18:0.057677):0.173031,19:0.207069):0.339202,((21:0.493521,22:0.776815):0.146628,23:0.656630):0.711905):0.0516374,(((((24:0.070690,25:0.078432):0.151016,(26:0.101450,27:0.197866):0.0517748):0.20401,(28:0.986118,29:0.651444):0.179515):0.283434,((((30:0.228374,31:0.259456):0.173643,32:0.659862):0.151654,33:0.142469):0.0936346,34:0.240432):0.16598):0.192148,(35:1.339233,((((((36:0.137057,37:0.191942):0.044431,38:0.048002):0.692566,39:0.761437):0.165883,((41:0.176359,(42:0.016088,43:0.069842):0.205547):0.572646,((44:0.811804,(45:0.953418,46:1.992985):0.158877):0.512521,(47:1.206802,48:0.811558):0.26273):0.499475):0.285752):0.285963,40:0.568270):0.401282,(((49:0.000001,50:0.000001):0.0954693,51:0.062383):0.727534,52:1.386987):0.463356):0.33614):0.635317):0.122546):0.174198,20:0.459429):0.196966):0.206014):0.086657):0.0500485,((4:0.334010,5:0.336080):0.243818,(6:0.398619,7:0.532026):0.155992):0.078764):0.0685821):0.0423517);
 402: 1 -33158.51215 -32912.60249 (0:0.148398,(1:0.154133,((3:0.267746,(((((8:0.000001,9:0.000001):0.236429,10:0.229890):0.309124,11:0.485774):0.213984,(12:0.000001,13:0.000001):0.677601):0.14874,((14:1.936373,15:0.397222):0.278832,(((((16:0.000001,17:0.000001):0.14123,18:0.097619):0.0601231,19:0.249873):0.375565,(((21:0.684049,22:0.820163):0.235519,23:0.519472):0.670415,(((((24:0.085430,25:0.051762):0.20033,(26:0.112200,27:0.152760):0.0550722):0.231565,(28:0.925636,29:0.533574):0.178693):0.219345,(((30:0.273933,31:0.226238):0.149424,32:0.653586):0.0938488,(33:0.179450,34:0.286465):0.0848555):0.0883968):0.255772,(35:1.323490,(((((((36:0.148534,37:0.185669):0.0609189,38:0.004047):0.671002,39:0.656029):0.231385,(41:0.187352,(42:0.027261,43:0.037744):0.121422):0.568988):0.257401,40:0.679711):0.232721,(((49:0.000001,50:0.000001):0.0719451,51:0.119800):0.538959,52:1.316469):0.812906):0.240697,(((44:1.057217,46:1.982233):0.0517127,45:0.965050):0.250983,(47:1.186077,48:0.822670):0.26026):0.272491):0.309893):0.519439):0.0581582):0.173769):0.190122,20:0.588308):0.193148):0.358815):0.113223):0.0652632,((4:0.259193,5:0.396786):0.207082,(6:0.405862,7:0.364383):0.226995):0.08334):0.088063):0.0348518,2:0.276255);
 403: 1 -33513.5229 -32918.7571 (0:0.231057,(1:0.180992,(((3:0.289989,(6:0.495947,7:0.497773):0.183404):0.0500383,(4:0.338324,5:0.489210):0.282083):0.0588286,(((((8:0.000001,9:0.000001):0.303037,10:0.267597):0.216847,11:0.828636):0.352586,(12:0.000001,13:0.000001):0.654258):0.140917,((14:1.629757,(((((((16:0.000001,17:0.000002):0.245607,18:0.103024):0.11733,19:0.240676):0.305653,20:0.747715):0.166031,(((((24:0.078120,25:0.085093):0.21587,26:0.106395):0.132466,27:0.182761):0.292776,(28:0.974913,29:0.399114):0.189334):0.250119,(((30:0.309784,31:0.243817):0.118138,32:0.749590):0.079599,(33:0.179924,34:0.291210):0.0818984):0.130457):0.323511):0.0185211,((21:0.432240,22:0.706757):0.204949,23:0.687716):0.586787):0.0926905,((35:1.289467,(((49:0.000001,50:0.000001):0.0572899,51:0.128472):0.723785,52:1.303797):0.457816):0.273108,((((((36:0.162986,38:0.046021):0.0852791,37:0.065082):0.50894,39:0.968064):0.0892853,(41:0.194448,(42:0.011976,43:0.049945):0.162706):0.623269):0.336158,40:1.059172):0.311052,((44:0.715909,(45:0.856088,46:2.261144):0.277015):0.51422,(47:1.033316,48:1.033447):0.244933):0.462257):0.144406):0.788568):0.0369117):0.258117,15:0.633323):0.250602):0.0743899):0.0794889):0.0345091,2:0.313285);
 404: 1 -33100.07532 -32906.66118 (0:0.231047,(1:0.143800,((3:0.391406,(((((8:0.000002,9:0.000002):0.353811,10:0.179331):0.296051,11:0.667877):0.165996,(12:0.000002,13:0.000002):0.632057):0.163495,((14:1.865905,((((((16:0.000001,17:0.000001):0.115407,18:0.076491):0.0644121,19:0.252804):0.39212,(((((24:0.093636,25:0.068852):0.262426,26:0.101256):0.0569314,27:0.158923):0.162113,(28:1.056169,29:0.480373):0.241696):0.161029,(((30:0.261975,31:0.270834):0.0852436,32:0.701378):0.0916686,(33:0.116320,34:0.306625):0.139431):0.151575):0.318203):0.0646191,(21:0.558080,(22:1.005850,23:0.829078):0.266702):0.577426):0.176947,20:0.633497):0.13861):0.0709039,(15:0.558182,(35:1.430793,((((((36:0.141879,37:0.139247):0.0424074,38:0.037525):0.508782,39:0.849138):0.211689,((41:0.266707,(42:0.015201,43:0.043829):0.0973214):0.640743,(((44:0.834270,46:1.847895):0.10835,45:0.841052):0.438013,(47:1.153746,48:0.695422):0.172214):0.394913):0.224816):0.177271,40:0.854553):0.420905,(((49:0.000001,50:0.000001):0.0436248,51:0.091902):0.896482,52:1.033313):0.333261):0.205672):0.664785):0.0580472):0.338037):0.0848674):0.0955238,((4:0.232609,5:0.468428):0.240597,(6:0.484356,7:0.363396):0.189812):0.149647):0.0971136):0.0512828,2:0.246704);
 405: 2 -33171.45013 -32916.79254 (0:0.221287,1:0.166833,(2:0.219582,((3:0.336254,((6:0.360270,7:0.497092):0.202945,(((((8:0.000001,9:0.000001):0.175264,10:0.216524):0.186425,11:0.667533):0.215519,(12:0.000001,13:0.000001):0.727175):0.180759,((((14:1.867766,20:0.437796):0.128089,((((16:0.000001,17:0.000001):0.124689,18:0.092875):0.103192,19:0.258481):0.385519,(((21:0.709782,22:0.621521):0.300373,23:0.654430):0.592964,((((((24:0.082642,25:0.076802):0.261326,26:0.076200):0.0745416,27:0.092582):0.25816,(28:0.774967,29:0.517032):0.28361):0.147591,32:0.662803):0.13107,((30:0.272238,31:0.221447):0.258635,(33:0.151418,34:0.292190):0.12003):0.0852462):0.226648):0.196234):0.0852866):0.190223,((35:1.051297,(((49:0.000001,50:0.000001):0.0634309,51:0.086881):1.03652,52:1.121318):0.365391):0.257536,((((((36:0.151684,37:0.180432):0.0852778,38:0.023515):0.547791,39:0.608107):0.353553,(41:0.183341,(42:0.025929,43:0.041010):0.163751):0.600066):0.285004,40:0.681751):0.378585,((44:0.542900,(45:0.667268,46:1.780341):0.29922):0.603615,(47:1.244202,48:0.885148):0.291546):0.378942):0.181839):0.584671):0.200561,15:0.802169):0.226833):0.0475985):0.0725333):0.065761,(4:0.230397,5:0.457461):0.27253):0.0763228):0.0244837);
 406: 1 -32384.3803 -32913.9559 (0:0.226142,1:0.191549,(2:0.238871,((3:0.355852,(((((8:0.000001,9:0.000001):0.224772,10:0.179972):0.200978,11:0.632542):0.21161,(12:0.000001,13:0.000001):0.732076):0.109474,((14:1.335182,15:0.411070):0.272632,(((((16:0.000001,17:0.000001):0.20664,18:0.092975):0.168608,19:0.221067):0.251465,20:0.550120):0.129413,(((21:0.616176,22:0.926075):0.379142,23:0.384174):0.321943,((((((24:0.104134,25:0.077237):0.201362,(26:0.060641,27:0.217991):0.110162):0.263497,29:0.558685):0.146421,28:0.781463):0.133518,((30:0.196383,(31:0.221151,32:0.791457):0.120819):0.253083,(33:0.181486,34:0.322523):0.0502426):0.0918721):0.248533,(35:1.317917,(((((((36:0.117303,37:0.127356):0.0582517,38:0.009966):0.44536,(41:0.207283,(42:0.015158,43:0.047426):0.121165):0.894935):0.0652414,39:0.723616):0.369686,40:0.643687):0.320185,(((44:0.728809,(45:0.837455,46:1.936011):0.163017):0.576857,48:1.079262):0.153512,47:1.098622):0.302722):0.30986,(((49:0.000001,50:0.000001):0.0928298,51:0.108437):0.84166,52:1.152548):0.497328):0.211089):0.701113):0.0904357):0.160357):0.161464):0.218116):0.0940921):0.0576949,((4:0.372824,5:0.327874):0.240464,(6:0.409150,7:0.548554):0.140784):0.0705591):0.123631):0.0383998);
 407: 1 -32481.05924 -32908.38587 (0:0.247608,(1:0.164128,(((3:0.260797,(((((8:0.000002,9:0.000002):0.242658,10:0.201047):0.280303,11:0.596685):0.212861,(12:0.000002,13:0.000002):0.673581):0.110156,(((14:1.441853,(((((16:0.000001,17:0.000001):0.154924,18:0.111283):0.0999025,19:0.273806):0.333186,20:0.545960):0.0915509,(((21:0.898286,22:0.905010):0.31829,23:0.594899):0.499509,((((((24:0.060968,25:0.056426):0.199068,26:0.070521):0.082214,27:0.182732):0.280334,29:0.740886):0.0547057,28:0.958712):0.0965829,(((30:0.353469,31:0.265530):0.11103,32:0.683047):0.0882194,(33:0.135332,34:0.321287):0.152109):0.130579):0.161992):0.202351):0.112155):0.15886,((35:2.075478,(((49:0.000001,50:0.000001):0.0929468,51:0.082270):0.925974,52:1.113951):0.12469):0.429464,((((((36:0.139389,37:0.162649):0.0729783,38:0.015397):0.661006,39:0.677883):0.182514,(41:0.164253,(42:0.031302,43:0.049416):0.172376):0.555769):0.178114,40:0.909102):0.202278,((44:0.786278,(45:0.562925,46:2.123815):0.345845):0.316839,(47:1.105822,48:0.756453):0.277382):0.564261):0.297494):0.746828):0.0785682,15:0.931348):0.158634):0.0982383):0.0682357,(6:0.295923,7:0.572264):0.176668):0.0793381,(4:0.273135,5:0.376989):0.334163):0.0711015):0.0549707,2:0.195023);
 408: 2 -33771.27557 -32913.65524 (0:0.199097,1:0.178141,(2:0.272807,(((3:0.310831,(((((8:0.000002,9:0.000002):0.273136,10:0.219431):0.27548,11:0.560847):0.259415,(12:0.000002,13:0.000002):0.575603):0.146885,((14:2.037470,((((((16:0.000001,17:0.000001):0.15892,18:0.056098):0.135594,19:0.270661):0.368518,((21:0.835357,(22:0.760117,23:0.737425):0.243281):0.835575,(((((24:0.055196,25:0.086628):0.210297,(26:0.116176,27:0.215358):0.0480398):0.167977,(28:0.982265,29:0.501653):0.244731):0.171793,32:0.653222):0.16412,((30:0.305655,31:0.291550):0.146384,(33:0.153498,34:0.335470):0.122115):0.0747392):0.303991):0.174494):0.195864,20:0.496173):0.247226,(35:1.191181,((((((36:0.132723,37:0.199040):0.0558775,38:0.024077):0.767889,(39:0.698565,(41:0.216740,(42:0.025471,43:0.045319):0.16418):0.640208):0.0725612):0.326722,40:0.862154):0.319441,(((44:0.686780,45:0.688061):0.270763,46:2.162312):0.38859,(47:1.047984,48:0.845904):0.215523):0.393914):0.28949,(((49:0.000001,50:0.000001):0.078639,51:0.091478):0.930276,52:1.380951):0.617467):0.203106):0.606513):0.0738211):0.119873,15:0.588195):0.319005):0.165264):0.120905,(4:0.218913,5:0.428448):0.241645):0.0646142,(6:0.369312,7:0.424840):0.268703):0.0735679):0.0732831);
 409: 1 -32037.58793 -32916.5984 (0:0.248026,1:0.130283,(2:0.229351,((3:0.415960,((6:0.368625,7:0.426430):0.148363,((((8:0.000002,9:0.000002):0.358079,10:0.197321):0.3155,11:0.760104):0.345215,((12:0.000002,13:0.000002):0.709575,(((((14:1.761587,20:0.330110):0.35051,(((16:0.000001,17:0.000001):0.159662,18:0.140628):0.152007,19:0.195956):0.359734):0.119324,((((24:0.068606,25:0.099484):0.180729,(26:0.097309,27:0.202408):0.0710971):0.205089,(28:0.849158,29:0.512984):0.0822022):0.0911237,(((30:0.245662,31:0.219414):0.138697,32:0.722899):0.103351,(33:0.119527,34:0.315079):0.0875361):0.229802):0.46395):0.13846,(21:0.694083,(22:1.067168,23:0.572223):0.222975):0.395288):0.176759,(15:0.515612,(35:1.363281,(((((((36:0.129498,37:0.144273):0.043634,38:0.003348):0.701204,39:0.694951):0.147481,(41:0.190900,(42:0.021196,43:0.050458):0.117845):0.622166):0.448349,40:0.743873):0.330762,((44:0.808706,(45:0.854320,46:1.630402):0.251897):0.444883,(47:0.996608,48:0.750916):0.189553):0.369124):0.233928,(((49:0.000001,50:0.000001):0.0554474,51:0.131000):0.877025,52:0.943353):0.471396):0.322216):0.588816):0.337093):0.0606514):0.256239):0.0804484):0.0954086):0.0640608,(4:0.358838,5:0.338485):0.175682):0.146576):0.0531325);
 410: 1 -33090.78419 -32908.92668 (0:0.274980,(1:0.146370,((3:0.391884,(((((8:0.000002,9:0.000002):0.35837,10:0.178951):0.284696,11:0.806817):0.279789,(12:0.000002,13:0.000002):0.586215):0.104821,((14:1.549099,15:0.461527):0.314713,((((((16:0.000001,17:0.000001):0.198535,18:0.037527):0.148907,19:0.295247):0.402267,(((21:0.590037,22:0.798389):0.195862,23:0.664015):0.535985,(((((24:0.042746,25:0.093253):0.218589,26:0.100897):0.0501134,27:0.104296):0.239686,(28:0.820971,29:0.498030):0.259084):0.236758,(((30:0.277652,31:0.241462):0.120661,32:0.643415):0.09409,(33:0.159897,34:0.223026):0.0839593):0.143529):0.309025):0.144852):0.197734,20:0.577215):0.106682,(35:1.323240,(((((((36:0.148615,37:0.177162):0.0557618,38:0.004533):0.718135,39:0.681809):0.249021,(41:0.188723,(42:0.028239,43:0.028577):0.152953):0.594018):0.346066,(((44:0.753456,45:0.697466):0.286531,46:2.153523):0.139583,(47:1.064168,48:0.830440):0.310264):0.311852):0.211631,(((49:0.000001,50:0.000001):0.0761713,51:0.095646):0.724201,52:1.411401):0.71173):0.0947304,40:1.024014):0.322779):0.5618):0.126617):0.328103):0.0805229):0.0864886,((4:0.397831,5:0.418846):0.21521,(6:0.475567,7:0.433693):0.147219):0.131289):0.108402):0.0214847,2:0.278272);
 411: 1 -32494.16033 -32906.69623 (0:0.162181,((1:0.087947,(3:0.313999,((6:0.334173,7:0.479483):0.13556,((((8:0.000002,9:0.000002):0.264298,10:0.198514):0.227369,11:0.637160):0.13637,((12:0.000002,13:0.000002):0.611012,((14:1.471602,15:0.473708):0.328747,((((((16:0.000001,17:0.000001):0.146307,18:0.132152):0.138661,19:0.236659):0.436106,(21:0.670631,(22:1.018284,23:0.498233):0.239341):0.517248):0.0447321,((((((24:0.095476,25:0.100806):0.221493,26:0.112049):0.0656847,27:0.127772):0.232243,(28:0.839619,29:0.503815):0.181388):0.125954,(((30:0.311328,31:0.250299):0.102365,32:0.581106):0.102956,(33:0.193547,34:0.312899):0.125819):0.141719):0.20429,((35:1.385225,(((49:0.000001,50:0.000001):0.120874,51:0.073512):0.854573,52:1.219748):0.412838):0.128281,((((((36:0.129002,37:0.126630):0.0447373,38:0.016408):0.586019,39:0.696880):0.139765,(41:0.189055,(42:0.034289,43:0.029506):0.13483):0.602002):0.205158,40:0.753832):0.245777,(((44:0.972140,45:0.700348):0.362536,46:1.682181):0.129005,(47:1.252477,48:0.585604):0.383526):0.348545):0.342039):0.65153):0.192536):0.136733,20:0.717955):0.149529):0.270148):0.132809):0.0600773):0.214848):0.0892497):0.0551754,2:0.220846):0.0597322,(4:0.169792,5:0.456772):0.247834);
 412: 3 -33105.04487 -32912.5856 (0:0.256562,1:0.119173,(2:0.172424,(((3:0.423396,(((((8:0.000001,9:0.000001):0.287762,10:0.167455):0.248596,11:0.749076):0.150837,(12:0.000001,13:0.000001):0.641067):0.134919,(((14:1.739579,15:0.443702):0.249694,(35:1.241257,(((((((36:0.137302,37:0.129684):0.033741,38:0.037448):0.594981,39:0.715530):0.180095,(41:0.077104,(42:0.030931,43:0.048360):0.234422):0.977284):0.282717,40:0.738393):0.236298,(((49:0.000001,50:0.000001):0.0811284,51:0.109480):0.657474,52:1.499575):0.765744):0.0722214,((44:0.815962,(45:0.735831,46:2.031031):0.127488):0.375503,(47:1.194215,48:0.930020):0.23061):0.43563):0.206067):0.75413):0.129731,(((((16:0.000001,17:0.000001):0.216534,18:0.108433):0.176271,19:0.187761):0.312114,(20:0.716116,((((24:0.058419,25:0.059315):0.267574,(26:0.065515,27:0.188778):0.0562927):0.211745,(28:0.910579,29:0.505339):0.199415):0.278217,(((30:0.237855,31:0.304185):0.103036,32:0.767475):0.104204,(33:0.127292,34:0.326548):0.048265):0.167014):0.265336):0.0756508):0.10866,((21:0.576977,22:0.735132):0.256803,23:0.713924):0.594491):0.108791):0.374318):0.0313375):0.0606407,(6:0.303116,7:0.488922):0.122043):0.0557296,(4:0.273631,5:0.303664):0.248483):0.0945907):0.070687);
 413: 2 -33108.85007 -32919.76287 (0:0.184259,((1:0.121575,2:0.268220):0.0329897,(3:0.250294,(((((8:0.000002,9:0.000002):0.368256,10:0.266641):0.126127,11:0.779975):0.2972,(12:0.000002,13:0.000002):0.6974):0.242261,((14:1.471648,15:0.489313):0.113788,(((((((16:0.000001,17:0.000001):0.192342,18:0.101797):0.104555,19:0.333097):0.389818,((((((24:0.083610,25:0.110111):0.244504,26:0.060275):0.0681195,(28:0.711695,29:0.545097):0.240548):0.0641276,27:0.193220):0.267953,32:0.568242):0.220273,((30:0.280788,31:0.250915):0.205575,(33:0.170644,34:0.265926):0.119582):0.0468227):0.314802):0.0533948,((21:0.602455,22:0.842683):0.297377,23:0.751568):0.407285):0.0705002,20:0.671800):0.162902,((35:1.200123,(((49:0.000001,50:0.000001):0.123667,51:0.098834):0.881885,52:1.085339):0.827992):0.199645,(((((36:0.164009,37:0.144915):0.0234183,38:0.028188):0.687533,(39:0.745118,(41:0.168402,(42:0.035233,43:0.044445):0.16801):0.688129):0.0760563):0.340456,40:0.895584):0.177926,((((44:0.826774,46:1.483446):0.210628,45:1.085557):0.284328,48:1.194859):0.137433,47:1.408010):0.632575):0.180229):0.638898):0.187282):0.304933):0.136419):0.0818515):0.0535434,((4:0.286526,5:0.412151):0.262244,(6:0.419264,7:0.348427):0.197389):0.110813);
 414: 2 -32765.35004 -32905.89399 (0:0.213325,((1:0.151405,3:0.363930):0.0414704,(2:0.232115,((6:0.470247,7:0.536760):0.0956355,(((((8:0.000002,9:0.000002):0.328279,10:0.146262):0.323811,11:0.829656):0.231889,(12:0.000002,13:0.000002):0.519279):0.212206,((14:1.643000,15:0.441460):0.32322,((((((16:0.000001,17:0.000001):0.199321,18:0.118662):0.161884,19:0.232480):0.295526,(((21:0.526596,22:0.916367):0.21355,23:0.589032):0.570443,((((24:0.069136,25:0.054562):0.1423,(26:0.066549,27:0.183662):0.0846751):0.176459,(28:0.698034,29:0.579905):0.182208):0.29248,(((30:0.223272,31:0.285066):0.168419,32:0.724625):0.152376,(33:0.204339,34:0.268486):0.0692443):0.0483341):0.223732):0.0837774):0.177468,20:0.562847):0.0975909,(35:1.413056,(((((((36:0.098054,37:0.161518):0.0580333,38:0.004288):0.742818,39:0.711265):0.24505,(41:0.246902,(42:0.032969,43:0.044574):0.145517):0.527228):0.224957,40:0.739568):0.322085,(((49:0.000001,50:0.000001):0.0872467,51:0.136054):0.856894,52:1.031160):0.407926):0.119674,((44:0.748126,(45:0.602765,46:1.736001):0.182064):0.363981,(47:1.095996,48:0.830960):0.343283):0.346006):0.143404):0.504099):0.16589):0.193611):0.125935):0.150883):0.073941):0.0997029,(4:0.305288,5:0.362612):0.328231);
 415: 1 -32660.4305 -32908.94302 (0:0.171747,(1:0.193923,(2:0.232554,(3:0.376162,((6:0.371035,7:0.482753):0.188839,(((((8:0.000001,9:0.000001):0.232348,10:0.253395):0.273507,11:0.630948):0.257661,(12:0.000001,13:0.000001):0.628086):0.130188,((14:1.480844,(((((16:0.000001,17:0.000001):0.17884,18:0.093711):0.0492571,19:0.239968):0.279669,(((21:0.558172,22:0.929748):0.299462,23:0.598276):0.681663,(((((24:0.098749,25:0.055091):0.204643,26:0.071758):0.0669163,27:0.156680):0.181871,(28:0.842925,29:0.504917):0.183052):0.137249,(((30:0.276288,31:0.213949):0.09451,32:0.694202):0.156191,(33:0.109901,34:0.271972):0.0970549):0.164044):0.263347):0.106715):0.091001,20:0.552634):0.098419):0.200866,(15:0.458814,(35:1.142082,(((((((36:0.157718,37:0.128393):0.039296,38:0.015986):0.524242,39:0.632629):0.134011,(41:0.310282,(42:0.016116,43:0.047336):0.154651):0.634003):0.246113,40:0.881008):0.240599,((44:1.036505,(45:0.949444,46:1.529014):0.0630902):0.261057,(47:1.076610,48:0.719865):0.142175):0.395099):0.199181,(((49:0.000001,50:0.000001):0.10733,51:0.125864):0.676445,52:1.121693):0.508725):0.34378):0.429975):0.166995):0.185796):0.0951299):0.120398):0.118298):0.0345231):0.104293,(4:0.189927,5:0.455655):0.387765);
 416: 2 -32108.47012 -32913.44734 (0:0.222172,(1:0.181470,((3:0.330830,((((8:0.000002,9:0.000002):0.273814,10:0.178396):0.378727,11:0.613011):0.150474,((12:0.000002,13:0.000002):0.580523,((14:1.551305,(((((16:0.000001,17:0.000001):0.180504,18:0.102684):0.121216,19:0.201203):0.312527,20:0.658700):0.131576,(((21:0.631611,22:0.820717):0.226656,23:0.662216):0.774212,((((24:0.029463,25:0.094633):0.156891,(26:0.086446,27:0.208275):0.0951051):0.288699,(28:0.766903,29:0.589103):0.221425):0.138877,((30:0.217558,(31:0.186525,32:0.635178):0.116481):0.151137,(33:0.121007,34:0.292588):0.15569):0.137297):0.244694):0.134348):0.146047):0.0728522,(15:0.436698,(35:1.905639,(((((((36:0.162755,37:0.148506):0.0180826,38:0.037915):0.742278,39:0.700939):0.122303,(41:0.206720,(42:0.015862,43:0.042945):0.176756):0.639019):0.261171,40:0.837979):0.246209,(((44:0.953485,45:1.062066):0.344246,46:2.085977):0.333776,(47:1.134746,48:1.027761):0.207233):0.403002):0.315478,(((49:0.000001,50:0.000001):0.0823144,51:0.066847):0.812738,52:1.391116):0.562069):0.277754):0.650893):0.166781):0.181416):0.116797):0.112338):0.0960145,((4:0.231492,5:0.475585):0.22693,(6:0.343365,7:0.485050):0.135999):0.0915217):0.0733767):0.0285003,2:0.216283);
 417: 2 -32600.90639 -32914.57112 (0:0.220686,(1:0.101054,((((4:0.452806,5:0.310253):0.116157,((14:1.768146,15:0.456292):0.419558,(((((((16:0.000001,17:0.000001):0.131273,18:0.078152):0.170428,19:0.200239):0.374348,((((24:0.049787,25:0.113694):0.161544,(26:0.106900,27:0.170191):0.0387367):0.277655,(28:0.741020,29:0.473452):0.16158):0.276523,(((30:0.285951,31:0.204537):0.185467,32:0.703557):0.0836153,(33:0.172076,34:0.282423):0.0616454):0.162562):0.36992):0.0801911,((21:0.743883,22:0.766276):0.310744,23:0.599612):0.631587):0.204684,20:0.594323):0.21961,(35:1.135174,(((((((36:0.169717,37:0.133427):0.0870435,38:0.000698):0.750166,39:0.572630):0.433863,(41:0.218419,(42:0.022168,43:0.045740):0.139006):0.516182):0.258199,((((44:0.632198,46:1.613552):0.191103,45:0.652627):0.436601,47:1.530490):0.204342,48:0.788581):0.603232):0.233352,40:0.916956):0.155103,(((49:0.000001,50:0.000001):0.0926445,51:0.083595):0.907468,52:1.523906):0.642906):0.395139):0.595414):0.134692):0.313071):0.0804254,((((8:0.000001,9:0.000001):0.322891,10:0.201956):0.187844,11:0.789516):0.246398,(12:0.000001,13:0.000001):0.657993):0.289423):0.052239,(6:0.316796,7:0.383838):0.102489):0.200082):0.0556311,(2:0.240643,3:0.303219):0.0330333);
 418: 2 -33307.56426 -32925.80356 (0:0.143975,(1:0.099021,((3:0.294497,(((((8:0.000002,9:0.000002):0.305896,10:0.190476):0.178898,11:0.870189):0.208039,(12:0.000002,13:0.000002):0.860217):0.151449,((((14:1.686875,(35:1.368827,((((((36:0.151190,37:0.143359):0.0520903,38:0.021717):0.59107,39:0.649351):0.138797,(41:0.243317,(42:0.029273,43:0.028322):0.120007):0.717577):0.308265,40:0.842775):0.268499,((((44:0.838369,45:0.965319):0.201303,46:1.817639):0.362856,(47:0.885057,48:0.999440):0.140991):0.378357,(((49:0.000001,50:0.000001):0.0871756,51:0.095266):0.849621,52:1.131948):0.510086):0.0971012):0.279021):0.402762):0.0917636,(((((16:0.000001,17:0.000001):0.170587,18:0.082198):0.163482,19:0.229601):0.432339,((((((24:0.069135,25:0.061915):0.174759,(26:0.085489,27:0.184837):0.0471774):0.22191,(28:1.090219,29:0.500382):0.122531):0.280417,32:0.861165):0.127106,(30:0.291961,31:0.272244):0.15761):0.0551527,(33:0.171157,34:0.355416):0.11692):0.412039):0.129717,((21:0.462672,22:1.305730):0.303958,23:0.849422):0.393159):0.0934037):0.0447357,20:0.582836):0.330627,15:0.649434):0.399661):0.104384):0.0754984,((4:0.272044,5:0.404227):0.276411,(6:0.471809,7:0.397516):0.271605):0.0937079):0.130833):0.0419469,2:0.276307);
 419: 2 -31936.3819 -32902.93425 (0:0.236883,1:0.114902,(2:0.221062,((3:0.367884,(((((8:0.000001,9:0.000001):0.233507,10:0.231703):0.366835,11:0.678317):0.126302,(12:0.000001,13:0.000001):0.847945):0.134035,((14:1.583261,((((((16:0.000001,17:0.000001):0.163715,18:0.072315):0.0704045,19:0.253414):0.29165,(((21:0.531759,22:0.676173):0.323241,23:0.691993):0.427976,((((24:0.056333,25:0.096936):0.147939,(26:0.103280,27:0.178586):0.0672356):0.213294,(28:0.878640,29:0.495593):0.147419):0.132914,(((30:0.197439,31:0.220128):0.104926,32:0.642734):0.111801,(33:0.120421,34:0.235807):0.112847):0.125891):0.196883):0.185641):0.151648,20:0.487663):0.143377,(35:1.202952,(((((((36:0.095789,37:0.135467):0.0413398,38:0.023607):0.641133,39:0.457598):0.203741,(41:0.193168,(42:0.028012,43:0.046725):0.15241):0.481012):0.183555,40:0.882534):0.187519,(((44:0.777592,46:1.705626):0.11592,45:0.631553):0.47576,(47:0.998283,48:0.854793):0.19905):0.363252):0.146494,(((49:0.000001,50:0.000001):0.0663868,51:0.077467):0.757479,52:1.102764):0.438243):0.297095):0.643875):0.0777086):0.117007,15:0.547794):0.319545):0.0650877):0.0678634,((4:0.238981,5:0.439010):0.254949,(6:0.416231,7:0.514272):0.107967):0.104694):0.101687):0.0182502);
 420: 1 -33778.76517 -32913.09013 (0:0.244191,(1:0.148133,((3:0.248419,(((((8:0.000001,9:0.000001):0.297608,10:0.278290):0.24633,11:0.711883):0.212842,(12:0.000001,13:0.000001):0.663132):0.177128,((((14:1.582236,(21:0.464843,(22:0.864931,23:0.599517):0.200611):0.354717):0.157705,((((16:0.000001,17:0.000001):0.170608,18:0.118464):0.1221,19:0.274313):0.505537,(((((24:0.052012,25:0.060275):0.253937,26:0.067437):0.110161,27:0.155389):0.139163,(28:0.868413,29:0.621587):0.167883):0.136309,(((30:0.294605,31:0.274160):0.11285,32:0.620623):0.104864,(33:0.144479,34:0.324321):0.157875):0.143741):0.334701):0.08891):0.151541,(20:0.572832,(35:1.431202,(((((((36:0.157218,37:0.166965):0.0570978,38:0.034030):0.552073,39:0.736635):0.287455,40:0.902871):0.224024,(41:0.225204,(42:0.024222,43:0.057223):0.125361):0.456227):0.273013,(((44:0.600472,45:1.069130):0.357559,46:1.409834):0.598044,(47:1.316048,48:0.685250):0.225585):0.331353):0.458274,(((49:0.000001,50:0.000001):0.126342,51:0.051570):0.653803,52:1.324033):0.512254):0.269153):0.523505):0.0598132):0.245693,15:0.888911):0.194795):0.125386):0.0990684,((4:0.306713,5:0.448240):0.267455,(6:0.361140,7:0.434145):0.141777):0.120287):0.0721914):0.0269651,2:0.260382);
 421: 1 -33331.12458 -32913.09164 (0:0.242966,(1:0.126124,((3:0.348421,(((((8:0.000002,9:0.000002):0.306453,10:0.233950):0.290792,11:0.684668):0.281096,(12:0.000002,13:0.000002):0.693373):0.0691005,(((14:1.497616,(((35:1.344705,(((44:0.664329,46:1.895851):0.209981,45:0.819296):0.382002,(47:0.821695,48:0.832384):0.386993):0.200046):0.350144,(((49:0.000001,50:0.000001):0.101829,51:0.099482):0.67804,52:1.296136):0.646687):0.151845,((((36:0.164854,37:0.118015):0.0451556,38:0.020415):0.773287,(39:0.644956,(41:0.145318,(42:0.015946,43:0.032442):0.183339):0.761164):0.112534):0.440584,40:0.736334):0.339452):0.594186):0.0762574,((((((16:0.000001,17:0.000001):0.1566,18:0.107393):0.106329,19:0.248813):0.323161,20:0.740301):0.132846,(((((24:0.085863,25:0.060692):0.258398,26:0.046359):0.0555571,27:0.168186):0.208009,(28:0.777892,29:0.607879):0.146082):0.156338,(((30:0.332851,31:0.251803):0.153029,32:0.670723):0.142366,(33:0.182520,34:0.173661):0.105376):0.180638):0.472941):0.0360389,((21:0.570543,22:0.894354):0.349588,23:0.703181):0.531615):0.115382):0.218345,15:0.713749):0.273353):0.112374):0.0522372,((4:0.375384,5:0.287088):0.236437,(6:0.342667,7:0.447970):0.150024):0.122125):0.101671):0.0230907,2:0.263911);
 422: 1 -32609.85765 -32908.94302 (0:0.123011,(1:0.153287,((2:0.156890,((6:0.383678,7:0.426136):0.201446,(((((8:0.000001,9:0.000001):0.263529,10:0.160199):0.229837,11:0.752226):0.187018,(12:0.000001,13:0.000001):0.56661):0.173801,((14:2.076266,(((((16:0.000001,17:0.000001):0.139748,18:0.096507):0.103914,19:0.301791):0.35687,(((21:0.519075,22:0.987160):0.220998,23:0.736503):0.564531,(((((24:0.049822,25:0.073673):0.281876,26:0.069295):0.0683175,27:0.127880):0.20343,(28:0.982826,29:0.529794):0.231125):0.37671,(((30:0.290857,31:0.228084):0.197385,32:0.677801):0.108023,(33:0.183713,34:0.222449):0.111412):0.0790786):0.332911):0.168679):0.170973,20:0.600289):0.167223):0.0978326,(15:0.694739,(35:1.180246,((((((36:0.194804,37:0.126924):0.0458141,38:0.037522):0.741043,39:0.623453):0.221243,(41:0.197349,(42:0.022950,43:0.052684):0.119158):0.641985):0.320339,(((44:0.600114,(45:0.869669,46:1.897563):0.135112):0.525123,(47:1.196201,48:0.906442):0.235266):0.363521,(((49:0.000001,50:0.000001):0.0699055,51:0.101512):0.648829,52:1.323067):0.320138):0.316634):0.237315,40:0.838166):0.315455):0.69363):0.166866):0.261727):0.0965642):0.0872637):0.0888984,3:0.316632):0.067846):0.0975594,(4:0.228768,5:0.523761):0.345196);
 423: 1 -32745.75255 -32914.71768 (0:0.151336,1:0.211326,(2:0.303073,((3:0.365133,((6:0.357879,7:0.433802):0.153137,((((((8:0.000001,9:0.000001):0.253114,10:0.215989):0.312129,11:0.698060):0.158746,(12:0.000001,13:0.000001):0.709835):0.0451455,14:1.659848):0.100959,(15:0.877629,((((((16:0.000001,17:0.000001):0.139171,18:0.096646):0.148224,19:0.330405):0.353722,(((21:1.048459,22:0.911270):0.397424,23:0.601168):0.703054,((((((24:0.089804,25:0.043498):0.222891,26:0.056623):0.0785266,27:0.098649):0.245159,(28:0.872624,29:0.514518):0.126656):0.216192,32:0.709453):0.155546,((30:0.258774,31:0.291007):0.218758,(33:0.124570,34:0.356114):0.145378):0.0367447):0.245723):0.0917956):0.193096,20:0.631910):0.19996,((35:1.004706,((44:0.674435,(45:0.858594,46:2.167885):0.153415):0.451653,(47:1.190614,48:0.823961):0.376497):0.392492):0.205894,(((((36:0.142768,37:0.181308):0.0392601,38:0.026100):0.590438,(39:0.582808,(41:0.153379,(42:0.026896,43:0.054983):0.141502):0.79552):0.111062):0.34453,40:0.871853):0.212634,(((49:0.000001,50:0.000001):0.0926117,51:0.094179):0.860534,52:1.146636):0.871167):0.270251):0.423669):0.194043):0.215639):0.0775367):0.159388):0.11574,(4:0.230305,5:0.539076):0.210335):0.0858773):0.0492239);
 424: 1 -33380.45535 -32912.32778 (0:0.241229,1:0.191035,((2:0.166629,(4:0.280196,5:0.579775):0.242544):0.115699,(3:0.266190,(((6:0.441214,7:0.481787):0.151147,((((8:0.000002,9:0.000002):0.284148,10:0.223687):0.338777,11:0.560019):0.209509,(12:0.000002,13:0.000002):0.615276):0.230872):0.0317741,(((14:1.772953,(35:1.332380,(((((((36:0.154432,37:0.166076):0.0417879,38:0.038086):0.637713,39:0.507310):0.408965,(41:0.174086,(42:0.017246,43:0.038007):0.145565):0.446931):0.295301,((((44:0.734026,45:1.098705):0.35784,46:2.175156):0.276324,47:1.254144):0.0809276,48:0.848743):0.630757):0.184451,(((49:0.000001,50:0.000001):0.123981,51:0.065728):0.646923,52:1.329001):0.574652):0.0594739,40:1.070474):0.320622):0.458337):0.193952,((((((16:0.000001,17:0.000001):0.174365,18:0.084478):0.0546393,19:0.376817):0.215117,((((((24:0.051885,25:0.073157):0.291273,26:0.057358):0.0693923,27:0.153559):0.167852,28:1.005354):0.157043,29:0.637436):0.139553,(((30:0.325249,31:0.191634):0.151849,32:0.659795):0.148738,(33:0.137043,34:0.304769):0.124513):0.148261):0.363189):0.111679,((21:0.610867,22:0.801859):0.337342,23:0.675546):0.6091):0.223932,20:0.670613):0.0577811):0.160136,15:0.812279):0.246155):0.0602213):0.115237):0.0285341);
 425: 3 -33899.55805 -32909.18939 (0:0.296412,(1:0.118928,(((3:0.374000,(((((14:1.323978,35:1.238562):0.251722,((((((36:0.166579,37:0.110157):0.0482141,38:0.023937):0.649184,(39:0.688825,(41:0.186134,(42:0.025913,43:0.027852):0.182989):0.502669):0.0590179):0.323733,(((44:0.656980,46:1.493750):0.143147,45:0.736869):0.425421,(47:1.008137,48:0.897531):0.402322):0.383239):0.121808,40:0.823868):0.270433,(((49:0.000001,50:0.000001):0.0928725,51:0.087351):0.978903,52:1.266258):0.511516):0.415044):0.320798,(((((16:0.000001,17:0.000001):0.182556,18:0.079315):0.121014,19:0.254450):0.39564,(((((24:0.064374,25:0.061789):0.246086,(26:0.066850,27:0.180420):0.0433635):0.219657,28:1.006727):0.0621544,29:0.595080):0.188102,((((30:0.285788,31:0.368742):0.116109,32:0.651630):0.186171,33:0.177150):0.0841241,34:0.201373):0.204813):0.350909):0.103729,((21:0.627091,22:0.928063):0.136182,23:0.743814):0.491793):0.116281):0.191025,20:0.524830):0.267332,15:0.763508):0.301885):0.0812889,((((8:0.000002,9:0.000002):0.277969,10:0.178042):0.328347,11:0.733738):0.157584,(12:0.000002,13:0.000002):0.784664):0.111739):0.0727679,(((4:0.369644,5:0.511921):0.198931,6:0.558154):0.0990279,7:0.551282):0.150228):0.103697):0.0637296,2:0.257716);
 426: 1 -32367.15597 -32919.02271 (0:0.206594,1:0.108296,((2:0.256753,3:0.373195):0.0526344,((((4:0.324572,5:0.268694):0.255949,(6:0.359467,7:0.423537):0.0683833):0.0928242,((((8:0.000002,9:0.000002):0.159935,10:0.234923):0.299388,11:0.528480):0.196812,(12:0.000002,13:0.000002):0.534432):0.293528):0.0695465,(((14:1.579085,20:0.383930):0.0652929,(((((16:0.000002,17:0.000002):0.155734,18:0.052506):0.130083,19:0.223683):0.247684,((21:0.696767,22:0.831063):0.233801,23:0.687740):0.627673):0.0348959,((((24:0.047913,25:0.084597):0.214786,(26:0.075680,27:0.253379):0.05692):0.3725,(28:0.921268,29:0.329986):0.128026):0.163197,(((30:0.211223,31:0.236017):0.133605,32:0.822187):0.0832708,(33:0.185779,34:0.241633):0.0833331):0.110757):0.366416):0.147498):0.172993,(15:0.622833,(35:1.473242,(((((((36:0.157707,37:0.117049):0.0396917,38:0.024773):0.651492,39:0.679666):0.290843,(41:0.185570,(42:0.026273,43:0.046959):0.111941):0.498289):0.242991,(((49:0.000002,50:0.000002):0.0541897,51:0.100762):0.900859,52:1.401208):0.643306):0.0361436,(((44:0.835261,46:1.486370):0.116766,45:1.098720):0.346388,(47:1.178908,48:0.683111):0.208252):0.344753):0.173107,40:0.769657):0.467755):0.51129):0.140213):0.332107):0.0597961):0.0740052);
 427: 1 -31596.83186 -32915.76625 (0:0.135238,((1:0.080725,((4:0.259445,5:0.271519):0.308141,(6:0.428488,7:0.490605):0.150164):0.158924):0.0631939,2:0.289576):0.0627331,((3:0.246174,((14:1.844545,15:0.286186):0.162769,(((((((16:0.000001,17:0.000001):0.180164,18:0.143010):0.112429,19:0.313328):0.27909,((21:0.606307,22:0.584944):0.442218,23:0.821388):0.629205):0.0571425,(((((24:0.121527,25:0.092713):0.29064,26:0.063179):0.0638699,27:0.133039):0.256788,(28:0.988009,29:0.514919):0.108897):0.180074,(((30:0.236578,31:0.273968):0.0709028,32:0.668599):0.094199,(33:0.104780,34:0.327384):0.107994):0.151161):0.325216):0.165836,20:0.576575):0.24328,((35:1.418959,(((49:0.000001,50:0.000001):0.0864664,51:0.122087):0.807524,52:1.735903):0.256658):0.20938,((((((36:0.141378,37:0.147219):0.0429357,38:0.031249):0.51086,39:0.741863):0.249286,(41:0.156839,(42:0.027555,43:0.027929):0.154352):0.433436):0.332709,((44:0.865037,(45:1.152530,46:1.260622):0.301714):0.452961,(47:1.190332,48:0.598157):0.226661):0.332216):0.249194,40:0.558849):0.160129):0.915006):0.188787):0.286127):0.0706537,((((8:0.000001,9:0.000001):0.253862,10:0.161198):0.310164,11:0.702888):0.234479,(12:0.000001,13:0.000001):0.681894):0.273026):0.0993751);
 428: 1 -31829.82909 -32907.71571 (0:0.202481,(1:0.102272,2:0.253838):0.00478578,((3:0.262980,(((((8:0.000001,9:0.000001):0.175544,10:0.186527):0.200247,11:0.599456):0.286774,(12:0.000001,13:0.000001):0.531098):0.258237,(((14:1.102782,(((35:1.847661,(((49:0.000001,50:0.000001):0.0949651,51:0.093037):0.713777,52:0.994766):0.302813):0.286801,((((44:0.840633,46:1.699264):0.169451,45:0.988314):0.29505,47:1.322968):0.222764,48:1.070901):0.203633):0.181627,(((((36:0.174713,37:0.133243):0.0302903,38:0.027716):0.650352,39:0.919758):0.0869321,(41:0.162245,(42:0.016868,43:0.061833):0.180996):0.62604):0.305717,40:0.822110):0.213948):0.728896):0.204933,((((((16:0.000001,17:0.000001):0.137578,18:0.042457):0.139466,19:0.245485):0.325503,((((24:0.069552,25:0.073799):0.21304,(26:0.061171,27:0.213900):0.0673052):0.23872,(28:0.857754,29:0.481242):0.148313):0.172879,((((30:0.148092,31:0.300227):0.16184,32:0.756496):0.184747,33:0.155869):0.0576186,34:0.238485):0.170624):0.34352):0.0467702,((21:0.650205,22:0.645866):0.243713,23:0.529604):0.752041):0.0588783,20:0.669169):0.117464):0.123839,15:0.722097):0.259225):0.0627256):0.0553134,((4:0.279464,5:0.425562):0.273492,(6:0.376718,7:0.495781):0.156917):0.0357442):0.107048);
 429: 1 -32564.34564 -32921.15466 (0:0.210441,(1:0.148444,((3:0.331547,(((((8:0.000001,9:0.000001):0.199295,10:0.188419):0.256533,11:0.651742):0.159282,(12:0.000001,13:0.000001):0.659633):0.23501,(((14:1.860898,((35:1.356350,(((49:0.000001,50:0.000001):0.0741715,51:0.126232):0.981075,52:1.149609):0.107339):0.27274,(((((36:0.149906,37:0.115444):0.0571593,38:0.005979):0.558572,39:0.867452):0.187725,((41:0.215760,(42:0.027607,43:0.050514):0.148855):0.415209,(((44:0.716841,46:1.804210):0.1328,45:0.769269):0.584808,(47:1.128805,48:0.872280):0.407675):0.469707):0.282675):0.275803,40:0.673374):0.372774):0.444985):0.244316,(((((16:0.000001,17:0.000001):0.0976228,18:0.121728):0.172954,19:0.235259):0.360395,20:0.589114):0.0303927,((21:0.509306,(22:0.955137,23:0.508368):0.135836):0.642646,(((((24:0.056507,25:0.060822):0.220547,(26:0.036772,27:0.249476):0.0371577):0.265585,28:0.814907):0.0971291,29:0.589474):0.129457,((((30:0.201471,31:0.280302):0.128007,32:0.632348):0.159308,33:0.143550):0.10323,34:0.198858):0.163975):0.264775):0.0994432):0.145742):0.173078,15:0.896435):0.0917513):0.0824785):0.0805688,((4:0.351662,5:0.297213):0.221449,(6:0.479659,7:0.518606):0.144702):0.151503):0.0844001):0.0244786,2:0.261764);
 430: 1 -32990.62308 -32906.92124 (0:0.218798,(1:0.170546,((3:0.420542,((6:0.383411,7:0.424398):0.116634,(((((8:0.000001,9:0.000001):0.268371,10:0.214087):0.341706,11:0.699033):0.200023,(12:0.000001,13:0.000001):0.745537):0.0985727,((14:1.924864,15:0.238373):0.432138,((((((16:0.000001,17:0.000001):0.174468,18:0.097932):0.128873,19:0.250197):0.394308,(((21:0.685265,22:0.794865):0.240016,23:0.628667):0.628916,((((24:0.064509,25:0.074379):0.185147,(26:0.137354,27:0.146224):0.0888318):0.273213,(28:0.973751,29:0.631916):0.0729538):0.237183,((((30:0.280133,31:0.333714):0.0737782,32:0.756306):0.117618,33:0.163480):0.0761708,34:0.148910):0.13025):0.278606):0.0615418):0.206871,20:0.598154):0.112252,(35:1.395650,((((((36:0.157416,37:0.139488):0.0528274,38:0.023781):0.649149,39:0.631700):0.157248,(41:0.165758,(42:0.022412,43:0.026596):0.15247):0.587195):0.376301,40:0.685725):0.207055,(((44:0.490971,(45:0.627308,46:1.849142):0.396162):0.415515,(47:1.065692,48:0.832531):0.160036):0.383912,(((49:0.000001,50:0.000001):0.0514039,51:0.093567):0.664457,52:1.292766):0.640067):0.0963023):0.280484):0.285465):0.225326):0.321185):0.0435974):0.0862368):0.0825437,(4:0.317139,5:0.356204):0.299052):0.0440329):0.0411962,2:0.308314);
 431: 1 -32788.64398 -32915.94283 (0:0.178890,(1:0.150886,(2:0.241233,(3:0.216732,(((((8:0.000002,9:0.000002):0.247373,10:0.156186):0.280968,11:0.823512):0.127672,(12:0.000002,13:0.000002):0.570825):0.17128,((14:1.753021,(((((((16:0.000001,17:0.000001):0.153271,18:0.081159):0.161247,19:0.240566):0.456429,((21:0.697068,22:0.938586):0.249366,23:0.657712):0.513786):0.0848989,((((24:0.063801,25:0.108710):0.183157,(26:0.129793,27:0.171556):0.0358115):0.300351,(28:0.734944,29:0.456266):0.247584):0.190703,(((30:0.247094,31:0.345311):0.0583703,32:0.889404):0.126501,(33:0.184243,34:0.314436):0.0842687):0.170974):0.212289):0.150912,20:0.501473):0.0931826,(35:1.227612,(((((((36:0.163407,37:0.133221):0.0422935,38:0.039113):0.564517,40:0.963036):0.138313,39:0.690101):0.280403,(41:0.195079,(42:0.024383,43:0.060140):0.158998):0.474312):0.317863,(((49:0.000001,50:0.000001):0.0797457,51:0.110091):0.812111,52:1.524909):0.670432):0.145856,((44:0.869172,(45:0.656052,46:1.666906):0.16902):0.370893,(47:1.164525,48:0.684848):0.195358):0.349159):0.525629):0.543923):0.055288):0.160602,15:0.753983):0.280055):0.0836683):0.158532):0.00917649):0.0661385,((4:0.200447,5:0.390539):0.231298,(6:0.395969,7:0.335997):0.14644):0.144097);
 432: 1 -32758.66654 -32916.52954 (0:0.138540,((1:0.108362,(3:0.325829,(((((8:0.000002,9:0.000002):0.305886,10:0.186124):0.185656,11:0.548934):0.250722,(12:0.000002,13:0.000002):0.653521):0.131724,((14:1.433273,(((((16:0.000001,17:0.000001):0.175282,18:0.070044):0.104361,19:0.321789):0.359442,(((21:0.540067,22:0.834078):0.415577,23:0.580333):0.414243,((((24:0.113945,25:0.076293):0.241149,(26:0.125701,27:0.198942):0.109309):0.251605,(28:0.774652,29:0.422692):0.194081):0.178267,(((30:0.242392,31:0.293147):0.145233,32:0.659523):0.0697669,(33:0.205206,34:0.301447):0.129916):0.133425):0.252918):0.185217):0.178804,20:0.648418):0.123627):0.061972,(15:0.475598,((35:1.393549,(((49:0.000001,50:0.000001):0.0595672,51:0.116087):1.03513,52:1.125904):0.496113):0.214989,((((((36:0.138007,37:0.128133):0.0422403,38:0.026164):0.656667,39:0.746467):0.139235,(41:0.161130,(42:0.018553,43:0.030161):0.146614):0.678067):0.190837,40:0.949298):0.321551,((44:0.957506,(45:0.670862,46:2.008476):0.217465):0.405819,(47:1.142894,48:0.981978):0.274157):0.477985):0.13655):0.708636):0.148977):0.405411):0.151047):0.0766786):0.0124016,2:0.200967):0.0727288,((4:0.197664,5:0.488449):0.174383,(6:0.361347,7:0.501266):0.173578):0.166062);
 433: 2 -32076.74788 -32905.89399 (0:0.090767,((1:0.142189,(((3:0.246560,(12:0.000002,13:0.000002):0.816641):0.0436851,((((8:0.000002,9:0.000002):0.178458,10:0.263325):0.35423,11:0.494477):0.222474,((14:1.482998,15:0.664651):0.220542,(((((((16:0.000001,17:0.000001):0.245476,18:0.060942):0.106289,19:0.279816):0.374511,((((24:0.052404,25:0.079728):0.194374,(26:0.073920,27:0.186035):0.0600888):0.258001,(28:0.882304,29:0.446612):0.107):0.132585,(((30:0.320011,31:0.200830):0.0539856,32:0.747477):0.118468,(33:0.120748,34:0.301150):0.129238):0.171737):0.275513):0.084254,((21:0.583997,22:0.838298):0.370353,23:0.698603):0.560984):0.101356,20:0.644129):0.0647314,(35:1.408437,(((((((36:0.171236,37:0.137625):0.0114379,38:0.030195):0.798736,39:0.807043):0.0751365,(41:0.251648,(42:0.019289,43:0.049075):0.114104):0.684606):0.2807,40:1.011022):0.269604,((44:0.624747,(45:0.825392,46:1.824510):0.0851596):0.425322,(47:0.998175,48:0.953360):0.285807):0.292965):0.270465,(((49:0.000001,50:0.000001):0.103367,51:0.081650):0.869468,52:1.020477):0.315156):0.328638):0.685298):0.172011):0.257933):0.0934048):0.112964,(6:0.411601,7:0.424334):0.0740108):0.101932):0.057635,2:0.234206):0.102279,(4:0.100878,5:0.450621):0.331199);
 434: 1 -32536.50459 -32907.70606 (0:0.203983,(1:0.102867,((3:0.341739,(((((8:0.000001,9:0.000001):0.364808,10:0.121515):0.23914,11:0.735554):0.118796,(12:0.000001,13:0.000001):0.631549):0.180021,((14:1.708019,15:0.360126):0.356078,((((((16:0.000001,17:0.000001):0.157768,18:0.077736):0.177713,19:0.180245):0.376596,((21:0.692201,(22:0.943002,23:0.632759):0.179641):0.445901,((((24:0.066675,25:0.098204):0.180934,(26:0.093015,27:0.170209):0.0743797):0.180239,(28:0.729685,29:0.580081):0.216496):0.157793,(((30:0.224616,31:0.281651):0.130609,32:0.715753):0.0773074,(33:0.129024,34:0.357291):0.0547353):0.165168):0.276393):0.235082):0.183604,20:0.582328):0.12932,(35:1.054678,(((((((36:0.120317,37:0.097408):0.0409319,38:0.031268):0.763943,39:0.614422):0.234553,(41:0.162466,(42:0.020860,43:0.036749):0.136304):0.572734):0.295579,40:0.693046):0.329338,(((49:0.000001,50:0.000001):0.0540248,51:0.106976):0.568799,52:1.120864):0.775597):0.0845803,((44:0.595453,(45:0.681186,46:1.679064):0.160837):0.341778,(47:0.996254,48:0.767027):0.243503):0.427851):0.335235):0.75811):0.175385):0.22917):0.0366992):0.113582,((4:0.348977,5:0.336740):0.263514,(6:0.446036,7:0.407909):0.13529):0.0952264):0.129173):0.026208,2:0.297697);
 435: 1 -32367.21304 -32915.62849 (0:0.187399,1:0.126862,(2:0.218581,((3:0.283293,(((((8:0.000002,9:0.000002):0.232307,10:0.191712):0.281959,11:0.565557):0.266266,(12:0.000002,13:0.000002):0.593046):0.228012,(((14:1.460267,20:0.458530):0.199613,((((16:0.000001,17:0.000001):0.170321,18:0.099383):0.106208,19:0.308947):0.302944,(((21:0.491271,22:1.015490):0.259453,23:0.720784):0.592672,(((((24:0.067505,25:0.052973):0.223037,26:0.077236):0.0616089,27:0.139492):0.269567,(28:0.826119,29:0.529790):0.172179):0.0727803,((30:0.286076,(31:0.139138,32:0.864256):0.0992802):0.274054,(33:0.120068,34:0.257327):0.142544):0.129134):0.301387):0.0259354):0.0899074):0.160671,(15:0.589945,(35:1.178045,((((((36:0.125700,37:0.132705):0.0540962,38:0.020194):0.62144,39:0.740910):0.117201,(41:0.192871,(42:0.018946,43:0.037560):0.153026):0.678299):0.322418,40:0.650048):0.310472,(((((44:0.987373,46:1.653039):0.175564,45:0.860551):0.272567,48:0.919114):0.121023,47:1.166088):0.295258,(((49:0.000001,50:0.000001):0.061995,51:0.125798):0.901898,52:1.128048):0.6947):0.108172):0.397663):0.472737):0.269439):0.152809):0.0912754):0.10659,((4:0.301519,5:0.393976):0.233667,(6:0.284245,7:0.504874):0.17567):0.065428):0.0843603):0.0455978);
 436: 1 -33359.93909 -32918.26715 (0:0.192338,(1:0.126168,((3:0.333085,(((((8:0.000001,9:0.000001):0.288916,10:0.221767):0.311976,11:0.714927):0.239477,(12:0.000001,13:0.000001):0.745311):0.217335,((14:1.765175,15:0.281111):0.343288,((((((16:0.000001,17:0.000001):0.176235,18:0.126788):0.125052,19:0.295929):0.461295,(((21:0.877581,22:0.784578):0.313139,23:0.589627):0.667014,(((((24:0.108460,25:0.082554):0.273585,(26:0.078592,(28:0.838529,29:0.628829):0.40325):0.0698596):0.130318,27:0.147071):0.328166,32:0.650525):0.170534,((30:0.315151,31:0.277204):0.207139,(33:0.143319,34:0.322481):0.0808331):0.0756996):0.296848):0.165566):0.178172,20:0.614972):0.0950785,(35:1.082886,(((((((36:0.121758,37:0.155711):0.0467179,38:0.035296):0.633263,39:0.727637):0.181827,(41:0.244779,(42:0.024358,43:0.046712):0.110293):0.683613):0.296752,40:0.730232):0.262582,(((49:0.000001,50:0.000001):0.0761321,51:0.084825):0.648965,52:1.382725):0.703565):0.156517,((44:0.772108,(45:0.828007,46:1.690105):0.104679):0.464914,(47:1.174042,48:0.930229):0.240108):0.392156):0.216589):0.676213):0.276959):0.353474):0.0679372):0.0860789,((4:0.298778,5:0.480550):0.232372,(6:0.486036,7:0.486748):0.112487):0.0564549):0.0671371):0.0209613,2:0.299165);
 437: 2 -33392.35869 -32909.75021 (0:0.258568,1:0.191313,(2:0.334711,((3:0.348609,(((((8:0.000002,9:0.000002):0.289373,10:0.148988):0.325014,11:0.746226):0.189692,(12:0.000002,13:0.000002):0.738703):0.226173,((14:1.576907,15:0.580944):0.247193,((((((16:0.000001,17:0.000001):0.202393,18:0.104488):0.143207,19:0.326279):0.451678,(((21:0.543832,22:1.026857):0.411656,23:0.633288):0.706932,(((((24:0.095492,25:0.081871):0.187925,26:0.136976):0.0561022,27:0.154816):0.158975,(28:0.996773,29:0.673660):0.159335):0.275027,(((30:0.271855,31:0.313999):0.0829223,32:0.672469):0.111463,(33:0.115448,34:0.313036):0.0816394):0.173956):0.236178):0.0971785):0.0864119,20:0.632879):0.229422,(35:1.264825,(((((((36:0.094509,37:0.138939):0.0340557,38:0.049341):0.776842,39:0.550469):0.135805,(41:0.176076,(42:0.028055,43:0.034744):0.135979):0.481004):0.368096,(((44:0.737066,45:1.051996):0.292519,46:1.481824):0.314932,(47:1.141463,48:0.925463):0.206586):0.64904):0.141756,(((49:0.000001,50:0.000001):0.0775432,51:0.096587):0.632093,52:0.980314):0.65648):0.0606699,40:0.804006):0.269493):0.642952):0.201067):0.261094):0.000848126):0.105495,((4:0.401917,5:0.382575):0.134362,(6:0.502998,7:0.519199):0.21104):0.101439):0.128555):0.0397314);
 438: 1 -33744.30312 -32906.69623 (0:0.103505,((1:0.121434,(3:0.298005,((6:0.494646,7:0.563450):0.137001,(((((8:0.000002,9:0.000002):0.220906,10:0.228627):0.126048,11:0.635669):0.305458,(12:0.000002,13:0.000002):0.605192):0.083013,((14:1.572683,15:0.442327):0.311636,((((((16:0.000001,17:0.000001):0.183052,18:0.122766):0.122787,19:0.229578):0.412138,(((21:0.579463,22:0.682841):0.382006,23:0.639126):0.484569,(((((24:0.111319,25:0.053385):0.28176,26:0.101046):0.120549,27:0.136691):0.158744,(28:0.869897,29:0.669955):0.125585):0.283769,((30:0.251704,(31:0.267442,32:0.754700):0.0773937):0.245488,(33:0.154927,34:0.267841):0.131967):0.16444):0.261388):0.142891):0.133652,20:0.643615):0.208099,(35:1.044325,(((((((36:0.158111,37:0.138510):0.0312372,38:0.072275):0.574515,39:0.618416):0.162364,(41:0.192589,(42:0.024468,43:0.053109):0.135983):0.780297):0.18862,40:0.910378):0.349815,(((49:0.000001,50:0.000001):0.0913499,51:0.079438):0.398252,52:1.689337):0.787855):0.0943974,((44:0.899922,(45:0.929480,46:1.836500):0.132445):0.403476,(47:1.037053,48:0.761535):0.174883):0.33818):0.293577):0.551252):0.186923):0.310541):0.0396573):0.123098):0.0858617):0.0821004,2:0.240557):0.0949351,(4:0.289419,5:0.510110):0.30913);
 439: 1 -33205.91079 -32938.11699 (0:0.242750,(1:0.098190,(((4:0.378726,5:0.447999):0.158041,(6:0.415121,7:0.461211):0.160998):0.114215,(((((8:0.000002,9:0.000002):0.315274,10:0.204599):0.511696,11:0.808740):0.196025,(12:0.000002,13:0.000002):0.608657):0.252552,((((14:1.449256,20:0.390423):0.229634,((((16:0.000002,17:0.000002):0.108268,18:0.110735):0.16664,19:0.229835):0.398515,(((21:0.520144,22:0.859836):0.27935,23:0.534366):0.725581,((((24:0.071124,25:0.077295):0.266643,(26:0.093509,27:0.181175):0.0798529):0.193053,(28:1.031441,29:0.513533):0.0935081):0.274361,(((30:0.273085,31:0.241882):0.147118,32:0.728070):0.0815886,(33:0.167628,34:0.293570):0.134831):0.141131):0.403984):0.0732951):0.118365):0.26269,15:0.477108):0.106515,((35:1.164695,(((49:0.000002,50:0.000002):0.107865,51:0.048108):1.09944,52:0.808078):0.55097):0.235399,(((((36:0.170801,37:0.169645):0.0274702,38:0.039231):0.660682,39:0.720898):0.245474,((41:0.154234,(42:0.018210,43:0.045216):0.179908):0.417238,((44:0.871295,(45:0.775139,46:1.754411):0.236684):0.4392,(47:1.287571,48:1.038904):0.126834):0.56492):0.309835):0.157377,40:0.948496):0.302558):0.785346):0.237625):0.157363):0.13028):0.0413735,(2:0.203031,3:0.437139):0.0640995);
 440: 1 -32772.47939 -32913.0796 (0:0.224293,(1:0.155862,((3:0.419885,(((((8:0.000001,9:0.000001):0.274003,10:0.193676):0.274347,11:0.802743):0.196458,(12:0.000001,13:0.000001):0.681698):0.172271,((14:1.367745,15:0.608026):0.156282,(((((((16:0.000001,17:0.000001):0.200587,18:0.123170):0.11577,19:0.199785):0.368471,((21:0.660097,22:0.741130):0.24073,23:0.570467):0.696978):0.057628,((((24:0.055212,25:0.068767):0.147879,(26:0.103000,27:0.154850):0.0702994):0.258383,(28:0.806384,29:0.510468):0.262218):0.120761,(((30:0.218032,31:0.319908):0.164787,32:0.768611):0.0821896,(33:0.152919,34:0.283276):0.0611016):0.220432):0.345627):0.162438,20:0.685175):0.126234,((35:1.531628,(((49:0.000001,50:0.000001):0.102919,51:0.080330):0.980127,52:1.010280):0.35644):0.229399,((((((36:0.139891,38:0.048701):0.066205,37:0.101438):0.534125,39:0.712051):0.12721,(41:0.239649,(42:0.016947,43:0.035568):0.142307):0.755131):0.371865,40:0.816643):0.229986,(((44:0.824005,(45:0.891327,46:1.439186):0.258128):0.365763,48:0.833021):0.0654828,47:0.961372):0.6296):0.133168):0.707515):0.117705):0.295883):0.119714):0.0891373,((4:0.272299,5:0.401257):0.229565,(6:0.420648,7:0.424535):0.141035):0.149408):0.0751909):0.0463811,2:0.217588);
 441: 1 -32753.65082 -32905.89399 (0:0.161903,((1:0.127607,((3:0.312987,(((((8:0.000002,9:0.000002):0.309666,10:0.335072):0.292517,11:0.579070):0.244165,(12:0.000002,13:0.000002):0.827935):0.120399,((14:1.949012,15:0.503492):0.207276,((((((16:0.000001,17:0.000001):0.177142,18:0.114038):0.120699,19:0.291114):0.450958,(((21:0.694827,22:0.879838):0.385631,23:0.823128):0.477961,((((24:0.077163,25:0.076086):0.204484,(26:0.100534,27:0.189869):0.0625021):0.166459,(28:0.971080,29:0.570317):0.289564):0.215859,(((30:0.220991,31:0.296142):0.104264,32:0.755467):0.103346,(33:0.157680,34:0.255827):0.148655):0.120054):0.171829):0.154696):0.205003,20:0.617004):0.198715,(35:1.547365,(((((((36:0.183787,37:0.141948):0.0429143,38:0.038483):0.762536,(41:0.179401,(42:0.022632,43:0.066670):0.161675):0.661426):0.124344,39:0.881776):0.380149,40:0.703139):0.140245,((44:0.848413,(45:0.828852,46:1.710872):0.0841603):0.572285,(47:1.114628,48:0.759426):0.232132):0.449754):0.148328,(((49:0.000001,50:0.000001):0.0648545,51:0.094900):0.755792,52:1.278327):0.660752):0.379509):0.617826):0.157434):0.268013):0.116967):0.0705258,(6:0.476672,7:0.455303):0.16981):0.127784):0.0617369,2:0.273269):0.0941145,(4:0.183936,5:0.537680):0.323244);
 442: 3 -32381.1115 -32915.34329 (0:0.172118,(1:0.123929,((2:0.167436,(((8:0.000002,9:0.000002):0.252207,10:0.149110):0.501737,(11:0.670312,(12:0.000002,13:0.000002):0.515939):0.114673):0.268655):0.0309161,((4:0.274334,5:0.462470):0.211537,(6:0.285661,7:0.420111):0.276922):0.0891541):0.060733):0.148092,(3:0.237070,((14:1.620380,15:0.493944):0.270691,(((((16:0.000001,17:0.000001):0.178073,18:0.074344):0.0797915,19:0.302412):0.322385,((((21:0.683013,22:0.810954):0.319421,23:0.617867):0.410149,(35:1.350725,(((((((36:0.143354,37:0.178335):0.0384267,38:0.047418):0.585838,39:0.802702):0.175309,(41:0.201231,(42:0.014957,43:0.041487):0.143235):0.663312):0.251826,(((44:0.918091,46:1.660632):0.171886,45:0.758049):0.333171,(47:1.287350,48:0.934917):0.158175):0.760849):0.169436,(((49:0.000001,50:0.000001):0.113867,51:0.082979):0.786636,52:1.272727):0.721695):0.16342,40:0.752488):0.318232):0.678061):0.0588187,((((24:0.075133,25:0.074813):0.199483,(26:0.080580,27:0.210649):0.0515922):0.242258,(28:0.946698,29:0.337546):0.220129):0.315452,(((30:0.248763,31:0.203913):0.194904,32:0.591609):0.0858157,(33:0.152204,34:0.249009):0.0706438):0.0688311):0.317496):0.149445):0.368671,20:0.411153):0.303673):0.377738):0.144558);
 443: 2 -33984.69444 -32931.11242 (0:0.262531,(1:0.162224,((3:0.358228,(((((8:0.000002,9:0.000002):0.298057,10:0.193098):0.126022,11:0.734559):0.225827,(12:0.000002,13:0.000002):0.910025):0.202854,(((14:1.672056,15:0.515127):0.315669,((((((16:0.000001,17:0.000001):0.173232,18:0.085152):0.176795,19:0.242430):0.381394,20:0.698073):0.103243,((((((24:0.060326,25:0.088902):0.25936,26:0.056737):0.110339,27:0.118269):0.107453,32:0.799081):0.168096,(28:0.853485,29:0.580452):0.233225):0.19483,((30:0.198344,31:0.309807):0.229817,(33:0.134689,34:0.322374):0.124888):0.155359):0.335204):0.051297,((21:0.514276,22:0.954575):0.380397,23:0.580173):0.51343):0.119609):0.103246,(35:1.627430,(((((36:0.127618,37:0.148543):0.0486278,38:0.025264):0.683583,(39:0.694336,(41:0.236669,(42:0.019200,43:0.040681):0.158226):0.656305):0.0725942):0.281979,40:0.845635):0.203472,((((44:0.660256,45:0.972401):0.386078,46:1.664574):0.356941,(47:1.304330,48:0.963108):0.238628):0.395054,(((49:0.000001,50:0.000001):0.072348,51:0.096474):0.858787,52:1.414825):0.426173):0.155704):0.403161):0.493536):0.329759):0.051782):0.131673,((4:0.265701,5:0.352692):0.372138,(6:0.476350,7:0.615260):0.203826):0.0729093):0.0607571):0.0222734,2:0.309895);
 444: 1 -33036.6632 -32912.09521 (0:0.235125,(1:0.118449,(3:0.288420,(((4:0.313545,5:0.405224):0.320702,(6:0.310272,7:0.453679):0.145723):0.127723,(((((8:0.000002,9:0.000002):0.323927,10:0.197083):0.28037,11:0.775017):0.154526,(12:0.000002,13:0.000002):0.712992):0.212503,(((14:1.720423,20:0.432225):0.377492,(((((16:0.000001,17:0.000001):0.176883,18:0.071384):0.134045,19:0.271878):0.352663,(((((24:0.048631,25:0.053959):0.124723,(26:0.105788,27:0.177832):0.0697459):0.353716,28:0.960897):0.0970848,29:0.566161):0.0997731,(((30:0.244193,31:0.305985):0.156796,32:0.763378):0.0950511,(33:0.177060,34:0.245387):0.0762392):0.263145):0.344545):0.0570861,((21:0.616207,22:1.091660):0.281178,23:0.688880):0.609057):0.0733975):0.183205,(15:0.704030,(35:1.271528,(((((((36:0.168864,37:0.156858):0.0603181,38:0.007618):0.627937,39:0.787588):0.13975,(41:0.175745,(42:0.023161,43:0.027729):0.174014):0.577614):0.360534,40:0.702467):0.344224,(((49:0.000001,50:0.000001):0.0418025,51:0.150753):0.835274,52:1.416771):0.699256):0.141891,((44:0.682850,45:0.783396):0.297791,(46:1.730989,(47:1.000882,48:0.865858):0.215396):0.0976104):0.327326):0.304899):0.701446):0.199957):0.319135):0.128578):0.082696):0.123311):0.0498756,2:0.213740);
 445: 1 -32046.3022 -32915.91677 (0:0.205497,(1:0.156692,((3:0.358673,(((((8:0.000001,9:0.000001):0.272436,10:0.154207):0.217669,11:0.662409):0.233337,(12:0.000001,13:0.000001):0.825495):0.219487,((14:1.626906,((((((16:0.000001,17:0.000001):0.162088,18:0.046509):0.127831,19:0.327672):0.334506,((21:0.511263,22:0.810997):0.261685,23:0.695230):0.323443):0.0575801,((((24:0.073270,25:0.091925):0.239943,(26:0.097291,27:0.207127):0.0800635):0.233333,(28:0.927532,29:0.448153):0.206002):0.214559,((30:0.264479,(31:0.149353,32:0.883801):0.157396):0.180794,(33:0.116759,34:0.295076):0.119985):0.127494):0.438166):0.166863,20:0.637827):0.131272):0.0478189,(15:0.573906,((35:1.386122,(((49:0.000001,50:0.000001):0.0732781,51:0.093386):0.786752,52:1.279488):0.250583):0.254877,((((((36:0.121413,37:0.152404):0.0463211,38:0.014046):0.598178,(41:0.285470,(42:0.009080,43:0.030840):0.129455):0.582391):0.212711,39:0.664928):0.307179,((44:1.024062,(47:1.071336,48:0.847097):0.160486):0.130853,(45:0.776734,46:2.039335):0.233543):0.350634):0.14869,40:0.890770):0.195618):0.440001):0.152831):0.372431):0.0407921):0.0332118,((4:0.304672,5:0.386138):0.234236,(6:0.531773,7:0.422494):0.141333):0.132181):0.109257):0.0392664,2:0.299040);
 446: 1 -33396.0679 -32916.20267 (0:0.177472,((1:0.188550,((4:0.286437,5:0.383910):0.186924,(6:0.385066,7:0.489824):0.127085):0.131683):0.0501491,(3:0.346691,(((((8:0.000002,9:0.000002):0.323283,10:0.199092):0.289277,11:0.767519):0.171231,(12:0.000002,13:0.000002):0.65509):0.177509,((((14:1.331522,((35:1.708063,(((49:0.000001,50:0.000001):0.0888438,51:0.083877):0.799879,52:1.144833):0.772128):0.328108,((((((36:0.152393,37:0.147395):0.0283128,38:0.046771):0.694533,39:0.760700):0.172062,(41:0.162883,(42:0.009843,43:0.049363):0.13981):0.786981):0.295707,(((44:0.832573,45:0.847963):0.516951,46:1.551405):0.257976,(47:1.369329,48:0.946260):0.506746):0.367554):0.0944421,40:0.718300):0.17717):0.488132):0.417078,(((((16:0.000001,17:0.000001):0.129009,18:0.071021):0.0865992,19:0.310762):0.473765,((((24:0.041940,25:0.081402):0.254761,(26:0.047708,27:0.236522):0.0796836):0.230215,(28:1.095837,29:0.424878):0.154202):0.211347,((((30:0.207158,31:0.320776):0.135592,32:0.817447):0.139097,33:0.120990):0.0731294,34:0.270257):0.103099):0.383604):0.0748382,((21:0.581963,22:0.917571):0.315674,23:0.655222):0.665423):0.0799153):0.115453,15:0.824085):0.0948321,20:0.555848):0.348008):0.15855):0.115777):0.0268563,2:0.241222);
 447: 1 -32312.2114 -32908.92668 (0:0.287466,(1:0.128142,((3:0.291297,((4:0.322462,5:0.274285):0.234908,(6:0.433692,7:0.322021):0.170832):0.0872249):0.0458432,(((((8:0.000002,9:0.000002):0.242298,10:0.215108):0.293007,11:0.704397):0.168006,(12:0.000002,13:0.000002):0.627488):0.145555,((14:1.760349,15:0.486150):0.263826,(((((((16:0.000001,17:0.000001):0.154814,18:0.090835):0.110312,19:0.275614):0.296965,(((((24:0.030140,25:0.095083):0.258618,26:0.067523):0.0528487,27:0.149026):0.223282,(28:0.884892,29:0.452439):0.19462):0.108419,(((30:0.288984,31:0.224313):0.143679,32:0.649860):0.133915,(33:0.134710,34:0.227222):0.073079):0.145064):0.257048):0.0510374,((21:0.605722,22:0.746404):0.431036,23:0.542845):0.473516):0.0635628,20:0.741672):0.184735,(35:1.434915,(((((((36:0.139062,38:0.045988):0.0393434,37:0.105619):0.591407,39:0.798898):0.178846,(41:0.186703,(42:0.035905,43:0.064875):0.15027):0.490056):0.177891,(((44:0.759926,46:1.636015):0.155579,45:0.944019):0.252108,(47:1.348996,48:0.707610):0.325735):0.37857):0.139427,(((49:0.000001,50:0.000001):0.109005,51:0.101641):0.813613,52:1.266412):0.519165):0.114661,40:0.779914):0.274089):0.560948):0.124638):0.172701):0.058299):0.0972605):0.0317854,2:0.211263);
 448: 3 -33536.1872 -32917.77358 (0:0.224807,1:0.202847,(2:0.318700,((3:0.304562,(((((8:0.000002,9:0.000002):0.318069,10:0.234223):0.236294,11:0.775599):0.225813,(12:0.000002,13:0.000002):0.586046):0.135669,(((14:1.586399,(35:1.236519,(((((((36:0.134722,38:0.040074):0.0327017,37:0.108907):0.597179,39:0.854331):0.112281,(41:0.204118,(42:0.018423,43:0.054958):0.16894):0.681937):0.331931,40:0.949825):0.388771,(((49:0.000001,50:0.000001):0.0930001,51:0.080534):0.647148,52:1.298597):0.364895):0.125659,((44:0.632265,(45:0.709413,46:1.844989):0.0953359):0.433001,(47:0.921751,48:0.970865):0.228285):0.460611):0.345947):0.436922):0.202429,(((((16:0.000001,17:0.000001):0.134836,18:0.087752):0.0957731,19:0.247702):0.47613,(((21:0.505793,22:0.949135):0.182623,23:0.743979):0.633168,((((((24:0.062797,25:0.064338):0.173139,26:0.089798):0.0532483,27:0.110256):0.251288,28:0.894868):0.115265,29:0.645167):0.199973,(((30:0.240872,31:0.243191):0.184299,(33:0.186199,34:0.301032):0.0832435):0.125349,32:0.667595):0.124133):0.242412):0.0908411):0.208283,20:0.597163):0.105387):0.10891,15:0.675553):0.297078):0.106528):0.0776881,((4:0.290647,5:0.488771):0.246572,(6:0.391557,7:0.468996):0.177067):0.113071):0.082976):0.0271345);
 449: 1 -32524.39944 -32914.37707 (0:0.120446,(1:0.133165,(2:0.265100,((3:0.310760,(((((8:0.000002,9:0.000002):0.266586,10:0.226122):0.217214,11:0.774061):0.262996,(12:0.000002,13:0.000002):0.579731):0.159458,((14:1.575332,15:0.393781):0.186094,((((((16:0.000001,17:0.000001):0.113823,18:0.124723):0.122405,19:0.211822):0.4134,(((21:0.605812,22:0.666856):0.295919,23:0.619506):0.66735,(((((24:0.055671,25:0.099245):0.212013,(26:0.094388,27:0.152905):0.0540732):0.195944,28:0.933907):0.116522,29:0.595116):0.220341,(((30:0.302472,31:0.255345):0.0926133,32:0.774190):0.0933399,(33:0.121920,34:0.262070):0.118771):0.188602):0.258477):0.0423676):0.161012,20:0.521569):0.118585,(35:1.634479,(((((((36:0.160441,37:0.161776):0.0492013,38:0.000002):0.797484,39:0.763513):0.12013,(41:0.187142,(42:0.010350,43:0.049088):0.111081):0.580019):0.235683,40:1.034691):0.271473,(((44:0.935926,(45:1.161499,46:1.713946):0.194078):0.512765,48:0.964961):0.0899065,47:1.167999):0.322874):0.225335,(((49:0.000001,50:0.000001):0.0676844,51:0.099607):0.753818,52:1.164677):0.662525):0.277086):0.39122):0.199356):0.266614):0.0913114):0.0501396,(6:0.296832,7:0.447530):0.251824):0.102607):0.00776694):0.0993106,(4:0.225155,5:0.405749):0.334646);
 450: 1 -32292.67279 -32909.07581 (0:0.227594,1:0.132711,((2:0.182344,(6:0.410659,7:0.472491):0.225153):0.0571261,((3:0.319646,(((((8:0.000001,9:0.000001):0.312237,10:0.210813):0.170678,11:0.577625):0.197161,(12:0.000001,13:0.000001):0.849687):0.185023,((14:1.827602,15:0.475716):0.315845,(((((((16:0.000001,17:0.000001):0.14181,18:0.105757):0.12473,19:0.229881):0.285289,((21:0.478944,22:0.667082):0.242624,23:0.689424):0.560899):0.123509,(((((24:0.045033,25:0.069930):0.248382,26:0.055440):0.0907596,27:0.166176):0.123888,(28:0.764992,29:0.605929):0.2961):0.151577,(((30:0.208197,31:0.273378):0.175768,(33:0.168814,34:0.263385):0.0944463):0.154715,32:0.609861):0.131026):0.346545):0.170621,20:0.673486):0.165948,(35:1.561707,(((((((36:0.121089,37:0.152611):0.0500664,38:0.024346):0.625328,39:0.781242):0.258902,(41:0.178212,(42:0.017025,43:0.036241):0.133008):0.524612):0.343212,40:0.793536):0.282614,((44:0.709010,(45:0.943668,46:1.489055):0.160316):0.35545,(47:1.007936,48:0.891922):0.321232):0.360919):0.281743,(((49:0.000001,50:0.000001):0.0819836,51:0.109014):0.752902,52:1.328996):0.440418):0.247353):0.527808):0.166745):0.20725):0.0615401):0.0604233,(4:0.297489,5:0.396964):0.287261):0.0677578):0.0507733);
 451: 1 -32742.89121 -32910.13557 (0:0.252028,1:0.132115,(2:0.253916,((3:0.311503,(((((8:0.000002,9:0.000002):0.224732,10:0.229102):0.340774,11:0.717129):0.286753,(12:0.000002,13:0.000002):0.7407):0.149227,((14:1.851645,15:0.362948):0.388934,(((((16:0.000001,17:0.000001):0.141956,18:0.086251):0.0945227,19:0.255817):0.195322,((((21:0.668393,22:0.771554):0.409862,23:0.441929):0.540256,(35:1.305888,(((((((36:0.154200,37:0.150826):0.0614113,38:0.043696):0.608094,39:0.750023):0.164671,(41:0.150061,(42:0.021305,43:0.029507):0.140717):0.575762):0.257019,(44:0.814310,((45:1.047524,46:1.586879):0.152576,(47:1.133384,48:0.791764):0.491503):0.100078):0.493373):0.278736,40:0.648307):0.266375,(((49:0.000001,50:0.000001):0.0688523,51:0.092634):0.981711,52:1.533144):0.548325):0.159593):0.702702):0.0684973,((((24:0.065499,25:0.096565):0.215293,(26:0.107172,27:0.187245):0.0851635):0.26871,(28:0.875229,29:0.519639):0.140669):0.165184,((((30:0.170114,31:0.304327):0.111204,32:0.775703):0.202009,33:0.132059):0.0703993,34:0.215380):0.177893):0.226902):0.0818711):0.281085,20:0.474643):0.268319):0.236363):0.123653):0.0764916,((4:0.351007,5:0.419562):0.254377,(6:0.476841,7:0.399508):0.147826):0.161417):0.0777925):0.039537);
 452: 1 -32899.59079 -32924.07074 (0:0.198443,1:0.179771,(2:0.278170,((3:0.297106,(((((8:0.000002,9:0.000002):0.382867,10:0.119915):0.287845,(12:0.000002,13:0.000002):0.666205):0.0855086,11:0.909122):0.194481,(((14:1.806691,(35:1.260525,(((((((36:0.159285,37:0.162698):0.0388939,38:0.039607):0.660321,39:0.746734):0.25655,(41:0.185308,(42:0.024072,43:0.033117):0.164615):0.455933):0.385407,((44:0.832814,(45:1.016846,46:1.583993):0.143838):0.439572,(47:1.218303,48:0.797639):0.169452):0.384142):0.249263,40:0.735668):0.208699,(((49:0.000001,50:0.000001):0.0919441,51:0.091552):0.925503,52:1.104707):0.758458):0.255426):0.594276):0.132183,(((((16:0.000001,17:0.000001):0.161053,18:0.122884):0.198489,19:0.294810):0.40646,(((21:0.510373,22:0.988545):0.317685,23:0.694333):0.864568,((((24:0.070061,25:0.075416):0.2248,(26:0.094349,27:0.215661):0.0677242):0.252031,(28:0.928059,29:0.606033):0.174717):0.156102,(((30:0.307234,31:0.286290):0.116636,32:0.773981):0.128869,(33:0.136438,34:0.305177):0.128659):0.193203):0.286961):0.0984707):0.132999,20:0.587425):0.0936018):0.182125,15:0.676596):0.184987):0.0869275):0.080046,((4:0.338818,5:0.409982):0.233368,(6:0.376828,7:0.508672):0.236326):0.123163):0.0497428):0.0399508);
 453: 1 -33071.3067 -32930.05421 (0:0.240224,(1:0.111236,((3:0.281465,(((((8:0.000001,9:0.000001):0.289083,10:0.179244):0.349905,11:0.599414):0.186762,(12:0.000001,13:0.000001):0.572462):0.229006,(((14:2.064775,((((((16:0.000001,17:0.000001):0.200825,18:0.063635):0.118842,19:0.348772):0.420363,((21:0.634246,22:1.111242):0.403462,23:0.704419):0.452639):0.00857196,((((24:0.076464,25:0.054590):0.198693,(26:0.116362,27:0.182623):0.0502556):0.168251,(28:0.891363,29:0.555803):0.171621):0.166344,((30:0.288883,31:0.234683):0.160954,(32:0.573924,(33:0.144918,34:0.315125):0.0668508):0.0623719):0.251125):0.235737):0.226209,20:0.635938):0.0453959):0.0239311,((35:1.286739,(((49:0.000001,50:0.000001):0.0647414,51:0.090933):1.02699,52:1.051418):0.49366):0.201402,(((((36:0.182288,38:0.057801):0.0719333,37:0.126733):0.495164,39:0.850296):0.163609,(40:1.083137,(41:0.255107,(42:0.021149,43:0.041500):0.144934):0.572926):0.147412):0.380464,((44:0.918567,(45:0.636809,46:2.086951):0.118145):0.530247,(47:1.067175,48:1.113731):0.226141):0.330287):0.286674):0.696802):0.169049,15:0.644149):0.332572):0.0730817):0.113812,((4:0.291026,5:0.427276):0.178027,(6:0.471788,7:0.564337):0.153893):0.188968):0.113166):0.0347266,2:0.268679);
 454: 1 -32527.71909 -32908.85992 (0:0.268805,1:0.124903,(2:0.202348,(3:0.395950,(((4:0.354843,5:0.308431):0.266606,(6:0.426810,7:0.392660):0.154211):0.109619,(((((8:0.000002,9:0.000002):0.227566,11:0.966863):0.135627,10:0.090928):0.365949,(12:0.000002,13:0.000002):0.745498):0.234353,((((14:1.732163,(35:1.680316,(((((((36:0.144919,37:0.141788):0.0505408,38:0.041086):0.677509,39:0.698120):0.236784,(41:0.194173,(42:0.019610,43:0.034684):0.144804):0.596771):0.29465,((44:0.818963,(45:0.969852,46:1.997675):0.170928):0.416556,(47:1.096731,48:0.769970):0.182707):0.479211):0.23324,(((49:0.000001,50:0.000001):0.0699702,51:0.118770):0.877169,52:1.145211):0.637047):0.0761444,40:0.893542):0.257707):0.434311):0.107404,((((16:0.000001,17:0.000001):0.15707,18:0.099711):0.140919,19:0.268244):0.308221,(((21:0.615811,22:1.089817):0.209785,23:0.581106):0.588476,(((((24:0.080900,25:0.106181):0.225515,26:0.089952):0.0706702,27:0.153690):0.143733,(28:0.924885,29:0.547250):0.255722):0.190585,(((30:0.234078,31:0.209083):0.184275,32:0.688836):0.0870172,(33:0.169764,34:0.243794):0.0887353):0.17076):0.341045):0.112429):0.110476):0.0801016,20:0.652684):0.0868249,15:0.805270):0.278761):0.0349555):0.0616093):0.0987482):0.0398012);
 455: 1 -32653.06668 -32913.06119 (0:0.227046,1:0.181604,(2:0.254834,(3:0.310682,((4:0.314832,5:0.353370):0.247545,((6:0.378140,7:0.459160):0.0619447,(((((8:0.000001,9:0.000001):0.268638,10:0.209485):0.206995,11:0.585114):0.193082,(12:0.000001,13:0.000001):0.701908):0.180338,(((14:1.439485,20:0.325771):0.127824,(((((16:0.000001,17:0.000001):0.155346,18:0.088917):0.107883,19:0.223454):0.325174,((((24:0.068932,25:0.121207):0.208568,(26:0.088546,27:0.151146):0.0399522):0.245964,(28:0.949244,29:0.463838):0.148972):0.204194,(((30:0.299872,31:0.277364):0.10938,32:0.827464):0.116582,(33:0.161666,34:0.317172):0.0584513):0.147093):0.299212):0.0792308,((21:0.563855,22:0.757274):0.413472,23:0.755077):0.396874):0.172759):0.205697,(15:0.532799,((35:1.224540,(((49:0.000001,50:0.000001):0.0648261,51:0.092330):0.940705,52:1.222243):0.466897):0.247075,((((((36:0.152204,37:0.132094):0.0361318,38:0.020088):0.569768,39:0.842132):0.0694633,(41:0.132958,(42:0.008651,43:0.043407):0.198454):0.65266):0.420328,40:0.716963):0.315005,((44:0.856084,(45:0.683295,46:2.094655):0.10846):0.427783,(47:0.876515,48:1.045831):0.290041):0.311399):0.146258):0.459735):0.199159):0.370472):0.0388551):0.113601):0.062412):0.103251):0.0206118);
 456: 1 -34144.70219 -32913.24501 (0:0.197460,1:0.196593,(2:0.302907,((3:0.404522,(((((8:0.000002,9:0.000002):0.201094,10:0.227582):0.174751,11:0.738467):0.247929,(12:0.000002,13:0.000002):0.675567):0.282997,((((14:1.493015,(35:1.949233,((((((36:0.159125,37:0.128857):0.076534,38:0.000002):0.615941,39:0.742112):0.197672,(41:0.152061,(42:0.025338,43:0.032269):0.118384):0.610343):0.356545,40:0.516971):0.384208,(((44:0.911839,(45:0.941703,46:1.700879):0.170851):0.287326,(47:0.888198,48:0.983207):0.340677):0.483746,(((49:0.000001,50:0.000001):0.10324,51:0.100568):0.760846,52:1.393808):0.661281):0.162607):0.282845):0.281595):0.349079,(((((16:0.000001,17:0.000001):0.197191,18:0.084972):0.0900745,19:0.386169):0.429013,((21:0.561788,22:0.958423):0.41465,23:0.598634):0.71924):0.0223753,((((((24:0.040171,25:0.094340):0.288191,26:0.078834):0.0755997,27:0.173863):0.26389,(28:0.972232,29:0.575238):0.176162):0.230232,32:0.690275):0.155727,((30:0.304871,31:0.278702):0.202239,(33:0.176971,34:0.267827):0.089726):0.0827326):0.412132):0.144354):0.0721992,20:0.698744):0.238045,15:0.723343):0.207837):0.0868278):0.0775031,((4:0.297000,5:0.485020):0.244428,(6:0.382941,7:0.509697):0.222565):0.110814):0.106792):0.0238482);
 457: 1 -33090.72827 -32912.31125 (0:0.248142,((1:0.140984,(3:0.340428,(((((8:0.000002,9:0.000002):0.225763,10:0.227743):0.259538,11:0.862055):0.247443,(12:0.000002,13:0.000002):0.538884):0.136304,(((14:1.513257,(35:1.111759,((((((36:0.160116,37:0.175134):0.0280474,38:0.038929):0.608551,39:0.695261):0.22067,(41:0.149576,(42:0.034937,43:0.046494):0.179425):0.650373):0.154042,40:0.971333):0.154023,(((44:0.781498,(45:0.617653,46:2.236258):0.179647):0.603912,(47:1.183998,48:0.725094):0.110806):0.214436,(((49:0.000001,50:0.000001):0.133977,51:0.076716):0.621913,52:1.361581):0.380247):0.209385):0.420437):0.605785):0.214442,(((((16:0.000001,17:0.000001):0.210444,18:0.065290):0.0597202,19:0.331426):0.279714,(((21:0.663617,22:0.762754):0.335301,23:0.680842):0.631241,(((((24:0.074675,25:0.063987):0.173883,(26:0.096990,27:0.150442):0.0927858):0.131658,28:0.999280):0.133111,29:0.688241):0.222642,(((30:0.300247,31:0.270305):0.103022,32:0.673159):0.0922834,(33:0.132720,34:0.250931):0.132412):0.128665):0.219653):0.14573):0.144616,20:0.539855):0.0850328):0.115438,15:0.803785):0.173135):0.126779):0.130689):0.0110472,2:0.251271):0.08249,((4:0.264926,5:0.521503):0.173648,(6:0.402818,7:0.512555):0.161996):0.152328);
 458: 1 -33747.0534 -32917.83552 (0:0.218227,(1:0.157619,((3:0.347726,(((((8:0.000001,9:0.000001):0.345829,10:0.202645):0.379859,(12:0.000001,13:0.000001):0.676118):0.0973623,11:0.697583):0.192993,(((14:1.785702,15:0.458256):0.344332,(((((16:0.000001,17:0.000001):0.19778,18:0.082961):0.129983,19:0.218717):0.442955,(((21:0.459833,22:0.959663):0.461616,23:0.800004):0.584663,((((((24:0.084783,25:0.083847):0.276968,26:0.115217):0.165428,27:0.093066):0.192394,(28:0.951754,29:0.587147):0.34063):0.149085,32:0.884509):0.164724,((30:0.301967,31:0.297644):0.191906,(33:0.133123,34:0.304108):0.0913583):0.102485):0.321349):0.20868):0.195342,20:0.570849):0.152595):0.0832854,(35:1.552782,(((((((36:0.151425,38:0.068459):0.0600025,37:0.077341):0.628983,39:0.781802):0.246176,(41:0.200465,(42:0.011163,43:0.038552):0.105537):0.567773):0.278436,(((44:0.781475,45:0.951778):0.352496,46:1.325065):0.412138,(47:0.926498,48:1.154171):0.506054):0.55389):0.151383,40:0.790140):0.193915,(((49:0.000001,50:0.000001):0.0514543,51:0.112811):0.744418,52:1.451287):0.9246):0.338817):0.718705):0.317958):0.0539875):0.10295,((4:0.287130,5:0.381212):0.209736,(6:0.443920,7:0.539189):0.145081):0.148377):0.0978773):0.0377785,2:0.283870);
 459: 1 -32643.31724 -32914.44289 (0:0.222898,(1:0.110844,((3:0.384349,(((((8:0.000001,9:0.000001):0.282918,10:0.167014):0.277384,(12:0.000001,13:0.000001):0.537913):0.072323,11:0.675463):0.124462,((14:1.523720,(((((16:0.000001,17:0.000001):0.149586,18:0.051221):0.160614,19:0.249917):0.339134,(((21:0.510262,22:0.850513):0.365185,23:0.512944):0.45823,(((((24:0.093656,25:0.074881):0.201587,26:0.071408):0.0597061,27:0.094169):0.300587,(28:0.801860,29:0.514092):0.241702):0.23788,(((30:0.202674,31:0.205173):0.121232,32:0.767779):0.135203,(33:0.131463,34:0.274533):0.0784781):0.113041):0.229851):0.0501083):0.129195,20:0.666144):0.0837805):0.102587,(15:0.648035,(35:1.229976,(((((((36:0.159016,37:0.160690):0.040308,38:0.020822):0.579837,39:0.662006):0.21242,(41:0.173498,(42:0.024604,43:0.047313):0.157463):0.618296):0.219537,((44:0.923159,(45:0.693190,46:1.496165):0.173545):0.242511,(47:1.540069,48:0.751768):0.374757):0.528903):0.194906,40:0.737277):0.280938,(((49:0.000001,50:0.000001):0.0439929,51:0.164648):0.957108,52:1.100156):0.513342):0.188306):0.648874):0.0782285):0.267887):0.112262):0.0525782,((4:0.257447,5:0.299379):0.184966,(6:0.464259,7:0.362691):0.238678):0.0987239):0.105579):0.0342102,2:0.306945);
 460: 1 -32878.6579 -32905.89399 (0:0.132987,((1:0.115342,((3:0.345957,((((8:0.000002,9:0.000002):0.296744,10:0.184540):0.26155,11:0.585743):0.423184,((12:0.000002,13:0.000002):0.598936,((14:1.618910,15:0.548514):0.307008,(((((((16:0.000001,17:0.000001):0.190657,18:0.067080):0.0942764,19:0.258787):0.422841,((((24:0.075416,25:0.083077):0.207104,(26:0.094948,27:0.212306):0.097133):0.297656,(28:0.841041,29:0.505039):0.181989):0.190125,(((30:0.237997,31:0.292524):0.0886359,32:0.669163):0.146003,(33:0.142558,34:0.305375):0.103626):0.147372):0.382703):0.0510443,((21:0.571081,22:0.889907):0.206047,23:0.745758):0.644976):0.10209,20:0.556292):0.0820006,(35:1.513196,(((((((36:0.182935,37:0.168281):0.0321476,38:0.019208):0.709694,39:0.671747):0.410348,(41:0.285317,(42:0.033370,43:0.049293):0.094459):0.712846):0.239739,40:1.033533):0.282454,((44:0.792388,(45:0.940869,46:1.385164):0.175936):0.62994,(47:1.302783,48:0.897847):0.123131):0.413599):0.341166,(((49:0.000001,50:0.000001):0.0892007,51:0.090334):0.740806,52:1.270624):0.486844):0.362818):0.675469):0.1232):0.157155):0.191609):0.0458217):0.0498888,(6:0.342640,7:0.451573):0.241228):0.124283):0.0341231,2:0.166436):0.0920608,(4:0.170942,5:0.599869):0.343716);
 461: 1 -32134.94715 -32945.1944 (0:0.123902,(1:0.098229,(3:0.380154,((6:0.361082,7:0.477524):0.151251,(((((8:0.000002,9:0.000002):0.239124,10:0.168651):0.24302,11:0.691453):0.262082,(12:0.000002,13:0.000002):0.677252):0.200675,((14:1.883034,((((((16:0.000001,17:0.000001):0.156408,18:0.106189):0.100022,19:0.299016):0.355412,(((21:0.491762,22:0.796719):0.45927,23:0.541307):0.628114,(((((24:0.060814,28:1.201264):0.0353934,25:0.078680):0.183338,(26:0.146072,27:0.145074):0.0838883):0.214228,29:0.797072):0.235532,(((30:0.236126,31:0.300700):0.0757797,32:0.776810):0.084887,(33:0.063738,34:0.299677):0.0994591):0.129475):0.34747):0.10289):0.224726,20:0.734375):0.13445,(35:1.309171,((((((36:0.149608,37:0.144775):0.0374286,38:0.033372):0.59042,(41:0.182642,(42:0.023238,43:0.054132):0.134565):0.595645):0.135214,39:0.692145):0.248373,40:0.659177):0.49067,((((44:0.618640,45:0.789684):0.220237,46:1.781922):0.41202,(47:1.087144,48:0.995033):0.281122):0.323805,(((49:0.000001,50:0.000001):0.0789261,51:0.065154):0.830105,52:1.171045):0.577414):0.182597):0.379511):0.67053):0.082529):0.124105,15:0.600398):0.238138):0.0734689):0.0571516):0.138734):0.0898558,(2:0.324975,(4:0.249966,5:0.393883):0.245438):0.0950454);
 462: 1 -32219.3691 -32948.13064 (0:0.245811,(1:0.131394,(3:0.334655,((4:0.254986,5:0.452842):0.333007,((6:0.388750,7:0.468933):0.195329,((((8:0.000002,9:0.000002):0.249355,10:0.242641):0.33927,(11:0.594620,(12:0.000002,13:0.000002):0.817117):0.178898):0.0865898,(((14:1.660771,20:0.486089):0.152456,(((((16:0.000001,17:0.000001):0.208919,18:0.079589):0.146828,19:0.203902):0.30677,((((24:0.086824,25:0.081279):0.219634,(26:0.056744,27:0.240898):0.0710704):0.244079,(28:0.797994,29:0.474949):0.216738):0.0855629,((30:0.250992,(31:0.228713,32:0.819679):0.122409):0.159994,(33:0.121479,34:0.308871):0.160339):0.225564):0.282454):0.071953,((21:0.577257,22:0.851940):0.530213,23:0.981262):0.257099):0.199258):0.148939,(15:0.725328,(35:1.775628,(((((((36:0.147120,37:0.135986):0.0353766,38:0.033715):0.619633,39:0.875030):0.111793,40:1.114940):0.205897,(41:0.246414,(42:0.026392,43:0.049675):0.19657):0.669124):0.16894,(44:1.051380,(45:1.194431,(46:1.868277,(47:0.928812,48:1.004889):0.322539):0.242213):0.2959):0.633594):0.322825,(((49:0.000001,50:0.000001):0.0959976,51:0.106063):1.03258,52:0.989071):0.736766):0.0948788):0.611114):0.130299):0.34695):0.099847):0.129255):0.0903226):0.0618446):0.0218431,2:0.220113);
 463: 1 -32970.20701 -32922.77104 (0:0.298000,(1:0.143422,(((4:0.372674,5:0.403406):0.243353,(6:0.465131,7:0.559782):0.145003):0.117608,(((((8:0.000002,9:0.000002):0.298976,10:0.195147):0.315219,11:0.793610):0.200539,(12:0.000002,13:0.000002):0.648831):0.239073,(((14:1.489750,(35:1.320032,(((((((36:0.179595,37:0.154109):0.0305858,38:0.029831):0.699843,39:0.879677):0.270023,(41:0.273638,(42:0.025491,43:0.047510):0.101173):0.519621):0.175178,(((44:0.957869,46:1.720584):0.104798,45:0.749736):0.377545,(47:1.025308,48:0.828673):0.364267):0.453523):0.246535,40:0.873614):0.29194,(((49:0.000002,50:0.000002):0.0692317,51:0.088489):0.809715,52:1.221704):0.520288):0.271769):0.695949):0.118671,(((((16:0.000002,17:0.000002):0.141525,18:0.107332):0.153039,19:0.197276):0.345112,(((21:0.706502,22:1.012121):0.407086,23:0.541534):0.426498,((((((24:0.095002,25:0.081676):0.197385,26:0.105532):0.0864091,27:0.109592):0.27709,28:0.840454):0.119008,29:0.670430):0.121676,(((30:0.272929,31:0.213663):0.101472,32:0.758212):0.0789969,(33:0.154669,34:0.304249):0.0879973):0.208417):0.150023):0.155846):0.154079,20:0.502643):0.209587):0.11982,15:0.739179):0.276195):0.100315):0.053466):0.0627954,(2:0.207516,3:0.430609):0.0736102);
 464: 1 -32897.09338 -32915.18444 (0:0.281241,1:0.158766,(2:0.180790,((3:0.363687,((4:0.335328,5:0.497228):0.19181,(6:0.427896,7:0.494654):0.188032):0.111391):0.0487203,((((8:0.000002,9:0.000002):0.234859,10:0.234235):0.23186,11:0.869537):0.434441,((12:0.000002,13:0.000002):0.587307,(((14:1.918813,20:0.571977):0.198178,((((16:0.000001,17:0.000001):0.206581,18:0.094451):0.13025,19:0.304956):0.28817,((21:0.776709,(22:1.169643,23:0.520902):0.177519):0.611838,((((24:0.052099,25:0.059834):0.19933,(26:0.121427,27:0.192569):0.0563376):0.310282,(28:0.908909,29:0.694626):0.303377):0.290666,((30:0.233708,31:0.267223):0.231239,(32:0.782719,(33:0.165013,34:0.287450):0.0992816):0.0570687):0.149587):0.261612):0.117143):0.239786):0.151815,(15:0.732803,(35:1.873378,(((((((36:0.144584,37:0.112167):0.0510402,38:0.040283):0.796935,39:0.766322):0.229293,40:0.992708):0.173563,(41:0.236030,(42:0.036386,43:0.052240):0.164849):0.52268):0.475637,((44:0.657928,(45:0.624281,46:2.189769):0.272001):0.506116,(47:1.246865,48:0.730670):0.406006):0.308938):0.237805,(((49:0.000001,50:0.000001):0.071459,51:0.162561):0.69824,52:1.422279):0.297198):0.292296):0.651193):0.0976319):0.341984):0.171429):0.088725):0.0936649):0.0720964);
 465: 1 -33041.64874 -32920.14087 (0:0.161721,1:0.170214,(2:0.248730,(3:0.353916,((4:0.314947,5:0.342931):0.238105,((6:0.339995,7:0.432944):0.128658,(((((8:0.000002,9:0.000002):0.375174,10:0.139879):0.268919,(12:0.000002,13:0.000002):0.877008):0.0842094,11:0.788185):0.13911,((14:1.477632,15:0.376618):0.244052,((((((16:0.000001,17:0.000001):0.147687,18:0.072898):0.174463,19:0.247143):0.272679,20:0.679148):0.15215,(((21:0.543741,22:0.926054):0.42906,23:0.479389):0.545887,(((((24:0.050338,25:0.070215):0.233067,26:0.095698):0.121548,27:0.062266):0.320948,(28:0.803475,29:0.478576):0.211357):0.182935,((((30:0.330636,31:0.153080):0.166951,32:0.719823):0.110025,33:0.113224):0.101448,34:0.259512):0.144586):0.2941):0.113084):0.0818198,(35:1.641659,((((((36:0.106012,37:0.199004):0.0624304,38:0.004400):0.751528,39:0.753734):0.179852,(41:0.120484,(42:0.031542,43:0.044068):0.231344):0.672293):0.25945,(((44:0.945145,46:1.323977):0.113841,45:1.215451):0.188311,(47:1.167183,48:0.787756):0.353696):0.521992):0.227083,(40:0.839534,(((49:0.000001,50:0.000001):0.122852,51:0.074340):1.01278,52:1.450854):0.643346):0.112606):0.238287):0.626578):0.188127):0.427786):0.0834452):0.0982769):0.0862275):0.0997309):0.016623);
 466: 1 -32430.20997 -32909.12341 (0:0.216897,1:0.123573,(2:0.262019,(((3:0.324579,(((((8:0.000002,9:0.000002):0.275147,10:0.162598):0.276301,11:0.599914):0.223752,(12:0.000002,13:0.000002):0.588545):0.124505,(((14:1.476933,20:0.505581):0.0821382,(((((16:0.000001,17:0.000001):0.198569,18:0.069129):0.120146,19:0.265519):0.459063,((21:0.567910,(22:0.808250,23:0.702503):0.20018):0.619589,((((24:0.036838,25:0.056278):0.177423,(26:0.066190,27:0.211101):0.0580052):0.144581,(28:0.732531,29:0.645956):0.30978):0.218674,(((30:0.246929,31:0.226633):0.130986,32:0.510801):0.152861,(33:0.214256,34:0.280597):0.0911349):0.1214):0.300441):0.0471625):0.151997,(35:1.318466,(((((((36:0.151414,37:0.138401):0.0500571,38:0.018375):0.658006,40:0.983566):0.20275,39:0.600566):0.297181,(41:0.163812,(42:0.022670,43:0.031407):0.123229):0.352814):0.388018,((44:0.629602,(45:0.637511,46:2.073910):0.133286):0.473562,(47:0.954228,48:0.715614):0.210654):0.177199):0.263029,(((49:0.000001,50:0.000001):0.105407,51:0.090483):0.543768,52:1.308983):0.593687):0.359027):0.590553):0.0367965):0.317517,15:0.668059):0.283324):0.0986129):0.0704162,(4:0.338289,5:0.417956):0.25214):0.0482081,(6:0.359146,7:0.452368):0.233993):0.0946593):0.0334071);
 467: 1 -31701.10921 -32907.00139 (0:0.168448,(1:0.125181,(2:0.218243,((3:0.380276,(((((8:0.000001,9:0.000001):0.308934,10:0.261470):0.225457,11:0.564472):0.218006,(12:0.000001,13:0.000001):0.601213):0.111602,(((14:1.543455,15:0.585922):0.297389,(((35:1.434331,(((((36:0.125846,38:0.043531):0.0493131,37:0.090301):0.558725,39:0.753267):0.202459,(41:0.128783,(42:0.021430,43:0.045295):0.153922):0.497428):0.313555,(((44:0.802118,45:0.742525):0.2429,46:1.793136):0.206902,(47:1.375216,48:0.647666):0.424377):0.388508):0.201387):0.217618,40:0.924308):0.226786,(((49:0.000001,50:0.000001):0.059963,51:0.101728):0.946019,52:1.243261):0.344877):0.553531):0.203976,((((((16:0.000001,17:0.000001):0.201085,18:0.076310):0.102352,19:0.279073):0.269909,((((24:0.045097,25:0.058921):0.202525,(26:0.068400,27:0.182954):0.0787952):0.212723,(28:0.786805,29:0.544899):0.153174):0.168358,(((30:0.261298,31:0.241273):0.137692,32:0.744314):0.126221,(33:0.136708,34:0.286408):0.0977709):0.185264):0.215):0.106824,((21:0.654699,22:0.906454):0.430296,23:0.406686):0.677763):0.168216,20:0.708497):0.180543):0.257087):0.0849571):0.0821887,(6:0.390741,7:0.420044):0.141037):0.120117):0.0616521):0.0899137,(4:0.252674,5:0.402701):0.356527);
 468: 1 -32432.6357 -32913.11474 (0:0.217171,(1:0.099945,(((3:0.373852,(((((8:0.000002,9:0.000002):0.366101,10:0.146632):0.237379,11:0.775748):0.135267,(12:0.000002,13:0.000002):0.717635):0.212616,(((14:1.411315,(35:1.232868,(((((36:0.129709,38:0.054495):0.029164,37:0.116126):0.545165,(39:0.688432,(41:0.158394,(42:0.021510,43:0.051458):0.176187):0.729075):0.0771244):0.51087,40:0.679452):0.320449,(((44:0.816411,(45:0.883373,46:1.565203):0.158024):0.405122,(47:1.020997,48:0.761654):0.364558):0.354304,(((49:0.000001,50:0.000001):0.117638,51:0.030032):1.27019,52:1.636661):0.281955):0.186341):0.30011):0.512207):0.0613398,((((((16:0.000001,17:0.000001):0.16922,18:0.122624):0.134209,19:0.223972):0.311336,20:0.631725):0.133901,(((((24:0.062937,25:0.093636):0.2008,26:0.089077):0.10378,27:0.094219):0.253282,(28:0.841875,29:0.508443):0.235055):0.219672,(((30:0.193011,31:0.255544):0.173192,32:0.738131):0.0705583,(33:0.151508,34:0.248645):0.113427):0.138551):0.252):0.0462661,((21:0.720969,22:0.831852):0.317724,23:0.640145):0.622153):0.163137):0.187137,15:0.644862):0.243649):0.0928931):0.0571322,(4:0.477265,5:0.355315):0.260278):0.0402971,(6:0.398968,7:0.449200):0.146752):0.149885):0.0373339,2:0.290542);
 469: 2 -32996.56094 -32932.69998 (0:0.224963,(1:0.136319,(2:0.236238,((4:0.362701,5:0.315716):0.227468,((6:0.475501,7:0.523477):0.133886,(((((8:0.000001,9:0.000001):0.225585,10:0.257920):0.291233,11:0.671369):0.171914,(12:0.000001,13:0.000001):0.827184):0.159595,(((14:1.329118,(35:1.795499,(((((36:0.119539,38:0.053379):0.0434482,37:0.105792):0.670188,(39:0.790239,(41:0.172013,(42:0.031352,43:0.033116):0.103383):0.852374):0.0931199):0.461387,40:0.607071):0.195819,((((44:0.703541,46:1.771531):0.0753609,45:0.771986):0.375137,(47:1.056118,48:0.992515):0.239186):0.571565,(((49:0.000001,50:0.000001):0.109944,51:0.060609):0.500894,52:1.487606):0.622005):0.0746503):0.32082):0.258838):0.203789,(((((16:0.000001,17:0.000001):0.141719,18:0.060408):0.140323,19:0.254830):0.322361,(((21:0.626214,22:0.727142):0.388411,23:0.650136):0.54274,(((((24:0.060167,25:0.061872):0.181106,(26:0.070469,27:0.168821):0.0469215):0.172863,28:0.890721):0.108874,29:0.536983):0.132067,(((30:0.248596,31:0.226748):0.131263,32:0.678354):0.214686,(33:0.185341,34:0.255563):0.0822977):0.0858788):0.297758):0.102696):0.136341,20:0.569945):0.205346):0.170305,15:0.650970):0.340939):0.105488):0.101385):0.0877644):0.104167):0.0654789,3:0.375777);
 470: 1 -33547.14721 -32949.48444 (0:0.229525,(1:0.129346,((((4:0.307998,5:0.348066):0.300839,7:0.488550):0.0753685,6:0.457024):0.105021,(((((8:0.000001,9:0.000001):0.248929,10:0.158748):0.291642,11:0.697911):0.166734,(12:0.000001,13:0.000001):0.65413):0.31504,((((14:1.462065,((21:0.554892,22:0.865205):0.41475,23:0.450894):0.378767):0.218637,(((((16:0.000001,17:0.000001):0.116569,18:0.095113):0.0694721,19:0.219046):0.355519,(((((((24:0.048724,25:0.110685):0.231023,26:0.064131):0.0693904,27:0.131157):0.155502,32:0.666771):0.153814,(28:0.861074,29:0.511093):0.206251):0.150636,(33:0.170947,34:0.221901):0.140436):0.0623278,(30:0.205955,31:0.299821):0.243047):0.327453):0.152758,20:0.558122):0.163796):0.106678,((35:1.304418,(((((36:0.144464,37:0.172552):0.0448668,38:0.036900):0.667918,39:0.688398):0.21761,(41:0.173488,(42:0.026900,43:0.038026):0.117393):0.513779):0.400253,((((44:0.598773,45:1.020816):0.261724,46:1.407594):0.376102,(47:1.016730,48:0.740278):0.239523):0.415877,(((49:0.000001,50:0.000001):0.0873751,51:0.085689):0.999848,52:1.238452):0.364678):0.135044):0.127151):0.163523,40:0.775304):0.76802):0.199868,15:0.730309):0.278832):0.0805913):0.129641):0.0336798,(2:0.224949,3:0.302968):0.0331857);
 471: 1 -32739.36818 -32916.48333 (0:0.229431,1:0.132610,((2:0.175777,((4:0.240980,5:0.467798):0.182964,(6:0.385068,7:0.342927):0.187249):0.121946):0.0219873,(3:0.292430,(((((8:0.000002,9:0.000002):0.262659,10:0.169806):0.225213,11:0.628924):0.259962,(12:0.000002,13:0.000002):0.597032):0.127391,(((14:1.823719,(35:1.316584,((((((36:0.152223,38:0.056059):0.0531957,37:0.100361):0.59556,39:0.736879):0.128743,(41:0.207648,(42:0.032279,43:0.044287):0.131205):0.685773):0.160639,40:0.837707):0.377506,((((44:0.808622,(45:0.633874,46:1.674400):0.177205):0.408265,48:0.818148):0.0969979,47:1.197806):0.234888,(((49:0.000001,50:0.000001):0.0883246,51:0.074231):0.63963,52:1.294208):0.510954):0.304585):0.365967):0.246397):0.189145,(((((16:0.000001,17:0.000001):0.153341,18:0.047191):0.100194,19:0.238760):0.316333,(((21:0.574978,22:0.797029):0.295992,23:0.705349):0.426999,((((((24:0.060276,25:0.059254):0.247578,26:0.084917):0.0455183,(28:0.789808,29:0.656170):0.263473):0.0744278,27:0.103547):0.283941,32:0.604783):0.197435,((30:0.283520,31:0.283491):0.168796,(33:0.148868,34:0.222521):0.182516):0.102987):0.248888):0.142496):0.178459,20:0.558897):0.0880253):0.184836,15:0.589727):0.32497):0.0959316):0.122355):0.0268781);
 472: 1 -32975.97682 -32909.98187 (0:0.135937,(1:0.160683,(2:0.210425,((3:0.257189,((((8:0.000001,9:0.000001):0.304872,10:0.194778):0.236887,11:0.797204):0.443211,((12:0.000001,13:0.000001):0.77468,((14:1.617651,(((((((16:0.000001,17:0.000001):0.192601,18:0.110981):0.0861943,19:0.359449):0.278417,((21:0.635391,22:0.602839):0.329824,23:0.497662):0.724997):0.0414304,((((24:0.057916,25:0.104125):0.191139,(26:0.096427,27:0.194797):0.0877932):0.195786,(28:0.966909,29:0.660290):0.165407):0.252723,(((30:0.249393,31:0.290875):0.0725206,32:0.682854):0.156431,(33:0.114812,34:0.304353):0.0799804):0.144947):0.22905):0.184236,20:0.661127):0.0307201,(35:1.352095,(((((((36:0.122961,37:0.131560):0.051669,38:0.026859):0.706718,39:0.605374):0.139021,(41:0.213305,(42:0.021132,43:0.041757):0.10889):0.663972):0.198119,40:0.896868):0.272593,(((44:0.822062,45:0.792245):0.3818,46:1.685326):0.321245,(47:1.246402,48:0.899839):0.336577):0.268429):0.217426,(((49:0.000001,50:0.000001):0.132654,51:0.076421):0.898951,52:1.194631):0.660594):0.186699):0.717551):0.128437):0.202219,15:0.642516):0.246893):0.164075):0.110057):0.0667202,(6:0.367045,7:0.488108):0.232622):0.116501):0.0482262):0.0769381,(4:0.264069,5:0.485928):0.275741);
 473: 1 -33093.66765 -32906.69623 (0:0.179425,((1:0.090406,((3:0.310697,(((((8:0.000002,9:0.000002):0.273314,10:0.260858):0.259446,11:0.751126):0.281949,(12:0.000002,13:0.000002):0.66234):0.11129,((14:1.274909,15:0.538047):0.288923,(((((((16:0.000001,17:0.000001):0.151573,18:0.097964):0.142731,19:0.240654):0.263833,(((((24:0.052412,25:0.078243):0.173548,26:0.085729):0.0661469,27:0.143795):0.267134,(28:0.831863,29:0.526386):0.163526):0.175418,((30:0.263831,(31:0.152992,32:0.677392):0.110903):0.166095,(33:0.163827,34:0.225047):0.12115):0.1578):0.405525):0.0587863,((21:0.535854,22:0.698947):0.419188,23:0.700061):0.571327):0.158557,20:0.798827):0.129135,(35:1.434476,((((((36:0.143378,37:0.168366):0.0343138,38:0.029979):0.772003,39:0.866055):0.3416,((41:0.195875,(42:0.018022,43:0.033497):0.198891):0.711932,((44:0.820525,(45:0.774573,46:1.683045):0.116981):0.462911,(47:1.317174,48:0.925041):0.371718):0.376634):0.226072):0.138275,(((49:0.000001,50:0.000001):0.105373,51:0.087000):1.02539,52:1.189237):0.666129):0.11629,40:0.717782):0.42455):1.01472):0.133104):0.212316):0.114571):0.0918005,(6:0.445518,7:0.495561):0.109924):0.115208):0.0610724,2:0.242710):0.0614234,(4:0.252082,5:0.406571):0.321056);
 474: 2 -32802.39171 -32908.86548 (0:0.186773,(1:0.142353,2:0.320809):0.0626424,((3:0.363993,(((((8:0.000001,9:0.000001):0.225236,10:0.250631):0.261229,11:0.756210):0.146027,(12:0.000001,13:0.000001):0.82019):0.345952,((14:1.700512,15:0.578477):0.0764525,(((((16:0.000001,17:0.000001):0.1814,18:0.152436):0.315208,19:0.256457):0.244356,20:0.668656):0.0940991,(((21:0.385469,22:0.919831):0.477384,23:0.768081):0.587511,((((((24:0.076496,25:0.096450):0.282175,26:0.078966):0.0687718,27:0.172819):0.247763,(28:0.883814,29:0.522423):0.185874):0.278071,(((30:0.272181,(31:0.230241,32:0.836866):0.0897441):0.230498,33:0.097267):0.0756133,34:0.311188):0.0602357):0.258587,(35:1.053473,((((((36:0.165172,37:0.146284):0.0307814,38:0.048494):0.672834,39:0.709723):0.129967,(41:0.246933,(42:0.037304,43:0.036612):0.17708):0.734095):0.271497,40:0.853109):0.247982,((((44:0.933270,45:0.599041):0.519732,46:1.514393):0.104816,(47:1.651540,48:1.027938):0.234113):0.460492,(((49:0.000001,50:0.000001):0.143927,51:0.070168):0.886085,52:1.288381):0.434001):0.149981):0.420482):0.687598):0.151349):0.0874443):0.163311):0.301488):0.0565856):0.0974958,((4:0.290081,5:0.424252):0.28367,(6:0.352822,7:0.536800):0.163094):0.0954248):0.183664);
 475: 1 -34128.36476 -32908.94302 (0:0.184374,(1:0.145788,(2:0.246319,((3:0.394556,(((((8:0.000001,9:0.000001):0.332978,10:0.216683):0.300284,11:0.833481):0.325689,(12:0.000001,13:0.000001):0.819144):0.155621,(((14:1.905230,20:0.657737):0.107618,((((16:0.000001,17:0.000001):0.147446,18:0.139940):0.148847,19:0.207780):0.384291,((21:0.736543,(22:0.811185,23:0.717496):0.244484):0.621618,((((24:0.071698,25:0.071272):0.218993,(26:0.119865,27:0.154845):0.0757962):0.185002,(28:0.883864,29:0.541845):0.244738):0.21826,(((30:0.303348,31:0.209049):0.130997,32:0.585385):0.1499,(33:0.227882,34:0.275891):0.12896):0.0876705):0.342218):0.160494):0.18787):0.15391,(15:0.612999,(35:1.143237,(((((((36:0.177173,37:0.176188):0.0618645,38:0.011991):0.654033,39:0.744526):0.216216,(41:0.231351,(42:0.035544,43:0.046975):0.156698):0.614117):0.381577,40:0.930751):0.277812,((44:0.665219,(45:0.755184,46:1.961523):0.129586):0.508987,(47:1.184017,48:0.906581):0.286017):0.429164):0.310336,(((49:0.000001,50:0.000001):0.0433704,51:0.099667):1.07536,52:1.149025):0.367876):0.335814):0.74259):0.148193):0.391274):0.0905973):0.0463854,(6:0.476624,7:0.579084):0.249969):0.130569):0.048252):0.0727025,(4:0.309691,5:0.624606):0.284467);
 476: 1 -32695.16052 -32916.54684 (0:0.149007,((1:0.120420,(((4:0.257682,5:0.318959):0.20197,(6:0.403077,7:0.446223):0.134195):0.0970495,(((((8:0.000001,9:0.000001):0.310519,10:0.136352):0.288958,11:0.533579):0.203055,(12:0.000001,13:0.000001):0.617864):0.163685,(((14:1.366300,(35:1.761392,(((((((36:0.126429,37:0.152532):0.0591666,38:0.020218):0.573014,39:0.766134):0.152532,(41:0.232712,(42:0.028900,43:0.032346):0.107703):0.716286):0.221679,(((44:0.934225,46:1.600375):0.110317,45:0.686330):0.268541,(47:1.025053,48:0.924213):0.382012):0.564923):0.245641,40:0.711542):0.301246,(((49:0.000001,50:0.000001):0.0548833,51:0.115660):0.88969,52:1.204125):0.386507):0.337854):0.117792):0.257319,(((((16:0.000001,17:0.000001):0.132902,18:0.084703):0.128429,19:0.221826):0.413496,(((21:0.818881,22:1.020456):0.360831,23:0.607795):0.410203,((((24:0.086573,25:0.050721):0.137736,(26:0.132107,27:0.145255):0.0514216):0.274012,(28:0.851279,29:0.504265):0.255159):0.228849,(((30:0.255910,31:0.307727):0.209617,32:0.710593):0.0698463,(33:0.185437,34:0.240413):0.0961134):0.137211):0.312093):0.0791437):0.224133,20:0.525725):0.162728):0.128077,15:0.738086):0.32887):0.120073):0.0466252):0.0776716,2:0.226408):0.0615236,3:0.364489);
 477: 1 -33083.52551 -32907.06037 (0:0.194218,1:0.149059,(2:0.202695,(((3:0.266926,((14:1.746589,15:0.278133):0.46608,((((((16:0.000001,17:0.000001):0.134639,18:0.141808):0.153408,19:0.244759):0.332178,((21:0.563156,(22:0.654268,23:0.663135):0.113323):0.645255,(((((24:0.037163,25:0.078051):0.285713,26:0.101104):0.0597185,27:0.195401):0.215337,(28:0.905213,29:0.486203):0.223117):0.183997,(((30:0.271682,31:0.245402):0.199502,32:0.519975):0.0819065,(33:0.142230,34:0.215222):0.0925123):0.171339):0.295612):0.0511433):0.204326,20:0.565783):0.112342,(35:1.334429,((((((36:0.131826,37:0.138882):0.0474983,38:0.022208):0.511147,39:0.657842):0.204856,((41:0.169115,(42:0.019946,43:0.044355):0.178289):0.492446,(((44:0.671655,46:1.358022):0.176773,45:0.839099):0.361785,(47:1.191261,48:0.690106):0.163102):0.445579):0.27526):0.242847,40:0.697895):0.37942,(((49:0.000001,50:0.000001):0.075953,51:0.099633):0.742809,52:1.329546):0.49613):0.240628):0.565767):0.186246):0.266861):0.0399091,((((8:0.000002,9:0.000002):0.238366,10:0.294229):0.17297,11:0.487310):0.240183,(12:0.000002,13:0.000002):0.649399):0.226853):0.0413423,((4:0.262249,5:0.471322):0.238191,(6:0.355344,7:0.497620):0.141421):0.098219):0.0496582):0.0314378);
 478: 1 -33045.17828 -32915.25306 (0:0.195167,1:0.166926,(2:0.233041,((3:0.374776,((6:0.370372,7:0.524533):0.135354,((((8:0.000001,9:0.000001):0.208211,10:0.225747):0.355921,11:0.515274):0.222605,((12:0.000001,13:0.000001):0.485425,(((14:1.159283,(35:1.594450,(((((((36:0.147729,37:0.124526):0.0313381,38:0.014937):0.636954,39:0.678880):0.0545806,(41:0.187407,(42:0.033482,43:0.029604):0.121638):0.764832):0.23582,(((44:0.731538,45:0.922980):0.265563,47:1.128080):0.212279,(46:1.568170,48:0.748561):0.235421):0.559654):0.131283,(((49:0.000001,50:0.000001):0.095219,51:0.048523):0.527972,52:1.618550):0.674319):0.09081,40:0.883677):0.140958):0.701405):0.0807596,((((((16:0.000001,17:0.000001):0.140742,18:0.110736):0.113259,19:0.280225):0.367659,((21:0.365751,22:0.840394):0.34969,23:0.649691):0.465297):0.0486257,(((((((24:0.060357,25:0.065465):0.205732,26:0.068901):0.134194,27:0.079655):0.243202,(28:0.713512,29:0.495767):0.241015):0.240505,32:0.604875):0.14307,(33:0.128486,34:0.262620):0.083103):0.0654017,(30:0.146198,31:0.253478):0.183249):0.559132):0.170539,20:0.565396):0.141314):0.0581363,15:0.634649):0.320473):0.156314):0.092663):0.10374):0.0673164,(4:0.172973,5:0.435096):0.300387):0.0466605):0.0249704);
 479: 2 -33255.32493 -32923.41431 (0:0.183597,(1:0.177291,(((3:0.402592,(4:0.295373,5:0.401510):0.275124):0.0547543,(((((8:0.000002,9:0.000002):0.319202,10:0.175468):0.226706,11:0.601814):0.146854,(12:0.000002,13:0.000002):0.845764):0.105035,(((14:1.805759,((((((16:0.000001,17:0.000001):0.13156,18:0.150656):0.117544,19:0.261506):0.363681,20:0.612201):0.115668,((((((24:0.054287,25:0.068200):0.223912,26:0.077975):0.0863357,27:0.101962):0.283456,(28:1.142671,29:0.469560):0.247921):0.175217,32:0.673292):0.171518,((30:0.215527,31:0.289460):0.175573,(33:0.156643,34:0.317333):0.164566):0.0381639):0.367373):0.127774,((21:0.787453,22:1.283927):0.191932,23:0.595593):0.485511):0.211935):0.0421287,15:0.855078):0.0896642,(35:1.499161,(((((((36:0.154877,37:0.129755):0.0463463,38:0.016213):0.79213,(41:0.193351,(42:0.030745,43:0.037768):0.126717):0.564472):0.145856,39:0.519568):0.342197,(((49:0.000001,50:0.000001):0.0589899,51:0.122233):0.708117,52:1.495113):0.663824):0.0649649,((44:0.738265,(45:0.791976,46:1.797806):0.171823):0.341191,(47:1.203696,48:0.644894):0.448497):0.455568):0.0881952,40:0.772468):0.292338):0.553658):0.201916):0.135483):0.0788237,(6:0.420937,7:0.519746):0.231298):0.0748375):0.0627837,2:0.218114);
 480: 1 -33183.68885 -32913.53496 (0:0.230933,((1:0.074019,((4:0.377261,5:0.402660):0.211688,(6:0.341874,7:0.362606):0.16994):0.186678):0.0526033,(3:0.352001,(((((8:0.000001,9:0.000001):0.314478,10:0.205262):0.223158,11:0.641655):0.231444,(12:0.000001,13:0.000001):0.558707):0.149592,((((14:1.555298,(((35:1.655716,(((49:0.000001,50:0.000001):0.0633763,51:0.109364):0.739731,52:1.510323):0.240623):0.401761,(((44:0.692864,46:1.542354):0.160848,45:1.044374):0.59456,(47:0.922910,48:0.896392):0.202236):0.468842):0.225074,(((((36:0.121047,37:0.143925):0.0651601,38:0.004866):0.589121,39:0.837222):0.157965,(41:0.137164,(42:0.026974,43:0.047085):0.161916):0.712323):0.332259,40:0.637538):0.304633):0.687312):0.146417,((((16:0.000001,17:0.000001):0.11539,18:0.122741):0.173444,19:0.198552):0.412298,(((21:0.532938,22:0.744537):0.31184,23:0.764620):0.533447,((((((24:0.048340,25:0.091550):0.239188,26:0.068429):0.120417,27:0.108342):0.242216,(28:1.016134,29:0.420558):0.289689):0.121421,32:0.583125):0.122385,((30:0.239962,31:0.263799):0.208271,(33:0.133515,34:0.289373):0.0898588):0.158656):0.229941):0.145832):0.111762):0.20517,20:0.525984):0.205756,15:0.769395):0.15375):0.0853576):0.116297):0.0409851,2:0.249539);
 481: 1 -32605.25416 -32909.04905 (0:0.260232,1:0.131748,(2:0.220842,(((3:0.361195,((((8:0.000001,9:0.000001):0.270942,10:0.237471):0.473467,(11:0.657616,(12:0.000001,13:0.000001):0.598017):0.130094):0.0848427,((14:1.762222,15:0.561922):0.203633,((((((16:0.000001,17:0.000001):0.238138,18:0.086763):0.126222,19:0.234804):0.408002,((21:0.680683,(22:0.956187,23:0.737246):0.193306):0.422072,(((((24:0.080660,25:0.053931):0.212883,26:0.085705):0.0563589,27:0.162823):0.192813,(28:1.086521,29:0.492662):0.195578):0.14687,((30:0.281871,(31:0.253236,32:0.656397):0.0445171):0.206029,(33:0.139478,34:0.296677):0.127053):0.147925):0.320185):0.12194):0.207575,20:0.633903):0.134937,(35:1.298516,(((((((36:0.123874,37:0.138142):0.0357917,38:0.033057):0.507428,39:0.727944):0.182484,(41:0.212086,(42:0.031208,43:0.031388):0.102637):0.546392):0.320277,(((44:0.844933,46:2.020594):0.151422,45:1.015492):0.420355,(47:0.969449,48:0.886448):0.196411):0.672555):0.113728,40:1.072988):0.0572549,(((49:0.000001,50:0.000001):0.0903067,51:0.110114):0.676728,52:1.389000):0.60155):0.496105):0.452783):0.236376):0.296498):0.0630051):0.040641,(6:0.499893,7:0.447741):0.202189):0.113581,(4:0.226594,5:0.471037):0.244093):0.059291):0.0520062);
 482: 1 -33168.98068 -32913.55628 (0:0.218924,(1:0.159885,((3:0.310993,(((((8:0.000001,9:0.000001):0.343977,10:0.231344):0.331252,11:0.555661):0.317241,(12:0.000001,13:0.000001):0.519208):0.0676537,(((((14:1.141750,((21:0.591879,22:1.037765):0.177869,23:0.730375):0.472135):0.196216,(((((24:0.047853,25:0.052825):0.192925,26:0.088119):0.057092,27:0.127710):0.283896,(28:0.877483,29:0.490422):0.176523):0.130193,(((30:0.236124,31:0.191477):0.142152,32:0.711723):0.0765151,(33:0.186845,34:0.261340):0.128271):0.157481):0.377256):0.142603,(35:1.293381,(((((((36:0.107227,37:0.150178):0.0458892,38:0.005663):0.633133,39:0.602135):0.151542,(41:0.162797,(42:0.034108,43:0.016236):0.190384):0.62245):0.302381,40:0.808390):0.260299,(((49:0.000001,50:0.000001):0.0870516,51:0.111858):0.480842,52:1.448419):0.777172):0.0809145,(((44:0.850977,45:0.739483):0.236973,46:1.746398):0.128387,(47:1.041056,48:0.737751):0.200611):0.42376):0.469613):0.530015):0.0210245,((((16:0.000001,17:0.000001):0.162172,18:0.078497):0.104119,19:0.250212):0.534759,20:0.586761):0.0625178):0.226273,15:0.740476):0.263196):0.187296):0.0931116,((4:0.259195,5:0.472994):0.19504,(6:0.369962,7:0.476577):0.213529):0.139152):0.0739353):0.0266852,2:0.234014);
 483: 2 -33438.51913 -32920.15284 (0:0.226321,(1:0.110126,(3:0.371486,(((((4:0.394804,5:0.346643):0.265065,7:0.459915):0.0898414,6:0.475332):0.0807307,((((8:0.000002,9:0.000002):0.297421,10:0.250257):0.295812,11:0.849547):0.156944,(12:0.000002,13:0.000002):0.782768):0.170114):0.077616,(((14:1.853991,(35:1.564735,(((((((36:0.157558,37:0.160410):0.0520225,38:0.022913):0.65379,39:0.673010):0.175895,(41:0.198177,(42:0.025346,43:0.027548):0.140117):0.661187):0.473512,40:0.760365):0.235881,(((49:0.000001,50:0.000001):0.083159,51:0.079109):0.675343,52:1.406519):0.631401):0.134365,(((44:1.050453,46:1.722681):0.167935,45:0.998762):0.279334,(47:1.104234,48:0.766848):0.353493):0.32218):0.113123):0.373236):0.196657,(((((16:0.000001,17:0.000001):0.152883,18:0.121667):0.153064,19:0.234017):0.349731,(((21:0.620621,22:0.869453):0.367934,23:0.552943):0.482644,(((((24:0.080040,25:0.102003):0.276504,(26:0.051661,(28:0.837772,29:0.573922):0.452438):0.0748454):0.116774,27:0.099140):0.274648,32:0.641871):0.135056,((30:0.228220,31:0.300649):0.250896,(33:0.168958,34:0.240395):0.104999):0.0505326):0.232155):0.144854):0.177532,20:0.676556):0.0664334):0.212152,15:0.608520):0.45719):0.0261939):0.0958479):0.0145668,2:0.234733);
 484: 1 -32496.39882 -32927.27737 (0:0.161431,((1:0.183476,(3:0.293240,((6:0.283604,7:0.539766):0.226184,(((((8:0.000002,9:0.000002):0.285525,10:0.201490):0.149103,11:0.702615):0.222299,(12:0.000002,13:0.000002):0.682993):0.21383,((14:1.716452,((((((16:0.000001,17:0.000001):0.155388,18:0.113917):0.1773,19:0.273077):0.345873,((21:1.056594,(22:1.194145,23:0.762615):0.193701):0.578484,(((((24:0.057952,25:0.091644):0.140063,28:1.048462):0.0829583,(26:0.116169,27:0.219631):0.0827523):0.236186,29:0.481580):0.280056,(((30:0.330439,31:0.250707):0.141454,32:0.710719):0.152891,(33:0.153511,34:0.302271):0.0823771):0.110256):0.284523):0.179414):0.169129,20:0.570620):0.154401,(35:1.093533,(((((((36:0.193081,38:0.049414):0.070105,37:0.117713):0.633271,39:0.891316):0.175226,(41:0.182055,(42:0.031694,43:0.044768):0.138689):0.682438):0.333188,((44:0.770086,(45:0.711958,46:2.045124):0.137651):0.483685,(47:1.158422,48:0.748362):0.242231):0.439533):0.190337,40:0.997462):0.226315,(((49:0.000001,50:0.000001):0.0623571,51:0.095789):0.75836,52:1.154258):0.701396):0.269421):0.822302):0.150852):0.126627,15:0.616299):0.192542):0.0790111):0.140459):0.126246):0.0465128,2:0.259461):0.102585,(4:0.228829,5:0.482714):0.382015);
 485: 1 -32500.12878 -32937.92535 (0:0.209080,(1:0.089229,((3:0.301420,(((((8:0.000002,9:0.000002):0.297696,10:0.177082):0.323717,11:0.588847):0.233262,(12:0.000002,13:0.000002):0.670504):0.252134,((14:1.551734,15:0.326074):0.222777,((((((16:0.000001,17:0.000001):0.176225,18:0.076790):0.0946049,19:0.298029):0.348072,(20:0.474146,(35:1.522392,(((((((36:0.146820,37:0.164743):0.0459381,38:0.008969):0.603652,39:0.696833):0.106507,(41:0.222371,(42:0.034206,43:0.049571):0.14601):0.746588):0.239569,40:0.883032):0.318097,((44:0.823376,(45:0.723317,46:1.802139):0.0867171):0.537137,(47:1.251151,48:0.776936):0.149808):0.325948):0.116803,(((49:0.000001,50:0.000001):0.0670252,51:0.116865):0.674064,52:1.201667):0.538058):0.234593):0.739452):0.142509):0.0975728,((((((24:0.078176,25:0.082661):0.184661,26:0.119366):0.156976,27:0.088733):0.218498,32:0.681722):0.186325,(28:0.855032,29:0.598899):0.194287):0.178009,(((30:0.276531,31:0.301407):0.251162,33:0.127184):0.0958441,34:0.266917):0.0707256):0.30578):0.115855,((21:0.447882,22:0.997079):0.290718,23:0.680498):0.463251):0.21725):0.350637):0.0364577):0.0714392,(((4:0.384756,5:0.378475):0.269585,7:0.476077):0.0958813,6:0.503621):0.101777):0.131602):0.0334782,2:0.288240);
 486: 1 -33064.6384 -32915.32086 (0:0.244810,(1:0.181194,(((3:0.314976,(((14:1.511559,((35:1.751021,(((49:0.000001,50:0.000001):0.0673952,51:0.100548):0.804488,52:1.183187):0.403642):0.435487,(((((36:0.132255,37:0.145634):0.0667733,38:0.017014):0.578718,(39:0.906470,(41:0.135399,(42:0.015354,43:0.018471):0.194289):0.646979):0.159781):0.276618,(((44:0.833826,(45:0.742368,46:1.753992):0.226568):0.605646,47:0.950451):0.103865,48:0.736895):0.834033):0.287272,40:0.544862):0.405054):0.584794):0.176659,(((((16:0.000001,17:0.000001):0.215139,18:0.119059):0.129222,19:0.328278):0.338414,(((21:0.402716,22:0.773814):0.463364,23:0.495850):0.62719,((((24:0.047741,25:0.070745):0.22014,(26:0.138506,27:0.145431):0.0731961):0.209205,(28:0.829771,29:0.533961):0.245858):0.190006,(((30:0.270624,31:0.205435):0.138767,32:0.729702):0.0829119,(33:0.136942,34:0.190430):0.0870802):0.17119):0.242394):0.0646694):0.124085,20:0.544798):0.0899577):0.163763,15:0.787611):0.295456):0.0954806,((((8:0.000001,9:0.000001):0.300134,10:0.166563):0.199876,11:0.571717):0.201654,(12:0.000001,13:0.000001):0.679684):0.243941):0.0574038,((4:0.322673,5:0.359064):0.223999,(6:0.410655,7:0.466328):0.134024):0.122551):0.0890004):0.0471193,2:0.264747);
 487: 1 -32982.10573 -32916.89158 (0:0.239178,(1:0.093602,(((3:0.393393,(((((8:0.000002,9:0.000002):0.273026,10:0.156912):0.230329,11:0.742464):0.148464,(12:0.000002,13:0.000002):0.752373):0.212777,(((14:1.931695,15:0.248070):0.325684,(35:1.493011,((((((36:0.148401,37:0.167030):0.0932877,38:0.011763):0.584709,39:0.701056):0.221606,((41:0.173761,(42:0.034351,43:0.039365):0.11685):0.446826,((44:0.882107,(45:1.052790,46:2.244493):0.20851):0.58198,(47:1.016320,48:0.816259):0.163185):0.535046):0.325995):0.168021,40:0.899596):0.390977,(((49:0.000001,50:0.000001):0.111123,51:0.122998):0.930724,52:1.075609):0.353693):0.504064):0.171714):0.143635,(((((16:0.000001,17:0.000001):0.158344,18:0.113633):0.160543,19:0.236633):0.346111,(((21:0.631433,22:0.980743):0.0812774,23:0.676599):0.575695,((((((24:0.076154,25:0.077626):0.285029,26:0.060020):0.0577195,27:0.143017):0.203808,28:0.913698):0.116239,29:0.655712):0.166029,(((30:0.196696,31:0.289093):0.0784688,32:0.949522):0.236319,(33:0.162657,34:0.320023):0.110575):0.108741):0.239301):0.168105):0.143189,20:0.539167):0.296135):0.254711):0.109545):0.0456731,(4:0.347478,5:0.381441):0.374229):0.051753,(6:0.472342,7:0.512037):0.19379):0.103569):0.0338863,2:0.233944);
 488: 1 -32408.08966 -32931.48048 (0:0.182667,(1:0.123872,(((((4:0.418447,5:0.298061):0.249828,7:0.361860):0.107491,6:0.467652):0.0542381,((((8:0.000001,9:0.000001):0.229443,10:0.207885):0.289504,11:0.691095):0.0729195,(12:0.000001,13:0.000001):0.55978):0.227017):0.0942756,(14:1.903359,((15:0.782143,((((((16:0.000001,17:0.000001):0.108282,18:0.093074):0.125901,19:0.288493):0.380274,(((((24:0.052316,25:0.083944):0.231576,26:0.085485):0.0856197,27:0.102701):0.248457,(28:0.933760,29:0.491600):0.216178):0.274286,(((30:0.289673,31:0.296803):0.124341,32:0.827358):0.109767,(33:0.150715,34:0.305292):0.0810409):0.0864945):0.313414):0.0673639,((21:0.503707,22:0.868321):0.324114,23:0.639531):0.48418):0.0987422,20:0.549438):0.117424):0.0786778,(((35:1.114862,(((44:0.618867,45:0.898790):0.400177,(46:1.536862,48:0.947464):0.168399):0.1641,47:1.247538):0.344908):0.242997,((((36:0.154532,37:0.133423):0.0490637,38:0.010594):0.580483,(39:0.719179,(41:0.173022,(42:0.017829,43:0.027973):0.125733):0.810177):0.127838):0.37322,40:0.660533):0.354662):0.0988625,(((49:0.000001,50:0.000001):0.0770489,51:0.100545):0.779391,52:1.220496):0.562068):0.783264):0.0525418):0.281388):0.153439):0.0667836,(2:0.257599,3:0.359121):0.0223593);
 489: 2 -32151.13437 -32912.5856 (0:0.222460,1:0.244459,(2:0.231196,((3:0.284981,(((((8:0.000001,9:0.000001):0.274023,10:0.244614):0.253293,11:0.465392):0.228855,(12:0.000001,13:0.000001):0.705639):0.090194,((14:1.712695,15:0.456659):0.184265,(((((((16:0.000001,17:0.000001):0.15857,18:0.076371):0.108344,19:0.304750):0.308138,20:0.766254):0.136711,((((24:0.068748,25:0.064582):0.192262,(26:0.079647,27:0.188034):0.0329212):0.206978,(28:0.677162,29:0.491872):0.300795):0.270368,(((30:0.284591,31:0.251536):0.16552,32:0.898523):0.120815,(33:0.227728,34:0.286350):0.106111):0.137248):0.296626):0.0706135,((21:0.607559,22:1.006269):0.473744,23:0.641796):0.61961):0.0967704,(35:1.469354,(((((((36:0.161884,37:0.145395):0.0464859,38:0.036664):0.712824,39:0.729506):0.0930933,(41:0.144216,(42:0.033687,43:0.029587):0.199567):0.593075):0.205554,40:1.163060):0.216358,(((49:0.000001,50:0.000001):0.0560599,51:0.118691):0.934557,52:1.026750):0.575574):0.109774,((44:0.690732,(45:0.768011,46:1.492240):0.164204):0.500738,(47:0.944189,48:0.703921):0.22206):0.482965):0.515495):0.461836):0.288006):0.228491):0.0979848):0.0840276,((4:0.228779,5:0.354411):0.185523,(6:0.445440,7:0.504078):0.206897):0.166695):0.0830737):0.017618);
 490: 1 -32458.17083 -32932.15423 (0:0.167696,1:0.142552,(2:0.311344,((3:0.357489,(((((8:0.000002,9:0.000002):0.233639,10:0.207199):0.351072,(12:0.000002,13:0.000002):0.757268):0.072069,11:0.691244):0.188505,((14:1.535561,15:0.617550):0.145518,(((((16:0.000001,17:0.000001):0.179559,18:0.149002):0.085369,19:0.252497):0.295296,20:0.680216):0.0483791,(((21:0.431444,22:0.988842):0.300824,23:0.670090):0.722175,(((((((24:0.033138,25:0.083028):0.205878,26:0.060102):0.117069,27:0.068636):0.251181,32:0.600663):0.179631,(28:0.813872,29:0.598069):0.127222):0.102244,((30:0.226613,31:0.264832):0.195751,(33:0.185624,34:0.255414):0.0747575):0.126376):0.197055,(35:1.454936,(((((((36:0.126845,37:0.111516):0.0239699,38:0.036757):0.63351,39:0.599576):0.140678,(41:0.136898,(42:0.036743,43:0.037426):0.170403):0.514865):0.346113,40:0.691986):0.221691,((44:0.597935,(45:0.822158,46:1.357003):0.188347):0.402237,(47:1.028259,48:0.883443):0.304778):0.712369):0.150836,(((49:0.000001,50:0.000001):0.0417885,51:0.078304):0.992368,52:1.150393):0.261509):0.23784):0.418572):0.0891096):0.107521):0.228692):0.175024):0.100417):0.080781,((4:0.281279,5:0.444175):0.180233,(6:0.337342,7:0.483252):0.225625):0.0995831):0.11196):0.0281951);
 491: 2 -33275.07137 -32915.25306 (0:0.183712,1:0.217258,(2:0.309048,((3:0.426843,((6:0.398218,7:0.477355):0.183001,(((((8:0.000001,9:0.000001):0.225727,10:0.194292):0.311734,11:0.814745):0.139386,(12:0.000001,13:0.000001):0.712219):0.145566,((14:1.758348,((((((16:0.000001,17:0.000001):0.152035,18:0.113160):0.203554,19:0.268449):0.467906,(((21:0.658841,22:0.927775):0.235531,23:0.562918):0.539205,((((((24:0.070333,25:0.079372):0.242165,26:0.073959):0.107474,27:0.100837):0.243393,32:0.906278):0.224344,(28:1.031678,29:0.626389):0.248251):0.198148,((30:0.248370,31:0.290403):0.256736,(33:0.157443,34:0.287784):0.0546149):0.105026):0.250369):0.130416):0.0804475,20:0.597476):0.187123,(35:1.408002,(((((((36:0.148674,37:0.178425):0.0536491,38:0.000002):0.674299,39:0.707041):0.195211,(41:0.234556,(42:0.027308,43:0.036037):0.132584):0.753196):0.238864,((44:1.005450,(45:0.881400,46:1.866314):0.19888):0.28658,(47:1.304583,48:1.066948):0.471072):0.470793):0.178751,40:0.719702):0.3148,(((49:0.000001,50:0.000001):0.102218,51:0.091723):0.812789,52:1.340601):0.583743):0.297806):0.505115):0.139877):0.161851,15:0.642692):0.287534):0.0440845):0.112775):0.0906624,(4:0.278928,5:0.343894):0.37073):0.0815972):0.0424836);
 492: 1 -32878.0446 -32916.35748 (0:0.226760,(1:0.163586,((3:0.254456,(((((8:0.000001,9:0.000001):0.278113,10:0.162125):0.388936,(12:0.000001,13:0.000001):0.533034):0.0776364,11:0.698930):0.116136,((14:1.453975,15:0.281080):0.328223,((((((16:0.000001,17:0.000001):0.163524,18:0.079599):0.144058,19:0.277769):0.250603,((21:0.512663,22:0.791830):0.270073,23:0.533262):0.473395):0.0506403,((((((24:0.071699,25:0.079648):0.20508,26:0.072698):0.0619095,27:0.113913):0.243835,(28:0.776008,29:0.566394):0.089625):0.163363,((30:0.279326,(31:0.230039,32:0.574863):0.117016):0.145789,(33:0.201529,34:0.193803):0.110897):0.169224):0.180814,(((35:1.123055,(((44:0.497102,45:0.808759):0.398469,46:1.315024):0.229864,(47:1.016900,48:0.793020):0.275824):0.336652):0.233862,((((36:0.114072,37:0.174638):0.0463585,38:0.039680):0.49881,(39:0.688927,(41:0.176061,(42:0.032340,43:0.030252):0.179661):0.832971):0.136318):0.433528,40:0.716992):0.297244):0.199789,(((49:0.000001,50:0.000001):0.132034,51:0.053308):0.6696,52:1.403855):0.461914):0.853319):0.122087):0.126956,20:0.525289):0.253022):0.299983):0.0787336):0.0637427,((4:0.251588,5:0.344883):0.181089,(6:0.343637,7:0.357793):0.172651):0.0962527):0.113916):0.0161712,2:0.189958);
 493: 1 -32107.42024 -32907.00139 (0:0.144730,(1:0.195655,(2:0.199791,((3:0.237665,(((((8:0.000001,9:0.000001):0.385749,10:0.201781):0.382959,11:0.630657):0.198422,(12:0.000001,13:0.000001):0.767375):0.184199,((14:1.747060,15:0.475701):0.178875,(((((16:0.000001,17:0.000001):0.188398,18:0.106773):0.159412,19:0.329983):0.42193,(((21:0.766540,22:0.683440):0.605406,23:0.669648):0.696294,(((((24:0.059259,25:0.076422):0.162108,(26:0.136558,27:0.188814):0.0814681):0.222887,(28:0.770104,29:0.578578):0.18191):0.262152,((30:0.255083,(31:0.216113,32:0.786924):0.157828):0.242525,(33:0.104603,34:0.253539):0.0414912):0.138819):0.128529,((35:1.235342,(((49:0.000001,50:0.000001):0.0812041,51:0.088110):0.644262,52:1.379889):0.658762):0.25875,((((((36:0.153546,37:0.166266):0.0568328,38:0.017560):0.7577,39:0.705052):0.119133,(41:0.149685,(42:0.019685,43:0.032505):0.18514):0.573158):0.391453,40:0.881633):0.279006,((44:0.615865,(45:0.830957,46:1.777350):0.0959121):0.5771,(47:1.104526,48:0.586180):0.315821):0.250722):0.222601):0.628123):0.111989):0.222328):0.111805,20:0.703475):0.320524):0.228857):0.0684423):0.0962195,(6:0.444772,7:0.446341):0.188046):0.0807876):0.0242361):0.108254,(4:0.202728,5:0.475747):0.277136);
 494: 1 -31382.02864 -32921.63101 (0:0.145907,(1:0.145415,((3:0.266253,((4:0.294277,5:0.388333):0.230487,(6:0.430721,7:0.438438):0.218892):0.0760832):0.0381069,(((((8:0.000001,9:0.000001):0.252331,10:0.201289):0.276569,11:0.651924):0.144445,(12:0.000001,13:0.000001):0.675046):0.129517,((14:1.363650,15:0.250794):0.372952,((((((16:0.000001,17:0.000001):0.160262,18:0.115935):0.141084,19:0.191712):0.295192,(((21:0.531397,22:0.870994):0.313611,23:0.687159):0.334372,((((((24:0.051255,25:0.084948):0.248457,26:0.099212):0.0751246,27:0.164192):0.150793,32:0.747221):0.144935,(28:0.978051,29:0.454465):0.271697):0.140395,((30:0.283759,31:0.242763):0.176388,(33:0.158666,34:0.233327):0.115717):0.0698307):0.426009):0.150862):0.173058,20:0.579963):0.111676,(35:1.338040,(((((((36:0.187580,37:0.123371):0.0410658,38:0.037357):0.663565,39:0.695274):0.299571,((41:0.422010,42:0.032130):0.0353859,43:0.009092):0.674778):0.243549,40:0.993901):0.198436,(((49:0.000001,50:0.000001):0.112694,51:0.091411):0.668122,52:1.360262):0.628444):0.0664458,(((44:1.011473,(45:0.938852,46:1.651822):0.203339):0.475999,48:0.900824):0.151113,47:1.093385):0.517816):0.429991):0.507933):0.112746):0.262989):0.137424):0.107517):0.0498161,2:0.311694);
 495: 1 -32657.49588 -32909.83653 (0:0.244185,(1:0.103778,(((3:0.293408,(((((8:0.000002,9:0.000002):0.265791,10:0.185104):0.306492,11:0.570641):0.211668,(12:0.000002,13:0.000002):0.652275):0.195807,((14:1.547674,(((((((16:0.000001,17:0.000001):0.194196,18:0.077612):0.145591,19:0.302467):0.255818,((21:0.661956,22:0.880383):0.309695,23:0.830288):0.644536):0.0476764,((((24:0.089456,25:0.052247):0.217775,(26:0.066599,27:0.216872):0.0671352):0.216329,(28:0.879130,29:0.442999):0.167594):0.2564,((30:0.248535,(31:0.196764,32:0.785804):0.120227):0.17688,(33:0.186322,34:0.252096):0.127885):0.130064):0.345272):0.0962937,20:0.524136):0.155615,(35:1.184345,(((((((36:0.157877,37:0.117008):0.0422188,38:0.026000):0.484919,39:0.755074):0.155303,(41:0.179896,(42:0.036795,43:0.042525):0.19089):0.734703):0.337602,(((44:0.938116,45:0.894052):0.282017,46:1.771856):0.259752,(47:0.961536,48:0.848941):0.149084):0.675039):0.0916296,40:0.753975):0.13376,(((49:0.000001,50:0.000001):0.151667,51:0.036670):0.828221,52:1.345060):0.611283):0.265131):0.789903):0.0423524):0.15734,15:0.840270):0.261162):0.0530972):0.0547734,(6:0.364893,7:0.481928):0.12049):0.0988584,(4:0.310938,5:0.394509):0.279446):0.101313):0.0534342,2:0.221364);
 496: 1 -33226.8964 -32908.94302 (0:0.129022,((1:0.126887,((3:0.291465,(((((8:0.000001,9:0.000001):0.263483,10:0.207044):0.189729,11:0.592055):0.194017,(12:0.000001,13:0.000001):0.659228):0.219991,((14:1.755316,(((((16:0.000001,17:0.000001):0.178887,18:0.081927):0.074263,19:0.259658):0.352145,(((21:0.435970,22:1.003028):0.550741,23:0.584792):0.603029,((((24:0.077601,25:0.068454):0.200742,(26:0.127325,27:0.186076):0.0483539):0.280725,(28:0.891421,29:0.474231):0.159596):0.137831,((30:0.277972,(31:0.226174,32:0.751906):0.110298):0.159135,(33:0.152001,34:0.331339):0.124815):0.13243):0.213627):0.0659628):0.274089,20:0.508258):0.0796933):0.0734097,(15:0.578787,(35:1.371038,((((((36:0.114009,37:0.137549):0.0237515,38:0.051276):0.48374,39:0.984711):0.107314,(41:0.150974,(42:0.023818,43:0.037322):0.163357):0.760802):0.339916,40:0.690321):0.475942,(((44:0.852389,(45:0.870861,46:1.727058):0.154055):0.450156,(47:0.877047,48:1.011170):0.133208):0.519797,(((49:0.000001,50:0.000001):0.0654404,51:0.092501):0.873285,52:1.120059):0.30782):0.105125):0.240525):0.883116):0.18839):0.377655):0.0900823):0.0626385,(6:0.368725,7:0.382092):0.296811):0.092655):0.0568074,2:0.307670):0.14779,(4:0.197118,5:0.503919):0.33895);
 497: 1 -33617.81531 -32921.79297 (0:0.117604,(1:0.130765,(2:0.220979,(3:0.405945,((6:0.458570,7:0.623592):0.149813,(((((8:0.000001,9:0.000001):0.193828,10:0.246522):0.238682,11:0.543398):0.233798,(12:0.000001,13:0.000001):0.527783):0.0931924,(((14:1.619215,(((35:1.329622,((49:0.000001,50:0.000001):0.112852,51:0.039632):1.00736):0.0543326,52:1.207564):0.255874,((((((36:0.129826,37:0.102568):0.0337644,38:0.028745):0.501295,39:0.800242):0.15096,(41:0.218246,(42:0.012082,43:0.049437):0.130182):0.824842):0.391945,40:0.806038):0.40417,(((44:0.777779,(45:1.035735,46:1.813122):0.211742):0.624663,48:1.123613):0.132726,47:1.230048):0.564589):0.195911):0.585023):0.0857326,((((((16:0.000001,17:0.000001):0.219536,18:0.071899):0.176666,19:0.231167):0.208936,((((24:0.071923,25:0.096212):0.194316,(26:0.069467,27:0.253711):0.0578131):0.256439,(28:0.832649,29:0.389150):0.167135):0.158539,(((30:0.202934,31:0.257756):0.1353,32:0.639680):0.068996,(33:0.118174,34:0.300850):0.0710517):0.185432):0.396466):0.0732266,((21:0.628311,22:0.740308):0.176614,23:0.741579):0.558871):0.127669,20:0.605749):0.207475):0.161603,15:0.609237):0.336888):0.108836):0.123117):0.101959):0.0356256):0.113434,(4:0.185916,5:0.399280):0.329153);
 498: 1 -33844.01658 -32923.38413 (0:0.221113,1:0.132046,(2:0.213651,(3:0.383196,(((4:0.357862,5:0.337625):0.245859,(6:0.398357,7:0.454862):0.130221):0.155545,(((((8:0.000002,9:0.000002):0.256059,10:0.222892):0.259213,11:0.659120):0.0998506,(12:0.000002,13:0.000002):0.75894):0.199793,((((14:1.715701,((((16:0.000001,17:0.000001):0.211308,18:0.101266):0.0622166,19:0.343503):0.338194,(((21:0.526096,22:0.903991):0.323901,23:0.858543):0.405318,(((((24:0.077460,25:0.062227):0.239046,26:0.097507):0.0970457,27:0.147043):0.278131,(28:0.775721,29:0.589013):0.152541):0.170092,(((30:0.325752,31:0.264618):0.111883,32:0.712754):0.147168,(33:0.133378,34:0.284153):0.101286):0.156307):0.386439):0.0310848):0.156008):0.0699402,20:0.671801):0.067252,(35:1.222299,(((((((36:0.143356,37:0.174811):0.0799268,38:0.007731):0.473847,39:0.768125):0.251485,(41:0.223203,(42:0.033101,43:0.036964):0.185738):0.638758):0.295235,(((49:0.000001,50:0.000001):0.0779885,51:0.119027):0.688336,52:1.191167):0.889576):0.121303,40:0.988981):0.287514,((44:0.750314,(45:0.701694,46:1.691676):0.133229):0.504067,(47:0.879373,48:1.160068):0.317659):0.247037):0.470851):0.555474):0.195347,15:0.551694):0.329736):0.104415):0.0668668):0.0703108):0.0530506);
 499: 1 -33553.08532 -32913.35209 (0:0.145177,(1:0.169307,((3:0.328538,(((((8:0.000002,9:0.000002):0.297215,10:0.209494):0.380352,11:0.677204):0.162786,(12:0.000002,13:0.000002):0.706681):0.260872,((14:1.638636,15:0.590958):0.151843,((((((16:0.000001,17:0.000001):0.151326,18:0.115833):0.0778122,19:0.380999):0.34282,(((21:0.424844,22:0.699956):0.362295,23:0.589356):0.466357,((((((24:0.063481,25:0.116894):0.28644,26:0.110625):0.0858097,27:0.128964):0.224864,28:0.913000):0.130655,29:0.729511):0.164188,(((30:0.266452,31:0.228009):0.115011,32:0.694370):0.184142,(33:0.122755,34:0.308603):0.0907928):0.175471):0.308271):0.0467937):0.188446,20:0.494075):0.0989979,(35:0.888469,(((((((36:0.129432,37:0.132281):0.0910115,38:0.014503):0.754275,39:0.740897):0.230686,(41:0.215141,(42:0.038850,43:0.034194):0.116427):0.607891):0.259132,40:0.766506):0.335024,((44:0.891792,(45:0.797185,46:1.439652):0.177975):0.373799,(47:1.272940,48:0.917445):0.326772):0.453398):0.123239,(((49:0.000001,50:0.000001):0.100964,51:0.110493):0.486418,52:1.326390):0.703661):0.406872):0.610544):0.203178):0.214295):0.0657879):0.0565825,(6:0.441046,7:0.564852):0.265003):0.184713):0.0878908,(2:0.252763,(4:0.266803,5:0.471995):0.411503):0.0560057);
 500: 1 -33181.16848 -32913.44042 (0:0.235628,1:0.131567,(2:0.238908,(((3:0.309745,(((((8:0.000002,9:0.000002):0.191346,10:0.200475):0.218897,11:0.581419):0.160618,(12:0.000002,13:0.000002):0.537006):0.220686,(((14:1.664470,20:0.360775):0.197856,(((((16:0.000001,17:0.000001):0.176633,18:0.116470):0.126143,19:0.230144):0.265611,((((((24:0.059823,25:0.067956):0.179604,26:0.072528):0.0922016,27:0.105017):0.0888412,28:0.950540):0.214543,29:0.739835):0.160476,(((30:0.198117,31:0.269312):0.196826,32:0.687169):0.0848072,(33:0.172667,34:0.379693):0.115182):0.176398):0.373142):0.0200158,((21:0.644999,22:0.988150):0.368413,23:0.808514):0.50486):0.130358):0.220049,(15:0.679903,(35:1.010537,(((((((36:0.138846,37:0.138636):0.034533,38:0.066351):0.577987,39:0.716250):0.190775,(41:0.216673,(42:0.031608,43:0.043478):0.139491):0.868226):0.175281,40:0.797005):0.172349,(((((44:0.655393,45:0.809317):0.280781,46:1.496467):0.390138,47:0.882411):0.0908794,48:1.036983):0.508999,((49:0.000001,50:0.000001):0.112427,51:0.073299):0.953461):0.132122):0.124397,52:1.407429):0.445174):0.4286):0.177663):0.257681):0.0321566):0.0871812,(6:0.384817,7:0.465407):0.11893):0.107013,(4:0.289433,5:0.317988):0.267938):0.0820116):0.0173403);
 501: 1 -33779.64223 -32912.17418 (0:0.177688,(1:0.144697,(((3:0.317711,(((((8:0.000002,9:0.000002):0.258581,10:0.236695):0.307183,11:0.645453):0.126217,(12:0.000002,13:0.000002):0.596074):0.219337,(((14:1.636960,((35:1.504141,(((49:0.000001,50:0.000001):0.0763871,51:0.100815):0.783535,52:1.189299):0.590447):0.187862,((((((36:0.172967,37:0.188623):0.0537308,38:0.040877):0.697283,39:0.805310):0.210286,(41:0.195529,(42:0.011467,43:0.047111):0.218833):0.710297):0.249302,(((44:0.917655,45:0.841995):0.232457,46:1.530643):0.267645,(47:1.469409,48:0.786114):0.497707):0.474978):0.255325,40:0.793401):0.20605):0.784547):0.186832,((((((16:0.000001,17:0.000001):0.177507,18:0.092676):0.110756,19:0.297982):0.396057,((((24:0.065066,25:0.074262):0.128047,(26:0.079954,27:0.194498):0.090152):0.194576,(28:0.843041,29:0.589395):0.178808):0.201279,(((30:0.217995,31:0.267057):0.12185,32:0.633328):0.0783003,(33:0.178686,34:0.325452):0.0934202):0.191008):0.296059):0.173207,(21:0.607802,(22:1.192772,23:0.541812):0.169236):0.585992):0.105205,20:0.698635):0.0921564):0.108222,15:0.938095):0.267733):0.0416175):0.085928,(4:0.256297,5:0.367277):0.35172):0.0858623,(6:0.471384,7:0.507996):0.200993):0.0762906):0.0410312,2:0.237785);
 502: 1 -32296.1849 -32909.13636 (0:0.228635,(1:0.085940,2:0.192828):2.91991e-06,((3:0.370993,(((((8:0.000001,9:0.000001):0.252728,10:0.201844):0.386883,11:0.573012):0.206447,(12:0.000001,13:0.000001):0.481726):0.126124,((14:1.634346,15:0.473521):0.176647,((((((16:0.000001,17:0.000001):0.146472,18:0.086963):0.191034,19:0.287097):0.382384,(((21:0.688215,22:0.648480):0.511576,23:0.535058):0.426736,((((((((24:0.072677,25:0.073876):0.240781,26:0.092114):0.0547422,27:0.129905):0.237233,28:0.943180):0.106377,29:0.716965):0.15494,32:0.651632):0.136863,(33:0.189748,34:0.217875):0.0459695):0.0448152,(30:0.223109,31:0.312290):0.197843):0.352104):0.166566):0.199777,20:0.567874):0.112511,(35:1.417372,((((((36:0.163489,37:0.155475):0.0496556,38:0.043570):0.585087,39:0.648496):0.289499,(41:0.162370,(42:0.031610,43:0.036000):0.145072):0.607258):0.450628,40:0.882239):0.364839,(((((44:1.002215,46:1.773055):0.175118,45:1.023399):0.392107,48:1.011345):0.138759,47:1.145963):0.335162,(((49:0.000001,50:0.000001):0.110291,51:0.074853):0.938001,52:1.507427):0.485464):0.304887):0.214576):0.432731):0.166077):0.339824):0.145936):0.042903,((4:0.229696,5:0.444651):0.209246,(6:0.294190,7:0.397519):0.167572):0.0907951):0.0735089);
 503: 1 -32678.34035 -32945.02403 (0:0.232155,((1:0.103728,((4:0.273292,5:0.465504):0.368325,(6:0.404553,7:0.337174):0.256422):0.16092):0.0445689,(3:0.434576,((((8:0.000002,9:0.000002):0.255045,10:0.165603):0.201665,11:0.741983):0.335653,((12:0.000002,13:0.000002):0.568606,((((14:2.044342,35:1.593850):0.0105484,(((((16:0.000001,17:0.000001):0.118419,18:0.085887):0.107119,19:0.204634):0.39792,(((21:0.538654,22:0.918033):0.263204,23:0.663570):0.686698,((((24:0.085689,25:0.038425):0.216765,(26:0.071953,27:0.125489):0.077906):0.181343,(28:0.874931,29:0.622373):0.196923):0.386131,(((30:0.234270,31:0.329863):0.14493,32:0.795696):0.0897792,(33:0.129190,34:0.276627):0.0518863):0.140184):0.233035):0.0970711):0.246295,20:0.532439):0.150155):0.125239,((((((36:0.169653,37:0.192393):0.0623473,38:0.054501):0.728654,39:0.610420):0.218205,(41:0.179183,(42:0.023362,43:0.047510):0.149894):0.597343):0.341056,40:0.899603):0.49585,((((44:0.619104,(45:0.770219,46:1.827855):0.193156):0.85278,(47:1.379167,48:0.856684):0.168318):0.494425,52:1.647551):0.126114,((49:0.000001,50:0.000001):0.0824333,51:0.053351):0.917213):0.278421):0.602778):0.0174775,15:0.669823):0.23025):0.195792):0.108705):0.152335):0.0737813,2:0.221470);
 504: 1 -32992.84744 -32911.35784 (0:0.238088,1:0.184983,(2:0.235400,((3:0.281546,(((((8:0.000001,9:0.000001):0.254331,10:0.180298):0.242895,11:0.655700):0.119973,(12:0.000001,13:0.000001):0.837125):0.187776,((14:1.694500,15:0.408425):0.430175,((((((16:0.000001,17:0.000001):0.134379,18:0.110392):0.046773,19:0.301911):0.402258,(((21:0.685933,22:0.808937):0.264735,23:0.724714):0.672875,(((((24:0.083311,25:0.088225):0.306676,26:0.105310):0.0448456,27:0.142471):0.254448,(28:0.919747,29:0.749747):0.139256):0.223473,((30:0.262816,(31:0.211385,32:0.738676):0.118905):0.191824,(33:0.158846,34:0.308097):0.130662):0.113048):0.20503):0.059673):0.234562,20:0.610972):0.191493,(35:1.696065,((((((36:0.137916,37:0.170131):0.0539691,38:0.010519):0.615792,39:0.990295):0.0561329,(41:0.179912,(42:0.025222,43:0.038126):0.186531):0.684949):0.244576,40:0.703861):0.240538,(((44:0.602598,(45:0.607497,46:2.234912):0.36685):0.547194,(47:0.912249,48:1.196779):0.201653):0.338438,(((49:0.000001,50:0.000001):0.0509587,51:0.131303):1.02325,52:1.260760):0.336405):0.273049):0.321143):0.567449):0.161187):0.389267):0.0508481):0.0766657,((4:0.323704,5:0.393040):0.160288,(6:0.420877,7:0.408743):0.115236):0.216851):0.0636809):0.0408367);
 505: 1 -33528.3237 -32918.32529 (0:0.209765,1:0.181602,(2:0.216263,((3:0.288554,(((((8:0.000002,9:0.000002):0.247484,10:0.285638):0.264571,11:0.641903):0.210885,(12:0.000002,13:0.000002):0.776873):0.256137,(((14:1.509169,20:0.384312):0.206985,(((((16:0.000001,17:0.000001):0.188958,18:0.099318):0.169534,19:0.359852):0.403269,(((21:0.418253,22:1.048498):0.317782,23:0.716708):0.703916,(((((24:0.052504,25:0.056488):0.256154,26:0.055837):0.0764998,27:0.136203):0.19938,(28:0.878142,29:0.666772):0.140066):0.174594,(((30:0.322838,31:0.231222):0.189612,32:0.566846):0.0964552,(33:0.155707,34:0.354112):0.0738272):0.251569):0.233901):0.0772247):0.143536,(((35:1.750734,((44:0.621329,(45:0.720974,46:2.053869):0.213369):0.405878,(47:1.058088,48:0.792244):0.232913):0.28579):0.384887,(((((36:0.184108,37:0.131953):0.0489233,38:0.006483):0.65928,39:0.744732):0.170864,(41:0.234188,(42:0.040479,43:0.034012):0.184115):0.696582):0.402448,(((49:0.000001,50:0.000001):0.0922461,51:0.130290):0.914991,52:1.178927):0.622622):0.0777735):0.0512985,40:0.797285):1.01446):0.185524):0.220583,15:0.858261):0.271659):0.0220587):0.0704019,((4:0.265825,5:0.467723):0.264632,(6:0.392015,7:0.552019):0.148337):0.0942607):0.0698249):0.01707);
 506: 1 -32433.33175 -32928.38934 (0:0.162803,1:0.157806,(2:0.188302,((3:0.317857,(((((8:0.000001,9:0.000001):0.193374,10:0.189732):0.233245,(12:0.000001,13:0.000001):0.666693):0.114537,11:0.618309):0.302203,((((14:1.760822,20:0.626955):0.0856965,((((16:0.000001,17:0.000001):0.146975,18:0.070386):0.0958514,19:0.279858):0.29571,((((24:0.056559,25:0.092903):0.146887,(26:0.104761,27:0.184895):0.0708123):0.254386,(28:0.822547,29:0.512544):0.184594):0.225797,(((30:0.169432,31:0.331850):0.145926,32:0.679979):0.0751629,(33:0.126840,34:0.326364):0.0652031):0.153322):0.306215):0.0911248):0.0990131,(((21:0.594747,22:0.821986):0.27234,23:0.700597):0.154206,((35:1.246065,(((49:0.000001,50:0.000001):0.0226234,51:0.171768):0.752538,52:1.044008):0.45547):0.32703,((((((36:0.138929,37:0.141221):0.0928435,38:0.026582):0.613747,40:0.838122):0.202565,39:0.744790):0.196858,(41:0.200214,(42:0.010183,43:0.042365):0.207527):0.622671):0.260187,((44:0.789114,(45:1.165236,46:1.441049):0.158219):0.285575,(47:1.252547,48:1.012253):0.308607):0.30577):0.240685):0.623316):0.234459):0.192884,15:0.673841):0.325017):0.104188):0.10634,((4:0.185496,5:0.418946):0.260402,(6:0.357660,7:0.401866):0.191408):0.087986):0.0659941):0.0176267);
 507: 1 -32960.67973 -32909.55859 (0:0.138334,((1:0.136206,(2:0.143187,(6:0.381251,7:0.472957):0.264876):0.0809865):0.0379454,(3:0.320459,(((((8:0.000001,9:0.000001):0.181472,10:0.198801):0.309092,11:0.708271):0.233503,(12:0.000001,13:0.000001):0.571907):0.19675,((((14:1.606134,20:0.467311):0.12947,((((16:0.000001,17:0.000001):0.0937636,18:0.138142):0.155262,19:0.154449):0.377848,(((21:0.723056,22:0.872547):0.289345,23:0.713449):0.486418,((((24:0.059131,25:0.123088):0.19265,(26:0.107098,27:0.224099):0.0620686):0.2268,(28:1.010893,29:0.546977):0.130877):0.291261,(((30:0.254166,31:0.269773):0.110853,32:0.780900):0.127666,(33:0.136879,34:0.311603):0.127241):0.105851):0.371216):0.102553):0.191829):0.14351,(35:1.324822,((((((36:0.154568,37:0.153263):0.0273903,38:0.035389):0.66921,39:0.651735):0.224368,((41:0.229308,(42:0.053023,43:0.030072):0.123667):0.666609,(((44:0.482381,46:1.625781):0.148604,45:0.869088):0.473838,(47:1.171893,48:0.960439):0.0411148):0.511377):0.291825):0.194876,(((49:0.000001,50:0.000001):0.127502,51:0.044771):0.842202,52:1.037765):0.430787):0.103384,40:0.757997):0.400162):0.640197):0.0198657,15:0.723771):0.165807):0.15821):0.0854358):0.0911507,(4:0.244751,5:0.475329):0.298779);
 508: 1 -32419.91702 -32906.03751 (0:0.210972,(1:0.151400,((3:0.275245,(((((8:0.000001,9:0.000001):0.26168,10:0.199273):0.287761,11:0.780597):0.147641,(12:0.000001,13:0.000001):0.709835):0.176346,((14:1.738222,15:0.337098):0.426346,((((((16:0.000001,17:0.000001):0.18843,18:0.136438):0.158455,19:0.307239):0.248575,(((21:0.544547,22:0.792548):0.406179,23:0.602541):0.565651,(((((24:0.059271,25:0.053295):0.269997,26:0.058575):0.0932968,27:0.168940):0.165508,(28:0.755693,29:0.559881):0.191557):0.157221,(((30:0.304255,31:0.227102):0.184125,32:0.595483):0.0756779,(33:0.140097,34:0.269275):0.122502):0.120702):0.262917):0.0884791):0.202962,20:0.500597):0.0745828,(35:1.302321,(((((((36:0.109860,37:0.134272):0.0467928,38:0.044170):0.721883,39:0.643659):0.235766,(41:0.144727,(42:0.028652,43:0.037785):0.16928):0.536002):0.217745,40:1.081817):0.163881,(((49:0.000001,50:0.000001):0.115353,51:0.103069):0.750901,52:1.436828):0.562627):0.0603185,(((44:0.591105,45:1.071337):0.339138,46:1.684510):0.509411,(47:0.984771,48:0.819381):0.458101):0.36271):0.266901):0.588582):0.288965):0.230494):0.0371658):0.0556721,((4:0.292636,5:0.441284):0.239382,(6:0.358308,7:0.473134):0.137526):0.1098):0.0825616):0.031495,2:0.212397);
 509: 1 -33572.72678 -32922.42712 (0:0.201539,1:0.144099,(2:0.318621,((3:0.319914,((6:0.444173,7:0.513015):0.127236,(((((8:0.000001,9:0.000001):0.287348,10:0.181757):0.246381,11:0.720747):0.251896,(12:0.000001,13:0.000001):0.780543):0.214594,(((14:2.216991,15:0.440443):0.241475,((35:1.424503,(((49:0.000001,50:0.000001):0.0711988,51:0.096534):1.07026,52:1.374138):0.249443):0.267535,((((((36:0.153690,38:0.050299):0.0636219,37:0.102239):0.602738,39:0.962232):0.18479,(41:0.203463,(42:0.019045,43:0.052055):0.17474):0.669979):0.192512,((44:0.801578,(45:0.888917,46:2.048894):0.210658):0.291513,(47:1.216016,48:1.230129):0.169392):0.793999):0.152691,40:0.848341):0.144185):0.98094):0.145675,((((((16:0.000001,17:0.000001):0.24925,18:0.078792):0.135301,19:0.249932):0.354981,(((((24:0.045122,25:0.051542):0.238521,(26:0.089823,27:0.197772):0.0389778):0.166087,28:1.079277):0.154733,29:0.793847):0.177995,((((30:0.326575,31:0.209208):0.10422,32:0.704137):0.198102,33:0.160438):0.0854164,34:0.252191):0.148088):0.361613):0.06645,20:0.644768):0.176638,(21:0.842091,(22:0.916700,23:0.637880):0.229591):0.473223):0.142748):0.168483):0.070259):0.161042):0.0785871,(4:0.260176,5:0.401493):0.363239):0.0797908):0.0704844);
 510: 1 -32910.24265 -32910.10362 (0:0.191402,(1:0.108683,((3:0.399623,(((((8:0.000002,9:0.000002):0.193967,10:0.239602):0.310703,11:0.740594):0.207672,(12:0.000002,13:0.000002):0.707889):0.182131,((((14:1.302472,20:0.501853):0.0643336,(((((16:0.000001,17:0.000001):0.175595,18:0.075542):0.17793,19:0.207941):0.492499,((((24:0.077406,25:0.108090):0.226397,(26:0.091961,27:0.181033):0.0722626):0.207036,(28:0.995799,29:0.491287):0.144145):0.177905,((30:0.248810,(31:0.207152,32:0.782527):0.0757116):0.223382,(33:0.128665,34:0.299157):0.0957154):0.132649):0.375207):0.120488,(21:0.455215,(22:0.920939,23:0.703238):0.0890887):0.611215):0.147572):0.114772,(((35:1.559066,(((49:0.000001,50:0.000001):0.109834,51:0.086844):0.763635,52:1.266180):0.282664):0.299257,((44:1.048558,(45:0.813786,46:1.851014):0.277476):0.285406,(47:1.131363,48:0.695424):0.169828):0.350115):0.102226,(((((36:0.131389,37:0.130327):0.0642434,38:0.013754):0.675361,39:0.721249):0.120132,(41:0.184072,(42:0.028539,43:0.020090):0.144427):0.824334):0.321991,40:0.880198):0.227739):1.02132):0.0985276,15:0.773057):0.294213):0.0977286):0.0683232,((4:0.270229,5:0.404819):0.308261,(6:0.591754,7:0.439405):0.13427):0.164457):0.10239):0.0243852,2:0.316231);
 511: 1 -33721.72151 -32937.32644 (0:0.213175,(1:0.160441,(((3:0.354795,(((((8:0.000002,9:0.000002):0.214586,10:0.238423):0.210469,11:0.746438):0.315301,(12:0.000002,13:0.000002):0.695175):0.102891,((14:1.385941,15:0.527834):0.353776,(((((16:0.000001,17:0.000001):0.123083,18:0.138102):0.0847549,19:0.268864):0.427441,20:0.662718):0.134247,(((21:0.660190,22:1.008516):0.242054,23:0.541014):0.561136,((((((((24:0.061027,25:0.069141):0.221508,26:0.088855):0.100516,27:0.133868):0.154731,32:0.926555):0.145685,29:0.641505):0.211343,((30:0.217373,31:0.304750):0.149866,(33:0.156558,34:0.280862):0.0969081):0.161615):0.124314,28:0.851742):0.186345,(35:1.343885,(((((((36:0.171612,38:0.071346):0.0530821,37:0.079445):0.589292,39:0.876182):0.220497,(41:0.155781,(42:0.040191,43:0.026403):0.175531):0.433324):0.218594,40:0.769534):0.334292,(((44:0.675744,(45:0.753894,46:1.422085):0.117909):0.279533,48:1.000548):0.0998604,47:1.048405):0.447096):0.262308,(((49:0.000001,50:0.000001):0.0435619,51:0.116430):0.822139,52:1.160316):0.455024):0.38613):0.553665):0.125209):0.103493):0.100435):0.305331):0.0937139):0.0498332,(4:0.286172,5:0.473274):0.248179):0.0566684,(6:0.258906,7:0.468076):0.225312):0.133312):0.0307065,2:0.205086);
 512: 1 -33185.02478 -32905.23653 (0:0.229067,1:0.147616,(2:0.268216,(((3:0.315042,(((((8:0.000002,9:0.000002):0.288903,10:0.251174):0.285006,11:0.710782):0.182911,(12:0.000002,13:0.000002):0.721881):0.188967,((14:1.738447,15:0.526867):0.369708,((((((16:0.000001,17:0.000001):0.20481,18:0.100645):0.120896,19:0.261422):0.326292,(((21:0.538913,22:1.055970):0.322234,23:0.889556):0.62025,((((24:0.079035,25:0.074043):0.26535,(26:0.082455,27:0.248416):0.071396):0.218058,(28:0.844487,29:0.529497):0.157587):0.235942,(((30:0.281048,31:0.270221):0.0981298,32:0.795888):0.108503,(33:0.159382,34:0.270577):0.0948964):0.201504):0.293845):0.146469):0.180323,20:0.591557):0.0878363,(35:1.153309,(((((((36:0.162574,37:0.105181):0.0360272,38:0.036748):0.619676,39:0.920646):0.169105,(41:0.172529,(42:0.016080,43:0.028768):0.184063):0.582985):0.560257,40:1.085151):0.234795,(((49:0.000001,50:0.000001):0.0629553,51:0.116034):0.667973,52:1.315558):0.579534):0.278978,((44:0.684467,(45:1.000353,46:1.949501):0.130696):0.804702,(47:1.032307,48:1.225278):0.172438):0.524085):0.224474):0.935248):0.126277):0.253232):0.0454771):0.0404939,(6:0.354612,7:0.488646):0.231824):0.0756667,(4:0.269169,5:0.449019):0.300577):0.0720257):0.0439059);
 513: 1 -33689.88697 -32913.16095 (0:0.131084,(1:0.142258,(2:0.231015,((3:0.310792,(((((8:0.000002,9:0.000002):0.288102,10:0.228445):0.186864,11:0.826137):0.263832,(12:0.000002,13:0.000002):0.707193):0.257742,((14:1.337005,15:0.450944):0.142276,((((((16:0.000001,17:0.000001):0.246636,18:0.051479):0.155208,19:0.221373):0.399245,(((21:0.619048,22:0.875124):0.309953,23:0.630041):0.634855,(((((24:0.076484,25:0.084513):0.164059,(26:0.111249,27:0.199938):0.0383848):0.230223,29:0.787069):0.0730144,28:0.854487):0.256182,(((30:0.302111,31:0.249463):0.133647,32:0.677197):0.142091,(33:0.132439,34:0.282521):0.132855):0.206879):0.233601):0.0623869):0.249637,20:0.549153):0.243898,(35:1.529559,(((((((36:0.135060,37:0.164709):0.0592536,38:0.005210):0.650317,39:0.695456):0.147244,(41:0.257150,(42:0.040184,43:0.035720):0.16481):0.69941):0.213821,40:0.771946):0.362992,(((49:0.000001,50:0.000001):0.0930638,51:0.118239):0.799606,52:1.422281):0.903118):0.131876,((44:1.000608,(45:0.669382,46:1.926646):0.0616724):0.345448,(47:1.193337,48:0.987513):0.245754):0.376046):0.365339):0.48392):0.198788):0.358936):0.0574633):0.0732902,(6:0.444532,7:0.486227):0.165744):0.103063):0.0770268):0.0621838,(4:0.213129,5:0.538380):0.389061);
 514: 1 -32353.69317 -32913.16095 (0:0.103424,((1:0.087269,((3:0.328550,(((((8:0.000002,9:0.000002):0.263736,10:0.188379):0.253056,11:0.655188):0.196338,(12:0.000002,13:0.000002):0.690354):0.181487,((14:1.170092,15:0.363579):0.290233,((((((16:0.000001,17:0.000001):0.162493,18:0.138404):0.127995,19:0.247690):0.374893,(((21:0.643962,22:0.763865):0.293732,23:0.595261):0.504898,(((((24:0.058679,25:0.078720):0.226479,(26:0.061347,27:0.187652):0.0940594):0.251075,29:0.712117):0.0936202,28:0.951811):0.179632,(((30:0.216942,31:0.281188):0.148679,32:0.704681):0.0919146,(33:0.170853,34:0.284089):0.160831):0.153107):0.287714):0.134674):0.103993,20:0.688956):0.259993,((35:1.346195,(((49:0.000001,50:0.000001):0.0451976,51:0.143221):0.857064,52:1.277513):0.535743):0.191475,((((((36:0.194686,37:0.160008):0.0252355,38:0.026414):0.485295,39:0.785383):0.209513,(41:0.220321,(42:0.023779,43:0.046573):0.111188):0.796112):0.369283,40:0.844867):0.273934,((44:0.683177,(45:0.609981,46:1.590711):0.199851):0.608724,(47:0.983716,48:0.794282):0.323601):0.278423):0.137009):0.528701):0.107743):0.375334):0.127588):0.0667263,(6:0.453313,7:0.476249):0.133516):0.0983994):0.0700631,2:0.265692):0.105474,(4:0.237148,5:0.515268):0.315744);
 515: 1 -32752.18098 -32932.29381 (0:0.319534,(1:0.186801,((3:0.366399,((((8:0.000001,9:0.000001):0.315472,10:0.140834):0.270207,11:0.788286):0.203935,((12:0.000001,13:0.000001):0.607812,(((14:1.704938,15:0.557547):0.191335,(((((16:0.000001,17:0.000001):0.149546,18:0.063682):0.140656,19:0.252129):0.362959,(((21:0.634027,22:0.977299):0.328898,23:0.648533):0.40464,((((24:0.073326,25:0.036431):0.16631,(26:0.082337,27:0.163492):0.058347):0.317802,(28:0.839640,29:0.502050):0.348274):0.211512,(((30:0.188559,31:0.232464):0.164133,32:0.737630):0.117832,(33:0.119497,34:0.378376):0.0852758):0.13189):0.181112):0.188608):0.102165,(((35:1.207887,((44:0.726088,46:1.790037):0.171188,45:0.823191):0.31926):0.194198,(47:1.243289,48:0.643735):0.442435):0.174193,((((((36:0.132145,38:0.035418):0.0972135,37:0.075363):0.601979,39:0.626626):0.180967,((41:0.366378,43:0.060169):0.0259137,42:0.009013):0.759129):0.168587,40:0.893741):0.329855,(((49:0.000001,50:0.000001):0.0823758,51:0.078293):0.660949,52:0.994838):0.399333):0.0901367):0.555145):0.0553253):0.152646,20:0.520374):0.218902):0.189558):0.146578):0.0624436,(((4:0.366051,5:0.404256):0.123677,7:0.656528):0.112457,6:0.607286):0.110601):0.0653257):0.0368879,2:0.251368);
 516: 2 -33284.16773 -32928.52983 (0:0.195875,(1:0.169726,(((3:0.301793,(((((8:0.000001,9:0.000001):0.376273,10:0.138881):0.292249,11:0.894548):0.192413,(12:0.000001,13:0.000001):0.665397):0.166718,((((14:1.363459,((21:0.424242,22:0.966602):0.249748,23:0.729871):0.464933):0.077413,((((24:0.046320,25:0.080384):0.183627,(26:0.058650,27:0.245356):0.0846426):0.183704,(28:0.907052,29:0.772108):0.134583):0.131338,(((30:0.316626,31:0.272604):0.117455,32:0.617323):0.136106,(33:0.151318,34:0.306971):0.108986):0.170345):0.409302):0.0721897,(((((16:0.000001,17:0.000001):0.138337,18:0.104187):0.161502,19:0.199273):0.481838,20:0.636626):0.0434995,((35:1.568311,(((49:0.000001,50:0.000001):0.0952601,51:0.124054):0.664242,52:1.068913):0.919241):0.318591,(((((36:0.152810,37:0.182935):0.0458497,38:0.034180):0.815575,39:0.758717):0.0894688,((41:0.154781,(42:0.022832,43:0.049306):0.171728):0.499849,((44:0.646255,(45:0.774094,46:1.759856):0.1615):0.480924,(47:1.329760,48:0.788899):0.210293):0.452729):0.368412):0.257204,40:0.872153):0.206316):0.827048):0.144532):0.296517,15:0.792777):0.201325):0.152746):0.0639933,(6:0.334539,7:0.470824):0.251589):0.133225,(4:0.262434,5:0.464539):0.271494):0.0846434):0.0309032,2:0.227293);
 517: 1 -33296.60656 -32918.75691 (0:0.220426,1:0.097842,(2:0.207742,((3:0.330745,((4:0.277001,5:0.449957):0.171859,(6:0.391365,7:0.504636):0.189268):0.09837):0.0474236,(((((8:0.000001,9:0.000001):0.270367,10:0.229565):0.24594,(12:0.000001,13:0.000001):0.758168):0.106677,11:0.730893):0.151531,((((((14:1.866156,(21:0.487640,22:0.922275):0.228558):0.263292,23:0.798100):0.441212,((((16:0.000001,17:0.000001):0.121277,18:0.143507):0.132438,19:0.225364):0.293005,(((((24:0.031367,25:0.098764):0.221995,26:0.075227):0.104077,27:0.118560):0.282312,(28:0.776112,29:0.506063):0.234905):0.176964,(((30:0.296780,31:0.224836):0.163218,32:0.636774):0.0769995,(33:0.194835,34:0.231582):0.120703):0.148718):0.303226):0.164498):0.0475184,(35:0.953468,(((((((36:0.127887,37:0.152667):0.0373579,38:0.046338):0.662268,(41:0.150473,(42:0.022483,43:0.031569):0.127921):0.670991):0.0674359,39:0.629217):0.404691,40:0.868037):0.237999,(((44:0.854578,45:0.890716):0.381477,46:1.331273):0.204142,(47:1.085347,48:0.790743):0.345708):0.406755):0.163248,(((49:0.000001,50:0.000001):0.0537401,51:0.099076):0.665099,52:1.318391):0.467971):0.183742):0.602843):0.128292,20:0.596657):0.330097,15:0.781235):0.210628):0.0996739):0.114148):0.0446824);
 518: 1 -33318.93747 -32913.25235 (0:0.207940,(1:0.111636,((3:0.428677,(((((8:0.000001,9:0.000001):0.339385,10:0.256358):0.340985,11:0.586142):0.329684,(12:0.000001,13:0.000001):0.676633):0.125939,((14:1.611529,15:0.548057):0.185046,(((((16:0.000001,17:0.000001):0.168568,18:0.106077):0.1527,19:0.269353):0.4772,(((21:0.568109,22:1.016278):0.24954,23:0.751069):0.529092,(((((24:0.030932,25:0.083912):0.234353,(26:0.089631,27:0.255655):0.0428773):0.291389,(28:0.957287,29:0.506265):0.127428):0.237034,(((30:0.340415,31:0.200084):0.13837,32:0.751800):0.0781611,(33:0.164706,34:0.293884):0.0688201):0.229182):0.318277,((35:1.508043,((((((36:0.150442,37:0.112110):0.046869,38:0.000003):0.626454,39:0.760290):0.190348,(41:0.236475,(42:0.020282,43:0.054037):0.102871):0.479505):0.345695,40:0.858820):0.27724,((44:0.984696,(45:0.864822,46:1.467634):0.201121):0.493088,(47:1.210352,48:0.744669):0.191387):0.390982):0.336814):0.137573,(((49:0.000001,50:0.000001):0.0293547,51:0.150257):0.639595,52:1.368085):0.555819):0.782757):0.0596046):0.132861):0.111355,20:0.678055):0.333726):0.275944):0.0736068):0.0534661,((4:0.195142,5:0.486299):0.190488,(6:0.439404,7:0.399046):0.175797):0.210757):0.12149):0.0542597,2:0.232182);
 519: 1 -33241.64465 -32916.27852 (0:0.157008,(1:0.133578,(2:0.246377,(3:0.295602,((((8:0.000002,9:0.000002):0.251213,10:0.250099):0.276928,(11:0.797599,(12:0.000002,13:0.000002):0.611632):0.108085):0.210874,((((14:1.476371,(35:1.281149,(((((((36:0.126019,37:0.133328):0.0438274,38:0.016946):0.699528,39:0.658701):0.14564,(41:0.260390,(42:0.017156,43:0.034884):0.0696629):0.688614):0.327133,40:0.693442):0.277244,(((49:0.000001,50:0.000001):0.113613,51:0.085229):0.813683,52:1.099233):0.647404):0.106961,((44:0.840986,(45:0.702169,46:1.564746):0.191294):0.380698,(47:1.240010,48:0.693718):0.374659):0.471204):0.197691):0.54672):0.0533191,((((16:0.000001,17:0.000001):0.125765,18:0.122793):0.0897226,19:0.256691):0.295573,(((21:0.687001,22:0.722524):0.280698,23:0.541482):0.698685,((((24:0.057348,25:0.069864):0.208716,(26:0.060284,27:0.161664):0.0464786):0.183715,(28:0.802740,29:0.549290):0.112128):0.176035,(((30:0.291758,31:0.269305):0.14783,32:0.616964):0.110608,(33:0.153234,34:0.284387):0.134923):0.111261):0.182152):0.128792):0.171129):0.122712,20:0.458352):0.210224,15:0.738804):0.246843):0.07085):0.0816236):0.0390052):0.0730824,((4:0.259096,5:0.424345):0.155884,(6:0.441788,7:0.479951):0.134551):0.180282);
 520: 2 -33079.7174 -32906.92124 (0:0.233311,(1:0.168275,(2:0.202185,(4:0.238247,5:0.440267):0.331121):0.0497539):0.0447296,(3:0.320354,((6:0.448387,7:0.558686):0.205777,(((((8:0.000001,9:0.000001):0.263403,10:0.156792):0.403175,11:0.633378):0.156016,(12:0.000001,13:0.000001):0.668614):0.175303,((14:1.547477,15:0.668637):0.266062,((((((16:0.000001,17:0.000001):0.206651,18:0.112312):0.130699,19:0.436646):0.315052,(((21:0.775207,22:0.967464):0.349479,23:0.689825):0.454811,((((24:0.058707,25:0.064358):0.194325,(26:0.078052,27:0.246182):0.0980256):0.32493,(28:0.872972,29:0.688656):0.103548):0.146685,(((30:0.188979,31:0.302843):0.248753,32:0.770367):0.151838,(33:0.225686,34:0.334955):0.0774893):0.218575):0.268517):0.104225):0.220375,20:0.533166):0.138667,(35:1.554982,(((((((36:0.125918,37:0.167448):0.0596177,38:0.000003):0.597937,39:0.672092):0.101579,(41:0.133245,(42:0.025042,43:0.033406):0.181172):0.785266):0.296614,40:0.695264):0.195655,((44:0.584270,(45:0.727324,46:1.818475):0.179748):0.506085,(47:1.063687,48:0.916674):0.209544):0.36352):0.223168,(((49:0.000001,50:0.000001):0.0594365,51:0.138189):0.840912,52:1.231458):0.560041):0.322663):0.562369):0.0901708):0.161125):0.117325):0.15489):0.101925);
 521: 1 -32759.46508 -32929.84828 (0:0.183903,(1:0.165505,((3:0.346745,(((((8:0.000001,9:0.000001):0.31135,10:0.150066):0.204843,11:0.691411):0.18611,(12:0.000001,13:0.000001):0.573102):0.116234,((((14:1.404827,((35:1.637761,(((49:0.000001,50:0.000001):0.0916875,51:0.129921):0.877474,52:1.162312):0.454591):0.322792,(((((36:0.126644,37:0.130496):0.0517392,38:0.021788):0.595568,39:0.801369):0.223884,((41:0.226923,(42:0.025446,43:0.038800):0.130745):0.453122,((44:0.587096,(45:0.834530,46:1.951024):0.109661):0.539047,(47:1.252242,48:0.795425):0.228112):0.562484):0.240333):0.262694,40:0.669153):0.0971784):0.660963):0.245866,(((((16:0.000001,17:0.000001):0.170007,18:0.086171):0.137389,19:0.229022):0.333993,((21:0.721347,22:0.757418):0.327669,23:0.593543):0.588765):0.0541554,(((((24:0.068308,25:0.061173):0.243745,26:0.082157):0.0605152,27:0.129419):0.234073,(28:0.745846,29:0.570682):0.126847):0.19082,(((30:0.220962,31:0.276795):0.110183,32:0.640500):0.136061,(33:0.167624,34:0.278798):0.038165):0.123769):0.23611):0.0963134):0.130387,20:0.627669):0.154521,15:0.569435):0.24103):0.0728328):0.0487658,(((4:0.322256,5:0.263709):0.211914,7:0.369202):0.114243,6:0.460254):0.0571103):0.119393):0.0296777,2:0.208483);
 522: 1 -32703.56259 -32909.25897 (0:0.119833,(1:0.173974,(2:0.215154,((3:0.342832,(((((8:0.000001,9:0.000001):0.305338,10:0.216202):0.181698,11:0.660698):0.16787,(12:0.000001,13:0.000001):0.723484):0.138721,((14:1.651549,(((((16:0.000001,17:0.000001):0.19052,18:0.056635):0.114338,19:0.252190):0.320147,((((21:0.577952,22:0.970218):0.336217,23:0.431275):0.700812,(35:1.201859,(((((((36:0.141195,37:0.133184):0.0266159,38:0.043157):0.608495,39:0.721402):0.139676,(41:0.180411,(42:0.033786,43:0.020573):0.178404):0.56205):0.234443,40:0.734723):0.220701,(((44:0.857087,46:1.984861):0.163347,45:0.842214):0.464018,(47:1.107349,48:0.888138):0.122845):0.347827):0.234808,(((49:0.000001,50:0.000001):0.103461,51:0.074732):0.695913,52:1.351050):0.48846):0.193829):0.613571):0.0942147,(((((24:0.090288,25:0.074366):0.235105,26:0.105690):0.0762011,27:0.134151):0.302438,(28:0.858420,29:0.523151):0.209395):0.222956,((((30:0.275912,31:0.204726):0.110368,32:0.688027):0.110246,33:0.082067):0.102868,34:0.198880):0.16884):0.227232):0.0708046):0.174013,20:0.477347):0.092607):0.022417,15:0.624978):0.260219):0.0388258):0.0537092,(6:0.421948,7:0.479428):0.152135):0.146307):0.0315218):0.0989615,(4:0.154970,5:0.436133):0.361344);
 523: 2 -31813.92958 -32915.25306 (0:0.182972,1:0.194166,(2:0.253085,((3:0.318095,((6:0.323937,7:0.421618):0.160389,(((((8:0.000001,9:0.000001):0.189548,10:0.196803):0.449486,11:0.523290):0.232952,(12:0.000001,13:0.000001):0.676089):0.0655357,((14:1.629700,((((((16:0.000001,17:0.000001):0.173277,18:0.119814):0.0670913,19:0.318413):0.361882,(((21:0.490826,22:0.848063):0.282394,23:0.636629):0.728332,((((((24:0.054409,25:0.109207):0.226186,26:0.106601):0.0655129,27:0.108762):0.173023,(28:0.733662,29:0.545713):0.194775):0.175881,32:0.659939):0.120843,((30:0.238842,31:0.340490):0.173258,(33:0.160567,34:0.208943):0.111185):0.0703938):0.285593):0.221149):0.182283,20:0.453326):0.100065,(35:1.286020,(((((((36:0.110130,37:0.154291):0.0401592,38:0.034828):0.68344,39:0.508208):0.243016,(41:0.181839,(42:0.028955,43:0.034657):0.143532):0.540616):0.302574,((44:0.609171,(45:0.843904,46:1.793418):0.251954):0.52637,(47:1.171502,48:0.690603):0.217347):0.484289):0.18901,40:0.850814):0.0875935,(((49:0.000001,50:0.000001):0.091706,51:0.059744):0.61591,52:1.195576):0.680364):0.265035):0.619352):0.0856259):0.211897,15:0.641705):0.222221):0.0797546):0.0417035):0.061601,(4:0.211171,5:0.447995):0.257655):0.102313):0.0571149);
 524: 1 -32250.0746 -32921.91589 (0:0.203573,(1:0.165623,((3:0.350818,(((((8:0.000001,9:0.000001):0.365499,10:0.168719):0.244592,11:0.608413):0.13137,(12:0.000001,13:0.000001):0.759766):0.202047,((14:1.720699,15:0.450755):0.218185,((((((16:0.000001,17:0.000001):0.191213,18:0.099237):0.0975387,19:0.374513):0.26785,(((21:0.611695,22:1.175304):0.4258,23:0.700390):0.577508,(((((24:0.066118,25:0.086007):0.290044,26:0.104206):0.0742558,27:0.117607):0.304538,(((30:0.279136,31:0.345274):0.195563,32:0.808935):0.0755177,(33:0.104861,34:0.320547):0.134827):0.221881):0.0971237,(28:0.862227,29:0.609938):0.0838713):0.21578):0.0936007):0.306316,20:0.731067):0.161211,(35:1.210423,(((((((36:0.127148,37:0.128695):0.0591589,38:0.035644):0.616388,39:0.651075):0.284384,(41:0.267845,(42:0.018671,43:0.042651):0.189344):0.461935):0.342072,(((44:0.799049,45:0.768050):0.161131,46:1.719924):0.225144,(47:1.170757,48:1.177147):0.164545):0.527942):0.222515,40:0.817564):0.211936,(((49:0.000001,50:0.000001):0.10255,51:0.059332):1.01198,52:1.052771):0.593098):0.488959):0.499186):0.153455):0.183726):0.0142364):0.122831,((4:0.389137,5:0.384457):0.241725,(6:0.446526,7:0.329849):0.109813):0.109574):0.096786):0.0546236,2:0.330817);
 525: 1 -33469.18592 -32924.11072 (0:0.190107,1:0.153676,(2:0.231315,((3:0.266251,((((8:0.000002,9:0.000002):0.226002,10:0.262130):0.185543,11:0.578028):0.38509,((12:0.000002,13:0.000002):0.660735,(((14:1.585218,(35:1.387131,(((((((36:0.161706,37:0.155895):0.0802471,38:0.002106):0.617092,39:0.518735):0.219153,(41:0.258225,(42:0.042326,43:0.064865):0.107845):0.760256):0.346463,((((44:0.878771,46:1.562088):0.156556,45:0.772631):0.262856,47:1.411293):0.227606,48:0.922088):0.470036):0.124696,40:0.864700):0.228555,(((49:0.000001,50:0.000001):0.0927879,51:0.059400):0.633534,52:1.396268):0.647001):0.170478):0.461884):0.158292,(((((16:0.000001,17:0.000001):0.143431,18:0.127497):0.124646,19:0.258770):0.442141,(((21:0.571681,22:0.866826):0.260979,23:0.590732):0.611046,((((24:0.093615,25:0.072094):0.164272,(26:0.144036,27:0.185518):0.0822056):0.152352,(28:0.816545,29:0.779257):0.135544):0.270232,(((30:0.247432,31:0.290595):0.107519,32:0.690478):0.158539,(33:0.150365,34:0.307187):0.11951):0.17167):0.299531):0.130865):0.153061,20:0.699911):0.167301):0.208482,15:0.694426):0.297976):0.199955):0.0341553):0.0803091,((4:0.298752,5:0.454110):0.172421,(6:0.458116,7:0.424137):0.167595):0.0856156):0.0650592):0.0210427);
 526: 1 -32134.4225 -32919.26198 (0:0.181664,(1:0.173863,(((3:0.291786,(6:0.435950,7:0.502753):0.158617):0.0301168,(((((8:0.000002,9:0.000002):0.420852,10:0.144890):0.29913,11:0.762787):0.137471,(12:0.000002,13:0.000002):0.741095):0.211013,((14:1.463593,15:0.342852):0.329004,((((((16:0.000001,17:0.000001):0.168584,18:0.051427):0.189703,19:0.266280):0.357913,((((((24:0.072825,25:0.055056):0.193334,(26:0.068288,27:0.146118):0.0848994):0.169697,28:0.959227):0.0643447,29:0.658330):0.194719,(((30:0.258112,31:0.206165):0.133557,32:0.810162):0.172226,(33:0.148496,34:0.348742):0.114438):0.126503):0.302773,(35:1.208288,((((((36:0.170920,37:0.193585):0.0421254,38:0.015153):0.666211,(39:0.747743,(41:0.179253,(42:0.022044,43:0.059632):0.139414):0.609166):0.081883):0.298078,40:0.706529):0.168545,((44:0.720784,(45:0.635194,46:1.839165):0.171586):0.43547,(47:1.022870,48:0.727673):0.237522):0.345086):0.207542,(((49:0.000001,50:0.000001):0.0746536,51:0.092924):0.821742,52:1.441383):0.603248):0.157962):0.884503):0.190359):0.0894509,((21:0.288973,22:1.058881):0.298836,23:0.745177):0.445152):0.120275,20:0.533906):0.230335):0.248482):0.120428):0.0623156,(4:0.387239,5:0.474560):0.245245):0.0583834):0.0286465,2:0.209023);
 527: 1 -32401.36057 -32913.88431 (0:0.208196,(1:0.110962,(((3:0.319463,(4:0.281377,5:0.445685):0.262407):0.0373405,(((((8:0.000002,9:0.000002):0.26541,10:0.184841):0.356837,(12:0.000002,13:0.000002):0.687684):0.040572,11:0.796530):0.19246,((14:1.687441,15:0.333955):0.431607,((((((16:0.000001,17:0.000001):0.192181,18:0.076174):0.170938,19:0.211735):0.384244,(((21:0.573075,22:0.901606):0.221413,23:0.761113):0.370487,((((24:0.056064,25:0.071168):0.233623,(26:0.029346,27:0.186127):0.0695708):0.167957,(28:0.719376,29:0.646563):0.197275):0.250698,(((30:0.241467,31:0.164787):0.197622,32:0.677614):0.131045,(33:0.178270,34:0.219801):0.127775):0.103396):0.285169):0.0822386):0.115776,(35:1.233799,((((((36:0.156988,37:0.159657):0.0439405,38:0.040099):0.585094,39:0.626465):0.111253,((41:0.226810,(42:0.031359,43:0.044820):0.109998):0.329485,(((44:0.798899,45:0.696562):0.22764,46:1.628375):0.521242,(47:1.126002,48:1.089464):0.135031):0.603594):0.25948):0.211548,40:0.833677):0.302613,(((49:0.000001,50:0.000001):0.107202,51:0.090915):0.667374,52:1.251025):0.329202):0.452603):0.507304):0.114251,20:0.586521):0.316486):0.139105):0.0948005):0.0476147,(6:0.450331,7:0.426409):0.223872):0.0711559):0.0385088,2:0.284740);
 528: 1 -32724.57641 -32907.30991 (0:0.214692,(1:0.100591,((3:0.350343,(((((8:0.000001,9:0.000001):0.324346,10:0.157726):0.293715,11:0.668577):0.154886,(12:0.000001,13:0.000001):0.599531):0.135808,((14:1.800586,((((((16:0.000001,17:0.000001):0.136771,18:0.117374):0.117259,19:0.259178):0.386375,(((((24:0.072135,25:0.075337):0.280696,26:0.085578):0.0973592,27:0.183530):0.243035,(28:0.922503,29:0.501693):0.166955):0.201166,(((30:0.262669,31:0.311544):0.195617,32:0.744900):0.088518,(33:0.171865,34:0.320020):0.0849174):0.168246):0.305927):0.0616147,(21:0.581520,(22:1.028620,23:0.618702):0.148925):0.526084):0.200119,20:0.651974):0.113612):0.0498408,(15:0.634171,((35:1.281946,(((49:0.000001,50:0.000001):0.0677792,51:0.092337):0.648086,52:0.902772):0.329408):0.280715,((((((36:0.130197,37:0.135686):0.0253007,38:0.041896):0.675812,39:0.579246):0.189236,(41:0.223126,(42:0.022508,43:0.046711):0.100582):0.693562):0.271431,40:0.914391):0.193295,(((44:0.729573,45:0.889625):0.412581,46:1.599725):0.331707,(47:1.134575,48:0.741166):0.268827):0.455917):0.224747):0.647795):0.239963):0.17462):0.0933261):0.13825,(((4:0.407242,5:0.382827):0.1749,7:0.361188):0.0940508,6:0.525378):0.143226):0.099392):0.0788686,2:0.231749);
 529: 1 -33196.06774 -32928.89091 (0:0.234917,(1:0.119517,((3:0.304247,(((((8:0.000002,9:0.000002):0.170824,11:1.177975):0.136454,10:0.192926):0.344636,(12:0.000002,13:0.000002):0.760827):0.162624,(((((14:1.611871,(21:0.631270,22:0.879919):0.225112):0.217176,23:0.796926):0.264502,((((24:0.052004,25:0.103430):0.170198,(26:0.106177,27:0.171443):0.0584469):0.224224,(28:0.769004,29:0.556002):0.143924):0.21185,((((30:0.191257,31:0.286382):0.0835332,32:0.694331):0.175029,33:0.142269):0.0602234,34:0.264214):0.212157):0.358467):0.151077,((((16:0.000001,17:0.000001):0.191672,18:0.085706):0.131414,19:0.216520):0.361975,20:0.629712):0.13746):0.244591,(15:0.556813,((35:1.234262,(((49:0.000001,50:0.000001):0.0739771,51:0.103420):0.963882,52:1.076525):0.439857):0.171763,((((((36:0.163278,37:0.131824):0.0292544,38:0.044943):0.566519,39:0.622801):0.217198,(41:0.184513,(42:0.008482,43:0.059641):0.142768):0.632076):0.302177,40:0.870010):0.340934,((44:0.667946,(45:0.826538,46:1.538537):0.36616):0.364912,(47:1.283103,48:0.785245):0.197034):0.224347):0.13507):0.463292):0.129356):0.306519):0.181898):0.0864452,((4:0.211786,5:0.415375):0.217182,(6:0.367574,7:0.437106):0.285604):0.160247):0.0607102):0.0209671,2:0.272146);
 530: 1 -31591.85528 -32907.06037 (0:0.165886,1:0.128449,(2:0.256153,((3:0.305624,((4:0.226182,5:0.371803):0.220596,(6:0.317363,7:0.384427):0.156692):0.0718511):0.0288103,(((((8:0.000002,9:0.000002):0.327093,10:0.152735):0.239314,11:0.527604):0.127998,(12:0.000002,13:0.000002):0.573351):0.165286,((14:1.632103,15:0.452675):0.2145,((((((16:0.000001,17:0.000001):0.147824,18:0.059202):0.0837852,19:0.251081):0.462623,(((21:0.603439,22:1.056106):0.232979,23:0.808334):0.162013,(((((24:0.046705,25:0.073180):0.214602,26:0.127289):0.0800422,27:0.111221):0.255091,(28:0.919469,29:0.437387):0.263044):0.146891,(((30:0.277545,31:0.270372):0.0971163,32:0.754353):0.130743,(33:0.166019,34:0.278303):0.1315):0.0715224):0.32635):0.192701):0.0891195,(35:1.359902,(((((((36:0.138988,37:0.124698):0.0311682,38:0.021897):0.570461,39:0.690655):0.231167,(41:0.159922,(42:0.028042,43:0.038750):0.159729):0.651994):0.318487,(((44:0.905374,45:0.939344):0.266109,46:1.857053):0.285685,(47:1.121861,48:0.842413):0.122347):0.584814):0.210753,40:0.839525):0.0893987,(((49:0.000001,50:0.000001):0.0847905,51:0.090660):1.07879,52:1.075683):0.843373):0.294883):0.554657):0.0789299,20:0.596159):0.182958):0.236909):0.0632113):0.0767277):0.0422475);
 531: 1 -32432.86961 -32908.22872 (0:0.172448,(1:0.172107,((3:0.193897,(((((8:0.000002,9:0.000002):0.312546,10:0.217049):0.300515,11:0.609942):0.158743,(12:0.000002,13:0.000002):0.580414):0.0694692,((14:1.361605,15:0.358076):0.262459,((((((16:0.000001,17:0.000001):0.14622,18:0.072729):0.0820577,19:0.283394):0.445634,(((21:0.481505,22:0.857072):0.125959,23:0.522001):0.500769,(((((24:0.077663,25:0.091722):0.283285,26:0.063903):0.0771221,27:0.138028):0.17094,(28:0.750363,29:0.466360):0.147595):0.180084,(((30:0.226695,31:0.229311):0.129247,32:0.628612):0.0987255,(33:0.187658,34:0.243238):0.107589):0.158232):0.233873):0.0789257):0.128273,20:0.642797):0.0917423,(35:1.052386,((((((36:0.151716,37:0.164112):0.0454473,38:0.031988):0.599808,(39:0.604680,(41:0.209397,(42:0.028214,43:0.031866):0.110023):0.691296):0.109187):0.308795,((44:0.821918,(45:0.768050,46:1.363131):0.159227):0.259873,(47:1.076805,48:0.727958):0.169258):0.498536):0.190555,(((49:0.000001,50:0.000001):0.0965061,51:0.048879):0.578637,52:1.342253):0.608933):0.0507784,40:0.888438):0.2733):0.449399):0.11749):0.364082):0.125693):0.0926976,((4:0.260393,5:0.409324):0.221007,(6:0.384883,7:0.475582):0.132829):0.116689):0.0606564):0.0305838,2:0.231492);
 532: 1 -33060.49316 -32910.65486 (0:0.196715,(1:0.185911,(((3:0.249986,((((14:1.233922,(35:1.792371,(((((((36:0.154571,37:0.144194):0.0465012,38:0.013487):0.636532,39:0.761554):0.193521,(41:0.214930,(42:0.032264,43:0.044504):0.185005):0.639373):0.220923,40:0.745411):0.19087,((((44:0.631196,45:0.883186):0.196304,46:1.407857):0.299653,48:1.082965):0.155403,47:1.329500):0.363007):0.193109,(((49:0.000001,50:0.000001):0.102998,51:0.089255):0.702057,52:1.084605):0.542301):0.243505):0.317046):0.0716523,(((((16:0.000001,17:0.000001):0.189239,18:0.059618):0.07173,19:0.363335):0.356254,((((24:0.037650,25:0.063829):0.216031,(26:0.112432,27:0.195053):0.060561):0.242063,(28:0.986263,29:0.575317):0.175633):0.19726,(((30:0.235566,31:0.257433):0.0948111,32:0.746062):0.0761622,(33:0.136959,34:0.266981):0.196814):0.107748):0.304674):0.0663361,((21:0.587779,22:0.867643):0.187904,23:0.719456):0.461724):0.106274):0.199256,20:0.569859):0.148597,15:0.688723):0.315472):0.0970079,((((8:0.000002,9:0.000002):0.206535,10:0.263726):0.161894,11:0.557492):0.241037,(12:0.000002,13:0.000002):0.724792):0.295343):0.0589026,((4:0.244826,5:0.451145):0.17425,(6:0.307163,7:0.391772):0.219914):0.103611):0.0711293):0.0127266,2:0.235015);
 533: 1 -32997.69167 -32917.49202 (0:0.242813,1:0.169990,(2:0.248620,((3:0.283879,(((((8:0.000001,9:0.000001):0.253106,10:0.157445):0.252242,11:0.771248):0.274694,(12:0.000001,13:0.000001):0.671907):0.180735,((14:1.325763,15:0.466389):0.410544,((((((16:0.000001,17:0.000001):0.208803,18:0.120364):0.209466,19:0.171440):0.335102,20:0.582647):0.0800131,(((21:0.664796,22:0.669860):0.197887,23:0.458040):0.652847,((((((24:0.046802,25:0.059960):0.247529,26:0.083909):0.100315,27:0.097755):0.168029,(28:0.921931,29:0.636214):0.199867):0.228579,32:0.579329):0.111994,((30:0.216545,31:0.288919):0.249284,(33:0.167285,34:0.313517):0.126061):0.0715895):0.257005):0.155607):0.179459,(35:1.703498,(((((((36:0.100439,37:0.104100):0.034542,38:0.020168):0.685484,39:0.562260):0.0961435,(41:0.168099,(42:0.028423,43:0.021065):0.160653):0.645781):0.331634,40:0.726434):0.360688,(((49:0.000001,50:0.000001):0.0644026,51:0.141716):0.826942,52:1.285512):0.402367):0.132208,((44:0.508603,(45:0.825955,46:1.573604):0.195854):0.859519,(47:1.106219,48:0.920651):0.355587):0.258368):0.138704):0.517968):0.132303):0.335775):0.00673482):0.0530268,(((4:0.472627,5:0.355168):0.182584,7:0.522021):0.10947,6:0.409668):0.16371):0.117348):0.0604748);
 534: 1 -32071.10724 -32916.89158 (0:0.200008,(1:0.112211,((3:0.247477,(((((8:0.000002,9:0.000002):0.232974,10:0.184201):0.206683,11:0.602666):0.220688,(12:0.000002,13:0.000002):0.65056):0.184913,((14:1.740205,15:0.419938):0.220723,((((((16:0.000001,17:0.000001):0.133706,18:0.118455):0.0810018,19:0.271405):0.288368,20:0.694262):0.0783251,(((21:0.578020,22:0.832474):0.343968,23:0.561471):0.677262,(((((24:0.043752,25:0.075830):0.219688,26:0.100258):0.092749,27:0.079291):0.198379,(28:0.714961,29:0.615586):0.199568):0.129479,(((30:0.213385,31:0.264110):0.180242,32:0.641228):0.0956294,(33:0.138001,34:0.261391):0.052905):0.168732):0.215934):0.128975):0.160982,((35:1.306120,(((49:0.000001,50:0.000001):0.0760853,51:0.105966):0.880022,52:0.805167):0.515145):0.222219,(((((36:0.113010,37:0.111938):0.036532,38:0.039857):0.566078,39:0.799240):0.160433,((41:0.154916,(42:0.033377,43:0.053752):0.154826):0.433013,((44:0.531608,(45:0.935030,46:1.803568):0.143518):0.598967,(47:1.184884,48:0.710782):0.246652):0.634955):0.322012):0.316807,40:0.784247):0.277984):0.709247):0.180672):0.202226):0.0690953):0.100871,((4:0.257913,5:0.400741):0.214722,(6:0.457447,7:0.441705):0.155307):0.115294):0.0754467):0.0481903,2:0.232681);
 535: 1 -32708.74782 -32928.89091 (0:0.262833,1:0.152909,(2:0.225408,((3:0.337176,(((((8:0.000002,9:0.000002):0.140655,11:0.812030):0.212198,10:0.121180):0.347149,(12:0.000002,13:0.000002):0.652836):0.224852,(((14:1.371524,((((16:0.000001,17:0.000001):0.183658,18:0.044512):0.146362,19:0.202506):0.368888,((21:0.725495,(22:1.017585,23:0.733818):0.119522):0.539168,((((24:0.037094,25:0.095661):0.264808,(26:0.133673,27:0.204202):0.0693338):0.260548,(28:0.988308,29:0.577197):0.282482):0.246122,(((30:0.233059,31:0.331988):0.155921,32:0.734552):0.0759258,(33:0.173172,34:0.329658):0.0651783):0.163915):0.274907):0.154125):0.124806):0.0778638,20:0.672395):0.226841,(15:0.627207,(((35:1.612472,(((49:0.000001,50:0.000001):0.0720837,51:0.132093):0.867085,52:1.015834):0.192122):0.226126,(((((36:0.183279,38:0.060722):0.0640505,37:0.086597):0.566316,39:0.728731):0.0654065,(41:0.166514,(42:0.024879,43:0.055134):0.214949):0.646444):0.414038,40:0.653292):0.288997):0.050155,(((44:0.980712,(45:0.593455,46:2.074429):0.216427):0.461625,48:0.925689):0.152621,47:1.117942):0.351237):0.708884):0.205377):0.289356):0.0409701):0.0742916,((4:0.295171,5:0.371929):0.200092,(6:0.397772,7:0.534066):0.150558):0.126879):0.0666517):0.0327591);
 536: 1 -32985.7709 -32915.12527 (0:0.157255,1:0.160914,(2:0.250213,(((3:0.285447,(((((8:0.000002,9:0.000002):0.302483,10:0.135788):0.317092,11:0.691190):0.178904,(12:0.000002,13:0.000002):0.640168):0.218037,(((14:1.924085,15:0.420169):0.294729,(((((16:0.000001,17:0.000001):0.156615,18:0.084331):0.0816437,19:0.304485):0.385921,(((21:0.622890,22:0.778290):0.468751,23:0.459088):0.548677,((((((24:0.062807,25:0.124265):0.194253,26:0.108864):0.0864607,27:0.128643):0.207419,29:0.676490):0.0742012,28:0.915898):0.106493,((30:0.254649,(31:0.125370,32:0.895453):0.132983):0.293868,(33:0.169811,34:0.268382):0.122811):0.166723):0.324277):0.162599):0.157063,20:0.627874):0.178803):0.0856,(35:1.514594,(((((((36:0.118481,37:0.138220):0.0734105,38:0.011068):0.652443,39:0.839324):0.192381,(41:0.132580,(42:0.025679,43:0.040527):0.148126):0.57497):0.352585,(((44:0.735105,45:1.098622):0.286027,46:1.792547):0.213985,(47:1.243061,48:0.932857):0.312132):0.690059):0.176521,40:0.821469):0.276233,(((49:0.000001,50:0.000001):0.075262,51:0.072130):0.872991,52:1.327822):0.695009):0.185653):0.686219):0.235469):0.0685818):0.101337,(4:0.274978,5:0.397251):0.267024):0.0624177,(6:0.339228,7:0.479575):0.166468):0.104013):0.0368245);
 537: 1 -32868.08035 -32915.72054 (0:0.216803,(1:0.146768,2:0.273278):0.0519758,((3:0.333131,(((6:0.339689,7:0.387193):0.21412,((((8:0.000001,9:0.000001):0.342501,10:0.119192):0.271999,11:0.669229):0.234605,(12:0.000001,13:0.000001):0.705424):0.175741):0.0319118,((14:1.723464,(((((((16:0.000001,17:0.000001):0.178784,18:0.137317):0.161374,19:0.299813):0.348371,(((((24:0.067836,25:0.071618):0.222985,26:0.101760):0.0935634,27:0.129632):0.212283,(28:0.834605,29:0.607890):0.295099):0.179507,(((30:0.301036,31:0.250868):0.154592,(33:0.154724,34:0.336055):0.116171):0.124777,32:0.683138):0.111418):0.396935):0.0416735,((21:0.568060,22:0.820940):0.473302,23:0.745255):0.457709):0.277246,20:0.666833):0.0764571,(35:1.224036,(((((((36:0.132745,37:0.118221):0.0606484,38:0.016967):0.631008,(41:0.180259,(42:0.047615,43:0.041100):0.161275):0.543992):0.127271,39:0.692216):0.348699,40:0.957307):0.317323,(((49:0.000001,50:0.000001):0.0989094,51:0.033116):0.76168,52:1.529228):0.55356):0.0724687,(((44:0.672787,46:1.783167):0.143352,45:0.717487):0.519925,(47:0.963406,48:0.989152):0.233566):0.449659):0.414518):0.309676):0.0891114):0.163695,15:0.619236):0.321006):0.0978515):0.0830208,(4:0.331124,5:0.354956):0.290145):0.0620536);
 538: 1 -33179.30743 -32911.42383 (0:0.164975,(1:0.143969,2:0.208320):0.0333064,((3:0.263425,(((((8:0.000001,9:0.000001):0.249413,10:0.159840):0.251858,11:0.610576):0.313004,(12:0.000001,13:0.000001):0.645175):0.148364,((14:1.587619,15:0.489922):0.269318,((((((16:0.000001,17:0.000001):0.18124,18:0.113632):0.0999801,19:0.311385):0.361033,20:0.657227):0.190988,(((21:0.621210,22:0.807544):0.398753,23:0.567676):0.572811,((((((24:0.082902,25:0.111771):0.270771,26:0.071133):0.0848959,27:0.162366):0.222591,28:0.978554):0.120676,29:0.791994):0.144856,(((30:0.284964,31:0.348690):0.15302,32:0.681610):0.102393,(33:0.157213,34:0.328946):0.0794286):0.0747663):0.337803):0.106357):0.186818,(35:0.982962,(((((((36:0.154508,37:0.124023):0.0702291,38:0.038341):0.611491,39:0.684772):0.117697,(41:0.173716,(42:0.043002,43:0.036113):0.13253):0.656644):0.316559,40:0.843772):0.269494,(((49:0.000001,50:0.000001):0.0654302,51:0.111998):0.824878,52:1.272786):0.589712):0.0760744,((44:0.636880,(45:0.562907,46:1.669716):0.249465):0.480324,(47:0.808744,48:0.868241):0.298574):0.378655):0.183496):0.771395):0.0818499):0.234202):0.0726583):0.13387,((4:0.301484,5:0.383285):0.200172,(6:0.336775,7:0.445754):0.198211):0.0680573):0.0964776);
 539: 1 -32381.80914 -32916.89158 (0:0.190758,(1:0.093600,((3:0.286625,((((8:0.000002,9:0.000002):0.282603,10:0.165560):0.260147,(11:0.715239,(12:0.000002,13:0.000002):0.56762):0.109891):0.159023,((14:2.008820,15:0.525263):0.222086,((((((16:0.000001,17:0.000001):0.211678,18:0.105956):0.133373,19:0.174298):0.331137,(((21:0.414880,22:1.125338):0.323864,23:0.733513):0.335198,(((((24:0.089305,25:0.051733):0.253533,26:0.059165):0.0873353,27:0.116366):0.299617,(28:0.695369,29:0.730634):0.141474):0.0931824,(((30:0.280962,31:0.272271):0.164291,32:0.744589):0.186954,(33:0.199058,34:0.282299):0.115265):0.231936):0.216028):0.145709):0.16439,20:0.545138):0.12586,(35:1.342811,((((((36:0.152515,37:0.165263):0.0523502,38:0.031677):0.475448,39:0.818104):0.219247,((41:0.200308,(42:0.030512,43:0.065558):0.158292):0.448304,((44:0.733193,(45:0.700267,46:1.742109):0.134088):0.328646,(47:1.256743,48:1.024608):0.22576):0.449877):0.249001):0.205268,40:0.771164):0.237487,(((49:0.000001,50:0.000001):0.100058,51:0.093170):0.951806,52:1.260919):0.580904):0.30291):0.558956):0.149242):0.198276):0.107655):0.0661044,(((4:0.322042,5:0.389321):0.161352,7:0.470236):0.0765328,6:0.496780):0.154847):0.0538738):0.0368274,2:0.201499);
 540: 1 -32218.62538 -32917.10698 (0:0.216394,(1:0.165632,(((3:0.386178,(((((8:0.000001,9:0.000001):0.347225,10:0.203266):0.249478,11:0.666317):0.247261,(12:0.000001,13:0.000001):0.692503):0.0900983,((14:1.764080,15:0.349434):0.41152,((((((16:0.000001,17:0.000001):0.167504,18:0.115853):0.163741,19:0.160476):0.371412,((21:0.633540,(22:0.884867,23:0.440840):0.1299):0.473108,(((((24:0.077421,25:0.049758):0.26864,26:0.061169):0.0589516,27:0.123650):0.172743,(28:1.082236,29:0.534500):0.117508):0.240129,(((30:0.297208,31:0.213290):0.101864,32:0.665948):0.0882157,(33:0.148443,34:0.294394):0.0712272):0.115793):0.315123):0.0826386):0.173938,20:0.520460):0.133324,(35:1.114714,(((((((36:0.130549,37:0.161640):0.0335932,38:0.023254):0.594915,39:0.626031):0.173525,((41:0.357310,42:0.021095):0.0266332,43:0.029860):0.58836):0.321269,40:0.948471):0.225246,((((44:0.775677,46:1.724280):0.180559,45:0.768030):0.454235,47:1.323555):0.241468,48:0.990178):0.36934):0.105147,(((49:0.000001,50:0.000001):0.0914211,51:0.046329):0.773532,52:1.449447):0.446301):0.19292):0.638395):0.15582):0.147122):0.094442):0.0304119,(4:0.387665,5:0.415828):0.245401):0.0645053,(6:0.438157,7:0.481074):0.250028):0.0961493):0.054082,2:0.344040);
 541: 1 -33461.14776 -32907.12918 (0:0.193038,(1:0.166936,(3:0.334408,((((4:0.347461,5:0.346341):0.240346,7:0.546257):0.0482931,6:0.458257):0.128734,(((((8:0.000002,9:0.000002):0.179641,10:0.215038):0.289884,11:0.645183):0.199417,(12:0.000002,13:0.000002):0.748184):0.221093,((((14:1.714103,20:0.412394):0.235682,((((16:0.000001,17:0.000001):0.139351,18:0.148005):0.110583,19:0.310463):0.34621,(((21:0.552592,22:0.762110):0.323882,23:0.592888):0.726158,(((((24:0.069938,25:0.061342):0.29974,26:0.066637):0.0766188,27:0.136971):0.200412,(28:0.771215,29:0.422965):0.201526):0.336835,(((30:0.299053,31:0.242757):0.160898,32:0.688964):0.109885,(33:0.160855,34:0.266210):0.091215):0.101866):0.173284):0.0823985):0.221526):0.106093,(35:1.735023,(((((((36:0.130530,37:0.161045):0.0579334,38:0.026277):0.708268,39:0.704836):0.201384,(41:0.125465,(42:0.037255,43:0.024294):0.235872):0.513596):0.26657,40:0.681176):0.316365,(((49:0.000001,50:0.000001):0.105898,51:0.072475):0.772559,52:1.406751):0.777734):0.118292,(((44:0.778981,45:1.196072):0.232406,46:1.787801):0.433095,(47:1.323776,48:1.020163):0.259014):0.487514):0.294971):0.591732):0.210924,15:0.637264):0.268001):0.0649136):0.0797663):0.0777993):0.0450672,2:0.252472);
 542: 1 -31918.88568 -32910.90422 (0:0.262254,1:0.142235,(2:0.368252,((3:0.346749,(((((8:0.000002,9:0.000002):0.281427,10:0.239046):0.335191,11:0.695134):0.233597,(12:0.000002,13:0.000002):0.767859):0.109083,((14:1.629116,15:0.596577):0.264905,(((((((16:0.000001,17:0.000001):0.197943,18:0.149640):0.162497,19:0.209145):0.381732,((21:0.591567,22:0.545472):0.264075,23:0.666745):0.599046):0.0712133,((((24:0.068657,25:0.093095):0.143004,(26:0.087699,27:0.194791):0.0697657):0.250564,(28:0.855447,29:0.456065):0.310679):0.221913,(((30:0.223196,31:0.288607):0.0963397,32:0.749808):0.120626,(33:0.166868,34:0.223680):0.069122):0.144027):0.29787):0.226203,20:0.728388):0.118835,(35:1.237987,(((((((36:0.134979,37:0.139260):0.0579428,38:0.027095):0.783536,39:0.653452):0.0468885,(41:0.177962,(42:0.026615,43:0.036490):0.163452):0.567856):0.356624,40:0.898303):0.275145,(((49:0.000001,50:0.000001):0.0880967,51:0.045794):1.07857,52:1.345437):0.594844):0.161455,((44:0.502073,(45:1.009149,46:1.377401):0.289203):0.544339,(47:1.085752,48:1.262573):0.367167):0.492916):0.261867):0.626014):0.136518):0.151047):0.0811392):0.0742146,((4:0.380356,5:0.381006):0.244868,(6:0.443996,7:0.492668):0.123837):0.161247):0.070032):0.0323509);
 543: 1 -32260.82582 -32909.37929 (0:0.213377,(1:0.158086,((3:0.285823,(((((8:0.000001,9:0.000001):0.279997,10:0.244644):0.152607,11:0.662263):0.236021,(12:0.000001,13:0.000001):0.640871):0.167484,((14:1.613001,15:0.592980):0.202557,((((((16:0.000001,17:0.000001):0.150359,18:0.114441):0.130537,19:0.221420):0.308685,(((21:0.619463,22:0.801063):0.246398,23:0.580847):0.939172,(((((24:0.051935,25:0.102040):0.2737,26:0.084028):0.0825491,27:0.067435):0.241375,(28:0.929098,29:0.569951):0.105227):0.202965,(((30:0.273166,31:0.172151):0.218093,32:0.619774):0.0759052,(33:0.134573,34:0.261872):0.11297):0.114983):0.187156):0.0968156):0.184357,20:0.519302):0.0677015,(35:1.148966,((((((36:0.154660,38:0.070801):0.0796287,37:0.095342):0.660869,(41:0.214357,(42:0.026770,43:0.039816):0.150094):0.709542):0.0883943,39:0.745150):0.330751,40:0.738855):0.187198,(((44:0.639178,(45:0.724563,46:2.123888):0.167539):0.410965,(47:1.279616,48:1.131892):0.325352):0.54368,(((49:0.000001,50:0.000001):0.105098,51:0.080817):0.827031,52:1.122556):0.530089):0.180001):0.202636):0.687975):0.165942):0.226038):0.098606):0.093628,((4:0.226862,5:0.426575):0.277023,(6:0.297900,7:0.565136):0.193954):0.1443):0.040465):0.0464091,2:0.170211);
 544: 3 -33274.29048 -32920.14336 (0:0.219712,(1:0.166921,(((4:0.216642,5:0.356183):0.309386,(6:0.367779,7:0.353593):0.136973):0.102396,(((((8:0.000001,9:0.000001):0.355291,10:0.170413):0.254267,11:0.780584):0.181036,(12:0.000001,13:0.000001):0.632333):0.169427,((((14:1.671783,20:0.424356):0.228862,(((((16:0.000001,17:0.000001):0.186786,18:0.114147):0.116257,19:0.209532):0.40328,((((24:0.070222,25:0.077547):0.173945,(26:0.070547,27:0.187672):0.0742129):0.217035,(28:0.844309,29:0.570877):0.174961):0.139473,(((30:0.332984,31:0.242926):0.186527,32:0.565700):0.154205,(33:0.237676,34:0.243217):0.0967187):0.157621):0.344435):0.0919752,((21:0.516790,22:0.828688):0.344698,23:0.688711):0.509122):0.123311):0.111923,((35:1.342006,(((49:0.000001,50:0.000001):0.0949906,51:0.075543):0.8153,52:1.061210):0.505073):0.224564,((((((36:0.155058,37:0.134534):0.0603931,38:0.017404):0.561858,39:0.679127):0.201361,(41:0.210134,(42:0.016832,43:0.075712):0.151968):0.810145):0.268247,40:0.673163):0.367573,((44:0.860684,(45:0.836836,46:1.750015):0.213632):0.385278,(47:0.957776,48:0.972753):0.26361):0.364532):0.323878):0.790377):0.114275,15:0.726355):0.352557):0.0513302):0.105859):0.0207504,(2:0.193273,3:0.273199):0.0767044);
 545: 1 -33289.1607 -32907.93432 (0:0.201213,1:0.148759,(2:0.335560,((3:0.322250,((((14:1.265706,((35:1.510095,(((49:0.000001,50:0.000001):0.112706,51:0.065361):1.08962,52:1.181758):0.499541):0.127668,((((((36:0.128944,37:0.161626):0.065275,38:0.000039):0.466674,39:0.887170):0.193692,(41:0.155344,(42:0.016275,43:0.040461):0.16737):0.721252):0.391798,40:0.635794):0.362706,(((44:1.188091,45:0.881548):0.294881,46:1.707655):0.224938,(47:1.090632,48:0.974109):0.347857):0.540405):0.146055):0.59169):0.294921,((((16:0.000001,17:0.000001):0.176394,18:0.084328):0.096601,19:0.334779):0.397935,((21:0.624162,(22:1.097496,23:0.799181):0.1544):0.664153,(((((24:0.074862,25:0.067512):0.220083,26:0.055155):0.0715105,27:0.147607):0.204475,(28:0.814395,29:0.582728):0.197176):0.185344,(((30:0.227013,31:0.316152):0.133465,32:0.661414):0.142732,(33:0.154150,34:0.289210):0.0997986):0.209212):0.321873):0.101679):0.200434):0.211435,20:0.561171):0.217981,15:0.694449):0.39194):0.107073,((((4:0.330789,5:0.432186):0.246326,7:0.603766):0.0871991,6:0.636820):0.0582124,((((8:0.000001,9:0.000001):0.252734,10:0.191422):0.231214,11:0.691937):0.341302,(12:0.000001,13:0.000001):0.731243):0.142844):0.0541537):0.102203):0.0415569);
 546: 1 -32099.93279 -32908.94302 (0:0.150633,(1:0.118861,(2:0.198499,((3:0.225676,(((((8:0.000001,9:0.000001):0.35294,10:0.114123):0.21551,11:0.710625):0.232913,(12:0.000001,13:0.000001):0.640696):0.210266,(((14:1.729620,(((((16:0.000001,17:0.000001):0.180387,18:0.075938):0.117108,19:0.305612):0.359091,(((((24:0.048104,25:0.077836):0.258599,26:0.105977):0.0694959,27:0.101725):0.18434,(28:0.665721,29:0.647118):0.264796):0.149973,(((30:0.300147,31:0.213684):0.170504,32:0.726984):0.123914,(33:0.156136,34:0.234821):0.111924):0.187938):0.333733):0.0862097,((21:0.445911,22:1.010175):0.274571,23:0.597338):0.671156):0.10976):0.0302537,20:0.674567):0.175341,(15:0.557905,(35:1.231363,(((((((36:0.127153,37:0.120422):0.0517504,38:0.035877):0.748575,39:0.741271):0.170854,(41:0.167001,(42:0.020335,43:0.026930):0.145082):0.532743):0.328196,40:0.870169):0.379181,(((44:0.806674,(45:0.798010,46:1.732777):0.211247):0.249586,48:0.805840):0.183848,47:1.092589):0.204601):0.157718,(((49:0.000001,50:0.000001):0.0872252,51:0.103738):0.560342,52:1.279855):0.472333):0.500447):0.409662):0.155185):0.174778):0.108676):0.0569601,(6:0.424840,7:0.414291):0.138542):0.0978624):0.0604725):0.0682705,(4:0.296421,5:0.420569):0.295306);
 547: 4 -33163.14714 -32922.41543 (0:0.218106,(1:0.150418,(((3:0.362904,((15:0.615567,(35:1.434088,(((((((36:0.152892,37:0.153064):0.0822091,38:0.000002):0.613788,39:0.609591):0.115523,(41:0.253016,(42:0.030882,43:0.043111):0.065883):0.696063):0.308623,((44:1.022757,(45:0.684302,46:2.394459):0.187756):0.418329,(47:1.088388,48:0.931763):0.165405):0.547935):0.170398,40:0.782436):0.303796,(((49:0.000001,50:0.000001):0.125275,51:0.058071):0.819262,52:1.341913):0.383128):0.206501):0.649088):0.107856,(((((16:0.000001,17:0.000001):0.156687,18:0.100385):0.140458,19:0.240970):0.349726,(((21:0.724875,22:0.744161):0.300251,23:0.611405):0.621455,((((24:0.042598,25:0.070262):0.241685,(26:0.076154,27:0.190505):0.0620833):0.213487,(28:0.914057,29:0.543960):0.151895):0.264213,(((30:0.260620,31:0.286631):0.102407,32:0.700801):0.124702,(33:0.162984,34:0.300316):0.12078):0.196846):0.228885):0.186058):0.292809,20:0.572955):0.175498):0.386182):0.0932887,(((((8:0.000002,9:0.000002):0.293416,10:0.193492):0.247292,11:0.635528):0.151215,14:2.059907):0.0108131,(12:0.000002,13:0.000002):0.723284):0.26227):0.0747805,((4:0.216189,5:0.377923):0.219661,(6:0.448970,7:0.409913):0.251536):0.116725):0.0590704):0.043281,2:0.261533);
 548: 1 -32998.69262 -32916.5525 (0:0.183984,(1:0.181127,((3:0.328794,(((((8:0.000001,9:0.000001):0.228606,10:0.227366):0.378528,11:0.600307):0.157088,(12:0.000001,13:0.000001):0.625336):0.111802,((14:1.566828,15:0.310558):0.191337,((((((16:0.000001,17:0.000001):0.201209,18:0.091974):0.105696,19:0.208479):0.279278,(((21:0.673578,22:0.734162):0.4354,23:0.554463):0.605071,((((24:0.047511,25:0.075424):0.193862,(26:0.098839,27:0.164121):0.0700554):0.233834,(28:0.930615,29:0.500459):0.11803):0.250436,(((30:0.226986,31:0.252214):0.0638075,32:0.753407):0.079327,(33:0.114975,34:0.269058):0.124112):0.04037):0.344336):0.0622885):0.090697,20:0.560852):0.0904403,((35:1.468560,(((49:0.000001,50:0.000001):0.0656568,51:0.084074):0.903922,52:1.134307):0.176949):0.171474,((((((36:0.143732,37:0.131567):0.0376407,38:0.041740):0.653103,39:0.668529):0.28801,((41:0.357898,42:0.024422):0.0318868,43:0.023045):0.525578):0.276007,40:0.915854):0.239805,((44:0.732916,(45:0.892969,46:2.065108):0.313095):0.655753,(47:0.805700,48:0.918060):0.187798):0.501545):0.147207):1.01725):0.107003):0.391975):0.112902):0.102327,((4:0.260141,5:0.447115):0.182949,(6:0.493022,7:0.532838):0.191131):0.147841):0.0900274):0.030078,2:0.240302);
 549: 1 -33624.9022 -32908.1619 (0:0.231153,(1:0.133158,((3:0.341354,(((((8:0.000002,9:0.000002):0.244177,10:0.220876):0.301492,11:0.825109):0.257663,(12:0.000002,13:0.000002):0.724655):0.205786,((14:1.814354,15:0.308197):0.377861,(((((((16:0.000001,17:0.000001):0.162687,18:0.114661):0.20005,19:0.363120):0.265309,((21:0.546384,22:0.902521):0.29725,23:0.666534):0.761249):0.0940321,(((((24:0.076404,25:0.073831):0.241416,26:0.072862):0.0784414,27:0.189596):0.207367,(28:0.806654,29:0.451924):0.124215):0.144538,(((30:0.294438,31:0.248109):0.168099,32:0.639741):0.183633,(33:0.217196,34:0.226791):0.123129):0.238212):0.251372):0.134905,((35:1.404680,((((((36:0.149171,37:0.155653):0.0518097,38:0.014518):0.620882,39:0.743253):0.287652,(41:0.175075,(42:0.037618,43:0.021720):0.171348):0.455031):0.329674,(((44:0.571925,45:0.874314):0.378706,46:1.483201):0.301859,(47:1.212040,48:0.785032):0.27516):0.389294):0.187549,40:1.043770):0.108011):0.197613,(((49:0.000001,50:0.000001):0.0789359,51:0.129909):0.781525,52:1.673609):0.426503):0.668067):0.163821,20:0.805380):0.213768):0.174736):0.0422964):0.13521,((4:0.301819,5:0.451470):0.267116,(6:0.503162,7:0.517942):0.161781):0.103126):0.0876229):0.0340603,2:0.266012);
 550: 1 -33526.50975 -32914.96103 (0:0.252943,(1:0.131288,((3:0.397538,(((((8:0.000001,9:0.000001):0.286397,10:0.225643):0.248785,11:0.553804):0.166685,(12:0.000001,13:0.000001):0.761718):0.191808,((14:1.515921,15:0.490170):0.105228,(((((16:0.000001,17:0.000001):0.164993,18:0.094723):0.102914,19:0.289183):0.405937,((((21:0.715436,22:0.866747):0.337267,23:0.487899):0.492727,((35:1.589850,(((49:0.000001,50:0.000001):0.108937,51:0.086342):0.86621,52:1.106938):0.289094):0.112788,((((((36:0.193823,38:0.041548):0.0384937,37:0.132955):0.447093,39:0.710635):0.180996,(41:0.165601,(42:0.016694,43:0.053538):0.203655):0.626201):0.379235,40:0.562177):0.325574,(((44:0.670068,45:0.904816):0.396951,46:1.759095):0.259396,(47:1.153423,48:0.708173):0.280381):0.462365):0.344699):0.596485):0.0813883,(((((24:0.073166,25:0.063710):0.232606,26:0.091356):0.0883845,27:0.106098):0.339756,(28:0.887288,29:0.463702):0.17073):0.123326,(((30:0.264923,31:0.196698):0.116958,32:0.611088):0.144431,(33:0.167995,34:0.267810):0.106509):0.132544):0.236203):0.133397):0.161744,20:0.626621):0.126412):0.379267):0.0361839):0.0819248,((4:0.226912,5:0.482822):0.231761,(6:0.377866,7:0.367845):0.151253):0.117369):0.0708226):0.0114709,2:0.287587);
 551: 1 -32436.37091 -32905.32111 (0:0.219234,1:0.163751,(2:0.299795,(3:0.304914,((((4:0.303163,5:0.462964):0.271453,7:0.491851):0.0653658,6:0.481987):0.0936782,(((((8:0.000001,9:0.000001):0.301407,10:0.261979):0.226975,11:0.606336):0.249054,(12:0.000002,13:0.000002):0.565654):0.237557,(((14:1.666328,20:0.526372):0.18514,((((16:0.000001,17:0.000001):0.144977,18:0.120757):0.126516,19:0.372039):0.420879,(((21:0.508011,22:0.829041):0.143281,23:0.732840):0.523798,(((((24:0.047250,25:0.091252):0.208616,26:0.094054):0.0547627,27:0.157271):0.179076,(28:0.944583,29:0.527941):0.197258):0.182036,(((30:0.278367,31:0.312673):0.136073,32:0.750128):0.128487,(33:0.168757,34:0.339284):0.16006):0.102599):0.319183):0.0647016):0.146313):0.157927,(15:0.744511,(35:1.591720,(((((((36:0.148450,37:0.139394):0.0613256,38:0.015715):0.642677,39:0.708086):0.164135,(41:0.200832,(42:0.014930,43:0.052995):0.159327):0.599567):0.31658,40:0.866997):0.275201,((((44:0.838251,46:1.923509):0.1826,45:1.134978):0.379142,48:0.906681):0.109323,47:1.265121):0.270583):0.2125,(((49:0.000001,50:0.000001):0.090414,51:0.072169):0.991795,52:1.233267):0.603939):0.138081):0.285958):0.21685):0.407908):0.0513754):0.0242574):0.078663):0.0481819);
 552: 1 -31802.07088 -32918.06656 (0:0.208581,1:0.150228,(2:0.222206,(((3:0.224125,(((14:1.504005,(35:1.341881,(((((((36:0.119092,37:0.113308):0.0314502,38:0.033663):0.616845,39:0.676960):0.0988104,(41:0.187547,(42:0.023137,43:0.027902):0.127532):0.638648):0.386825,(((44:0.585638,(45:0.764525,46:1.422535):0.134165):0.497157,48:0.817517):0.150389,47:1.118897):0.259046):0.0852825,(((49:0.000001,50:0.000001):0.0935053,51:0.093966):0.56753,52:1.083921):0.877376):0.0521059,40:0.835775):0.267633):0.354674):0.263569,((((((16:0.000001,17:0.000001):0.184696,18:0.082974):0.145982,19:0.251987):0.280758,((((((24:0.035183,25:0.079609):0.235377,26:0.097382):0.0493406,(28:0.944165,29:0.604968):0.278608):0.0592867,27:0.102232):0.227887,32:0.602466):0.173432,((30:0.193658,31:0.376309):0.223304,(33:0.132267,34:0.290099):0.0661811):0.123205):0.355567):0.0500695,((21:0.608701,22:0.805817):0.411301,23:0.728399):0.645833):0.130798,20:0.513184):0.186062):0.183892,15:0.559433):0.28594):0.0429278,((((8:0.000002,9:0.000002):0.310567,10:0.128762):0.207309,11:0.721339):0.167421,(12:0.000002,13:0.000002):0.599346):0.214328):0.0689945,((4:0.246404,5:0.409430):0.269233,(6:0.335653,7:0.416713):0.157997):0.109999):0.0715177):0.0238442);
 553: 1 -33384.7317 -32922.86292 (0:0.201039,(1:0.120356,((3:0.277929,((14:1.514136,15:0.379028):0.394902,(((((16:0.000001,17:0.000001):0.166537,18:0.096880):0.108536,19:0.332667):0.29261,(((21:0.426788,22:0.990512):0.270224,23:0.708356):0.588519,(((((24:0.079109,25:0.093268):0.163592,(26:0.101524,27:0.141576):0.0703917):0.231513,(28:0.749094,29:0.546278):0.216045):0.187202,(((30:0.290441,31:0.265983):0.0975192,32:0.734228):0.171829,(33:0.176769,34:0.329367):0.123755):0.145181):0.232814,(35:1.027265,((((((36:0.165635,37:0.156935):0.0412694,38:0.027670):0.60859,39:0.862538):0.313224,((41:0.175688,(42:0.026720,43:0.051063):0.168919):0.393216,(((44:0.848511,45:0.975831):0.293912,46:1.854898):0.100196,(47:1.119709,48:0.911762):0.0694794):0.705574):0.235971):0.230533,40:0.764847):0.552385,(((49:0.000001,50:0.000001):0.0649383,51:0.102662):1.06763,52:1.077691):0.537661):0.26501):0.854943):0.0610898):0.138721):0.209013,20:0.492871):0.157746):0.299641):0.068393,(((4:0.356780,5:0.379583):0.235691,(6:0.402971,7:0.443604):0.120309):0.0722759,((((8:0.000002,9:0.000002):0.252263,10:0.155797):0.36109,11:0.680273):0.185173,(12:0.000002,13:0.000002):0.790281):0.112264):0.0456711):0.131787):0.0452732,2:0.292931);
 554: 1 -32714.93395 -32906.28511 (0:0.085968,(1:0.174311,((2:0.214055,((6:0.373213,7:0.493029):0.194392,(((((8:0.000002,9:0.000002):0.318645,10:0.213632):0.239575,11:0.727108):0.217641,(12:0.000002,13:0.000002):0.671479):0.196687,(((14:2.161000,15:0.294355):0.274246,((35:1.453369,(((49:0.000001,50:0.000001):0.0758144,51:0.127360):0.772734,52:1.301367):0.410443):0.24738,(((((36:0.135582,38:0.048547):0.0479063,37:0.091812):0.645145,(39:0.860936,(41:0.210367,(42:0.040513,43:0.043794):0.133517):0.685254):0.0872692):0.536103,40:0.613693):0.304733,((44:0.902862,(45:0.855301,46:1.815495):0.157557):0.425055,(47:0.987431,48:0.846115):0.0957887):0.756532):0.106777):0.734267):0.295596,(((((16:0.000001,17:0.000001):0.186426,18:0.068663):0.104724,19:0.289847):0.414324,(((21:0.429811,22:0.874715):0.258995,23:0.616804):0.596943,((((24:0.044844,25:0.107133):0.236357,(26:0.082897,27:0.216852):0.0614744):0.144202,(28:0.962795,29:0.598601):0.142012):0.216296,(((30:0.252628,31:0.365489):0.141579,32:0.759536):0.0811477,(33:0.134862,34:0.242425):0.0705741):0.138237):0.304971):0.108746):0.183327,20:0.525340):0.344541):0.267382):0.132658):0.137467):0.0551252,3:0.437075):0.0431552):0.122545,(4:0.212040,5:0.569425):0.279698);
 555: 1 -33083.12135 -32915.64273 (0:0.194123,(1:0.081462,(((4:0.370333,5:0.325993):0.280603,(6:0.461361,7:0.426883):0.134091):0.0934608,(((((8:0.000001,9:0.000001):0.287045,10:0.177318):0.161265,11:0.824633):0.110412,(12:0.000001,13:0.000001):0.75636):0.296594,(((14:1.788258,(35:1.455537,(((((((36:0.134708,37:0.105750):0.0681001,38:0.007919):0.669023,39:0.700167):0.267383,(41:0.206768,(42:0.021367,43:0.045656):0.106799):0.667857):0.392321,40:0.764743):0.211063,(((49:0.000001,50:0.000001):0.0491761,51:0.103038):0.782068,52:1.188412):0.674079):0.144586,((44:0.923172,(45:1.074003,46:1.232518):0.116584):0.377746,(47:0.829871,48:0.951272):0.362542):0.398677):0.286958):0.330844):0.115563,(((((16:0.000001,17:0.000001):0.119453,18:0.089674):0.147078,19:0.157403):0.38237,(((21:0.684377,22:0.977430):0.426831,23:0.731826):0.409127,(((((24:0.080058,25:0.073902):0.195327,26:0.102717):0.0687539,27:0.127745):0.251373,(28:0.806336,29:0.522447):0.25658):0.226258,(((30:0.251459,31:0.283618):0.186724,32:0.805856):0.0781421,(33:0.143982,34:0.267142):0.112908):0.133737):0.377858):0.146859):0.192132,20:0.574567):0.139792):0.0497474,15:0.786592):0.405359):0.0481676):0.122543):0.0762694,(2:0.168260,3:0.364504):0.0530777);
 556: 1 -33127.33165 -32905.85223 (0:0.181428,1:0.165895,(2:0.226538,((3:0.384859,(((((8:0.000002,9:0.000002):0.31463,10:0.194922):0.232258,11:0.624744):0.27482,(12:0.000002,13:0.000002):0.641487):0.261274,(((14:1.450473,20:0.619253):0.0343138,(((((16:0.000001,17:0.000001):0.185429,18:0.131942):0.116374,19:0.284121):0.304886,((((24:0.064425,25:0.071585):0.183417,(26:0.090091,27:0.191131):0.0840228):0.219975,(28:1.068431,29:0.556109):0.156357):0.123011,(((30:0.290491,31:0.144324):0.142096,32:0.728966):0.123962,(33:0.128395,34:0.289529):0.0958295):0.202459):0.307427):0.0982733,((21:0.481534,22:0.848233):0.24804,23:0.570753):0.741648):0.135376):0.136509,(15:0.680670,(35:1.510526,(((((((36:0.159356,37:0.123989):0.0540093,38:0.003422):0.704682,39:0.790669):0.180569,(41:0.215762,(42:0.015488,43:0.029353):0.164595):0.581343):0.237753,40:0.780966):0.22857,(((49:0.000001,50:0.000001):0.0747952,51:0.091393):0.681936,52:1.128652):0.607463):0.121357,((44:0.778278,(45:0.753440,46:1.971853):0.315789):0.52865,(47:0.951885,48:0.830132):0.299318):0.356042):0.379986):0.520743):0.212201):0.262304):0.0541415):0.0973961,((4:0.227871,5:0.536848):0.181645,(6:0.349436,7:0.496552):0.243268):0.063776):0.0857527):0.0501013);
 557: 1 -33171.99243 -32919.40047 (0:0.229898,(1:0.151497,((3:0.421936,(((((8:0.000002,9:0.000002):0.316269,10:0.197342):0.216653,11:0.776473):0.241672,(12:0.000002,13:0.000002):0.671784):0.173326,((((14:1.548731,20:0.395059):0.210402,15:0.885998):0.135489,((((16:0.000001,17:0.000001):0.0941247,18:0.122831):0.146148,19:0.292982):0.358842,(((21:0.608919,22:0.580489):0.350667,23:0.565158):0.551374,((((24:0.053853,25:0.090221):0.196185,(26:0.061285,27:0.175222):0.0747113):0.265339,(28:0.801724,29:0.513811):0.0925164):0.158994,(((30:0.268942,31:0.241768):0.109313,32:0.789290):0.0950512,(33:0.070369,34:0.223496):0.174283):0.126865):0.225758):0.103141):0.253632):0.0848281,(35:1.526495,(((((((36:0.142100,37:0.128359):0.0740361,38:0.001941):0.629694,39:0.709923):0.212077,(41:0.207853,(42:0.038355,43:0.038256):0.109504):0.57372):0.206975,40:0.916385):0.274647,((44:0.641836,(45:0.829543,46:1.846884):0.240562):0.577561,(47:0.892149,48:0.872267):0.568778):0.459154):0.10606,(((49:0.000001,50:0.000001):0.049222,51:0.129326):1.18422,52:0.947120):0.513018):0.0928272):0.418416):0.239903):0.124866):0.0845715,((4:0.279655,5:0.382754):0.205759,(6:0.369259,7:0.378035):0.177131):0.103333):0.0795859):0.0326845,2:0.218203);
 558: 1 -33163.83017 -32912.74604 (0:0.147706,(1:0.137568,(2:0.188316,(3:0.178901,(((((8:0.000002,9:0.000002):0.248727,10:0.201029):0.211134,11:0.632918):0.281767,(12:0.000002,13:0.000002):0.736626):0.127799,((14:1.473321,((((((16:0.000001,17:0.000001):0.172606,18:0.114382):0.123572,19:0.306069):0.276793,(((21:0.530531,22:0.803991):0.354326,23:0.679915):0.76323,((((24:0.090257,25:0.087730):0.199324,(26:0.061888,27:0.224200):0.0807857):0.179657,(28:0.936060,29:0.633066):0.137318):0.17011,((30:0.325363,(31:0.213419,32:0.723304):0.116187):0.166752,(33:0.143595,34:0.295162):0.150652):0.142597):0.307935):0.111239):0.104843,20:0.695327):0.0472637,((35:1.755324,(((49:0.000001,50:0.000001):0.101132,51:0.105749):0.922731,52:1.250897):0.330607):0.251139,((((((36:0.154661,37:0.167019):0.0503933,38:0.019754):0.628519,39:0.779048):0.157468,(41:0.139790,(42:0.028673,43:0.040581):0.183979):0.747597):0.327877,(((44:0.631088,45:1.036618):0.279349,46:1.567987):0.28375,(47:1.483343,48:1.231140):0.116961):0.613308):0.0852585,40:0.910109):0.28877):0.931004):0.0722922):0.156879,15:0.743786):0.262887):0.184586):0.132071):0.0288084):0.0653569,((4:0.202851,5:0.417585):0.215036,(6:0.404378,7:0.551440):0.0589201):0.162534);
 559: 1 -32598.54905 -32912.60249 (0:0.206662,1:0.169978,(2:0.269459,((3:0.214088,(((((8:0.000001,9:0.000001):0.289995,10:0.161391):0.21161,11:0.549477):0.15778,(12:0.000001,13:0.000001):0.583243):0.181651,((14:1.712582,15:0.615652):0.136177,(((((16:0.000001,17:0.000001):0.146354,18:0.077831):0.122896,19:0.217620):0.338195,((((21:0.773402,22:1.204537):0.116975,23:0.740083):0.638683,(35:1.174387,(((((((36:0.176143,37:0.139999):0.0709397,38:0.010941):0.689785,39:0.730780):0.192669,(41:0.175547,(42:0.020288,43:0.042940):0.141762):0.630551):0.233359,40:0.851961):0.232248,(((49:0.000001,50:0.000001):0.0659529,51:0.088908):0.595378,52:1.241138):0.683438):0.109329,((44:0.784722,(45:0.780017,46:2.057671):0.171532):0.378742,(47:1.229793,48:0.676008):0.239536):0.271171):0.424382):0.522933):0.101218,((((24:0.087372,25:0.067313):0.168954,(26:0.075034,27:0.210002):0.0645438):0.215446,(28:0.795322,29:0.562086):0.333056):0.177282,(((30:0.180445,31:0.312487):0.126011,32:0.689837):0.19849,(33:0.164643,34:0.281520):0.141817):0.0976073):0.253622):0.130145):0.195652,20:0.691424):0.201736):0.210836):0.0839191):0.0769162,((4:0.350589,5:0.336160):0.245528,(6:0.375328,7:0.377042):0.102615):0.082928):0.0321121):0.037599);
 560: 1 -32591.52955 -32915.45209 (0:0.146107,(1:0.108996,(2:0.271182,((3:0.236988,(((((8:0.000001,9:0.000001):0.367924,10:0.170765):0.246548,11:0.877666):0.177345,(12:0.000001,13:0.000001):0.724539):0.204652,(((14:1.576488,(35:1.318711,((((((36:0.179182,37:0.157774):0.0531943,38:0.020966):0.880121,(39:0.727133,(41:0.166634,(42:0.030916,43:0.049816):0.15539):0.628468):0.121837):0.223881,40:0.984970):0.253921,(((49:0.000001,50:0.000001):0.111866,51:0.126858):0.489988,52:1.433826):0.791228):0.159818,((44:0.560020,(45:0.829037,46:2.021938):0.0387344):0.503623,(47:0.923012,48:1.071141):0.308405):0.469014):0.314503):0.437838):0.0639218,((((((16:0.000001,17:0.000001):0.215834,18:0.045065):0.149056,19:0.292546):0.265988,20:0.672705):0.140704,((((((24:0.041303,25:0.088291):0.209918,26:0.067920):0.0869771,27:0.130488):0.234874,29:0.682809):0.128719,28:0.727688):0.106633,(((30:0.252532,31:0.205280):0.162349,32:0.602517):0.158323,(33:0.185327,34:0.281206):0.0910643):0.172722):0.253702):0.037498,((21:0.691147,22:1.262899):0.335678,23:0.561436):0.510326):0.206282):0.210107,15:0.669115):0.276856):0.0713338):0.0859915,(6:0.481481,7:0.549203):0.0822903):0.0841427):0.0365305):0.0863456,(4:0.198468,5:0.410874):0.335697);
 561: 1 -31718.6964 -32921.79297 (0:0.142369,((1:0.069976,(3:0.383766,((6:0.371708,7:0.505484):0.197014,(((((8:0.000001,9:0.000001):0.234661,10:0.200569):0.291589,11:0.574696):0.290222,(12:0.000001,13:0.000001):0.675985):0.0916597,(((14:1.629244,((35:1.274466,(((49:0.000001,50:0.000001):0.0677743,51:0.096022):0.728367,52:1.186855):0.192961):0.383828,((((((36:0.130581,37:0.143212):0.0226613,38:0.040437):0.593757,39:0.793995):0.194404,(41:0.238285,(42:0.016339,43:0.030216):0.0999667):0.741428):0.384746,((44:0.738135,(45:0.557915,46:2.092759):0.196261):0.466817,(47:1.348315,48:0.858470):0.174469):0.401714):0.140889,40:0.809834):0.178885):0.603143):0.152907,(((((16:0.000001,17:0.000001):0.150319,18:0.056160):0.194718,19:0.184213):0.375619,(((21:0.639496,22:1.031473):0.368203,23:0.695840):0.37203,((((24:0.086885,25:0.089699):0.195589,(26:0.092379,27:0.186762):0.052871):0.246647,(28:0.844220,29:0.522528):0.315892):0.211706,(((30:0.199458,31:0.318535):0.103342,32:0.771404):0.0779568,(33:0.187988,34:0.349842):0.0554129):0.116124):0.349212):0.115169):0.0920368,20:0.542433):0.237042):0.102348,15:0.646016):0.281053):0.0485692):0.112344):0.106956):0.0465559,2:0.211034):0.0905121,(4:0.184361,5:0.386848):0.245323);
 562: 1 -34990.88459 -32915.14439 (0:0.257508,(1:0.124053,((3:0.399513,(((6:0.442351,7:0.501034):0.101019,((((8:0.000001,9:0.000001):0.319165,10:0.240236):0.356079,11:0.752824):0.148191,(12:0.000001,13:0.000001):0.787478):0.144519):0.0971326,((14:1.811363,(15:0.635129,(35:1.377558,(((((((36:0.098030,37:0.147551):0.05624,38:0.042771):0.634797,39:0.750890):0.214104,(41:0.152610,(42:0.031639,43:0.048484):0.181076):0.53561):0.272088,40:0.777404):0.175112,(((44:0.552177,45:1.076600):0.33673,46:1.431254):0.613481,(47:1.051020,48:0.724063):0.261059):0.343764):0.177053,(((49:0.000001,50:0.000001):0.0634203,51:0.096084):0.696423,52:1.392045):0.643047):0.255319):0.547878):0.0704206):0.147448,(((((16:0.000001,17:0.000001):0.142038,18:0.124621):0.117333,19:0.284250):0.419117,(((21:0.511139,22:0.871114):0.454316,23:0.744136):0.440528,((((24:0.064256,25:0.072758):0.25637,(26:0.081999,27:0.187723):0.0631233):0.187908,(28:0.823111,29:0.589993):0.137512):0.156458,((30:0.199049,31:0.336128):0.191058,(32:0.798325,(33:0.124429,34:0.295484):0.0752817):0.0846869):0.222855):0.241665):0.16674):0.13054,20:0.606075):0.147825):0.24166):0.077988):0.0981343,(4:0.336369,5:0.350558):0.405941):0.0892726):0.0622792,2:0.335700);
 563: 2 -33532.19921 -32910.13557 (0:0.270322,(1:0.108653,((3:0.393282,((6:0.439632,7:0.461551):0.142903,(((((8:0.000002,9:0.000002):0.395736,10:0.211404):0.311439,11:0.647528):0.243453,(12:0.000002,13:0.000002):0.723107):0.150853,((14:1.692887,15:0.464069):0.234488,(((((16:0.000001,17:0.000001):0.186793,18:0.105359):0.126671,19:0.213056):0.470898,(((21:0.440168,22:0.915941):0.445839,23:0.518591):0.757267,((((((24:0.090290,25:0.081134):0.163103,(26:0.131463,27:0.211156):0.0840174):0.207208,28:1.086235):0.0639368,29:0.635337):0.174609,((30:0.292888,(31:0.250661,32:0.766825):0.174223):0.200583,(33:0.201330,34:0.268076):0.0638595):0.201879):0.309093,(35:1.115227,(((((((36:0.194598,37:0.128197):0.0256171,38:0.049595):0.655235,39:0.669870):0.203601,(41:0.204793,(42:0.015130,43:0.049628):0.155949):0.575314):0.219448,(((44:0.690172,46:1.669461):0.138605,45:0.639277):0.389006,(47:1.414889,48:0.587790):0.346503):0.600795):0.330404,40:0.704298):0.33581,(((49:0.000001,50:0.000001):0.0898311,51:0.049422):0.88794,52:1.431838):0.609444):0.182873):0.769331):0.0724349):0.112499):0.216097,20:0.771194):0.183528):0.351978):0.0601972):0.128318):0.0699055,(4:0.341755,5:0.460997):0.438689):0.056946):0.0329773,2:0.247645);
 564: 1 -33691.29635 -32908.94302 (0:0.142153,((1:0.156028,(3:0.291438,((6:0.280730,7:0.482549):0.156533,(((((8:0.000001,9:0.000001):0.289869,10:0.210165):0.457138,11:0.790253):0.255164,(12:0.000001,13:0.000001):0.646209):0.173782,((14:2.202235,((((((16:0.000001,17:0.000001):0.152462,18:0.123606):0.161986,19:0.271566):0.438796,(21:0.689105,(22:0.845002,23:0.734968):0.174415):0.620165):0.0321154,((((24:0.046878,25:0.102696):0.20201,(26:0.099461,27:0.166469):0.072302):0.208816,(28:1.056356,29:0.615534):0.12669):0.246826,(((30:0.295967,31:0.254615):0.16476,32:0.771433):0.09898,(33:0.121224,34:0.229796):0.151376):0.199885):0.311098):0.201104,20:0.621970):0.110335):0.17226,(15:0.672270,(35:1.996930,(((((((36:0.126959,37:0.172466):0.060031,38:0.013399):0.792534,39:0.741649):0.233736,(41:0.180930,(42:0.023259,43:0.069117):0.15017):0.845292):0.199058,40:0.852158):0.357976,((44:0.910578,(45:1.041451,46:2.874185):0.170244):0.437292,(47:1.321178,48:1.206872):0.357423):0.555225):0.170203,(((49:0.000001,50:0.000001):0.129293,51:0.054819):0.995469,52:1.385945):0.786938):0.346357):0.5965):0.1325):0.15959):0.173055):0.124093):0.112437):0.0330878,2:0.273907):0.0844833,(4:0.229715,5:0.584543):0.391722);
 565: 2 -32290.18331 -32922.77104 (0:0.235042,(1:0.201187,((4:0.306829,5:0.476446):0.348745,((6:0.394859,7:0.465695):0.113305,(((((8:0.000002,9:0.000002):0.269378,10:0.193625):0.206715,11:0.815066):0.278738,(12:0.000002,13:0.000002):0.663414):0.183575,(((14:1.885286,((((((16:0.000002,17:0.000002):0.158188,18:0.132074):0.0769083,19:0.346082):0.242634,((((((24:0.065522,25:0.090258):0.222861,26:0.043861):0.143801,27:0.145650):0.0914263,28:1.157625):0.205456,29:0.686624):0.063457,(((30:0.284652,31:0.263623):0.160305,32:0.708855):0.113781,(33:0.142259,34:0.296444):0.0707483):0.100169):0.322951):0.0726367,((21:0.669997,22:0.989302):0.388687,23:0.664413):0.64472):0.0912333,20:0.649034):0.16551):0.0426809,(35:1.135871,(((((((36:0.184551,37:0.152040):0.0245987,38:0.023389):0.811704,39:0.764536):0.172751,(41:0.176740,(42:0.037428,43:0.034689):0.136329):0.643687):0.256169,(((44:0.970441,45:0.962408):0.376447,46:1.579773):0.35616,(47:1.195497,48:0.774364):0.294306):0.539964):0.135564,40:0.885102):0.231791,(((49:0.000002,50:0.000002):0.113148,51:0.060227):0.572617,52:1.294463):0.682648):0.393125):0.674668):0.213288,15:0.576878):0.399484):0.0475011):0.076494):0.0628106):0.039009,(2:0.215737,3:0.375249):0.0617195);
 566: 1 -32575.26705 -32921.81158 (0:0.218836,1:0.153999,(2:0.213236,(((3:0.340429,(4:0.182031,5:0.375504):0.251578):0.052141,(((((8:0.000001,9:0.000001):0.252802,10:0.172873):0.280511,11:0.770691):0.0954508,(12:0.000001,13:0.000001):0.744266):0.208823,((14:1.643111,(15:0.485352,((35:1.790860,((((((36:0.135713,37:0.145748):0.0517066,38:0.020052):0.645957,39:0.748177):0.116888,(41:0.297178,(42:0.023272,43:0.028315):0.0832308):0.741154):0.282141,40:0.964565):0.258006,(((44:0.959574,(45:0.819572,46:1.788256):0.183856):0.263423,48:0.970117):0.0569586,47:1.038825):0.475989):0.0777331):0.339492,(((49:0.000001,50:0.000001):0.0375665,51:0.118539):0.581233,52:1.321839):0.477664):0.502824):0.105221):0.103343,(((((16:0.000001,17:0.000001):0.146068,18:0.054576):0.0938053,19:0.233076):0.429809,(((21:0.429743,22:1.056037):0.329374,23:0.787624):0.443029,((((((24:0.036709,25:0.068784):0.210326,26:0.029237):0.0809927,27:0.149013):0.234181,32:0.812602):0.181343,(28:0.875713,29:0.567791):0.24637):0.136183,((30:0.217051,31:0.277481):0.210701,(33:0.150975,34:0.347442):0.129672):0.0788024):0.293871):0.0600843):0.139578,20:0.695461):0.255192):0.288001):0.136484):0.0487261,(6:0.374330,7:0.517937):0.236994):0.068146):0.0482952);
 567: 3 -32978.89422 -32905.80434 (0:0.248260,(1:0.110562,((3:0.303219,(((((8:0.000002,9:0.000002):0.223812,11:0.702859):0.0803118,10:0.260627):0.444149,(12:0.000002,13:0.000002):0.801674):0.118794,((14:1.743114,15:0.486556):0.226268,((((((16:0.000001,17:0.000001):0.168987,18:0.097208):0.105157,19:0.299083):0.429119,(((21:0.531531,22:1.135226):0.347358,23:0.594841):0.553472,(((((24:0.073506,25:0.045693):0.214144,26:0.048874):0.0831097,27:0.112669):0.217258,(28:0.805993,29:0.576013):0.216371):0.204166,(((30:0.294968,31:0.267397):0.10261,32:0.729204):0.112751,(33:0.179847,34:0.303920):0.104108):0.0603312):0.248786):0.064758):0.126254,20:0.647926):0.208804,((35:1.276394,(((49:0.000001,50:0.000001):0.0982814,51:0.114168):0.76561,52:1.247834):0.518827):0.155204,((((((36:0.155344,37:0.161192):0.0831535,38:0.005607):0.569783,39:0.707871):0.287224,(41:0.172577,(42:0.023674,43:0.026629):0.0712639):0.65477):0.175362,40:0.790239):0.267684,((44:0.877956,(45:0.804339,46:2.040109):0.186396):0.423414,(47:0.988281,48:0.796096):0.212011):0.371184):0.176353):0.65689):0.165529):0.347389):0.0787028):0.0635609,(((4:0.330940,5:0.356567):0.315849,7:0.404696):0.0509206,6:0.536767):0.139887):0.121975):0.0530771,2:0.298518);
 568: 3 -32424.38622 -32910.47016 (0:0.218154,(1:0.126114,((3:0.415505,((((8:0.000002,9:0.000002):0.276192,10:0.148397):0.330016,(11:0.574202,(12:0.000002,13:0.000002):0.682573):0.0787285):0.19245,((14:1.509464,15:0.508676):0.181847,((((((16:0.000001,17:0.000001):0.186418,18:0.066285):0.0962987,19:0.270941):0.245439,(((21:0.561199,22:0.749236):0.346213,23:0.619217):0.54042,((((((24:0.072030,25:0.044640):0.160483,27:0.118289):0.050936,26:0.035645):0.226469,(28:0.853042,29:0.404813):0.160973):0.20427,32:0.667664):0.0474745,((30:0.297633,31:0.229962):0.273471,(33:0.164865,34:0.179509):0.0516942):0.119273):0.290541):0.164524):0.141981,20:0.496693):0.215365,(35:1.509586,(((((((36:0.146706,37:0.143549):0.0274746,38:0.026452):0.598052,39:0.666057):0.233656,(41:0.212005,(42:0.037070,43:0.038189):0.161789):0.574895):0.304714,(((44:0.845318,45:0.944173):0.234913,46:1.672093):0.297788,(47:1.093801,48:0.770155):0.17514):0.475066):0.290895,40:0.808066):0.193583,(((49:0.000001,50:0.000001):0.0981924,51:0.085812):0.900101,52:1.472744):0.364866):0.330121):0.465916):0.208312):0.366387):0.0535635):0.0464282,((4:0.354849,5:0.384005):0.231126,(6:0.430766,7:0.417584):0.133749):0.124005):0.134534):0.0187323,2:0.308194);
 569: 1 -32311.77564 -32927.74213 (0:0.130840,(1:0.156429,(2:0.227602,((4:0.213653,5:0.362774):0.254224,((6:0.389410,7:0.495236):0.0652145,(((((8:0.000002,9:0.000002):0.315935,10:0.222445):0.359183,11:0.698829):0.146818,(12:0.000002,13:0.000002):0.622863):0.155721,((((14:1.497841,20:0.575072):0.175418,((((16:0.000002,17:0.000002):0.158689,18:0.088691):0.0736694,19:0.341336):0.329976,(((21:0.871885,22:0.753783):0.231425,23:0.676191):0.716156,((((24:0.034135,25:0.088163):0.215613,(26:0.070267,27:0.225272):0.0798632):0.128136,(28:0.890780,29:0.590792):0.214466):0.104735,(((30:0.242321,31:0.302598):0.216236,(33:0.152945,34:0.280107):0.120413):0.140778,32:0.635452):0.203406):0.243872):0.0533398):0.197626):0.0893994,((35:1.649699,(((49:0.000002,50:0.000002):0.0831768,51:0.071929):0.870783,52:0.878513):0.312124):0.28096,(((((36:0.109672,37:0.120613):0.0556804,38:0.024014):0.745616,39:0.652431):0.203641,((41:0.182881,(42:0.008970,43:0.036037):0.133702):0.530115,(((44:0.555914,46:2.160425):0.131687,45:0.895949):0.280935,(47:1.064391,48:0.863824):0.290515):0.651382):0.230159):0.239136,40:0.762669):0.342762):0.72466):0.108593,15:0.744778):0.232382):0.102945):0.131936):0.0572447):0.0403558):0.0910036,3:0.329151);
 570: 2 -32737.68239 -32948.68137 (0:0.205161,(1:0.131678,(((4:0.281576,5:0.298607):0.265,(6:0.355171,7:0.435659):0.162286):0.117555,(((((8:0.000001,9:0.000001):0.31652,10:0.149091):0.30418,11:0.585529):0.157171,(12:0.000001,13:0.000001):0.556468):0.151517,((14:1.497519,15:0.337507):0.314403,((((((16:0.000001,17:0.000001):0.126866,18:0.104380):0.126804,19:0.188908):0.357175,(((21:0.582011,22:0.700747):0.293576,23:0.848192):0.484777,((((24:0.082736,25:0.098988):0.19509,(26:0.078682,27:0.203971):0.0546926):0.240733,(28:0.768795,29:0.389282):0.20353):0.246455,(((30:0.267511,31:0.244681):0.0657724,32:0.687186):0.106831,(33:0.147273,34:0.323188):0.107879):0.122932):0.254751):0.165948):0.202483,20:0.533552):0.242789,(35:1.110512,((((((36:0.118767,37:0.125438):0.0563945,38:0.004732):0.728425,40:1.167711):0.276436,39:0.634744):0.130017,(41:0.220352,(42:0.031824,43:0.056427):0.120883):0.571044):0.306363,(((((44:1.079842,45:0.734780):0.361978,46:1.791357):0.242748,47:1.320451):0.0947521,48:0.986532):0.423946,(((49:0.000001,50:0.000001):0.0802735,51:0.106796):0.722945,52:1.332380):0.431892):0.173461):0.414965):0.574856):0.0746215):0.351568):0.143909):0.0773877):0.0466573,(2:0.231317,3:0.395272):0.0524396);
 571: 1 -33355.64711 -32917.72545 (0:0.197161,(1:0.118206,((3:0.339245,((4:0.329732,5:0.343254):0.266098,(6:0.507441,7:0.396413):0.142064):0.0949415):0.042299,(((((8:0.000002,9:0.000002):0.310764,10:0.176944):0.250511,11:0.641044):0.120065,(12:0.000002,13:0.000002):0.600152):0.185211,((14:1.643432,15:0.392726):0.551768,((((((16:0.000001,17:0.000001):0.148293,18:0.079867):0.0758145,19:0.225785):0.379626,(((21:0.768847,22:0.889423):0.224441,23:0.610055):0.502478,(((((24:0.065606,25:0.062813):0.167994,26:0.095344):0.0695249,27:0.122673):0.288966,(28:0.840644,29:0.553999):0.207203):0.219444,((((30:0.272708,31:0.281454):0.0897405,32:0.750474):0.180264,33:0.224199):0.0657505,34:0.285758):0.129278):0.261559):0.11977):0.195372,20:0.437464):0.183536,(35:1.660999,(((((36:0.154512,37:0.142030):0.0686169,38:0.023338):0.679956,(39:0.717688,(41:0.155730,(42:0.011362,43:0.057052):0.176558):0.919268):0.180925):0.368465,40:0.891842):0.3269,(((44:0.815439,(45:0.688128,46:1.703583):0.241292):0.523575,(47:0.819139,48:0.908220):0.206562):0.443464,(((49:0.000001,50:0.000001):0.0540698,51:0.151841):0.560524,52:1.581608):0.613094):0.241419):0.398681):0.282503):0.152762):0.349064):0.0518805):0.134362):0.0255546,2:0.312136);
 572: 1 -33114.27118 -32915.72054 (0:0.207932,(1:0.197519,((3:0.322656,(((6:0.316771,7:0.466271):0.0495356,((((8:0.000001,9:0.000001):0.248637,10:0.205995):0.394063,11:0.662307):0.199837,(12:0.000001,13:0.000001):0.515582):0.185495):0.119099,((14:1.937371,((((((16:0.000001,17:0.000001):0.170865,18:0.116121):0.0894354,19:0.354301):0.411347,(((21:0.440472,22:1.221094):0.370859,23:0.719290):0.462247,(((((24:0.071133,25:0.110253):0.30754,26:0.092449):0.0620672,27:0.164808):0.215085,(28:0.754617,29:0.496072):0.290515):0.191776,(((30:0.246913,31:0.349138):0.278567,(33:0.242775,34:0.246515):0.104057):0.0720463,32:0.814264):0.180025):0.329465):0.0239295):0.205292,20:0.678444):0.0429903,(35:1.564946,(((((((36:0.156895,37:0.185136):0.0281134,38:0.047144):0.547611,39:0.643026):0.253315,(41:0.168453,(42:0.030089,43:0.043114):0.175668):0.591712):0.243242,40:0.903817):0.38661,(((49:0.000001,50:0.000001):0.0967509,51:0.125597):0.765147,52:1.347671):0.58925):0.176689,((44:0.811810,45:0.983777):0.385146,(46:1.892187,(47:1.136038,48:0.707928):0.324029):0.123899):0.226736):0.210766):1.12391):0.0413019):0.0993729,15:0.837411):0.226637):0.0679975):0.135804,(4:0.198995,5:0.464691):0.219799):0.0581782):0.0429779,2:0.199843);
 573: 2 -33043.48087 -32916.43152 (0:0.151400,((1:0.163463,((3:0.348420,(((((8:0.000002,9:0.000002):0.36221,10:0.242076):0.122804,11:0.769324):0.231252,(12:0.000002,13:0.000002):0.723435):0.297005,((14:1.841339,15:0.605614):0.342089,((((((16:0.000001,17:0.000001):0.174052,18:0.051025):0.184688,19:0.241710):0.264447,(((21:0.611236,22:0.862509):0.319699,23:0.664026):0.781272,(((((24:0.031294,25:0.115727):0.217511,(26:0.073465,27:0.253224):0.0429447):0.20867,(28:0.822483,29:0.468030):0.196581):0.298125,((30:0.216561,31:0.379992):0.282369,(33:0.199370,34:0.269291):0.0919653):0.0489421):0.123643,32:0.607596):0.292121):0.148456):0.12441,20:0.684069):0.058216,(35:1.430431,(((((((36:0.137617,37:0.150191):0.0646482,38:0.008051):0.836841,39:0.822820):0.144707,(41:0.199147,(42:0.030555,43:0.033736):0.135117):0.606585):0.311151,(((49:0.000001,50:0.000001):0.0702628,51:0.100581):0.780356,52:1.340832):0.780303):0.0823856,((((44:0.499588,46:1.674176):0.215376,45:0.847616):0.551608,48:0.878031):0.0844184,47:1.035321):0.503919):0.152822,40:0.681380):0.310485):0.680079):0.138301):0.182946):0.0283609):0.0687922,(6:0.437143,7:0.415846):0.28066):0.132242):0.060799,2:0.335002):0.0694334,(4:0.188133,5:0.451474):0.294119);
 574: 1 -33548.00102 -32912.32778 (0:0.186983,((1:0.173220,((4:0.376626,5:0.349274):0.247523,(6:0.377818,7:0.466154):0.27121):0.111881):0.0550963,(3:0.333114,(((((8:0.000002,9:0.000002):0.345206,10:0.123255):0.311428,11:0.674030):0.326623,(12:0.000002,13:0.000002):0.695204):0.181423,((((14:1.738708,((35:1.658046,(((49:0.000001,50:0.000001):0.0750171,51:0.092791):0.759922,52:1.272721):0.389613):0.280434,((((((36:0.146140,37:0.165174):0.0527997,38:0.038855):0.503442,39:0.858426):0.290781,(41:0.258041,(42:0.017263,43:0.047076):0.102253):0.729088):0.299314,((44:0.650319,(45:0.758739,46:1.697171):0.362905):0.690894,(47:1.450918,48:0.894564):0.201616):0.626088):0.152874,40:0.685706):0.320389):0.472916):0.337542,(21:0.712686,(22:0.910935,23:0.869787):0.1786):0.423367):0.232901,(((((16:0.000001,17:0.000001):0.191995,18:0.135169):0.141993,19:0.244564):0.360487,((((((24:0.067937,25:0.036428):0.246598,26:0.057030):0.0906759,27:0.236683):0.180785,28:1.043941):0.180765,29:0.558375):0.141982,(((30:0.218340,31:0.246140):0.166927,32:0.695798):0.0592729,(33:0.165522,34:0.300893):0.0731036):0.213326):0.43978):0.14879,20:0.607124):0.0815669):0.292819,15:0.756556):0.179745):0.0375784):0.163977):0.0369292,2:0.295489);
 575: 2 -33247.6157 -32909.39947 (0:0.207219,(1:0.170914,((3:0.357832,(((((8:0.000001,9:0.000001):0.343805,10:0.216404):0.180976,11:0.735968):0.179826,(12:0.000001,13:0.000001):0.639753):0.156344,((14:1.425972,15:0.374315):0.538058,(((((((16:0.000001,17:0.000001):0.148267,18:0.109119):0.0938773,19:0.289147):0.240343,((21:0.707386,22:0.895977):0.389787,23:0.475904):0.699408):0.106523,(((((24:0.072823,25:0.060406):0.224912,26:0.089394):0.0821107,27:0.121975):0.176917,(28:0.681880,29:0.701530):0.151319):0.221557,(((30:0.236001,31:0.250952):0.113881,32:0.624674):0.120904,(33:0.132661,34:0.318656):0.0521921):0.201149):0.255363):0.215422,20:0.513231):0.127652,(35:1.678176,((((((36:0.146348,37:0.162335):0.0462744,38:0.044001):0.571101,39:0.602970):0.210084,(41:0.181307,(42:0.023899,43:0.044095):0.140134):0.755029):0.217988,40:0.671203):0.288432,((((44:0.741587,46:1.709674):0.0595793,45:0.881979):0.478798,(47:1.101111,48:0.959329):0.116793):0.420845,(((49:0.000001,50:0.000001):0.0879174,51:0.108916):0.916722,52:1.214908):0.515917):0.11448):0.242821):0.607314):0.109198):0.258052):0.0314308):0.0871493,(((4:0.246704,5:0.269539):0.212184,7:0.468761):0.124235,6:0.354946):0.0569086):0.0502475):0.0616295,2:0.249653);
 576: 1 -32199.22571 -32912.42058 (0:0.176395,(1:0.172420,2:0.272036):0.0286971,((3:0.306124,((((8:0.000002,9:0.000002):0.242721,10:0.240596):0.401611,(11:0.559646,(12:0.000002,13:0.000002):0.839794):0.102105):0.308833,(((14:1.292898,(35:1.511348,(((((((36:0.152765,37:0.150422):0.0197712,38:0.038350):0.732296,39:0.729630):0.166527,(41:0.184074,(42:0.011519,43:0.032685):0.157521):0.623455):0.369463,40:0.813580):0.408819,(((49:0.000001,50:0.000001):0.122542,51:0.066751):0.693106,52:1.301718):0.495876):0.112962,((44:0.708630,(45:0.593365,46:1.753795):0.133931):0.704745,(47:1.306034,48:0.753215):0.376341):0.229782):0.36384):0.495046):0.0576048,((((((16:0.000001,17:0.000001):0.161827,18:0.135589):0.101816,19:0.389622):0.446252,20:0.669787):0.0952222,((((24:0.063240,25:0.087347):0.226744,(26:0.058463,27:0.183342):0.0662429):0.221987,(28:1.018698,29:0.507488):0.103232):0.211497,((30:0.256610,31:0.242320):0.134055,(32:0.709358,(33:0.129130,34:0.257266):0.152438):0.0713706):0.172908):0.367684):0.0516677,((21:0.518606,22:1.017946):0.367438,23:0.667869):0.572429):0.0735108):0.253201,15:0.725100):0.322599):0.077709):0.106,((4:0.150339,5:0.577216):0.296319,(6:0.421895,7:0.439871):0.23474):0.0602076):0.0942529);
 577: 1 -33940.50868 -32922.91934 (0:0.184755,1:0.170576,(2:0.290261,((3:0.334103,((6:0.427030,7:0.558555):0.182804,(((((8:0.000002,9:0.000002):0.240203,10:0.253915):0.401754,11:0.680028):0.228037,(12:0.000002,13:0.000002):0.865512):0.184924,((14:1.448396,15:0.393608):0.242141,((((((16:0.000001,17:0.000001):0.153718,18:0.089881):0.0897446,19:0.291500):0.473722,20:0.715844):0.131844,((((((24:0.068591,25:0.061384):0.181651,26:0.084458):0.0866608,27:0.122240):0.253232,(28:0.898304,29:0.629925):0.153209):0.180167,((30:0.206390,(31:0.192184,32:0.732161):0.186943):0.222934,(33:0.170987,34:0.200371):0.116321):0.154368):0.211434,((35:1.330343,(((49:0.000001,50:0.000001):0.127633,51:0.057881):0.740032,52:1.372413):0.544936):0.0544334,((((((36:0.181685,38:0.035279):0.0352855,37:0.116057):0.649104,39:0.711954):0.129884,(41:0.167342,(42:0.022451,43:0.056687):0.1739):0.772934):0.36793,40:0.822296):0.352679,((44:0.893984,(45:0.948612,46:1.760150):0.233985):0.218542,(47:0.979202,48:0.708275):0.338921):0.344925):0.268923):0.760751):0.188368):0.162382,(21:0.736418,(22:0.840156,23:0.707057):0.315155):0.485254):0.130151):0.367797):0.0738206):0.0417838):0.0865006,(4:0.293522,5:0.472931):0.324872):0.0926406):0.0217093);
 578: 1 -32507.44786 -32916.49499 (0:0.237160,1:0.157346,(2:0.301381,((3:0.312432,(((6:0.477617,7:0.480105):0.11195,((((8:0.000001,9:0.000001):0.289423,10:0.211473):0.251012,11:0.756660):0.185329,(12:0.000001,13:0.000001):0.912298):0.0958141):0.148454,((14:1.765566,(((((((16:0.000001,17:0.000001):0.173254,18:0.036981):0.13608,19:0.349217):0.379121,((((24:0.069279,25:0.068049):0.264239,(26:0.107519,27:0.196785):0.0531762):0.212018,(28:0.854345,29:0.678546):0.131547):0.210533,(((30:0.247702,31:0.296989):0.16249,32:0.639968):0.139743,(33:0.185852,34:0.246205):0.123857):0.151309):0.319827):0.0116045,((21:0.535291,22:0.985159):0.451434,23:0.566094):0.570748):0.175885,20:0.545976):0.0951219,(35:1.011975,(((((((36:0.198189,37:0.131035):0.0510821,38:0.015886):0.72225,39:0.872200):0.166825,(41:0.145379,(42:0.022252,43:0.037283):0.186968):0.46916):0.326564,40:0.935411):0.214251,(((49:0.000001,50:0.000001):0.0510237,51:0.128496):1.0308,52:1.112981):0.827315):0.0490189,((44:0.963069,(45:0.760857,46:2.059465):0.160329):0.226722,(47:1.131312,48:0.845260):0.124738):0.369376):0.219783):0.635793):0.091877):0.171523,15:0.538234):0.287318):0.0378742):0.0974445,(4:0.257598,5:0.466504):0.312505):0.0602987):0.0282131);
 579: 1 -32211.63929 -32918.53294 (0:0.255574,(1:0.121091,((3:0.368670,((4:0.389627,5:0.374162):0.338805,(6:0.421845,7:0.414814):0.114355):0.127674):0.0455341,(((((8:0.000002,9:0.000002):0.315087,10:0.233990):0.294528,11:0.782030):0.173796,(12:0.000002,13:0.000002):0.584362):0.231828,(((14:1.616067,(((((16:0.000001,17:0.000001):0.168912,18:0.094860):0.0714188,19:0.343457):0.312749,(((21:0.656673,22:0.778980):0.284469,23:0.585974):0.562757,(((((((24:0.040947,25:0.104515):0.218899,26:0.094985):0.0692466,27:0.113050):0.164116,28:0.971148):0.111126,29:0.632441):0.146029,32:0.766413):0.0861506,((30:0.247474,31:0.262199):0.213004,(33:0.131184,34:0.293564):0.109783):0.068964):0.1682):0.302498):0.177375,20:0.446685):0.115817):0.0636888,(35:0.874683,(((((((36:0.157435,37:0.130090):0.0515123,38:0.018991):0.671221,39:0.597623):0.194116,(41:0.208705,(42:0.032305,43:0.037745):0.127484):0.545473):0.227069,40:0.920514):0.224879,(((44:0.682477,46:1.915618):0.113643,45:0.682569):0.512209,(47:0.864373,48:0.607306):0.276267):0.469012):0.189496,(((49:0.000001,50:0.000001):0.12446,51:0.067333):0.852425,52:1.106400):0.511113):0.367655):0.53965):0.129502,15:0.731193):0.272622):0.0675851):0.170521):0.0549058,2:0.273938);
 580: 1 -33617.9194 -32909.55859 (0:0.136502,(1:0.162416,(2:0.193159,(3:0.330847,((6:0.394701,7:0.480264):0.153076,(((((8:0.000001,9:0.000001):0.291813,10:0.210964):0.267489,11:0.772604):0.222459,(12:0.000001,13:0.000001):0.699266):0.11604,((14:1.721286,((((((16:0.000001,17:0.000001):0.148477,18:0.117593):0.194919,19:0.248556):0.478557,((21:0.767541,(22:0.856373,23:0.696067):0.194156):0.586078,((((24:0.083008,25:0.093459):0.211678,(26:0.072881,27:0.252515):0.0440826):0.230122,(28:0.880176,29:0.572908):0.1592):0.193997,(((30:0.319005,31:0.251905):0.105765,32:0.689014):0.176815,(33:0.159349,34:0.348835):0.0802523):0.215759):0.21987):0.0480063):0.0802544,20:0.645378):0.16109,(35:1.174998,(((((((36:0.142935,37:0.136261):0.0561985,38:0.015124):0.731045,39:0.732859):0.201263,(41:0.157245,(42:0.027699,43:0.043121):0.137895):0.650992):0.312648,((44:0.794449,(45:0.962320,46:1.772085):0.213005):0.431239,(47:1.190239,48:0.813616):0.151756):0.390026):0.206751,(((49:0.000001,50:0.000001):0.0728673,51:0.141118):0.89198,52:1.116045):0.6529):0.0474656,40:0.900818):0.315636):0.590571):0.0962753):0.146874,15:0.710287):0.268886):0.0733503):0.0995257):0.0590092):0.083832):0.0551031,(4:0.285572,5:0.383896):0.345415);
 581: 1 -33897.11729 -32915.14439 (0:0.207792,(1:0.221861,((3:0.464101,((6:0.319910,7:0.560741):0.151081,(((((8:0.000001,9:0.000001):0.293978,10:0.201624):0.481295,11:0.497890):0.217524,(12:0.000001,13:0.000001):0.702839):0.156359,((14:1.656283,15:0.460047):0.10623,((((((16:0.000001,17:0.000001):0.163319,18:0.104188):0.0764615,19:0.262895):0.288357,(((21:0.759563,22:0.882923):0.338692,23:0.783704):0.350033,((((24:0.047458,25:0.082184):0.22632,(26:0.075074,27:0.235533):0.0394627):0.327996,(28:0.950042,29:0.410288):0.17523):0.220411,((30:0.341289,31:0.297898):0.0972636,(32:0.685574,(33:0.172255,34:0.336309):0.0519264):0.0694922):0.170185):0.190504):0.188923):0.1622,20:0.568665):0.290742,(35:1.267082,(((((((36:0.137801,37:0.140292):0.0317746,38:0.036051):0.722694,39:0.768030):0.147888,(41:0.160880,(42:0.022405,43:0.026768):0.151543):0.751283):0.338156,40:0.860509):0.425408,((44:0.756755,(45:0.769356,46:1.742913):0.198781):0.673883,(47:0.925143,48:0.700088):0.254559):0.246676):0.181798,(((49:0.000001,50:0.000001):0.0768582,51:0.097189):0.893532,52:1.268838):0.397721):0.217063):0.788326):0.182364):0.303066):0.0682669):0.113981):0.0893559,(4:0.304240,5:0.483440):0.392269):0.0719665):0.011611,2:0.311151);
 582: 1 -31767.33952 -32921.81158 (0:0.261697,((1:0.083347,3:0.324046):0.0768762,(((4:0.212717,5:0.428844):0.251985,(6:0.454365,7:0.408025):0.221783):0.178632,(((((8:0.000001,9:0.000001):0.259016,10:0.208105):0.167808,11:0.773363):0.257647,(12:0.000001,13:0.000001):0.53028):0.230723,((14:2.171755,15:0.455713):0.287924,((((((16:0.000001,17:0.000001):0.166544,18:0.093126):0.183851,19:0.273746):0.386238,(((21:0.555107,22:0.957598):0.468142,23:0.453912):0.442671,((((((24:0.066702,25:0.109199):0.201442,26:0.110518):0.0775435,27:0.143035):0.212732,32:0.862115):0.144896,(28:0.894433,29:0.554747):0.244887):0.166872,((30:0.304218,31:0.399997):0.16676,(33:0.117011,34:0.379217):0.0955708):0.119543):0.342257):0.116614):0.118795,20:0.539921):0.222788,(35:1.624455,(((((((36:0.174174,37:0.131834):0.0680655,38:0.013373):0.667489,39:0.610053):0.192395,(41:0.270658,(42:0.052665,43:0.055584):0.10496):0.668505):0.266011,40:0.728224):0.328291,(((44:0.563069,46:1.769087):0.143231,45:0.940648):0.531415,(47:0.931268,48:0.799163):0.116507):0.393815):0.136431,(((49:0.000001,50:0.000001):0.100082,51:0.058949):0.734946,52:1.421189):0.319127):0.461586):0.584082):0.110459):0.206864):0.0598405):0.0597723):0.00563736,2:0.195212);
 583: 1 -33211.70215 -32913.9559 (0:0.231878,1:0.162704,(2:0.236632,((3:0.269021,(((((8:0.000001,9:0.000001):0.333887,10:0.198540):0.274021,11:0.765413):0.19351,(12:0.000001,13:0.000001):0.612124):0.194529,((14:1.461969,15:0.446827):0.313254,(((((16:0.000001,17:0.000001):0.191536,18:0.116312):0.14291,19:0.359909):0.288278,20:0.653567):0.150396,(((21:0.595784,22:0.926633):0.338517,23:0.734724):0.594444,(((((24:0.088090,25:0.070420):0.203504,(26:0.082563,27:0.199483):0.0924311):0.222312,(28:0.882246,29:0.611016):0.140745):0.22608,((30:0.222915,(31:0.181884,32:0.668371):0.155797):0.263049,(33:0.173395,34:0.234718):0.0642751):0.125093):0.274614,(35:1.608410,(((((((36:0.142434,37:0.154535):0.0326863,38:0.030226):0.751225,39:0.801164):0.120914,(41:0.200630,(42:0.020605,43:0.027079):0.147783):0.668407):0.337331,40:0.771918):0.325679,((44:0.762866,(45:0.931401,46:1.777999):0.25123):0.54718,(47:1.133533,48:0.837898):0.193231):0.417403):0.369221,(((49:0.000001,50:0.000001):0.0998284,51:0.077975):0.679377,52:1.340171):0.383089):0.284435):0.578044):0.120746):0.0660293):0.216718):0.285735):0.122701):0.076459,((4:0.284350,5:0.480935):0.210745,(6:0.526680,7:0.379782):0.25595):0.136644):0.0816634):0.0285207);
 584: 2 -33185.41071 -32905.38722 (0:0.269403,(1:0.160625,((3:0.408633,((((8:0.000001,9:0.000001):0.283333,10:0.207411):0.36261,(11:0.699386,(12:0.000001,13:0.000001):0.587423):0.17451):0.216344,(((14:1.362731,20:0.297803):0.27331,((((16:0.000001,17:0.000001):0.137627,18:0.115481):0.137117,19:0.220111):0.353394,((21:0.767476,(22:0.651656,23:0.851412):0.118403):0.709898,((((24:0.072999,25:0.090763):0.140743,(26:0.094592,27:0.153382):0.0526749):0.293562,(28:1.039462,29:0.534114):0.208489):0.204221,(((30:0.244275,31:0.253039):0.10493,32:0.586430):0.123317,(33:0.139668,34:0.264367):0.123655):0.101373):0.233725):0.11582):0.184442):0.147214,(15:0.726853,(35:1.281091,(((((((36:0.178876,37:0.153613):0.0683864,38:0.022260):0.625511,39:0.738516):0.141929,(41:0.171797,(42:0.026849,43:0.038787):0.225714):0.654445):0.348694,40:0.633984):0.290787,(((49:0.000001,50:0.000001):0.0780487,51:0.112752):0.848,52:1.578445):0.645676):0.119692,(((44:0.746327,(45:0.556567,46:1.996942):0.308055):0.313849,48:1.029972):0.11398,47:1.017335):0.404761):0.302431):0.632028):0.185945):0.319452):0.0965455):0.0354616,((4:0.305778,5:0.357780):0.350528,(6:0.345815,7:0.469050):0.0825627):0.142326):0.0809661):0.0280566,2:0.341691);
 585: 1 -33092.90901 -32919.69485 (0:0.224965,(1:0.111577,((3:0.268559,(((((8:0.000002,9:0.000002):0.245745,10:0.162835):0.288314,11:0.713176):0.182997,(12:0.000002,13:0.000002):0.604262):0.175851,((14:1.849970,15:0.495144):0.296451,((((((16:0.000001,17:0.000001):0.141049,18:0.141842):0.112832,19:0.264046):0.374611,20:0.745296):0.0647179,(((((((24:0.053152,25:0.082241):0.242352,26:0.099380):0.0712677,27:0.096688):0.22313,(28:0.864469,29:0.541151):0.207918):0.215773,32:0.621738):0.177573,((30:0.205988,31:0.188393):0.286994,(33:0.161630,34:0.226392):0.11029):0.0841381):0.312725,(35:1.290855,(((((((36:0.137382,37:0.166180):0.0375627,38:0.025762):0.635062,39:0.648539):0.21385,(41:0.205815,(42:0.026576,43:0.052215):0.149783):0.713788):0.232188,40:0.866347):0.256989,((44:0.750376,(45:0.763284,46:1.865523):0.221724):0.533347,(47:1.078826,48:0.736779):0.246036):0.681943):0.23447,(((49:0.000001,50:0.000001):0.104935,51:0.069266):1.22306,52:1.010488):0.476884):0.17539):0.548033):0.247836):0.0695677,((21:0.578782,22:0.856328):0.198636,23:0.693871):0.472391):0.110041):0.207936):0.169564):0.0715664,((4:0.210475,5:0.396962):0.232034,(6:0.421987,7:0.514130):0.138075):0.173461):0.0482174):0.0502063,2:0.200384);
 586: 2 -32648.47257 -32914.87382 (0:0.235537,(1:0.134524,((3:0.372544,((((8:0.000002,9:0.000002):0.218832,10:0.195343):0.158484,11:0.746160):0.351589,((12:0.000002,13:0.000002):0.81634,(((14:1.873016,15:0.650932):0.269526,((((((16:0.000001,17:0.000001):0.163979,18:0.102407):0.180931,19:0.217003):0.352557,((21:0.504085,22:0.785661):0.233281,23:0.865054):0.46572):0.0336709,((((24:0.078853,25:0.034159):0.238918,(26:0.073366,27:0.179015):0.120111):0.241018,(28:1.177252,29:0.431928):0.207567):0.200154,((((30:0.249192,31:0.268783):0.153856,32:0.722061):0.141407,33:0.185382):0.0889165,34:0.268773):0.0701532):0.421005):0.186929,20:0.566730):0.120778):0.054158,(35:1.558662,((((((36:0.138280,38:0.062579):0.0339149,37:0.144955):0.68969,39:0.608198):0.22678,(41:0.214455,(42:0.028044,43:0.048522):0.151237):0.509526):0.306964,((44:0.733986,(45:0.735195,46:1.719108):0.0989482):0.5714,(47:1.306478,48:1.001587):0.24339):0.360366):0.160772,(40:0.851688,(((49:0.000001,50:0.000001):0.107539,51:0.069798):0.708217,52:1.327376):0.714507):0.04392):0.295015):0.515732):0.222116):0.229192):0.128986):0.0507252,((4:0.306165,5:0.442580):0.114514,(6:0.448743,7:0.365011):0.168782):0.201932):0.0871285):0.038564,2:0.251692);
 587: 1 -32750.5724 -32908.61067 (0:0.214030,(1:0.128837,2:0.296428):0.0462073,(((3:0.336205,((((8:0.000001,9:0.000001):0.351873,10:0.266199):0.211346,11:0.641599):0.206695,(12:0.000001,13:0.000001):0.580833):0.142227):0.0321798,((14:1.736627,15:0.423041):0.330281,(((((((16:0.000001,17:0.000001):0.190175,18:0.083185):0.143093,19:0.241007):0.355393,((21:0.543507,22:0.866684):0.36925,23:0.532446):0.495977):0.0400729,(((((24:0.094159,25:0.079566):0.212229,26:0.105311):0.0475885,27:0.177997):0.166625,(28:0.878434,29:0.506679):0.158759):0.273902,((30:0.224698,(31:0.260807,32:0.541097):0.0649461):0.148276,(33:0.160193,34:0.268418):0.0946217):0.120761):0.33196):0.192535,20:0.483651):0.112813,(((35:1.095942,((44:1.152250,(45:1.151917,46:1.928610):0.184559):0.278883,(47:1.073978,48:0.832805):0.396324):0.316786):0.348531,((((36:0.136381,37:0.165411):0.064606,38:0.014624):0.67559,(39:0.677738,(41:0.199649,(42:0.044901,43:0.063684):0.132229):0.64462):0.104557):0.396805,40:0.888974):0.245503):0.0703307,(((49:0.000001,50:0.000001):0.112886,51:0.082881):0.929699,52:1.331858):0.554044):0.70469):0.073564):0.482383):0.0823385,((4:0.268971,5:0.356862):0.250307,(6:0.294031,7:0.457986):0.226339):0.109167):0.102874);
 588: 1 -33263.32201 -32908.61067 (0:0.251487,1:0.103313,(2:0.224183,((((3:0.298471,((14:1.491222,15:0.498679):0.26582,(((((((16:0.000001,17:0.000001):0.1969,18:0.124118):0.156917,19:0.262142):0.254898,((((24:0.081725,25:0.111659):0.201226,(26:0.102027,27:0.180987):0.112497):0.220965,(28:0.907839,29:0.549713):0.183807):0.264773,(((30:0.238424,31:0.281966):0.120653,32:0.676616):0.103538,(33:0.197000,34:0.210637):0.167394):0.0952225):0.303854):0.100193,((21:0.385543,22:0.859162):0.266485,23:0.670036):0.550057):0.125681,(((35:1.231077,(((44:0.612694,46:1.517922):0.143405,45:0.917514):0.587607,(47:1.221975,48:1.077360):0.205436):0.341625):0.332499,(((((36:0.127997,37:0.157868):0.027235,38:0.055827):0.585053,39:0.782881):0.173639,(41:0.253031,(42:0.046847,43:0.030791):0.161285):0.785138):0.25547,40:0.738680):0.264066):0.208516,(((49:0.000001,50:0.000001):0.088498,51:0.102669):0.576392,52:1.211816):0.571835):0.852814):0.0549827,20:0.540752):0.179744):0.266235):0.0365396,((((8:0.000001,9:0.000001):0.31424,10:0.223792):0.291636,11:0.734038):0.158086,(12:0.000001,13:0.000001):0.641557):0.290751):0.0898201,(6:0.451051,7:0.547333):0.147041):0.0917666,(4:0.308081,5:0.396987):0.303959):0.0592717):0.032218);
 589: 1 -32842.61021 -32906.69623 (0:0.140657,((1:0.126391,((3:0.370070,(((((8:0.000002,9:0.000002):0.29406,10:0.163278):0.322124,11:0.801835):0.178157,(12:0.000002,13:0.000002):0.633565):0.28306,((14:1.550864,15:0.393672):0.14738,((((((16:0.000001,17:0.000001):0.147399,18:0.100422):0.140878,19:0.198959):0.392228,(((21:0.559943,22:1.080141):0.336302,23:0.598907):0.744263,(((((24:0.067413,25:0.053091):0.267273,26:0.079091):0.127294,27:0.084722):0.363434,(28:0.875642,29:0.479505):0.117341):0.22531,(((30:0.249801,31:0.272280):0.18913,32:0.756741):0.116339,(33:0.174133,34:0.195140):0.0629654):0.151309):0.391327):0.072366):0.154665,20:0.614245):0.167784,(35:1.574993,(((((((36:0.173759,37:0.164211):0.0423311,38:0.013138):0.609564,39:0.803506):0.201182,(41:0.218192,(42:0.014624,43:0.036644):0.102962):0.726957):0.401346,40:0.768288):0.296244,(((49:0.000001,50:0.000001):0.0751678,51:0.086555):0.720886,52:1.482290):0.988846):0.179697,(((44:0.886562,(45:0.576461,46:1.621110):0.112651):0.580598,48:0.799894):0.188753,47:0.992464):0.541169):0.287462):0.584955):0.190615):0.304115):0.0709562):0.0530084,(6:0.378777,7:0.488799):0.196808):0.118765):0.0466789,2:0.278539):0.0765981,(4:0.240926,5:0.471562):0.438915);
 590: 1 -34309.54384 -32908.95188 (0:0.178909,(1:0.089043,(3:0.346508,((((4:0.443533,5:0.373316):0.245449,7:0.487098):0.104487,6:0.516021):0.0734665,(((((8:0.000001,9:0.000001):0.278948,10:0.208645):0.180028,11:0.627374):0.234755,(12:0.000001,13:0.000001):0.649358):0.345072,((14:1.585511,15:0.455131):0.260347,(((((((16:0.000001,17:0.000001):0.176086,18:0.105053):0.140284,19:0.317067):0.228058,(((((24:0.034233,25:0.092047):0.300717,26:0.037455):0.124724,27:0.171453):0.23694,(28:0.881156,29:0.504912):0.160475):0.165408,(((30:0.271169,31:0.237941):0.292962,(33:0.171447,34:0.230960):0.0753687):0.159692,32:0.818827):0.0768917):0.397762):0.106836,((21:0.339550,22:0.938111):0.290574,23:0.708772):0.630431):0.251792,20:0.576226):0.125578,(35:1.343507,(((((((36:0.163227,37:0.137341):0.0341439,38:0.008303):0.563752,39:0.739298):0.259296,(41:0.194109,(42:0.028501,43:0.034047):0.198628):0.650499):0.33202,40:0.971053):0.360899,(((49:0.000001,50:0.000001):0.0673343,51:0.068958):0.989989,52:1.123927):0.635472):0.283821,(((44:0.762040,(45:0.690207,46:1.677839):0.227369):0.331189,48:1.198348):0.185056,47:1.246274):0.42846):0.165216):0.709698):0.129115):0.318373):0.117895):0.0800062):0.144652):0.0373566,2:0.336223);
 591: 1 -33241.50428 -32909.51742 (0:0.191140,(1:0.171388,((3:0.326604,((4:0.318089,5:0.436192):0.247844,(6:0.412368,7:0.378615):0.20981):0.107757):0.0615628,(((((8:0.000002,9:0.000002):0.260513,10:0.256526):0.297049,11:0.595374):0.212097,(12:0.000002,13:0.000002):0.504075):0.201084,(((14:1.521650,20:0.346480):0.295485,((((16:0.000001,17:0.000001):0.181043,18:0.106460):0.12568,19:0.326439):0.302574,((21:0.591444,(22:0.819781,23:0.648952):0.138931):0.585836,((((24:0.059613,25:0.043385):0.225797,(26:0.075122,27:0.241149):0.106564):0.278719,(28:0.901451,29:0.431706):0.155173):0.245057,(((30:0.207087,31:0.366284):0.159071,32:0.738988):0.0811171,(33:0.166035,34:0.284040):0.0763903):0.102365):0.345348):0.125232):0.114368):0.185701,(15:0.632826,((35:1.596602,(((49:0.000001,50:0.000001):0.131577,51:0.076947):0.803531,52:1.053098):0.637943):0.0827144,((((((36:0.147443,37:0.146566):0.0635692,38:0.043635):0.622628,39:0.822403):0.300676,(41:0.167696,(42:0.017560,43:0.035374):0.211774):0.832706):0.198539,((44:0.903902,(45:0.697318,46:1.688511):0.30391):0.336545,(47:1.219130,48:0.569880):0.333336):0.505354):0.0687019,40:0.799802):0.327666):0.713636):0.137021):0.179182):0.164533):0.0879837):0.0329495,2:0.248273);
 592: 1 -33352.45516 -32915.62849 (0:0.208112,(1:0.214167,((3:0.409018,(((14:1.598973,20:0.340604):0.203242,(((((16:0.000001,17:0.000001):0.185291,18:0.124289):0.123658,19:0.307403):0.332874,((21:0.584750,22:0.826933):0.16042,23:0.650711):0.704475):0.0623852,(((((24:0.088112,25:0.099700):0.242043,26:0.073326):0.0533608,27:0.153818):0.190923,(28:0.959980,29:0.483636):0.144435):0.15292,((30:0.285610,(31:0.265003,32:0.722792):0.0890855):0.157944,(33:0.155172,34:0.261329):0.0967432):0.191713):0.327145):0.219472):0.0836106,(15:0.658967,(35:1.656093,(((((((36:0.192312,37:0.132966):0.0541081,38:0.018591):0.660166,39:1.010724):0.216463,(41:0.233508,(42:0.018085,43:0.038441):0.132212):0.707439):0.312893,(((49:0.000001,50:0.000001):0.119721,51:0.104869):0.96273,52:1.304098):0.479061):0.124259,(((44:0.811690,45:1.022641):0.403923,(47:0.943773,48:0.641240):0.168913):0.149349,46:1.601271):0.381079):0.145475,40:0.776221):0.557198):0.391373):0.118312):0.355267):0.0745723,(((4:0.226128,5:0.433970):0.190642,(6:0.472183,7:0.473604):0.220831):0.105359,(((8:0.000002,9:0.000002):0.208415,10:0.279275):0.315688,(11:0.528382,(12:0.000002,13:0.000002):0.565609):0.0723024):0.250053):0.0491285):0.121185):0.0290407,2:0.294479);
 593: 1 -31823.27166 -32915.25306 (0:0.120862,((1:0.110739,((6:0.303243,7:0.367039):0.101227,(((((8:0.000001,9:0.000001):0.272914,10:0.186220):0.20278,11:0.506200):0.239598,(12:0.000001,13:0.000001):0.650378):0.142112,((14:1.764101,((((((16:0.000001,17:0.000001):0.144034,18:0.093523):0.138926,19:0.247981):0.26645,(((21:0.618052,22:0.994899):0.312564,23:0.630976):0.368324,((((((24:0.038761,25:0.132473):0.255493,26:0.106957):0.106181,27:0.149240):0.215793,(28:0.895041,29:0.510101):0.299002):0.189793,32:0.715989):0.16345,((30:0.198419,31:0.310902):0.201545,(33:0.162402,34:0.281045):0.136382):0.0579685):0.302372):0.142509):0.0865785,20:0.677716):0.23747,(35:1.028906,(((((((36:0.139018,37:0.141436):0.0468093,38:0.039890):0.696262,39:0.615472):0.145289,(41:0.198604,(42:0.020648,43:0.046781):0.121526):0.560797):0.3814,((((44:0.734338,45:0.811178):0.319673,46:1.558127):0.219994,47:1.208403):0.0956276,48:1.037252):0.390338):0.164078,(((49:0.000001,50:0.000001):0.0850214,51:0.078122):0.738069,52:1.068780):0.51706):0.112914,40:0.988042):0.318936):0.74073):0.109343):0.0530804,15:0.653216):0.198585):0.0788873):0.144347):0.0587587,3:0.313990):0.0591671,(2:0.192729,(4:0.229826,5:0.470684):0.176592):0.0316203);
 594: 2 -33452.59538 -32925.23664 (0:0.248552,(1:0.180379,((3:0.390184,(((((8:0.000002,9:0.000002):0.182792,10:0.343762):0.295146,11:0.694492):0.255318,(12:0.000002,13:0.000002):0.562325):0.174767,(((14:1.520799,15:0.330414):0.469131,(((((16:0.000001,17:0.000001):0.177898,18:0.122404):0.141525,19:0.217069):0.405899,(((21:0.640972,22:0.883419):0.319592,23:0.467127):0.530107,(((((24:0.069446,25:0.084931):0.202968,(26:0.065212,27:0.207756):0.0501373):0.226111,(28:0.824278,29:0.547955):0.239727):0.245063,32:0.739106):0.153163,((30:0.241186,31:0.347736):0.153159,(33:0.126664,34:0.300006):0.131767):0.0597693):0.381632):0.170518):0.0888135,20:0.544810):0.18719):0.084084,((35:1.303023,(((44:0.846441,45:0.872064):0.141008,46:1.440007):0.378632,(47:1.195499,48:0.574039):0.522762):0.241052):0.309464,(((((36:0.165256,37:0.163194):0.0522731,38:0.030663):0.691225,39:0.666754):0.217111,(41:0.182983,(42:0.044628,43:0.025519):0.217528):0.578443):0.230625,(40:0.651187,(((49:0.000001,50:0.000001):0.101402,51:0.129406):0.782111,52:1.475917):0.8711):0.160597):0.187836):0.999445):0.294968):0.10218):0.0606766,((4:0.273803,5:0.438036):0.262058,(6:0.487913,7:0.493263):0.249029):0.0888136):0.144244):0.0336706,2:0.224437);
 595: 2 -32006.68805 -32907.70675 (0:0.216191,(1:0.133791,((3:0.312361,(((((8:0.000002,9:0.000002):0.288299,10:0.170574):0.241536,11:0.654720):0.221075,(12:0.000002,13:0.000002):0.589854):0.238917,((((14:1.294476,20:0.513996):0.213789,((((16:0.000001,17:0.000001):0.205671,18:0.134692):0.119722,19:0.234240):0.391842,(((21:0.548382,22:0.958223):0.136094,23:0.596742):0.625898,((((24:0.043511,25:0.102880):0.223074,(26:0.092353,27:0.171048):0.0591514):0.225408,(28:0.796754,29:0.635823):0.174224):0.154603,(((30:0.338220,31:0.194170):0.116879,32:0.659666):0.104415,(33:0.180035,34:0.262427):0.10692):0.169114):0.318493):0.0929233):0.199773):0.105591,((35:1.495284,(((49:0.000001,50:0.000001):0.0956169,51:0.080918):0.912354,52:1.064382):0.327712):0.290302,((((((36:0.159739,37:0.148842):0.041482,38:0.010548):0.785086,39:0.650583):0.187538,(41:0.223050,(42:0.015680,43:0.068606):0.175046):0.570421):0.301038,((44:0.817304,(45:0.910654,46:1.605005):0.232487):0.473416,(47:1.043878,48:0.991554):0.126804):0.581968):0.209517,40:0.868188):0.223239):0.757087):0.169136,15:0.735789):0.229654):0.0744235):0.10095,((4:0.355955,5:0.350775):0.205531,(6:0.387395,7:0.410311):0.186214):0.111201):0.0769924):0.0466504,2:0.298438);
 596: 1 -33135.63248 -32917.8635 (0:0.194845,1:0.158424,(2:0.236221,((3:0.343853,(((((8:0.000002,9:0.000002):0.31405,10:0.196076):0.289993,11:0.752215):0.233574,(12:0.000002,13:0.000002):0.68174):0.23507,((((14:1.630280,20:0.431307):0.225015,((((16:0.000001,17:0.000001):0.192988,18:0.111444):0.235502,19:0.213755):0.419986,(((21:0.632182,22:1.163329):0.446223,23:0.607953):0.696576,((((24:0.036674,25:0.080639):0.268841,(26:0.086846,27:0.226237):0.0396108):0.225631,(28:1.043084,29:0.580436):0.181446):0.167246,(((30:0.211089,31:0.301834):0.190731,32:0.812501):0.0643816,(33:0.153474,34:0.291692):0.0985295):0.229429):0.421092):0.15324):0.107556):0.092845,(((35:1.585524,((((44:0.784044,46:1.685550):0.144177,45:0.912145):0.397533,47:1.128982):0.119488,48:0.923234):0.364602):0.302487,(((((36:0.114743,37:0.142887):0.0527045,38:0.022711):0.584507,(41:0.131585,(42:0.024354,43:0.027076):0.168496):0.591809):0.201519,39:0.606635):0.383479,(((49:0.000001,50:0.000001):0.114212,51:0.066890):0.889776,52:1.211969):0.883099):0.0605062):0.080978,40:0.772291):0.937109):0.201292,15:0.798627):0.235292):0.0902789):0.110516,((4:0.322936,5:0.399903):0.247425,(6:0.404758,7:0.448286):0.200799):0.0959421):0.0824059):0.0391715);
 597: 1 -32152.05836 -32914.49286 (0:0.124034,(1:0.169004,((2:0.220558,(6:0.366721,7:0.408682):0.191976):0.0915123,(4:0.307523,5:0.331509):0.401651):0.0362463):0.083949,(3:0.284341,(((((8:0.000001,9:0.000001):0.283377,10:0.118167):0.291451,11:0.644599):0.157902,(12:0.000001,13:0.000001):0.608355):0.235358,((14:1.761315,15:0.657038):0.0231394,(((((16:0.000001,17:0.000001):0.107035,18:0.136196):0.11759,19:0.264595):0.258992,((((21:0.660658,22:0.845238):0.442367,23:0.530856):0.467009,(35:1.406926,(((((36:0.137739,37:0.152108):0.0360323,38:0.033390):0.626252,(39:0.489378,(41:0.176660,(42:0.024874,43:0.061370):0.108494):0.826707):0.165577):0.357681,40:0.728890):0.326799,((((44:0.871163,45:0.858177):0.456797,46:1.582316):0.245321,(47:1.099333,48:0.698617):0.207816):0.319689,(((49:0.000001,50:0.000001):0.139722,51:0.052518):0.644432,52:1.020062):0.480195):0.264164):0.0854489):0.298455):0.146857,(((((24:0.091511,25:0.103275):0.257463,26:0.076241):0.128137,27:0.128677):0.213439,(28:1.013712,29:0.580916):0.143328):0.176072,((((30:0.189341,31:0.303253):0.178212,32:0.886128):0.137034,33:0.134800):0.0482775,34:0.260191):0.139766):0.260589):0.123266):0.109903,20:0.562274):0.337615):0.194258):0.0926256):0.0775665);
 598: 1 -31563.52667 -32914.80298 (0:0.246152,(1:0.115298,(((4:0.377010,5:0.251845):0.321918,(6:0.452994,7:0.559315):0.111445):0.0698134,(((((8:0.000001,9:0.000001):0.216624,10:0.187479):0.461607,(12:0.000001,13:0.000001):0.571321):0.0492252,11:0.728221):0.208408,((14:1.631750,15:0.375536):0.349243,((((((16:0.000001,17:0.000001):0.121005,18:0.099096):0.134127,19:0.267816):0.349339,((21:1.053893,(22:1.186066,23:0.535662):0.113526):0.473371,((((24:0.080704,25:0.053799):0.180717,(26:0.078625,27:0.176476):0.0819954):0.259794,(28:0.843271,29:0.604705):0.165466):0.184345,(((30:0.178433,31:0.244927):0.112585,32:0.688367):0.151185,(33:0.127596,34:0.289656):0.124564):0.111107):0.310111):0.199622):0.172878,20:0.483837):0.106206,((35:1.200851,(((49:0.000001,50:0.000001):0.0587874,51:0.148124):0.914823,52:1.139878):0.333602):0.0781962,((((((36:0.146014,37:0.113083):0.0347609,38:0.014853):0.566662,39:0.955540):0.0999942,(41:0.232762,(42:0.029798,43:0.039199):0.130176):0.635041):0.207382,40:0.881346):0.21643,(((44:0.566158,46:2.000239):0.156248,45:0.704769):0.351365,(47:1.217731,48:0.896273):0.200747):0.378263):0.239072):0.627487):0.139257):0.19134):0.106071):0.115354):0.0765028,(2:0.227198,3:0.401085):0.0337518);
 599: 1 -32940.99432 -32917.66311 (0:0.243180,(1:0.121605,((3:0.300198,(((((8:0.000001,9:0.000001):0.209737,10:0.248146):0.384883,11:0.682245):0.200365,(12:0.000001,13:0.000001):0.44561):0.118775,(((14:1.580127,(35:1.780241,(((((((36:0.137111,37:0.193692):0.0398963,38:0.042378):0.599318,39:0.681121):0.147468,(41:0.166371,(42:0.045732,43:0.033624):0.146779):0.607592):0.209276,40:0.899011):0.309705,((44:0.862267,(45:0.872485,46:1.310245):0.298626):0.347674,(47:1.139415,48:0.776995):0.355109):0.326961):0.165984,(((49:0.000001,50:0.000001):0.0805944,51:0.089579):0.660035,52:1.259971):0.537156):0.164945):0.337715):0.0411666,(((((16:0.000001,17:0.000001):0.142271,(18:0.090017,19:0.315907):0.0340218):0.382685,((((24:0.055208,25:0.072771):0.16448,(26:0.120043,27:0.217267):0.0574402):0.180934,(28:0.756402,29:0.632060):0.166247):0.238869,(((30:0.232138,31:0.295108):0.0776264,32:0.732926):0.153686,(33:0.216088,34:0.210090):0.152525):0.155507):0.192378):0.0430629,((21:0.566421,22:0.580648):0.51597,23:0.640880):0.410352):0.1176,20:0.587008):0.0593466):0.178431,15:0.667375):0.28357):0.168021):0.0607152,((4:0.385562,5:0.309834):0.229853,(6:0.477383,7:0.504845):0.112467):0.151348):0.0938265):0.0809315,2:0.239667);
 600: 1 -33896.94512 -32905.44872 (0:0.281189,1:0.204028,(2:0.236249,((3:0.396957,(((((8:0.000002,9:0.000002):0.288577,10:0.182467):0.296707,11:1.012475):0.168069,(12:0.000002,13:0.000002):0.757426):0.137847,(((14:2.015040,20:0.205831):0.276536,(((((16:0.000001,17:0.000001):0.19001,18:0.105955):0.0678213,19:0.343458):0.372872,((21:0.723546,22:1.010422):0.326113,23:0.621664):0.579786):0.0620418,((((24:0.072222,25:0.065410):0.196301,(26:0.104778,27:0.172598):0.101221):0.266322,(28:0.899003,29:0.532431):0.214959):0.201279,(((30:0.279234,31:0.367701):0.190629,32:0.817866):0.114741,(33:0.165584,34:0.241325):0.0984832):0.142042):0.429459):0.244167):0.241015,(15:0.594700,(35:1.276525,(((((((36:0.144097,37:0.181928):0.0437197,38:0.024336):0.616015,39:0.624895):0.217693,(41:0.201642,(42:0.029798,43:0.016694):0.183423):0.647501):0.271298,40:0.913847):0.311332,(((44:0.705620,46:1.854882):0.119174,45:0.761840):0.532326,(47:1.035147,48:0.762771):0.161829):0.250354):0.312561,(((49:0.000001,50:0.000001):0.110662,51:0.086120):0.950831,52:1.489072):0.343996):0.190535):0.649797):0.222626):0.376501):0.0902226):0.0636827,((4:0.256880,5:0.491302):0.230052,(6:0.438020,7:0.599429):0.14969):0.193422):0.0644723):0.0380187);
 601: 2 -33368.7995 -32927.00915 (0:0.233169,(1:0.122305,(3:0.360731,((((4:0.287293,5:0.399316):0.287237,6:0.411893):0.119816,7:0.558714):0.0260248,(((((8:0.000001,9:0.000001):0.231488,10:0.222116):0.354946,(12:0.000001,13:0.000001):0.674989):0.112182,11:0.859199):0.138713,((14:2.200090,15:0.468312):0.207424,(((((((16:0.000001,17:0.000001):0.0856804,18:0.089749):0.0778276,19:0.259032):0.35341,(((((24:0.038966,25:0.091917):0.252628,26:0.065742):0.0888756,27:0.162704):0.266663,(28:0.778973,29:0.521323):0.156394):0.194689,(((30:0.249882,31:0.274834):0.148126,32:0.676596):0.0799684,(33:0.157555,34:0.256608):0.109392):0.209959):0.250202):0.102138,((21:0.680647,22:0.930002):0.280374,23:0.590885):0.61333):0.0897219,(((35:1.321466,(((49:0.000001,50:0.000001):0.088511,51:0.090192):0.933075,52:1.171326):0.409895):0.165816,((44:0.823709,45:0.942713):0.401406,(46:1.649601,(47:1.041998,48:1.054577):0.224189):0.0718455):0.371178):0.231115,((((36:0.158869,37:0.157207):0.0542877,38:0.042788):0.494188,(39:0.671385,(41:0.173651,(42:0.007061,43:0.054320):0.149108):0.755697):0.0621295):0.447898,40:0.853307):0.201605):0.752099):0.0664983,20:0.773547):0.188729):0.196792):0.115901):0.0867589):0.08334):0.0536053,2:0.159968);
 602: 1 -31695.81001 -32909.55859 (0:0.097404,(1:0.164288,(2:0.246857,((3:0.242673,(((((8:0.000001,9:0.000001):0.277245,10:0.241588):0.251034,11:0.697910):0.24212,(12:0.000001,13:0.000001):0.596969):0.154497,(((14:1.510058,(35:1.133114,(((((((36:0.136359,37:0.120448):0.0435882,38:0.011040):0.629847,39:0.797025):0.185026,(41:0.174236,(42:0.018268,43:0.046485):0.138875):0.553367):0.388174,(((44:0.690685,46:1.839636):0.155568,45:1.120915):0.339178,(47:0.929375,48:0.862995):0.197804):0.519794):0.223249,40:0.922937):0.077138,(((49:0.000001,50:0.000001):0.127297,51:0.055610):0.816301,52:1.125759):0.40167):0.330214):0.372739):0.161528,(((((16:0.000001,17:0.000001):0.202491,18:0.123077):0.105003,19:0.351168):0.290246,(((21:0.535508,22:0.766207):0.3132,23:0.430743):0.839446,((((24:0.069720,25:0.080313):0.192156,(26:0.077709,27:0.218414):0.0731045):0.135641,(28:0.810898,29:0.429902):0.139194):0.177062,(((30:0.293933,31:0.245864):0.170025,32:0.553959):0.110941,(33:0.162463,34:0.268807):0.0888982):0.145623):0.212972):0.0428174):0.13291,20:0.575244):0.0716517):0.09071,15:0.710272):0.194931):0.0689832):0.0343797,(6:0.295392,7:0.418015):0.240227):0.0898024):0.0412339):0.0961329,(4:0.191914,5:0.482841):0.272375);
 603: 1 -33579.06468 -32906.56746 (0:0.174256,(1:0.166452,((3:0.325513,(((((8:0.000002,9:0.000002):0.261626,10:0.118389):0.313086,(12:0.000002,13:0.000002):0.73462):0.0718532,11:0.742721):0.126121,((14:1.775247,15:0.544604):0.208463,(((((16:0.000001,17:0.000001):0.134105,18:0.096588):0.139382,19:0.252304):0.419346,(((21:0.657735,22:1.160669):0.285982,23:0.810878):0.549296,((((24:0.094036,25:0.077075):0.157834,(26:0.097794,27:0.189543):0.088872):0.249155,(28:0.981556,29:0.668771):0.174337):0.190588,(((30:0.244900,31:0.330754):0.0671349,32:0.732163):0.1427,(33:0.133864,34:0.397180):0.17001):0.143085):0.324146):0.112274):0.134905,(20:0.635720,((35:1.448965,(((49:0.000001,50:0.000001):0.0470861,51:0.153284):0.897211,52:1.365178):0.406795):0.34732,((((((36:0.154236,37:0.137113):0.0517941,38:0.026103):0.694271,39:0.572712):0.287908,(41:0.176900,(42:0.015410,43:0.041802):0.134673):0.663456):0.308227,40:0.911394):0.426281,(44:1.258592,((45:1.025384,46:1.703743):0.266641,(47:1.075877,48:0.874035):0.266491):0.159452):0.371014):0.184689):0.625115):0.0983764):0.129842):0.327998):0.130803):0.068295,((4:0.212131,5:0.425639):0.183963,(6:0.428428,7:0.552884):0.148556):0.0715645):0.117325):0.0274474,2:0.261583);
 604: 1 -33247.12964 -32915.93128 (0:0.271083,1:0.133345,(2:0.297101,((3:0.408311,(((((8:0.000001,9:0.000001):0.293995,10:0.252202):0.348443,11:0.592114):0.342602,(12:0.000001,13:0.000001):0.545413):0.198057,(((14:2.065929,15:0.248764):0.408329,((35:1.601490,(((49:0.000001,50:0.000001):0.0895051,51:0.097931):1.1285,52:1.299735):0.35053):0.173121,((((((36:0.152053,37:0.169031):0.0586504,38:0.010287):0.724362,39:0.736693):0.16232,(41:0.191241,(42:0.018397,43:0.047989):0.150181):0.642386):0.263197,((44:0.737882,(45:1.067978,46:1.712563):0.185153):0.742673,(47:1.014145,48:0.765534):0.176532):0.490549):0.211133,40:0.630265):0.379626):0.968569):0.114162,(((((16:0.000001,17:0.000001):0.128409,18:0.087751):0.131412,19:0.258890):0.332617,(((21:0.550446,22:0.795656):0.34752,23:0.623841):0.570535,(((((24:0.056503,25:0.073055):0.182073,26:0.062712):0.0733154,27:0.111516):0.251715,(28:1.068415,29:0.433497):0.223061):0.158323,((30:0.241470,(31:0.163296,32:0.721538):0.150221):0.218756,(33:0.176105,34:0.276825):0.0576084):0.186037):0.29743):0.110032):0.253703,20:0.513868):0.265954):0.321555):0.0969667):0.0570384,((4:0.271620,5:0.478071):0.284958,(6:0.380867,7:0.494922):0.161878):0.123162):0.0533484):0.0300955);
 605: 1 -32905.41458 -32917.54986 (0:0.155858,((1:0.142370,2:0.238764):0.0190181,(3:0.216090,(((((8:0.000002,9:0.000002):0.234219,10:0.181966):0.309639,11:0.668795):0.275374,(12:0.000002,13:0.000002):0.648862):0.157351,((14:1.244076,((((((16:0.000001,17:0.000001):0.152346,18:0.109913):0.134376,19:0.287690):0.351391,((21:0.735442,(22:0.885742,23:0.598681):0.119166):0.563308,(((((24:0.108355,25:0.056329):0.229258,(26:0.083998,27:0.212217):0.0787457):0.21079,29:0.636545):0.101785,28:0.770429):0.163155,(((30:0.195931,31:0.245337):0.11926,32:0.658917):0.119954,(33:0.158331,34:0.301191):0.121998):0.183158):0.233388):0.162572):0.104349,20:0.584954):0.0441849,(35:1.431316,(((((((36:0.174961,37:0.168348):0.0276309,38:0.037520):0.612341,39:0.702780):0.150204,(41:0.191426,(42:0.028570,43:0.043506):0.0984391):0.693868):0.300277,40:0.763290):0.305811,(((49:0.000001,50:0.000001):0.101042,51:0.101166):0.802697,52:1.259158):0.748496):0.165631,((44:0.671278,(45:0.752773,46:1.680886):0.22576):0.603201,(47:1.308115,48:0.883093):0.331659):0.335621):0.280239):0.695413):0.0551145):0.104133,15:0.610121):0.28532):0.178227):0.184551):0.060957,((4:0.245572,5:0.474727):0.203917,(6:0.346335,7:0.414618):0.188575):0.141799);
 606: 1 -33061.92419 -32910.51074 (0:0.285421,(1:0.119733,(((3:0.293555,((14:1.599685,15:0.555726):0.147587,(((((16:0.000001,17:0.000001):0.16342,18:0.101403):0.140438,19:0.247326):0.389151,(((21:0.522537,22:0.963147):0.346345,23:0.568626):0.58451,(((((24:0.079296,25:0.078310):0.232993,(26:0.099577,27:0.182582):0.063674):0.169129,(28:0.801392,29:0.556669):0.142477):0.215444,(((30:0.231339,31:0.281176):0.15143,32:0.678642):0.102768,(33:0.207471,34:0.184757):0.108918):0.125552):0.29106,((35:1.385783,(((49:0.000001,50:0.000001):0.0792481,51:0.080612):0.72416,52:1.375163):0.390122):0.241833,((((((36:0.136414,38:0.086565):0.0340197,37:0.100232):0.642177,39:0.768682):0.110504,(41:0.216558,(42:0.033300,43:0.038045):0.177391):0.635607):0.34295,((44:0.986276,(45:0.966142,46:1.930599):0.109802):0.228463,(47:0.933059,48:1.040403):0.244768):0.490408):0.167992,40:1.075908):0.417109):0.52805):0.0879919):0.105921):0.107669,20:0.675063):0.139659):0.517795):0.0512765,((((8:0.000001,9:0.000001):0.312981,10:0.168781):0.231423,11:0.778162):0.316907,(12:0.000001,13:0.000001):0.539034):0.273017):0.0696347,((4:0.309645,5:0.395622):0.296182,(6:0.395941,7:0.419603):0.118662):0.156584):0.0721695):0.0394172,2:0.221563);
 607: 3 -33775.27535 -32935.26996 (0:0.163437,(1:0.150688,(((3:0.195869,15:0.848007):0.15187,(((((8:0.000002,9:0.000002):0.268966,10:0.208111):0.229861,11:0.698611):0.216493,(12:0.000002,13:0.000002):0.772311):0.23534,(((14:1.858669,20:0.477275):0.22213,(((((16:0.000001,17:0.000001):0.213712,18:0.098231):0.118031,19:0.291615):0.294337,(((((24:0.060860,25:0.054377):0.197393,26:0.098182):0.0768624,27:0.115174):0.296217,(28:0.902374,29:0.593686):0.211338):0.189734,(((30:0.290908,31:0.195041):0.214256,32:0.573323):0.0750456,(33:0.173161,34:0.257706):0.136624):0.176731):0.318127):0.0952697,(21:0.581066,(22:0.957485,23:0.843354):0.0824188):0.652222):0.169581):0.154047,((35:1.705162,(((49:0.000001,50:0.000001):0.0512,51:0.126388):0.870977,52:1.145728):0.374732):0.101667,((((((36:0.151307,37:0.121819):0.0351382,38:0.026434):0.572347,39:0.713480):0.141864,(41:0.202808,(42:0.026811,43:0.043190):0.146812):0.653427):0.210656,40:0.804104):0.359598,(((44:0.697934,46:1.917514):0.113903,45:1.113021):0.353209,(47:1.160085,48:1.197993):0.187438):0.614571):0.11069):0.827244):0.268598):0.0314514):0.0284416,((4:0.302349,5:0.433859):0.117951,(6:0.458931,7:0.522543):0.118631):0.179526):0.0941733):0.0612794,2:0.252488);
 608: 2 -33250.83777 -32904.86079 (0:0.277938,1:0.151445,(2:0.171114,((3:0.363787,(((((8:0.000001,9:0.000001):0.285001,10:0.212192):0.368036,11:0.857319):0.265397,(12:0.000001,13:0.000001):0.567912):0.17998,((((14:1.942643,20:0.367859):0.20694,((((16:0.000001,17:0.000001):0.174428,18:0.092809):0.166419,19:0.262778):0.297048,(((21:0.470470,22:1.010805):0.461332,23:0.864783):0.48907,((((24:0.027378,25:0.077060):0.249579,(26:0.074971,27:0.174971):0.0558794):0.193528,(28:0.951585,29:0.535194):0.198484):0.148629,(((30:0.285508,31:0.307960):0.163544,(33:0.214394,34:0.286182):0.110782):0.125777,32:0.661537):0.128397):0.380619):0.146045):0.172792):0.0603,(35:1.450315,((((((36:0.118949,37:0.152198):0.0600803,38:0.038456):0.634103,39:0.691777):0.238148,(41:0.156719,(42:0.026083,43:0.045315):0.16973):0.682137):0.387741,40:0.766921):0.279831,(((((44:0.788753,46:1.447650):0.196112,45:0.787898):0.976263,48:0.593545):0.157034,47:1.115036):0.539524,(((49:0.000001,50:0.000001):0.0868324,51:0.094310):0.51379,52:1.698558):0.60596):0.246567):0.365066):0.649053):0.317754,15:0.796171):0.341324):0.0441931):0.0566553,((4:0.287566,5:0.507782):0.299902,(6:0.326370,7:0.385379):0.165879):0.104553):0.0769401):0.0527715);
 609: 1 -33761.07399 -32919.69485 (0:0.196651,1:0.265755,(2:0.246610,((3:0.235643,(((((8:0.000002,9:0.000002):0.218062,10:0.197705):0.326967,(12:0.000002,13:0.000002):0.749667):0.101573,11:0.697775):0.16095,((14:1.595823,15:0.397978):0.171574,((((((16:0.000001,17:0.000001):0.150838,18:0.120489):0.116608,19:0.251827):0.340505,20:0.602560):0.21775,(((((((24:0.048969,25:0.078223):0.221032,26:0.059386):0.0992826,27:0.124687):0.223143,(28:0.970138,29:0.460373):0.179173):0.138826,32:0.696222):0.140424,((30:0.182402,31:0.294564):0.24124,(33:0.191032,34:0.320080):0.076775):0.10338):0.265771,(35:1.071853,(((((((36:0.142615,38:0.059662):0.0298151,37:0.119220):0.744277,39:0.743340):0.11142,(41:0.151899,(42:0.016800,43:0.030080):0.197807):0.588149):0.361772,40:0.771466):0.44626,(((49:0.000001,50:0.000001):0.11711,51:0.048026):0.840675,52:1.314175):0.471161):0.184986,((44:0.654138,(45:0.816519,46:1.702432):0.302659):0.559299,(47:0.954501,48:0.971425):0.399749):0.349189):0.300646):0.882307):0.104693):0.0970507,((21:0.600786,22:0.720562):0.259761,23:0.597160):0.520533):0.188595):0.294665):0.178404):0.0642563,((4:0.276377,5:0.425545):0.268383,(6:0.354740,7:0.556990):0.15333):0.0939015):0.117407):0.00670116);
 610: 1 -31968.40699 -32907.16537 (0:0.209063,(1:0.103074,((3:0.319531,(((((8:0.000002,9:0.000002):0.217756,11:0.696762):0.122513,10:0.204021):0.277742,(12:0.000002,13:0.000002):0.719234):0.21986,(((14:1.440176,20:0.549182):0.0925183,(((((16:0.000001,17:0.000001):0.145753,18:0.064393):0.0663342,19:0.257654):0.257048,(((((24:0.104462,25:0.057221):0.259022,26:0.084142):0.116677,27:0.109690):0.256827,(28:0.864121,29:0.459124):0.141456):0.187942,(((30:0.238983,31:0.291768):0.138773,32:0.677793):0.0752364,(33:0.182756,34:0.253424):0.113238):0.126503):0.203145):0.0612611,((21:0.661763,22:0.916264):0.203986,23:0.519575):0.44622):0.267089):0.199143,(15:0.740841,(35:1.070704,(((((((36:0.180544,37:0.124490):0.0380769,38:0.037149):0.645438,39:0.823576):0.150326,(41:0.137822,(42:0.024341,43:0.059326):0.160944):0.666002):0.276697,(((49:0.000001,50:0.000001):0.0988893,51:0.103603):0.92905,52:1.343376):0.44572):0.107366,40:0.847600):0.144162,(((44:0.661246,46:1.920325):0.184715,45:1.062548):0.44483,(47:0.869404,48:0.861616):0.25922):0.417319):0.367239):0.693358):0.222123):0.317032):0.067843):0.0805158,((4:0.296221,5:0.349997):0.191576,(6:0.275130,7:0.399028):0.232806):0.0380745):0.0640883):0.0367854,2:0.195097);
 611: 3 -33548.5992 -32926.26995 (0:0.261338,(1:0.139504,((3:0.463288,((((8:0.000001,9:0.000001):0.238514,10:0.238860):0.187273,11:0.712465):0.358545,((12:0.000001,13:0.000001):0.658086,((14:1.805002,15:0.622742):0.186072,(((((16:0.000001,17:0.000001):0.155211,18:0.083252):0.122692,19:0.352246):0.51162,(((21:0.503610,22:1.196654):0.434515,23:0.542851):0.560113,(((((24:0.084459,25:0.031923):0.226431,(26:0.100362,27:0.185999):0.0614077):0.222089,(28:0.765835,29:0.655877):0.220357):0.155973,(((30:0.368339,31:0.249572):0.11837,32:0.784460):0.183054,(33:0.254380,34:0.297081):0.124188):0.193352):0.271198,(35:1.816633,(((((((36:0.152068,37:0.168289):0.0497573,38:0.001838):0.642183,39:0.910913):0.143684,(41:0.239947,(42:0.024975,43:0.046805):0.111527):0.741825):0.309326,40:0.795274):0.267918,((44:0.943690,(45:0.767846,46:2.056524):0.138051):0.403942,(47:1.096708,48:0.878968):0.311752):0.156411):0.214565,(((49:0.000001,50:0.000001):0.0795894,51:0.074075):0.87077,52:1.097591):0.748066):0.290096):0.627277):0.0544709):0.103912):0.178348,20:0.661851):0.0853898):0.242451):0.20791):0.10728):0.0857738,((4:0.245595,5:0.446660):0.191977,(6:0.481995,7:0.465486):0.166586):0.127304):0.0797541):0.0444958,2:0.305900);
 612: 1 -31827.42736 -32906.61154 (0:0.200039,(1:0.162193,((3:0.296198,(((((8:0.000002,9:0.000002):0.287739,10:0.192707):0.191257,11:0.677822):0.166613,(12:0.000002,13:0.000002):0.77151):0.241425,(((14:1.434971,(((((16:0.000001,17:0.000001):0.121677,18:0.121533):0.161317,19:0.222444):0.457412,((((24:0.052065,25:0.084460):0.211733,(26:0.114226,27:0.168957):0.0798764):0.311119,(28:0.980423,29:0.520335):0.22651):0.171778,(((30:0.226219,31:0.286965):0.096373,32:0.835761):0.087445,(33:0.140550,34:0.306333):0.144918):0.193503):0.247301):0.0398494,((21:0.564193,22:0.954620):0.190677,23:0.553410):0.500507):0.0676005):0.154503,20:0.633925):0.13842,(15:0.493614,(35:1.236758,((((((36:0.171349,37:0.190564):0.0455365,38:0.033723):0.656316,39:0.678809):0.197905,(41:0.131591,(42:0.024687,43:0.054743):0.213559):0.631329):0.283958,40:0.798795):0.257327,(((44:1.062076,(45:0.800738,46:1.733874):0.432049):0.282256,(47:1.034036,48:0.769718):0.221977):0.495163,(((49:0.000001,50:0.000001):0.0676625,51:0.064671):0.780423,52:1.448804):0.402603):0.319056):0.380751):0.527733):0.205048):0.281862):0.110177):0.102962,((4:0.262234,5:0.353178):0.247102,(6:0.340260,7:0.482211):0.0912515):0.106394):0.0758643):0.0483444,2:0.225043);
 613: 3 -32191.27942 -32918.41727 (0:0.245751,(1:0.162942,((3:0.335305,(((((8:0.000002,9:0.000002):0.278616,10:0.168302):0.179868,11:0.775412):0.239736,(12:0.000002,13:0.000002):0.647959):0.0763734,((14:1.696115,15:0.414400):0.282467,(((((((16:0.000001,17:0.000001):0.242727,18:0.090815):0.0926408,19:0.298408):0.333266,((((24:0.064842,25:0.097751):0.16598,(26:0.106279,27:0.189923):0.0885737):0.224235,(28:0.846956,29:0.355101):0.307497):0.161246,(((30:0.379901,31:0.236528):0.100209,32:0.747675):0.0871088,(33:0.155936,34:0.243664):0.154838):0.103997):0.37922):0.0774566,((21:0.502495,22:0.883804):0.479273,23:0.633623):0.428822):0.235629,20:0.502889):0.112143,(35:0.920378,(((((((36:0.147734,37:0.189070):0.0332585,38:0.031058):0.643276,39:0.871118):0.186318,40:1.361879):0.243232,(41:0.346139,(42:0.035602,43:0.026647):0.104219):0.516258):0.421979,((44:0.774745,(45:0.768528,46:1.801876):0.176562):0.600002,(47:1.044607,48:1.005925):0.279):0.198302):0.221417,(((49:0.000001,50:0.000001):0.0421505,51:0.122050):0.833217,52:1.310792):0.236948):0.31163):0.94724):0.151117):0.21192):0.102565):0.0976632,((4:0.249665,5:0.301823):0.284127,(6:0.394885,7:0.448971):0.135213):0.11278):0.0929135):0.0400528,2:0.209496);
 614: 3 -33008.32777 -32914.31362 (0:0.237948,(1:0.131960,(((4:0.339061,5:0.309616):0.23758,(6:0.460961,7:0.399366):0.117356):0.0998739,((((8:0.000001,9:0.000001):0.282099,10:0.243661):0.348509,11:0.554363):0.21309,((12:0.000001,13:0.000001):0.592724,((14:1.702714,((((((16:0.000001,17:0.000001):0.145071,18:0.065647):0.16327,19:0.177073):0.443183,((((24:0.067505,25:0.119692):0.233598,(26:0.081421,27:0.151699):0.0378774):0.280835,(28:0.945392,29:0.576092):0.183775):0.202088,(((30:0.294546,31:0.241686):0.0920681,32:0.768370):0.064927,(33:0.171615,34:0.323613):0.0856756):0.147628):0.336756):0.0680098,(21:0.571376,(22:0.919431,23:0.549096):0.145638):0.47666):0.107458,20:0.578561):0.125832):0.11391,(15:0.598607,(35:1.212095,((((((36:0.141244,37:0.103192):0.0582895,38:0.004194):0.595712,39:0.617089):0.227297,(41:0.198724,(42:0.037345,43:0.035903):0.119669):0.63967):0.258837,40:0.791936):0.232719,(((44:0.845599,(45:0.913571,46:1.760665):0.328617):0.474397,(47:1.293811,48:0.820311):0.169999):0.367881,(((49:0.000001,50:0.000001):0.0750282,51:0.073287):0.804768,52:1.447390):0.497121):0.141651):0.263021):0.619807):0.132419):0.189702):0.210717):0.062136):0.116102):0.0540251,(2:0.203396,3:0.369740):0.0612325);
 615: 1 -33457.1339 -32916.19826 (0:0.189211,(1:0.122503,(((4:0.289813,5:0.341550):0.173959,(6:0.415255,7:0.368825):0.139533):0.131188,(((((8:0.000001,9:0.000001):0.175646,10:0.188780):0.308854,11:0.642218):0.183475,(12:0.000001,13:0.000001):0.734379):0.112767,(((14:1.752583,((((((16:0.000001,17:0.000001):0.222827,18:0.062727):0.0679203,19:0.293832):0.355647,((21:0.457698,22:0.916567):0.282793,23:0.599502):0.508352):0.034421,(((((24:0.092781,25:0.050725):0.215087,26:0.091119):0.0770558,27:0.149031):0.177031,(28:0.805930,29:0.532067):0.210293):0.201267,(((30:0.238760,31:0.210610):0.1256,32:0.610203):0.177067,(33:0.174894,34:0.240981):0.100165):0.124249):0.290744):0.0966588,20:0.742518):0.0886576):0.149749,(((35:1.622594,(((49:0.000001,50:0.000001):0.0413955,51:0.099153):0.848191,52:1.320116):0.180352):0.218241,40:0.987758):0.0758736,(((((36:0.139147,37:0.173838):0.0483743,38:0.012233):0.634061,39:0.753403):0.282162,(41:0.154042,(42:0.015553,43:0.046726):0.130699):0.729956):0.23002,((44:0.902716,(45:1.112472,46:1.142747):0.195647):0.328105,(47:1.162167,48:0.731176):0.234235):0.461707):0.138954):0.814103):0.183022,15:0.590927):0.374181):0.186951):0.0747971):0.0617048,(2:0.173904,3:0.366415):0.102461);
 616: 1 -31558.7699 -32923.53838 (0:0.130119,(1:0.168261,(((4:0.292620,5:0.353481):0.220951,(6:0.407185,7:0.311351):0.205066):0.100186,(((((8:0.000002,9:0.000002):0.202098,10:0.255169):0.204907,11:0.627179):0.103524,(12:0.000002,13:0.000002):0.563077):0.200583,(14:1.304230,((15:0.526745,(((((16:0.000002,17:0.000002):0.157156,18:0.088588):0.103589,19:0.224669):0.348608,(((21:0.540080,22:0.909077):0.14852,23:0.618921):0.429332,(((((24:0.062129,25:0.103990):0.262873,26:0.078085):0.0433336,27:0.187082):0.273544,(28:0.952941,29:0.399854):0.204142):0.265122,((30:0.152608,31:0.299038):0.14063,(32:0.783502,(33:0.137178,34:0.252136):0.105311):0.0795523):0.0362029):0.270837):0.159618):0.140645,20:0.417308):0.236466):0.0577643,(35:0.977691,(((((((36:0.125588,37:0.132926):0.0472271,38:0.026759):0.752743,39:0.731065):0.241886,(41:0.170665,(42:0.023238,43:0.029656):0.159447):0.532727):0.310687,(((44:1.091695,46:1.349125):0.117345,45:0.975166):0.299194,(47:1.292786,48:0.829343):0.260331):0.488854):0.108611,40:0.881737):0.269778,(((49:0.000002,50:0.000002):0.0375076,51:0.092885):0.919078,52:0.912693):0.511441):0.365821):0.668255):0.00396152):0.295304):0.0368536):0.0469729):0.054713,(2:0.239412,3:0.340170):0.0423975);
 617: 1 -32059.94147 -32920.90498 (0:0.215608,(1:0.182735,((3:0.215624,(((((8:0.000001,9:0.000001):0.264974,10:0.182791):0.196802,11:0.811172):0.201565,(12:0.000001,13:0.000001):0.7125):0.225894,(((14:1.634463,((35:1.152122,(((49:0.000001,50:0.000001):0.0880123,51:0.133911):0.638091,52:1.267836):0.758525):0.344954,((((((36:0.175047,37:0.156613):0.0786289,38:0.022352):0.695577,39:0.811623):0.114281,(41:0.133240,(42:0.029707,43:0.023953):0.194353):0.693079):0.197047,((44:0.923281,(47:1.299918,48:0.781804):0.248274):0.0753998,(45:0.971525,46:1.534159):0.161757):0.580548):0.125937,40:0.793055):0.178247):0.754855):0.11746,(((((16:0.000001,17:0.000001):0.205119,18:0.044925):0.0925751,19:0.292798):0.461245,(((21:0.617285,22:0.926202):0.344079,23:0.583463):0.672749,((((24:0.059683,25:0.099350):0.162389,(26:0.094679,27:0.161303):0.0745808):0.156822,(28:0.793410,29:0.752931):0.194781):0.238842,(((30:0.306411,31:0.239691):0.0780552,32:0.657027):0.24257,(33:0.201902,34:0.298950):0.0991649):0.112886):0.337492):0.0966521):0.0625161,20:0.661328):0.104614):0.235622,15:0.813326):0.243641):0.073043):0.0604802,((4:0.307012,5:0.357081):0.236002,(6:0.431814,7:0.481597):0.190682):0.127165):0.0765503):0.0140791,2:0.280993);
 618: 1 -33024.79032 -32906.88182 (0:0.262878,(1:0.112898,((3:0.327403,(((((8:0.000002,9:0.000002):0.343595,10:0.242798):0.186362,11:0.741431):0.20311,(12:0.000002,13:0.000002):0.634273):0.128651,(((14:1.785354,(35:1.269182,(((((((36:0.126258,37:0.175338):0.0565914,38:0.007637):0.712339,39:0.747976):0.295494,(41:0.218182,(42:0.016539,43:0.040204):0.127039):0.572914):0.323456,(((44:0.791748,45:0.763342):0.46063,46:1.365007):0.308514,(47:1.288281,48:0.538424):0.312213):0.285571):0.162856,40:0.751398):0.152746,(((49:0.000001,50:0.000001):0.0909556,51:0.073614):0.82858,52:1.242393):0.40581):0.382672):0.490463):0.336413,((((((16:0.000001,17:0.000001):0.188726,18:0.064655):0.167528,19:0.179311):0.231412,((21:0.447296,22:0.982596):0.333203,23:0.926731):0.364984):0.033159,(((((24:0.054102,25:0.092862):0.226376,26:0.097504):0.0566881,27:0.173993):0.162786,(28:0.852082,29:0.560670):0.133364):0.197185,(((30:0.341777,31:0.231418):0.144181,32:0.653634):0.114355,(33:0.182429,34:0.211085):0.127301):0.136417):0.285807):0.204194,20:0.567335):0.116056):0.191241,15:0.700476):0.195485):0.118895):0.073936,(((4:0.356553,5:0.363774):0.128298,7:0.487404):0.0917516,6:0.521203):0.114183):0.0988764):0.0248756,2:0.233975);
 619: 2 -32831.62227 -32917.83552 (0:0.175114,((1:0.096100,(6:0.506038,7:0.505537):0.319919):0.13925,2:0.216107):0.0196971,((3:0.257627,(((((8:0.000001,9:0.000001):0.263331,10:0.261414):0.291365,11:0.735196):0.266391,(12:0.000001,13:0.000001):0.596035):0.160268,((14:1.996278,(15:0.583215,(35:1.239622,(((((((36:0.165744,38:0.058511):0.0586264,37:0.084277):0.4666,39:0.698278):0.197462,(41:0.252223,(42:0.021049,43:0.045190):0.160377):0.532486):0.211032,40:0.812421):0.325624,(((44:0.695003,45:0.974318):0.451717,46:1.775543):0.156241,(47:0.938780,48:0.785354):0.162649):0.540056):0.0922824,(((49:0.000001,50:0.000001):0.099957,51:0.096995):0.861781,52:1.210344):0.307885):0.403206):0.351649):0.0865904):0.121532,(((((16:0.000001,17:0.000001):0.138421,18:0.098944):0.0760377,19:0.281848):0.427759,(((21:0.707369,22:0.927902):0.109482,23:0.612493):0.680806,((((((24:0.053204,25:0.068066):0.229578,26:0.081863):0.0355037,27:0.130045):0.138743,(28:0.896649,29:0.677305):0.188537):0.304229,32:0.601795):0.141255,((30:0.174903,31:0.324987):0.2487,(33:0.145852,34:0.285631):0.116422):0.0493413):0.343729):0.0409576):0.185072,20:0.594986):0.161229):0.303807):0.0577608):0.0641936,(4:0.189110,5:0.457806):0.398807):0.11887);
 620: 1 -33784.64325 -32918.70278 (0:0.246776,(1:0.160289,((3:0.290111,(((((8:0.000001,9:0.000001):0.277552,10:0.185781):0.223596,11:0.809417):0.285615,(12:0.000001,13:0.000001):0.698438):0.264012,((((14:1.563758,((21:0.531450,22:0.767840):0.470987,23:0.459188):0.320516):0.480301,(35:1.200852,((((((36:0.164939,37:0.166277):0.0628616,38:0.024577):0.664411,(39:0.823491,(41:0.143604,(42:0.041617,43:0.045268):0.203776):0.720343):0.104968):0.24876,(((44:0.781397,45:0.840257):0.121651,46:1.875534):0.2217,(47:1.190947,48:0.908693):0.297583):0.734954):0.123475,40:0.910579):0.329725,(((49:0.000001,50:0.000001):0.0923367,51:0.080712):1.10922,52:1.135462):0.31215):0.301505):0.423663):0.115521,(((((16:0.000001,17:0.000001):0.178651,18:0.076759):0.187669,19:0.300885):0.232388,(((((24:0.062339,25:0.078267):0.191636,26:0.053298):0.0997131,27:0.127722):0.26738,(28:0.847796,29:0.603123):0.0948648):0.165305,(((30:0.298451,31:0.195075):0.217159,32:0.706160):0.133607,(33:0.204625,34:0.227808):0.112047):0.0887797):0.44416):0.0918271,20:0.573691):0.0841636):0.177164,15:0.735900):0.213266):0.0983741):0.072594,((4:0.279337,5:0.405977):0.252093,(6:0.394186,7:0.413569):0.174172):0.112989):0.0844339):0.012202,2:0.291017);
 621: 1 -32795.38822 -32920.17854 (0:0.249482,1:0.154150,(2:0.246957,(3:0.380638,(((4:0.323247,5:0.375555):0.196574,(6:0.400795,7:0.393581):0.10828):0.120473,(((((8:0.000001,9:0.000001):0.299672,10:0.224512):0.334567,11:0.851299):0.16312,(12:0.000001,13:0.000001):0.772392):0.1569,((((14:1.483971,20:0.519821):0.184767,((((16:0.000001,17:0.000001):0.175713,18:0.122605):0.0964566,19:0.273021):0.292527,(((21:0.933591,22:0.773071):0.300632,23:0.652245):0.61992,(((((((24:0.046379,25:0.082929):0.181099,26:0.101282):0.102423,27:0.080346):0.204378,28:1.123531):0.177049,29:0.699373):0.078129,32:0.845393):0.0995545,((30:0.235097,31:0.383068):0.216952,(33:0.156386,34:0.271163):0.187754):0.0490637):0.313309):0.152512):0.143164):0.0790274,(35:1.431434,((((((36:0.113758,37:0.135446):0.0219791,38:0.049016):0.492847,(41:0.175766,(42:0.016938,43:0.038515):0.136111):0.708864):0.140795,39:0.615773):0.432267,40:0.652194):0.197815,((((44:1.032304,45:1.047784):0.249791,46:1.880790):0.307196,(47:0.988529,48:1.023956):0.225803):0.439622,(((49:0.000001,50:0.000001):0.113758,51:0.081378):1.10957,52:1.182269):0.421475):0.0838419):0.3648):0.525584):0.13098,15:0.690065):0.257347):0.108709):0.0895461):0.0991719):0.025612);
 622: 2 -32239.24163 -32906.69623 (0:0.092511,((1:0.141760,((3:0.304321,(((((8:0.000002,9:0.000002):0.327636,10:0.194121):0.177213,11:0.645542):0.143202,(12:0.000002,13:0.000002):0.583438):0.19969,((14:1.869179,15:0.504121):0.252931,(((((((16:0.000001,17:0.000001):0.162381,18:0.090976):0.196435,19:0.251926):0.423088,((21:0.586882,22:1.005874):0.292593,23:0.833280):0.50354):0.0713713,(((((24:0.063597,25:0.062807):0.231428,26:0.070761):0.0910332,27:0.090201):0.23728,(28:0.864903,29:0.650390):0.226222):0.265333,(((30:0.199340,31:0.345538):0.173075,32:0.747711):0.113605,(33:0.177141,34:0.291108):0.0601115):0.157661):0.249216):0.136338,20:0.526795):0.0807056,((35:1.949710,((((44:1.208970,45:0.896696):0.302048,46:2.017775):0.228878,(47:1.283582,48:1.096857):0.293285):0.431872,(((49:0.000001,50:0.000001):0.0993029,51:0.086125):0.588232,52:1.458027):0.596605):0.149741):0.11985,(((((36:0.175661,37:0.164246):0.0604116,38:0.024292):0.627864,39:0.721009):0.136333,(41:0.248305,(42:0.027589,43:0.038002):0.127464):0.768487):0.294975,40:0.780930):0.228122):0.876602):0.205351):0.338605):0.0475731):0.117716,(6:0.309783,7:0.395355):0.216558):0.127553):0.0179333,2:0.253370):0.129924,(4:0.143301,5:0.346527):0.437815);
 623: 1 -32540.16683 -32931.55099 (0:0.236510,1:0.157214,(2:0.211903,((3:0.276394,(((((8:0.000001,9:0.000001):0.356903,10:0.214904):0.228538,11:0.790381):0.190707,(12:0.000001,13:0.000001):0.872179):0.125116,((14:1.750856,15:0.446328):0.194558,((((((16:0.000001,17:0.000001):0.16665,18:0.107638):0.142966,19:0.193300):0.382693,(((21:0.507158,22:1.078317):0.204747,23:0.791981):0.518283,(((((24:0.070188,25:0.063152):0.217549,26:0.100609):0.0772497,27:0.169665):0.298269,(28:0.984074,29:0.709584):0.146061):0.177358,(((30:0.291381,31:0.283658):0.123118,32:0.680705):0.121101,(33:0.153943,34:0.361321):0.111078):0.112304):0.322464):0.139093):0.153856,20:0.687074):0.0623317,(35:1.254812,(((((((36:0.138339,37:0.124715):0.0841446,38:0.017113):0.639051,39:0.661600):0.248191,(41:0.219141,(42:0.031866,43:0.031949):0.138858):0.624108):0.251887,40:0.846855):0.355905,(((49:0.000001,50:0.000001):0.0278241,52:1.828762):0.0911447,51:0.070282):1.39629):0.14213,((44:0.925627,(45:0.774674,46:1.591614):0.366076):0.424778,(47:0.935179,48:0.975333):0.228155):0.307283):0.349867):0.58363):0.16151):0.397709):0.125578):0.0734391,((4:0.376658,5:0.472771):0.28212,(6:0.361199,7:0.509659):0.297262):0.0941215):0.085868):0.0571058);
 624: 4 -33055.493 -32907.00047 (0:0.254163,(1:0.166802,(((3:0.327279,((14:2.064297,15:0.461930):0.297117,((((((16:0.000001,17:0.000001):0.10824,18:0.085441):0.16286,19:0.333698):0.483918,(((21:0.721601,22:0.954196):0.346933,23:0.479463):0.672835,(((((24:0.076764,25:0.068915):0.257767,26:0.158464):0.0730838,27:0.174784):0.230082,(28:0.878703,29:0.680639):0.282878):0.280529,(((30:0.245698,31:0.340112):0.220368,32:0.814613):0.100993,(33:0.215231,34:0.334543):0.0534412):0.190595):0.200285):0.054897):0.269983,20:0.666371):0.119503,(35:1.605612,(((((((36:0.168050,37:0.177488):0.064656,38:0.027211):0.586959,39:0.740827):0.240693,(41:0.154046,(42:0.038144,43:0.046785):0.189625):0.677704):0.256869,40:0.831656):0.236656,((44:0.906515,(45:0.628632,46:2.035609):0.207877):0.43708,(47:1.228257,48:0.856575):0.13324):0.620572):0.191799,(((49:0.000001,50:0.000001):0.134689,51:0.079477):0.877303,52:1.644009):0.527923):0.158855):0.739731):0.110283):0.289709):0.0367346,((((8:0.000002,9:0.000002):0.343549,10:0.191884):0.267311,11:0.696918):0.302001,(12:0.000002,13:0.000002):0.631948):0.254678):0.0759852,((4:0.378419,5:0.376879):0.237468,(6:0.440738,7:0.479205):0.0795155):0.122011):0.0804662):0.013326,2:0.263696);
 625: 2 -32732.66322 -32929.07092 (0:0.232510,(1:0.104808,((((4:0.471612,5:0.243723):0.252712,7:0.508910):0.1183,(((((8:0.000001,9:0.000001):0.28002,10:0.191135):0.349793,11:0.654165):0.196227,(12:0.000001,13:0.000001):0.514431):0.228742,(((14:1.331280,(((35:1.255409,(((44:0.855957,(47:1.082697,48:1.021753):0.297979):0.133457,45:1.055528):0.191162,46:1.583443):0.45052):0.217631,(((49:0.000001,50:0.000001):0.071259,51:0.124362):0.904482,52:1.001513):0.420022):0.138771,(((((36:0.183745,37:0.178485):0.0502006,38:0.005992):0.636831,(41:0.143726,(42:0.024662,43:0.031874):0.159376):0.621926):0.149595,39:0.533920):0.432832,40:0.757134):0.32446):0.446816):0.249135,(((((16:0.000001,17:0.000001):0.166751,18:0.028442):0.136576,19:0.255886):0.319795,(((21:0.376861,22:1.156287):0.381554,23:0.550333):0.612726,(((((24:0.050087,25:0.069572):0.182666,26:0.112468):0.0864422,27:0.118883):0.2157,(28:0.925134,29:0.660170):0.18404):0.22625,(((30:0.293399,31:0.226490):0.0870145,32:0.570191):0.172635,(33:0.179286,34:0.296838):0.0906351):0.125121):0.309207):0.103285):0.180471,20:0.594815):0.110257):0.191638,15:0.715348):0.269858):0.0408968):0.0508189,6:0.544374):0.138901):0.0627098,(2:0.225970,3:0.375104):0.0946523);
 626: 1 -32606.48558 -32909.55859 (0:0.126864,(1:0.137962,(2:0.226204,((3:0.335121,(((((8:0.000001,9:0.000001):0.388206,10:0.158900):0.349176,11:0.830580):0.122768,(12:0.000001,13:0.000001):0.849248):0.0827944,(((14:2.222909,(35:1.266377,(((((((36:0.170424,37:0.155186):0.0402038,38:0.028707):0.701107,39:0.779654):0.218038,(41:0.221527,(42:0.038291,43:0.022099):0.147416):0.856901):0.33309,(((44:0.615051,45:1.115879):0.160122,46:2.035574):0.469998,(47:1.139042,48:0.808486):0.387641):0.301262):0.285117,40:0.711415):0.374599,(((49:0.000001,50:0.000001):0.110993,51:0.085124):0.782618,52:1.299241):0.38323):0.146212):0.552919):0.109191,((((((16:0.000001,17:0.000001):0.170036,18:0.166948):0.0938417,19:0.283114):0.341727,(21:0.697175,(22:0.732175,23:0.659682):0.188799):0.720932):0.0489739,((((24:0.082158,25:0.060050):0.238837,(26:0.097453,27:0.195454):0.0621654):0.232085,(28:0.900070,29:0.576840):0.21312):0.13274,(((30:0.244856,31:0.252035):0.144697,32:0.660175):0.112839,(33:0.173026,34:0.297289):0.0883407):0.197103):0.380185):0.113909,20:0.636607):0.119929):0.123031,15:0.777036):0.252358):0.106675):0.072966,(6:0.387930,7:0.553750):0.250154):0.0581717):0.0706354):0.161524,(4:0.186669,5:0.489807):0.41684);
 627: 3 -33156.74045 -32905.10529 (0:0.249365,(1:0.168881,((3:0.385031,(((((8:0.000002,9:0.000002):0.273867,10:0.199118):0.268882,11:0.645572):0.234423,(12:0.000002,13:0.000002):0.721655):0.174839,(((14:1.715474,(35:1.480455,(((((((36:0.128129,37:0.129973):0.0947856,38:0.009709):0.719975,39:0.660977):0.266992,(41:0.189547,(42:0.014288,43:0.053635):0.155712):0.598305):0.194956,40:0.758494):0.376965,(((49:0.000001,50:0.000001):0.108289,51:0.053090):0.821534,52:1.228576):0.511457):0.229048,(((44:0.639097,46:2.115551):0.154141,45:0.852681):0.216729,(47:0.966131,48:0.935777):0.367395):0.639166):0.19358):0.428712):0.0400916,(((((16:0.000001,17:0.000001):0.121181,18:0.120487):0.0780224,19:0.333487):0.420059,(((21:0.624414,22:0.747234):0.389704,23:0.444388):0.737708,((((((24:0.056396,25:0.082397):0.199568,26:0.103532):0.0922568,27:0.107247):0.156238,28:0.947798):0.0651974,29:0.678498):0.242362,(((30:0.235083,31:0.298737):0.164418,32:0.859251):0.163311,(33:0.166005,34:0.237740):0.0796978):0.109079):0.205399):0.0839368):0.285729,20:0.686105):0.0662033):0.118971,15:0.742159):0.141503):0.100617):0.0551489,((4:0.299612,5:0.382693):0.343366,(6:0.395688,7:0.383569):0.11845):0.0766961):0.110687):0.0275791,2:0.315778);
 628: 2 -32682.53189 -32925.53758 (0:0.193171,(1:0.111394,(((4:0.241079,5:0.440430):0.146052,(6:0.388387,7:0.564012):0.180035):0.163606,(((((8:0.000001,9:0.000001):0.25357,10:0.182031):0.193145,11:0.731107):0.302079,(12:0.000001,13:0.000001):0.741604):0.0943043,((14:1.553036,((((((16:0.000001,17:0.000001):0.191453,18:0.103605):0.0875822,19:0.227337):0.417252,(((21:0.704568,22:0.860229):0.47363,23:0.543173):0.487999,((((24:0.056033,25:0.071109):0.223661,(26:0.084826,27:0.170905):0.0712432):0.193792,(28:0.871395,29:0.500942):0.22312):0.189304,((30:0.322404,31:0.264943):0.125904,(32:0.721270,(33:0.154769,34:0.300866):0.1205):0.0526605):0.146135):0.227062):0.154779):0.155604,20:0.418772):0.138411,(35:1.705807,(((((36:0.149272,37:0.160322):0.0473952,38:0.013097):0.534757,(39:0.771755,(41:0.180551,(42:0.027442,43:0.029780):0.149429):0.740295):0.17486):0.413539,40:0.625239):0.201223,((((44:0.880951,46:1.754803):0.124962,45:0.683835):0.425958,(47:1.075512,48:1.384041):0.222986):0.332773,(((49:0.000001,50:0.000001):0.0804003,51:0.090702):0.486038,52:1.523040):0.674505):0.321654):0.311877):0.661329):0.0881107):0.1658,15:0.634451):0.347358):0.1305):0.118633):0.0505019,(2:0.217347,3:0.397174):0.0423682);
 629: 1 -31850.77504 -32909.51742 (0:0.213417,1:0.153975,(2:0.277865,((3:0.331558,(((((8:0.000002,9:0.000002):0.249941,10:0.207384):0.440361,11:0.707125):0.158735,(12:0.000002,13:0.000002):0.621092):0.174137,(((14:1.657096,20:0.374906):0.272718,(((((16:0.000001,17:0.000001):0.0895831,18:0.092981):0.076282,19:0.294308):0.377189,((((24:0.093193,25:0.079093):0.204757,(26:0.100053,27:0.167630):0.084239):0.192894,(28:0.997556,29:0.559885):0.14289):0.283934,(((30:0.313460,31:0.261986):0.141764,32:0.741858):0.127241,(33:0.160288,34:0.260153):0.0674162):0.146378):0.318256):0.0639595,(21:0.536707,(22:1.012670,23:0.669255):0.159158):0.772956):0.169469):0.141546,(15:0.515917,(35:1.101690,(((((((36:0.108709,37:0.134106):0.0400228,38:0.030064):0.606218,39:0.630008):0.264007,(41:0.188141,(42:0.039745,43:0.029122):0.134012):0.594586):0.228599,40:0.887298):0.186343,(((49:0.000001,50:0.000001):0.0899692,51:0.057012):0.872367,52:1.390565):0.531119):0.18508,((44:0.672394,(45:1.010908,46:1.500807):0.177056):0.410412,(47:1.039716,48:0.884745):0.335528):0.299632):0.357177):0.445724):0.216554):0.247928):0.0851531):0.0416018,((4:0.330086,5:0.443151):0.371913,(6:0.430387,7:0.411910):0.154186):0.0906371):0.0869372):0.0438784);
 630: 1 -33066.90605 -32907.30712 (0:0.178334,1:0.137192,(2:0.242491,(((3:0.334195,(((((8:0.000001,9:0.000001):0.290265,10:0.171244):0.354771,11:0.656158):0.270568,(12:0.000001,13:0.000001):0.607134):0.158992,((14:1.242112,15:0.395242):0.276734,((((((16:0.000001,17:0.000001):0.214648,18:0.054806):0.0773144,19:0.311783):0.372492,(((21:0.549111,22:1.061066):0.287613,23:0.859673):0.579301,((((24:0.045568,25:0.052535):0.158609,(26:0.083696,27:0.188262):0.107923):0.207942,(28:0.842904,29:0.557656):0.136302):0.130414,(((30:0.293678,31:0.349951):0.122886,32:0.830461):0.106502,(33:0.132011,34:0.288282):0.0694243):0.162232):0.261935):0.104337):0.132062,20:0.652389):0.131397,(35:1.443114,((((((36:0.174027,37:0.126283):0.0285855,38:0.029477):0.546553,39:0.430482):0.0706669,(41:0.115875,(42:0.037573,43:0.034389):0.218235):0.540692):0.342249,40:0.786530):0.388999,(((44:0.607451,(45:0.709594,46:2.190239):0.129491):0.430769,(47:0.832815,48:0.880835):0.168621):0.347071,(((49:0.000001,50:0.000001):0.0535481,51:0.122540):0.875236,52:1.085022):0.487809):0.196973):0.325785):0.500302):0.314101):0.161553):0.054789):0.129102,(6:0.328985,7:0.510366):0.180792):0.104768,(4:0.213769,5:0.433922):0.260978):0.0796046):0.0373816);
 631: 2 -32626.8162 -32913.44043 (0:0.175509,(1:0.134173,(((3:0.272381,(((((8:0.000002,9:0.000002):0.315592,10:0.139229):0.325849,11:0.843036):0.158026,(12:0.000002,13:0.000002):0.570558):0.271185,(((((14:1.652240,((((24:0.042294,25:0.091341):0.138021,(26:0.109922,27:0.177976):0.0835455):0.179819,(28:0.784274,29:0.604169):0.166941):0.270949,((30:0.218078,(31:0.188051,32:0.675994):0.0975109):0.148441,(33:0.138325,34:0.245191):0.12483):0.151402):0.292831):0.101426,20:0.709873):0.0550035,(((16:0.000001,17:0.000001):0.173592,18:0.073166):0.166609,19:0.265756):0.520851):0.06957,((21:0.479450,22:0.874318):0.345881,23:0.696103):0.586946):0.202942,(15:0.579877,(((35:1.399354,(((49:0.000001,50:0.000001):0.0500819,51:0.131530):0.739121,52:1.200134):0.549741):0.233904,(((((36:0.104754,37:0.159366):0.0611366,38:0.022331):0.769835,39:0.543886):0.20259,(41:0.197946,(42:0.016489,43:0.046372):0.122923):0.712286):0.339642,(((44:0.723770,(45:0.855783,46:1.808840):0.17281):0.477302,48:0.867535):0.243408,47:1.344126):0.400416):0.209869):0.108724,40:0.845774):0.84267):0.115793):0.174746):0.117748):0.0719256,(4:0.165670,5:0.387824):0.279944):0.054317,(6:0.366310,7:0.382181):0.205553):0.0356169):0.027802,2:0.227498);
 632: 1 -31989.1857 -32912.91931 (0:0.251078,(1:0.170592,(((3:0.341312,(((14:1.894906,15:0.329510):0.381512,(((((16:0.000001,17:0.000001):0.117119,18:0.091281):0.0950655,19:0.215575):0.267523,(((21:0.592027,22:0.813527):0.191126,23:0.684741):0.530364,(((((((24:0.056084,25:0.065515):0.265443,26:0.075397):0.0672327,27:0.125503):0.213731,(28:0.845421,29:0.536727):0.170366):0.186001,32:0.616018):0.138002,(33:0.136620,34:0.237238):0.103668):0.0993115,(30:0.213150,31:0.346964):0.166677):0.218437):0.144536):0.130018,(((35:1.157385,((44:0.749330,(45:0.613435,46:1.810225):0.0999715):0.273474,(47:1.115834,48:0.883257):0.269184):0.274612):0.315163,(((((36:0.115857,37:0.150381):0.0684982,38:0.025367):0.534868,39:0.654087):0.241944,(41:0.215131,(42:0.023567,43:0.042728):0.139882):0.576265):0.248619,40:0.797079):0.326079):0.261854,(((49:0.000001,50:0.000001):0.0749329,51:0.081712):0.788371,52:1.192963):0.427337):0.832674):0.113336):0.143347,20:0.548721):0.329414):0.0317631,((((8:0.000002,9:0.000002):0.226011,10:0.213114):0.270053,11:0.582312):0.230216,(12:0.000002,13:0.000002):0.604257):0.140967):0.0683506,((4:0.388916,5:0.420291):0.256974,(6:0.385918,7:0.494278):0.129601):0.0852634):0.0592227):0.0321997,2:0.282485);
 633: 1 -33250.49658 -32916.8789 (0:0.232695,1:0.195921,(2:0.264073,((3:0.376032,((6:0.423806,7:0.514419):0.12196,(((((8:0.000001,9:0.000001):0.277024,10:0.185450):0.370486,(12:0.000001,13:0.000001):0.665947):0.108985,11:0.739797):0.170662,((14:1.818295,(((((((16:0.000001,17:0.000001):0.158574,18:0.082995):0.0930566,19:0.278335):0.383501,((21:0.897263,22:0.973449):0.139331,23:0.477769):0.670055):0.0452425,((((((24:0.027247,25:0.117669):0.239384,26:0.104340):0.0574635,27:0.103209):0.18865,(28:0.815251,29:0.670407):0.227054):0.27032,32:0.595302):0.127993,((30:0.250989,31:0.329518):0.176114,(33:0.196589,34:0.316624):0.0877724):0.0677769):0.313328):0.121142,20:0.674405):0.155926,(35:1.229675,(((((((36:0.110375,37:0.145965):0.0777829,38:0.017082):0.670649,39:0.733617):0.236686,(41:0.194919,(42:0.033478,43:0.028006):0.111407):0.570128):0.314888,40:0.803771):0.370068,(((44:0.593606,(45:0.744415,46:1.920968):0.27344):0.615523,48:0.812133):0.287847,47:1.113091):0.588655):0.087623,(((49:0.000001,50:0.000001):0.059695,51:0.078530):0.562462,52:1.246677):0.519128):0.254863):0.489465):0.0829656):0.167721,15:0.650608):0.252006):0.0452448):0.0734662):0.151892,(4:0.298060,5:0.456569):0.314426):0.0656504):0.0329627);
 634: 1 -33199.06074 -32914.96103 (0:0.203730,1:0.136622,(2:0.250619,((3:0.243696,(((((8:0.000001,9:0.000001):0.391508,10:0.163502):0.233958,11:0.649858):0.159613,(12:0.000001,13:0.000001):0.707066):0.18371,(14:1.978457,(15:0.887049,(((((16:0.000001,17:0.000001):0.114352,18:0.151942):0.179556,19:0.223105):0.543278,((((21:0.623997,22:1.026944):0.313558,23:0.840389):0.479349,(35:1.310356,((((((36:0.161684,38:0.045173):0.0700646,37:0.085398):0.672341,39:0.807614):0.124461,(41:0.214849,(42:0.022166,43:0.051277):0.133707):0.744251):0.241986,40:0.821199):0.299388,((((44:0.651757,46:1.701447):0.193013,45:0.940917):0.488572,(47:0.920998,48:0.819695):0.412294):0.235891,(((49:0.000001,50:0.000001):0.0644874,51:0.078616):0.947541,52:1.373436):0.489005):0.177382):0.319248):0.263645):0.188715,(((((24:0.063263,25:0.076953):0.214609,26:0.106011):0.104293,27:0.144738):0.265345,(28:0.833623,29:0.664879):0.113338):0.156357,(((30:0.244934,31:0.252522):0.113607,32:0.734161):0.112556,(33:0.084957,34:0.342170):0.143354):0.16291):0.333876):0.164152):0.21021,20:0.773242):0.10133):0.0644098):0.150695):0.161134):0.0948375,(((4:0.303475,5:0.311826):0.163112,7:0.448317):0.140456,6:0.462310):0.143753):0.046989):0.0306454);
 635: 1 -33604.4698 -32921.35637 (0:0.219305,1:0.148285,(2:0.280570,((3:0.323233,((4:0.277877,5:0.318499):0.301343,(6:0.327655,7:0.505793):0.175629):0.132432):0.0436312,(((((8:0.000001,9:0.000001):0.289123,10:0.147542):0.180201,11:0.679836):0.256013,(12:0.000001,13:0.000001):0.735291):0.234316,(((14:2.126401,(((((16:0.000001,17:0.000001):0.176876,18:0.092920):0.111033,19:0.275115):0.342596,(((21:0.630956,22:0.858121):0.589346,23:0.673538):0.634181,(((((24:0.073193,25:0.054426):0.203419,(26:0.044049,27:0.258087):0.0920243):0.242954,28:0.929834):0.072495,29:0.648157):0.125886,(((30:0.288021,31:0.255302):0.198518,32:0.639080):0.174451,(33:0.232365,34:0.241474):0.0764903):0.140781):0.34918):0.126985):0.155965,20:0.517509):0.179341):0.0817228,((35:1.327770,(((49:0.000001,50:0.000001):0.113034,51:0.093624):0.725136,52:1.410500):0.64648):0.316131,(((((36:0.150288,37:0.158585):0.0500796,38:0.010523):0.592731,39:0.909067):0.214735,((41:0.189674,(42:0.033232,43:0.035614):0.107835):0.478021,(((44:0.735362,46:1.837340):0.176211,45:0.954271):0.497437,(47:1.039558,48:0.894433):0.349582):0.637484):0.24874):0.177743,40:0.847979):0.170283):0.839895):0.108888,15:0.699417):0.343868):0.0969299):0.0758347):0.0177566);
 636: 1 -33272.65155 -32906.69623 (0:0.066310,(1:0.176842,(2:0.259253,((3:0.250101,(((((8:0.000002,9:0.000002):0.282667,10:0.222433):0.220332,11:0.797745):0.184664,(12:0.000002,13:0.000002):0.765177):0.137591,((14:1.742621,15:0.300293):0.304512,((((((16:0.000001,17:0.000001):0.128232,18:0.108143):0.0915113,19:0.272891):0.377898,(((21:0.439046,22:0.902403):0.37645,23:0.697798):0.523275,(((((24:0.069673,25:0.081228):0.221785,26:0.053840):0.107177,27:0.099081):0.257817,(28:0.834915,29:0.573986):0.123504):0.187087,(((30:0.223631,31:0.192634):0.116516,32:0.700524):0.128095,(33:0.158439,34:0.294375):0.123588):0.162378):0.263246):0.0463421):0.144589,20:0.649211):0.165516,(35:1.435928,(((((((36:0.123102,37:0.150310):0.0602549,38:0.005375):0.721524,39:0.675335):0.198764,(41:0.224788,(42:0.021528,43:0.049091):0.0980738):0.616844):0.328328,40:0.713054):0.25302,((44:0.678381,(45:0.766022,46:1.711835):0.190281):0.547548,(47:1.316406,48:0.754362):0.171053):0.408421):0.0321092,(((49:0.000001,50:0.000001):0.041793,51:0.115745):0.614572,52:1.096959):0.595541):0.144136):0.540315):0.143946):0.208871):0.144042):0.0343669,(6:0.497750,7:0.447485):0.25009):0.0837157):0.035814):0.13518,(4:0.165953,5:0.530941):0.376929);
 637: 1 -31773.71048 -32909.90445 (0:0.196111,(1:0.076123,((3:0.415538,((4:0.381659,5:0.289618):0.281359,(6:0.447696,7:0.399145):0.148736):0.0739987):0.0584916,(((((8:0.000001,9:0.000001):0.301589,10:0.120349):0.300773,11:0.779210):0.205081,(12:0.000001,13:0.000001):0.601355):0.18248,((14:1.814412,((((((16:0.000001,17:0.000001):0.175104,18:0.038559):0.1298,19:0.201255):0.420694,(((21:0.631745,22:0.689601):0.270793,23:0.681919):0.494949,((((24:0.048037,25:0.078479):0.185663,(26:0.099602,27:0.198897):0.0647249):0.267622,(28:0.851132,29:0.577010):0.148825):0.285945,(((30:0.193410,31:0.293579):0.147584,32:0.594946):0.126532,(33:0.107932,34:0.225373):0.0824199):0.0607569):0.363472):0.0732034):0.11358,20:0.634605):0.140208,(35:1.429409,((((((36:0.153385,38:0.069074):0.0833967,37:0.053555):0.592368,39:0.764879):0.111104,(41:0.185880,(42:0.039511,43:0.041874):0.148622):0.588183):0.427203,40:0.820721):0.194947,(((((44:0.744964,45:0.846641):0.292891,47:1.067800):0.271226,46:1.330229):0.0857958,48:0.980172):0.466415,(((49:0.000001,50:0.000001):0.148752,51:0.093259):0.618937,52:1.577335):0.675046):0.236034):0.258488):0.410468):0.062318):0.174648,15:0.583847):0.318971):0.0968853):0.13359):0.0619431,2:0.234938);
 638: 1 -32763.90378 -32912.32778 (0:0.195911,(1:0.126325,(3:0.310321,(((4:0.312961,5:0.467000):0.183015,(6:0.386413,7:0.485427):0.220338):0.100474,(((((8:0.000002,9:0.000002):0.308705,10:0.168920):0.258912,(12:0.000002,13:0.000002):0.746836):0.0889427,11:0.585432):0.179558,(((14:1.015591,(35:1.215163,(((((((36:0.129116,37:0.149438):0.0515604,38:0.017196):0.711746,39:0.730513):0.213967,(41:0.188618,(42:0.028396,43:0.060469):0.109656):0.647404):0.343815,((44:0.952186,(45:0.955601,46:1.539907):0.112815):0.40146,(47:1.100917,48:0.724157):0.302929):0.535214):0.104397,40:0.800213):0.179759,(((49:0.000001,50:0.000001):0.0961216,51:0.079012):0.713455,52:1.096468):0.443862):0.401851):0.610005):0.217961,(((((16:0.000001,17:0.000001):0.17145,18:0.076332):0.108417,19:0.290129):0.315401,(((21:0.448121,22:0.810914):0.388605,23:0.674650):0.425175,((((((24:0.052524,25:0.149901):0.215913,26:0.072568):0.0612586,27:0.138721):0.16307,28:1.021682):0.0978194,29:0.562618):0.238971,(((30:0.246481,31:0.232308):0.208164,32:0.699725):0.129114,(33:0.181801,34:0.259678):0.0760055):0.110651):0.245823):0.0771925):0.252936,20:0.553746):0.108081):0.103112,15:0.627261):0.402501):0.106268):0.0825236):0.0645138):0.0428736,2:0.229817);
 639: 1 -32170.58443 -32910.47016 (0:0.213973,(1:0.105168,((3:0.276253,(((((8:0.000002,9:0.000002):0.198833,10:0.175427):0.243326,11:0.637502):0.325286,(12:0.000002,13:0.000002):0.595425):0.220099,((14:2.068191,15:0.528449):0.265118,(((((((16:0.000001,17:0.000001):0.108305,18:0.088931):0.0993721,19:0.220825):0.324274,((((((24:0.062076,25:0.051349):0.217772,26:0.066622):0.104425,27:0.083203):0.217565,(28:0.895917,29:0.593389):0.302837):0.209865,32:0.629854):0.103112,((30:0.243088,31:0.268737):0.208454,(33:0.174086,34:0.282288):0.112047):0.121038):0.45015):0.0267448,((21:0.495722,22:0.819073):0.475954,23:0.621836):0.43708):0.149333,20:0.830621):0.160554,(35:1.426824,(((((((36:0.126007,37:0.141377):0.0217985,38:0.044629):0.572896,39:0.807789):0.215798,(41:0.172250,(42:0.023005,43:0.058162):0.195387):0.525054):0.27054,(((44:0.732514,45:0.843894):0.377056,46:1.521415):0.383229,(47:1.525263,48:0.946327):0.187816):0.553748):0.257665,40:0.703188):0.310738,(((49:0.000001,50:0.000001):0.063481,51:0.071298):0.908263,52:1.263294):0.612554):0.421008):0.514642):0.186406):0.244978):0.11924):0.0865018,((4:0.287556,5:0.344323):0.257785,(6:0.326064,7:0.439963):0.143702):0.0775043):0.0731313):0.0335147,2:0.215612);
 640: 1 -32988.56069 -32909.25897 (0:0.106152,(1:0.120042,(2:0.165566,((3:0.244491,(((((8:0.000001,9:0.000001):0.261211,10:0.202500):0.195756,11:0.516017):0.266649,(12:0.000001,13:0.000001):0.661927):0.136504,((14:1.595230,15:0.554114):0.267908,(((((16:0.000001,17:0.000001):0.209847,18:0.052399):0.11488,19:0.310165):0.363808,20:0.585149):0.178726,((21:0.704304,(22:0.937559,23:0.607876):0.227871):0.441184,((((((24:0.058089,25:0.110579):0.21819,26:0.089950):0.0994977,27:0.087041):0.220624,(28:0.728508,29:0.518879):0.156157):0.288245,((30:0.198748,(31:0.173296,32:0.571613):0.084076):0.216391,(33:0.162679,34:0.232560):0.0488942):0.117708):0.279844,((((35:1.224754,(44:0.653331,(45:0.767212,46:1.664970):0.160933):0.468536):0.0409977,(47:1.029402,48:0.825805):0.238317):0.334127,(((((36:0.129090,37:0.144121):0.0188699,38:0.037267):0.694442,39:0.902737):0.18061,(41:0.175623,(42:0.017341,43:0.052479):0.116525):0.69434):0.226886,40:0.899637):0.274114):0.345653,(((49:0.000001,50:0.000001):0.0914564,51:0.091867):0.595338,52:1.524833):0.375819):0.799319):0.0914527):0.0537268):0.316327):0.352995):0.0934434):0.0908805,(6:0.435439,7:0.481766):0.139659):0.113355):0.0812922):0.100529,(4:0.165889,5:0.499466):0.40993);
 641: 1 -33571.11829 -32915.20465 (0:0.239179,(1:0.171971,(((3:0.335073,(((((8:0.000001,9:0.000001):0.243906,10:0.202350):0.23881,11:0.737386):0.351513,(12:0.000001,13:0.000001):0.554659):0.10459,((((((14:1.419260,(((((24:0.075505,25:0.046770):0.25289,26:0.070749):0.0638315,27:0.142715):0.219858,(28:0.778046,29:0.562554):0.309135):0.200731,(((30:0.299209,31:0.287087):0.214146,32:0.665873):0.0942124,(33:0.239181,34:0.293280):0.11278):0.0895156):0.241765):0.17315,(((16:0.000001,17:0.000001):0.133442,18:0.114136):0.150557,19:0.257632):0.54103):0.111592,((21:0.633529,22:0.922101):0.260294,23:0.647781):0.478844):0.0882961,20:0.770943):0.119987,(35:1.216815,(((((((36:0.173689,38:0.056699):0.0391915,37:0.132266):0.680619,39:0.704762):0.260803,(41:0.193721,(42:0.042678,43:0.040054):0.156392):0.679871):0.180596,(((44:0.752971,46:1.687148):0.250903,45:0.806039):0.644747,(47:1.289720,48:0.735424):0.325728):0.390794):0.277308,40:0.983989):0.136996,(((49:0.000001,50:0.000001):0.130643,51:0.062331):0.854615,52:1.489173):0.61588):0.314038):0.630373):0.196302,15:0.734092):0.227159):0.0840994):0.0725833,(6:0.337544,7:0.470798):0.170003):0.096922,(4:0.246396,5:0.411228):0.306793):0.0613342):0.0420057,2:0.193651);
 642: 1 -31459.90751 -32914.44565 (0:0.151175,((1:0.147513,(3:0.396057,((6:0.393973,7:0.482273):0.153628,(((((8:0.000001,9:0.000001):0.329162,10:0.280390):0.336926,11:0.669776):0.182411,(12:0.000001,13:0.000001):0.734635):0.180024,(((14:1.806039,(((((16:0.000001,17:0.000001):0.142699,18:0.135990):0.0532744,19:0.289179):0.367019,(((21:0.568652,22:0.728934):0.241295,23:0.486114):0.523562,((((24:0.070411,25:0.128714):0.246219,(26:0.101113,27:0.187810):0.0649906):0.189261,(28:0.934563,29:0.677392):0.209945):0.200715,(((30:0.274107,31:0.240017):0.0707375,32:0.610671):0.112397,(33:0.197348,34:0.265801):0.0656397):0.177217):0.10862):0.149605):0.188978,20:0.531350):0.127242):0.0666583,15:0.710031):0.0805981,(((35:1.588654,(((49:0.000001,50:0.000001):0.100244,51:0.068520):0.79213,52:1.234428):0.174982):0.166636,((44:0.897749,(45:0.790740,46:1.844363):0.241289):0.446432,(47:1.114934,48:0.888545):0.160788):0.47984):0.200895,(((((36:0.151202,37:0.149747):0.0581632,38:0.042383):0.650012,39:0.646454):0.307347,(41:0.262954,(42:0.014769,43:0.039962):0.12898):0.497027):0.226784,40:0.825916):0.301169):0.720717):0.221839):0.077903):0.0980304):0.128914):0.0360799,2:0.319314):0.0921284,(4:0.256006,5:0.461004):0.295325);
 643: 1 -32805.98052 -32916.9022 (0:0.228083,((1:0.090711,(((4:0.268746,5:0.389168):0.295843,((6:0.329296,7:0.371781):0.0993072,((((8:0.000001,9:0.000001):0.297081,10:0.221811):0.258313,(12:0.000001,13:0.000001):0.678143):0.0908868,11:0.638045):0.253947):0.0380174):0.056827,((14:1.834341,(((((((16:0.000001,17:0.000001):0.155829,18:0.123477):0.0644777,19:0.301618):0.391544,(((((24:0.045704,25:0.078564):0.210489,26:0.091516):0.0805433,27:0.117835):0.220275,(28:0.876281,29:0.463018):0.209409):0.161489,(((30:0.318234,31:0.160930):0.128832,32:0.603702):0.139615,(33:0.160721,34:0.227016):0.135094):0.181606):0.287889):0.0690673,((21:0.710072,22:0.796802):0.451629,23:0.387026):0.597469):0.128945,20:0.615092):0.174272,(35:1.200462,(((((((36:0.164773,37:0.149661):0.0504497,38:0.038230):0.562949,39:0.872101):0.202841,(41:0.196956,(42:0.025130,43:0.047802):0.165041):0.577993):0.273793,40:0.803895):0.123186,((44:0.863508,(45:0.913988,46:2.039476):0.237582):0.466823,(47:1.072200,48:0.726189):0.407224):0.31239):0.479981,(((49:0.000001,50:0.000001):0.113228,51:0.083810):0.912731,52:1.229773):0.354474):0.353755):0.565213):0.0528137):0.112012,15:0.833839):0.442563):0.127792):0.0723316,2:0.213979):0.0735061,3:0.377158);
 644: 1 -33230.00131 -32906.56821 (0:0.192416,(1:0.175084,((3:0.265640,(((((8:0.000001,9:0.000001):0.274038,10:0.155177):0.290082,11:0.653337):0.219907,(12:0.000001,13:0.000001):0.592507):0.161032,((14:1.594917,15:0.430727):0.422118,(((((((16:0.000001,17:0.000001):0.249268,18:0.077496):0.126711,19:0.239563):0.316611,((21:0.550682,22:0.923717):0.301453,23:0.730702):0.592357):0.0535477,((((24:0.069928,25:0.059327):0.16186,(26:0.102608,27:0.189248):0.0501162):0.240728,(28:0.784697,29:0.588457):0.147865):0.166592,(((30:0.275044,31:0.246584):0.133728,32:0.626684):0.13483,(33:0.188045,34:0.260176):0.0910511):0.192863):0.327872):0.169868,20:0.690573):0.135784,(35:1.153437,(((((((36:0.126365,37:0.125669):0.0436089,38:0.048897):0.567604,39:0.597735):0.237849,(41:0.142461,(42:0.011038,43:0.044936):0.146062):0.535234):0.286071,((44:0.708467,(45:0.948204,46:1.591148):0.259269):0.308873,(47:1.331119,48:0.669793):0.406588):0.458644):0.27947,40:0.799143):0.181284,(((49:0.000001,50:0.000001):0.0526486,51:0.127017):1.00677,52:1.326340):0.597895):0.19866):0.75261):0.0700541):0.260494):0.114959):0.0807934,((4:0.182172,5:0.354165):0.225631,(6:0.482980,7:0.420677):0.110767):0.1741):0.0801714):0.0226796,2:0.244052);
 645: 1 -32292.89854 -32925.97168 (0:0.156458,((1:0.156215,(((4:0.351421,5:0.330504):0.239672,(6:0.280662,7:0.393254):0.164071):0.127367,((((8:0.000001,9:0.000001):0.347478,10:0.140396):0.335985,(11:0.569226,(12:0.000001,13:0.000001):0.602369):0.14229):0.147006,(((14:1.592115,15:0.498623):0.178693,(35:1.382570,(((((36:0.167530,37:0.120120):0.0580127,38:0.025328):0.646619,(39:0.594993,(41:0.173388,(42:0.015153,43:0.026945):0.191351):0.676766):0.142558):0.435921,40:0.694948):0.293438,((((44:0.778520,45:1.032993):0.346073,46:2.140845):0.259303,(47:0.942728,48:0.917933):0.210574):0.456147,(((49:0.000001,50:0.000001):0.0775461,51:0.107700):0.775348,52:1.002099):0.776727):0.107251):0.174036):0.472479):0.088087,(((((16:0.000001,17:0.000001):0.123106,18:0.125229):0.126585,19:0.243627):0.271793,(((21:0.613630,22:0.844230):0.255026,23:0.660880):0.851052,(((((24:0.058992,25:0.080641):0.286428,26:0.038455):0.0741153,27:0.171570):0.197828,(28:0.883447,29:0.592268):0.121585):0.216874,(((30:0.228871,31:0.262687):0.138861,32:0.814025):0.0879298,(33:0.190873,34:0.198166):0.135738):0.140552):0.125939):0.20109):0.156321,20:0.487316):0.216552):0.273806):0.0487329):0.102607):0.0540958,2:0.227649):0.0395859,3:0.329092);
 646: 1 -32608.76856 -32911.35784 (0:0.253448,(1:0.084228,(((3:0.238073,((14:2.242020,15:0.512495):0.233467,(((((((16:0.000001,17:0.000001):0.182793,18:0.092437):0.161097,19:0.301819):0.226197,(((((24:0.048606,25:0.071830):0.258046,26:0.083269):0.0733826,27:0.143154):0.180819,(28:0.914174,29:0.765437):0.0735657):0.201799,((30:0.235610,(31:0.185052,32:0.648384):0.0516618):0.132201,(33:0.133578,34:0.268779):0.115535):0.2857):0.412937):0.0638071,((21:0.527833,22:0.731817):0.578201,23:0.507295):0.696852):0.112205,(35:1.549433,(((((((36:0.155290,37:0.140560):0.0586602,38:0.020246):0.581127,39:0.699230):0.225961,(41:0.185794,(42:0.033030,43:0.041607):0.110727):0.591152):0.346685,((44:0.774629,(45:0.712161,46:1.706421):0.255124):0.435235,(47:1.085586,48:0.842496):0.221277):0.357673):0.181412,(((49:0.000001,50:0.000001):0.118971,51:0.056054):1.02898,52:1.291639):0.633967):0.0774857,40:0.722897):0.287802):0.49572):0.147037,20:0.606695):0.224363):0.295536):0.129751,((((8:0.000001,9:0.000001):0.245567,10:0.194767):0.26535,11:0.664646):0.258371,(12:0.000001,13:0.000001):0.600352):0.253411):0.0780933,((4:0.268843,5:0.330233):0.17854,(6:0.326854,7:0.286568):0.244497):0.0920925):0.100204):0.0319008,2:0.257093);
 647: 1 -32639.67392 -32906.69623 (0:0.109246,(1:0.061989,(2:0.299452,((3:0.262878,(((((8:0.000002,9:0.000002):0.233866,10:0.225414):0.22965,11:0.554229):0.307792,(12:0.000002,13:0.000002):0.429464):0.203956,((14:1.543877,15:0.310243):0.258572,(((((((16:0.000001,17:0.000001):0.153543,18:0.089681):0.156595,19:0.229870):0.315734,((21:0.520619,22:0.826652):0.222457,23:0.607779):0.672765):0.0467653,(((((24:0.075380,25:0.054696):0.169125,26:0.064788):0.0774454,27:0.133406):0.255451,(28:0.727593,29:0.582134):0.114209):0.211786,(((30:0.242380,31:0.323849):0.111706,32:0.773437):0.071858,(33:0.177334,34:0.281688):0.0716109):0.203313):0.310673):0.191244,20:0.660475):0.145705,(35:1.428902,(((((((36:0.144863,37:0.144559):0.0465292,38:0.017455):0.512989,39:0.838028):0.26343,(41:0.255423,(42:0.013688,43:0.046915):0.0651339):0.669039):0.273669,40:0.938285):0.297549,((44:0.717952,(45:0.756900,46:1.687994):0.240417):0.443184,(47:1.175160,48:0.779687):0.409197):0.353029):0.252734,(((49:0.000001,50:0.000001):0.0433827,51:0.147098):0.870255,52:1.235852):0.259865):0.205674):0.516745):0.107312):0.242208):0.0826468):0.0658466,(6:0.428763,7:0.416981):0.157958):0.087361):0.0394481):0.0738288,(4:0.150646,5:0.359661):0.361936);
 648: 2 -32988.13333 -32907.00139 (0:0.132141,(1:0.139590,(2:0.230170,((3:0.412800,(((((8:0.000001,9:0.000001):0.270461,10:0.126254):0.24275,(12:0.000001,13:0.000001):0.674757):0.128614,11:0.640965):0.174312,((14:1.962268,15:0.648704):0.0997764,((((((16:0.000001,17:0.000001):0.152496,18:0.124304):0.0983862,19:0.294791):0.299916,((21:0.714119,(22:1.133185,23:0.630691):0.193237):0.5451,((((24:0.071487,25:0.071376):0.22362,(26:0.067574,27:0.180587):0.0538676):0.291583,(28:0.894361,29:0.575398):0.183663):0.228432,(((30:0.240263,31:0.289144):0.124842,32:0.749953):0.10517,(33:0.154263,34:0.249268):0.0435054):0.100885):0.337653):0.0893854):0.12632,20:0.524593):0.052469,(35:1.076856,(((((((36:0.158545,37:0.110649):0.0377337,38:0.024629):0.529128,39:1.004131):0.303262,(41:0.225914,(42:0.040425,43:0.042025):0.115428):0.590732):0.287696,40:0.766125):0.305454,((44:1.120297,(45:0.892862,46:1.509078):0.100693):0.295043,(47:1.070452,48:0.682378):0.298204):0.46587):0.229437,(((49:0.000001,50:0.000001):0.0940176,51:0.091989):0.542004,52:1.189767):0.373087):0.38969):0.719108):0.266144):0.193848):0.0318134):0.0670105,(6:0.329885,7:0.445459):0.107529):0.0974785):0.0775627):0.123896,(4:0.252618,5:0.387864):0.290723);
 649: 1 -31954.69001 -32916.20267 (0:0.175699,((1:0.193188,((3:0.162996,(((14:1.339678,(35:1.466352,(((((((36:0.170477,37:0.118234):0.0474682,38:0.031392):0.615178,39:0.607267):0.0987132,(41:0.184981,(42:0.025358,43:0.028351):0.13836):0.543934):0.478047,(((49:0.000001,50:0.000001):0.11145,51:0.090732):0.989586,52:1.105105):0.695795):0.038141,(((44:0.768218,45:0.889790):0.346978,46:1.566147):0.241682,(47:1.149116,48:0.842999):0.336277):0.389404):0.155574,40:0.820855):0.278873):0.512634):0.312831,(((((16:0.000001,17:0.000001):0.14715,18:0.088283):0.0761341,19:0.269127):0.258632,(((21:0.608951,22:1.103122):0.405896,23:0.634728):0.421582,((((24:0.037586,25:0.093229):0.1909,(26:0.086910,27:0.177848):0.0711403):0.285475,(28:0.797876,29:0.429086):0.201652):0.20009,(((30:0.310471,31:0.380583):0.125966,32:0.820781):0.106223,(33:0.175789,34:0.226376):0.0867185):0.120708):0.274132):0.188087):0.184944,20:0.651366):0.119524):0.302626,15:0.517256):0.240903):0.193709,((((8:0.000002,9:0.000002):0.284041,10:0.191427):0.168594,11:0.664293):0.295151,(12:0.000002,13:0.000002):0.637748):0.175491):0.0601839):0.0465008,2:0.220440):0.0753795,((4:0.222734,5:0.417326):0.162658,(6:0.347144,7:0.394510):0.227632):0.108526);
 650: 2 -32915.39634 -32909.39947 (0:0.261195,(1:0.155509,((3:0.339858,(((((8:0.000001,9:0.000001):0.321547,10:0.244129):0.195273,11:0.710411):0.238949,(12:0.000001,13:0.000001):0.668695):0.192525,((14:1.423228,15:0.494212):0.277974,((((((16:0.000001,17:0.000001):0.178872,18:0.077865):0.120479,19:0.279718):0.321198,(((21:0.684140,22:0.803701):0.36002,23:0.633392):0.745294,(((((24:0.054200,25:0.061762):0.19896,26:0.070804):0.0746824,27:0.082160):0.349207,(28:0.806762,29:0.541326):0.155815):0.180694,(((30:0.308320,31:0.271950):0.136046,32:0.735170):0.0906744,(33:0.220469,34:0.236887):0.108291):0.138134):0.277726):0.0606822):0.202826,20:0.590192):0.0381532,(35:1.590208,(((((((36:0.128639,37:0.136483):0.0353193,38:0.007396):0.70101,39:0.834977):0.154419,(41:0.183498,(42:0.028981,43:0.030660):0.107836):0.795122):0.395094,40:0.840354):0.179832,((44:0.794140,(45:0.539297,46:1.751959):0.107234):0.559883,(47:1.024443,48:0.663118):0.256709):0.364917):0.214871,(((49:0.000001,50:0.000001):0.101143,51:0.089054):0.618375,52:1.390643):0.446706):0.181261):0.61229):0.11292):0.288457):0.02878):0.0521086,(((4:0.309420,5:0.394712):0.159608,7:0.642223):0.100059,6:0.518666):0.086494):0.101444):0.0289182,2:0.240516);
 651: 1 -32912.77395 -32923.0043 (0:0.198679,1:0.168412,(2:0.237701,((3:0.249721,((6:0.377082,7:0.500889):0.197481,(((((8:0.000001,9:0.000001):0.252435,10:0.203491):0.422357,11:0.531997):0.260537,(12:0.000001,13:0.000001):0.588108):0.0957952,((14:1.570578,(((((((16:0.000001,17:0.000001):0.170639,18:0.063167):0.115113,19:0.309457):0.433299,((((((24:0.055117,25:0.093335):0.201306,26:0.111398):0.0626621,(28:0.821607,29:0.497999):0.328963):0.0777929,27:0.156747):0.393193,32:0.557336):0.131563,((30:0.288366,31:0.317040):0.249616,(33:0.212973,34:0.225401):0.0634357):0.0505673):0.341737):0.0518328,((21:0.570838,22:0.708311):0.240754,23:0.687021):0.5643):0.165353,20:0.623147):0.0976249,((35:1.311485,((44:0.663685,(45:0.707750,46:1.874841):0.10821):0.289113,(47:1.110599,48:1.080103):0.304663):0.364606):0.112455,((((((36:0.145851,37:0.137114):0.0356773,38:0.010571):0.704192,39:0.624374):0.0558631,(41:0.161193,(42:0.015563,43:0.023793):0.202092):0.559837):0.228871,40:0.809087):0.464741,(((49:0.000001,50:0.000001):0.101745,51:0.094923):0.767613,52:1.198926):0.749417):0.160977):0.555739):0.189485):0.0488475,15:0.593366):0.281324):0.0809425):0.126937):0.0922522,(4:0.210410,5:0.428852):0.312395):0.0889364):0.00115672);
 652: 1 -33337.90814 -32907.35502 (0:0.190430,1:0.142973,(2:0.191469,((3:0.328164,(((((8:0.000002,9:0.000002):0.318883,10:0.262263):0.14727,11:0.575407):0.339709,(12:0.000002,13:0.000002):0.690774):0.164657,((14:1.483643,15:0.519637):0.170829,((((((16:0.000001,17:0.000001):0.188343,18:0.066291):0.157361,19:0.312404):0.289193,(((21:0.378242,22:0.711522):0.563925,23:0.507935):0.579061,(((((24:0.059415,25:0.058359):0.285985,26:0.064279):0.121691,27:0.156955):0.164763,(28:0.771757,29:0.666580):0.153242):0.16289,(((30:0.311282,31:0.198368):0.155456,32:0.606168):0.159052,(33:0.186279,34:0.210183):0.164629):0.16995):0.266362):0.129349):0.171845,20:0.602288):0.0838296,((35:2.095830,(((49:0.000001,50:0.000001):0.0451723,51:0.124007):0.63685,52:1.436868):0.643698):0.284953,((((((36:0.197887,37:0.131347):0.0517749,38:0.025807):0.634634,39:0.889556):0.231551,(41:0.232612,(42:0.035110,43:0.034013):0.136374):0.497794):0.27172,((44:0.680801,(45:0.841593,46:1.841154):0.2579):0.33721,(47:1.311731,48:0.976286):0.402932):0.513469):0.304125,40:0.910158):0.170032):0.631248):0.144071):0.267922):0.0533224):0.101856,((4:0.248314,5:0.462225):0.173336,(6:0.456362,7:0.429422):0.195958):0.0852752):0.100047):0.0412158);
 653: 1 -33293.16178 -32918.40135 (0:0.203672,(1:0.190343,((3:0.329034,(((((8:0.000002,9:0.000002):0.222133,10:0.184292):0.175514,11:0.718392):0.240837,(12:0.000002,13:0.000002):0.719758):0.153519,(((14:1.668252,20:0.527653):0.124993,((((16:0.000001,17:0.000001):0.190993,(18:0.090211,19:0.394079):0.0423283):0.531294,((21:0.412465,22:0.930970):0.364431,23:0.609729):0.725785):0.0324901,((((24:0.074574,25:0.050520):0.204533,(26:0.062563,27:0.214927):0.103811):0.31225,(28:0.767546,29:0.535869):0.160775):0.230418,(((30:0.216927,31:0.222026):0.150834,32:0.722481):0.136166,(33:0.197398,34:0.276607):0.12329):0.204075):0.400607):0.153026):0.202952,(15:0.620762,(35:1.333973,(((((((36:0.135032,37:0.123104):0.0542122,38:0.011991):0.616533,39:0.828286):0.242746,(41:0.195137,(42:0.026817,43:0.047199):0.138732):0.466426):0.261731,40:0.904570):0.30823,(((49:0.000001,50:0.000001):0.0741404,51:0.126912):0.749927,52:1.444783):0.479997):0.0401324,((44:0.763478,(45:0.704810,46:1.860816):0.219734):0.483212,(47:0.855776,48:0.877654):0.17951):0.279916):0.307098):0.71771):0.165388):0.110208):0.133316):0.0742227,((4:0.236084,5:0.469396):0.230717,(6:0.345306,7:0.380339):0.23718):0.0960545):0.0748795):0.0296355,2:0.259504);
 654: 1 -32703.34549 -32906.28511 (0:0.100246,((1:0.145782,(((3:0.289289,((14:1.190718,15:0.344335):0.183443,(((((((16:0.000001,17:0.000001):0.195047,18:0.069848):0.0934613,19:0.309114):0.350959,((((24:0.072092,25:0.057757):0.184066,(26:0.061886,27:0.230387):0.0725147):0.162726,(28:0.916909,29:0.507517):0.157436):0.300592,(((30:0.179870,31:0.311297):0.122272,32:0.745953):0.10121,(33:0.176366,34:0.296982):0.128466):0.118823):0.341491):0.0627237,((21:0.456352,22:1.093367):0.422179,23:0.794402):0.683393):0.0995357,20:0.549192):0.121003,(35:1.112758,((((((36:0.118744,37:0.132095):0.0426604,38:0.049190):0.593113,39:0.703119):0.182884,(41:0.197571,(42:0.026783,43:0.032862):0.146308):0.591166):0.300832,40:0.769878):0.271111,((((44:0.751182,45:0.751579):0.140162,46:1.771271):0.335134,(47:1.108302,48:0.960201):0.196291):0.349602,(((49:0.000001,50:0.000001):0.0933253,51:0.071136):0.811453,52:1.308367):0.568559):0.147683):0.165879):0.87211):0.242821):0.281646):0.0799535,((((8:0.000002,9:0.000002):0.327206,10:0.215261):0.265967,11:0.803492):0.178234,(12:0.000002,13:0.000002):0.640849):0.171728):0.0877488,(6:0.352267,7:0.428442):0.208006):0.182445):0.0953881,2:0.204997):0.0762566,(4:0.175052,5:0.478274):0.354276);
 655: 1 -32390.6487 -32918.12677 (0:0.232210,(1:0.106021,(((3:0.289791,(((((8:0.000001,9:0.000001):0.315114,10:0.148613):0.383462,11:0.537273):0.223819,(12:0.000001,13:0.000001):0.556402):0.151904,((14:1.484557,15:0.350205):0.160473,((((((16:0.000001,17:0.000001):0.153235,18:0.123002):0.110808,19:0.244854):0.285509,(((21:0.798498,22:0.873444):0.206968,23:0.669836):0.468383,(((((24:0.068247,25:0.100957):0.18226,(26:0.071481,27:0.170086):0.0732271):0.238336,(28:0.887730,29:0.506382):0.164099):0.229522,(33:0.154524,34:0.227536):0.110482):0.0302941,((30:0.297653,31:0.197740):0.101252,32:0.598583):0.118537):0.322136):0.15888):0.0966142,(((35:1.459702,(((44:0.691861,46:1.534695):0.18676,45:0.821996):0.481273,(47:0.837641,48:0.893862):0.399078):0.293502):0.367824,((((36:0.140018,37:0.154873):0.0391963,38:0.026868):0.582099,(39:0.629673,(41:0.242760,(42:0.046578,43:0.044219):0.148071):0.649782):0.0999971):0.298893,40:0.836023):0.238009):0.125606,(((49:0.000001,50:0.000001):0.102227,51:0.095577):0.512384,52:1.110478):0.577523):0.66322):0.124729,20:0.541201):0.189286):0.276158):0.0695663):0.0693217,(6:0.385668,7:0.466973):0.250046):0.0786432,(4:0.306127,5:0.415022):0.397097):0.0532122):0.0683082,2:0.168419);
 656: 3 -32048.8535 -32931.97724 (0:0.219150,1:0.128862,(2:0.253518,((3:0.287823,(((((8:0.000002,9:0.000002):0.272883,10:0.192828):0.29747,11:0.807228):0.143507,(12:0.000002,13:0.000002):0.608652):0.131881,((14:1.599133,15:0.360945):0.336784,((((((16:0.000001,17:0.000001):0.183239,18:0.152747):0.0806158,19:0.249022):0.293796,20:0.655723):0.077594,(((((((24:0.082746,25:0.089210):0.258756,26:0.082694):0.142722,27:0.121823):0.205601,32:0.723195):0.147835,((30:0.233144,31:0.264148):0.148416,(33:0.187401,34:0.247768):0.100612):0.169642):0.0793259,(28:0.789635,29:0.563432):0.237934):0.180962,(35:1.229852,(((((((36:0.201091,38:0.083118):0.0321098,37:0.120695):0.640341,39:0.618560):0.141829,(41:0.137756,(42:0.036380,43:0.044600):0.197686):0.727581):0.451379,((44:0.888692,(45:0.776349,46:2.009805):0.14223):0.373324,(47:1.199483,48:0.856247):0.142944):0.43269):0.181088,40:0.932499):0.180167,(((49:0.000001,50:0.000001):0.114032,51:0.067596):0.920022,52:1.153838):0.441193):0.23402):0.711133):0.0769256):0.0619525,((21:0.701695,22:1.055887):0.213304,23:0.714864):0.65431):0.17438):0.279496):0.0511471):0.103447,((4:0.221978,5:0.345716):0.291805,(6:0.419588,7:0.455871):0.0709709):0.0457548):0.041225):0.0409733);
 657: 1 -32839.40843 -32914.96103 (0:0.238855,1:0.118764,(2:0.254474,((3:0.308692,(((((8:0.000001,9:0.000001):0.306237,10:0.247111):0.295965,11:0.520989):0.206556,(12:0.000001,13:0.000001):0.598114):0.168154,((14:1.687454,15:0.568002):0.352916,(((((16:0.000001,17:0.000001):0.139535,18:0.073336):0.117388,19:0.307383):0.226331,((((21:0.564426,22:0.917102):0.294374,23:0.703764):0.626476,(35:1.370583,(((((((36:0.127021,38:0.053191):0.070013,37:0.084324):0.599626,39:0.881070):0.142309,(41:0.204546,(42:0.023075,43:0.045112):0.124142):0.509133):0.391761,40:0.809291):0.304802,(((49:0.000001,50:0.000001):0.0711269,51:0.064952):0.773773,52:1.351093):0.624455):0.111123,(((44:0.784533,45:0.797920):0.274826,46:1.757157):0.209334,(47:1.116810,48:0.828874):0.310823):0.56904):0.211847):0.791413):0.20577,(((((24:0.070783,25:0.102215):0.208165,26:0.100285):0.0838283,27:0.107146):0.28717,(28:0.911818,29:0.581749):0.136879):0.153893,((30:0.241151,(31:0.195010,32:0.732859):0.0808183):0.149072,(33:0.169050,34:0.252809):0.153091):0.139832):0.269046):0.140136):0.261619,20:0.483472):0.121667):0.263602):0.104769):0.0962569,((4:0.307780,5:0.378964):0.285411,(6:0.381728,7:0.443564):0.15864):0.0989064):0.131905):0.0107123);
 658: 1 -33044.34104 -32908.1619 (0:0.319019,1:0.131942,(2:0.233868,((3:0.307590,(((((8:0.000002,9:0.000002):0.292247,10:0.185393):0.274715,11:0.544167):0.275396,(12:0.000002,13:0.000002):0.808947):0.167399,((14:1.608841,15:0.413019):0.408838,((((((16:0.000001,17:0.000001):0.141155,18:0.079921):0.0833383,19:0.304264):0.30783,(((21:0.567280,22:1.149884):0.324686,23:0.635372):0.511805,(((((24:0.055915,25:0.134354):0.264786,26:0.088824):0.0625748,27:0.155216):0.220881,(28:0.827978,29:0.574650):0.16184):0.197904,(((30:0.335240,31:0.253992):0.160367,32:0.712239):0.125121,(33:0.189651,34:0.301251):0.0583053):0.17414):0.271486):0.0803546):0.157634,(35:1.703042,(((((((36:0.126468,37:0.129021):0.0549998,38:0.010950):0.745508,39:0.783018):0.227648,(41:0.225627,(42:0.026644,43:0.040891):0.124781):0.516422):0.281149,(((44:0.752084,45:0.979405):0.270148,46:1.505494):0.231232,(47:1.140722,48:0.932328):0.197944):0.390876):0.127146,40:0.945729):0.21756,(((49:0.000001,50:0.000001):0.0523497,51:0.094475):0.975404,52:1.256732):0.548595):0.12907):0.678984):0.0867947,20:0.592658):0.213995):0.278688):0.0586277):0.0734315,((4:0.393261,5:0.363300):0.230606,(6:0.445758,7:0.468508):0.144499):0.137239):0.103551):0.0235962);
 659: 1 -33475.20305 -32909.93796 (0:0.222290,(1:0.086638,(((3:0.399043,((((8:0.000002,9:0.000002):0.294278,10:0.177228):0.295003,11:0.714309):0.176287,(12:0.000002,13:0.000002):0.73522):0.224187):0.00233826,((((14:1.781086,20:0.375635):0.227641,((((16:0.000001,17:0.000001):0.142894,18:0.122747):0.0893006,19:0.263299):0.376612,(((21:0.851109,22:0.857115):0.230467,23:0.638289):0.755329,(((((24:0.036764,25:0.093162):0.188391,26:0.070798):0.0980995,27:0.117357):0.184773,(28:0.816203,29:0.626529):0.289617):0.185902,(((30:0.299460,31:0.240400):0.153085,32:0.780072):0.157318,(33:0.122967,34:0.293938):0.10482):0.118846):0.240224):0.07411):0.115336):0.0804652,(35:1.761550,((((((36:0.149031,37:0.137517):0.0395604,38:0.014649):0.659002,39:0.820309):0.238797,(41:0.173626,(42:0.027253,43:0.027089):0.157141):0.561908):0.237029,40:0.802673):0.390964,(((((44:0.865590,46:1.548643):0.152937,45:1.062146):0.408255,48:0.977829):0.28838,47:1.008567):0.415784,(((49:0.000001,50:0.000001):0.10043,51:0.089147):0.721301,52:1.328222):0.313198):0.197434):0.419999):0.356812):0.227359,15:0.858230):0.335256):0.0662921,(((4:0.390171,5:0.342396):0.251745,7:0.467323):0.0779297,6:0.545286):0.0578982):0.0667406):0.026339,2:0.370014);
 660: 1 -32675.97891 -32907.12918 (0:0.260520,(1:0.175575,((3:0.321479,(((((8:0.000002,9:0.000002):0.318144,10:0.174800):0.297268,11:0.719632):0.142143,(12:0.000002,13:0.000002):0.669103):0.177506,((((14:1.663461,20:0.322976):0.156902,((((16:0.000001,17:0.000001):0.134218,18:0.093860):0.184473,19:0.251752):0.290813,(((21:0.636088,22:0.829010):0.332412,23:0.655800):0.571001,(((((24:0.063189,25:0.101006):0.228379,26:0.102985):0.070368,27:0.135997):0.180814,(28:0.829381,29:0.513265):0.29053):0.156396,(((30:0.276662,31:0.262058):0.202535,32:0.579333):0.0733526,(33:0.130924,34:0.279294):0.100644):0.240872):0.254232):0.147214):0.135917):0.153431,(35:1.728611,(((((((36:0.124334,37:0.158892):0.0637024,38:0.020141):0.73707,39:0.670235):0.15039,(41:0.205317,(42:0.030050,43:0.029019):0.130925):0.638395):0.220858,40:1.127372):0.22805,(((49:0.000001,50:0.000001):0.0799648,51:0.094605):0.638752,52:1.402841):0.636408):0.122963,(((44:0.717630,(45:0.766154,46:1.986253):0.22165):0.449962,48:0.925493):0.147587,47:1.152919):0.347909):0.227836):0.566594):0.124461,15:0.742004):0.207926):0.0967162):0.0791465,((4:0.277918,5:0.360825):0.341538,(6:0.338479,7:0.411932):0.120569):0.0923721):0.0593289):0.0214285,2:0.233362);
 661: 3 -32937.24675 -32906.6859 (0:0.108644,(1:0.073344,((2:0.241301,(6:0.451480,7:0.436619):0.25319):0.0436367,(3:0.318712,((((8:0.000001,9:0.000001):0.220562,10:0.292445):0.278262,11:0.489600):0.399377,((12:0.000001,13:0.000001):0.513065,((((14:1.688144,(35:1.575811,((((((36:0.123526,37:0.155854):0.0608405,38:0.018785):0.786334,39:0.799095):0.115882,(41:0.150043,(42:0.025068,43:0.041148):0.180899):0.541415):0.402044,40:0.786566):0.276402,((((44:0.741179,46:1.758399):0.118576,45:0.842552):0.329772,(47:1.206979,48:0.854299):0.143028):0.315231,(((49:0.000001,50:0.000001):0.119701,51:0.062920):0.793023,52:1.411764):0.517776):0.209467):0.248194):0.25055):0.136721,(((((16:0.000001,17:0.000001):0.131898,18:0.083208):0.130227,19:0.300335):0.459875,((21:0.630690,22:0.771364):0.394583,23:0.775857):0.365411):0.0852729,((((24:0.098937,25:0.088006):0.237162,(26:0.126745,27:0.242559):0.0670056):0.166505,(28:1.016793,29:0.602330):0.149076):0.237395,((30:0.338950,(31:0.216104,32:0.653594):0.096663):0.157533,(33:0.200947,34:0.319035):0.0600255):0.18531):0.309048):0.112128):0.223835,20:0.571701):0.230784,15:0.673066):0.231275):0.219034):0.139057):0.0890748):0.0561376):0.11615,(4:0.239777,5:0.479142):0.289402);
 662: 1 -32655.96196 -32937.32644 (0:0.186485,(1:0.089750,(((3:0.293131,(((((8:0.000002,9:0.000002):0.230755,10:0.189033):0.246909,11:0.694433):0.17522,(12:0.000002,13:0.000002):0.505423):0.144052,((14:1.407186,15:0.479119):0.181855,((((((16:0.000001,17:0.000001):0.171792,18:0.093538):0.124729,19:0.209295):0.328725,20:0.571009):0.123219,((((((((24:0.048683,25:0.117452):0.266417,26:0.110631):0.0791405,27:0.128993):0.195345,32:0.749755):0.0922543,29:0.663057):0.130601,((30:0.302287,31:0.311712):0.173632,(33:0.165281,34:0.217635):0.133959):0.161245):0.0751146,28:0.929061):0.145132,((35:1.434698,((((((36:0.117724,38:0.054556):0.0842889,37:0.056474):0.627314,39:0.738524):0.146424,(41:0.143095,(42:0.019394,43:0.036522):0.191677):0.560856):0.243456,40:0.968564):0.386599,(((44:0.765898,45:0.617305):0.364594,46:1.789887):0.317718,(47:1.051794,48:0.665297):0.267435):0.23707):0.344871):0.122932,(((49:0.000001,50:0.000001):0.113599,51:0.087730):0.874915,52:1.197369):0.42165):0.533344):0.138158):0.0986492,((21:0.419169,22:0.767556):0.355564,23:0.509468):0.55276):0.151946):0.337527):0.114702):0.0493205,(4:0.261956,5:0.339470):0.29562):0.0803554,(6:0.331207,7:0.551333):0.215649):0.104074):0.0678339,2:0.247171);
 663: 1 -32367.02533 -32916.48333 (0:0.194961,(1:0.138344,((4:0.319331,5:0.481630):0.233771,(6:0.463051,7:0.406864):0.175967):0.136113):0.0713896,(2:0.390731,(3:0.250672,(((((8:0.000002,9:0.000002):0.28344,10:0.234165):0.179822,11:0.682139):0.21751,(12:0.000002,13:0.000002):1.00687):0.127024,(((14:1.928921,(35:1.499213,(((((36:0.100047,37:0.131400):0.0675949,38:0.000003):0.699214,(39:0.692538,(41:0.216715,(42:0.018863,43:0.042320):0.120383):0.532819):0.108553):0.341232,40:0.904868):0.184658,((((44:0.835255,(45:0.769896,46:1.718329):0.209925):0.411614,47:1.069747):0.12803,48:0.991750):0.42794,(((49:0.000001,50:0.000001):0.0837497,51:0.091149):0.68314,52:1.111386):0.381446):0.256711):0.116959):0.429483):0.0699636,((((((16:0.000001,17:0.000001):0.191793,18:0.110234):0.0926223,19:0.344962):0.385726,((21:0.402029,22:0.832096):0.233306,23:0.625919):0.727252):0.0884467,((((((24:0.045689,25:0.101305):0.262488,26:0.088306):0.0722729,(28:1.039885,29:0.611137):0.199814):0.0598654,27:0.117822):0.395494,32:0.496102):0.178883,((30:0.200703,31:0.264039):0.159373,(33:0.128422,34:0.288176):0.160867):0.100048):0.247586):0.17025,20:0.568742):0.164928):0.222579,15:0.633689):0.290252):0.103354):0.134757):0.0398318);
 664: 1 -33121.14651 -32910.36714 (0:0.181297,(1:0.157305,((3:0.420412,(((((8:0.000002,9:0.000002):0.362225,10:0.107806):0.296147,11:0.650532):0.159174,(12:0.000002,13:0.000002):0.715308):0.128939,((((14:1.493571,(((35:1.597295,(((44:0.908483,45:0.983609):0.40382,46:1.575330):0.361971,(47:1.080334,48:0.930847):0.228143):0.281232):0.180415,(((49:0.000001,50:0.000001):0.145774,51:0.103526):0.91193,52:1.044004):0.684873):0.109513,(((((36:0.104777,38:0.078120):0.0587807,37:0.110054):0.553486,39:0.634820):0.147786,(41:0.223416,(42:0.034529,43:0.041580):0.0920761):0.595983):0.261995,40:0.767168):0.233462):0.401075):0.310005,(((((16:0.000001,17:0.000001):0.235869,18:0.085132):0.0765544,19:0.316584):0.387479,((((24:0.112526,25:0.053830):0.197077,(26:0.137707,27:0.216801):0.0951916):0.108128,(28:0.816670,29:0.614351):0.142783):0.355244,(((30:0.255159,31:0.212537):0.125876,32:0.718822):0.143741,(33:0.163511,34:0.335213):0.0745633):0.110326):0.353805):0.0884272,((21:0.451473,22:0.989023):0.385665,23:0.488957):0.74583):0.077207):0.0924712,20:0.592233):0.158831,15:0.583617):0.32508):0.0971798):0.0268007,(((4:0.289608,5:0.367567):0.156847,7:0.464892):0.100401,6:0.378895):0.126885):0.112981):0.0331762,2:0.311472);
 665: 2 -32811.04035 -32908.27717 (0:0.147080,1:0.159449,(2:0.203251,(3:0.326923,(((4:0.223764,5:0.322816):0.231864,(6:0.426132,7:0.418041):0.197354):0.0538456,(((((8:0.000001,9:0.000001):0.265161,10:0.151561):0.238132,11:0.631930):0.183861,(12:0.000001,13:0.000001):0.644928):0.166322,(((14:1.758591,(((35:1.287110,(((49:0.000001,50:0.000001):0.0506772,51:0.110289):0.752826,52:1.579120):0.449202):0.165097,(((44:0.867427,45:0.922975):0.27191,46:1.341425):0.321949,(47:1.320446,48:0.816223):0.179468):0.40475):0.165656,(((((36:0.194972,38:0.059754):0.0750313,37:0.096808):0.580255,39:0.803988):0.162064,(41:0.166107,(42:0.026533,43:0.058768):0.149456):0.733651):0.5218,40:0.810991):0.243274):0.511311):0.25955,(((((16:0.000001,17:0.000001):0.167571,18:0.101655):0.108843,19:0.282295):0.503405,((21:0.546508,(22:0.906719,23:0.743751):0.145916):0.59311,(((((24:0.061937,25:0.075999):0.220613,26:0.093344):0.0636449,27:0.117241):0.221146,(28:0.806061,29:0.493712):0.219337):0.258051,(((30:0.370323,31:0.205049):0.179253,32:0.570338):0.0802678,(33:0.215916,34:0.337531):0.11228):0.155481):0.481772):0.026599):0.181127,20:0.785072):0.1009):0.205458,15:0.644968):0.384427):0.0770759):0.0609121):0.0676978):0.0413054);
 666: 1 -32494.12343 -32916.54578 (0:0.170645,(1:0.099197,((4:0.197970,5:0.387616):0.235063,(6:0.475688,7:0.395208):0.167959):0.0756871):0.0521775,(2:0.210351,(3:0.221239,(((((8:0.000002,9:0.000002):0.270356,10:0.218546):0.253098,11:0.620845):0.274971,(12:0.000002,13:0.000002):0.642881):0.0754539,(((14:1.655348,(35:1.221128,(((((((36:0.130324,37:0.152526):0.0507131,38:0.017708):0.644854,39:0.608131):0.206157,(41:0.224462,(42:0.023552,43:0.044459):0.124892):0.499097):0.335426,40:0.774176):0.194898,(((49:0.000001,50:0.000001):0.0720286,51:0.094069):0.578165,52:1.391508):0.581118):0.0868894,((44:0.716135,(45:0.746735,46:1.830827):0.0970845):0.488952,(47:1.140019,48:1.060716):0.242201):0.452439):0.408234):0.424838):0.102847,((((((16:0.000001,17:0.000001):0.143469,18:0.065294):0.0931524,19:0.327451):0.365722,((21:0.465623,22:0.722436):0.476949,23:0.573994):0.527272):0.0344642,((((((24:0.051611,25:0.100319):0.232842,26:0.085857):0.0546755,(28:0.971497,29:0.553940):0.271312):0.0626231,27:0.137943):0.330891,32:0.524161):0.161156,((30:0.226197,31:0.194842):0.194589,(33:0.190311,34:0.257528):0.0893414):0.0549759):0.37884):0.229863,20:0.594836):0.159032):0.180358,15:0.645180):0.270885):0.214864):0.141239):0.0508524);
 667: 1 -31996.03969 -32906.56746 (0:0.181114,(1:0.087813,((3:0.402609,(((((8:0.000002,9:0.000002):0.292141,10:0.209558):0.307488,11:0.714587):0.289218,(12:0.000002,13:0.000002):0.658854):0.154083,((14:1.447974,15:0.492438):0.215721,((((((16:0.000001,17:0.000001):0.177951,18:0.090559):0.0924901,19:0.299823):0.483969,(((21:0.427552,22:0.694545):0.278448,23:0.744795):0.400624,((((24:0.062380,25:0.088320):0.188269,(26:0.113279,27:0.165318):0.071444):0.22566,(28:0.794952,29:0.514380):0.344335):0.207925,((30:0.196895,(31:0.226652,32:0.805949):0.106426):0.136736,(33:0.080382,34:0.301519):0.125196):0.209673):0.306154):0.0864935):0.176693,20:0.693401):0.13698,((35:1.420897,(((49:0.000001,50:0.000001):0.062501,51:0.152055):0.747724,52:1.321770):0.304934):0.312569,((((((36:0.178554,37:0.119658):0.0358602,38:0.034267):0.61673,39:0.556442):0.203244,(41:0.199619,(42:0.030694,43:0.052622):0.149549):0.554321):0.323031,40:0.893185):0.216998,(((44:0.544244,45:0.945863):0.307263,46:1.694208):0.350682,(47:1.047680,48:0.946729):0.210073):0.27689):0.0937411):0.624759):0.167861):0.331855):0.0737673):0.0953005,((4:0.186870,5:0.373434):0.208771,(6:0.519010,7:0.440615):0.12451):0.0806923):0.128821):0.029962,2:0.196269);
 668: 1 -32870.76522 -32906.69623 (0:0.183010,((1:0.147016,((3:0.229651,(((((8:0.000002,9:0.000002):0.186852,10:0.280581):0.212535,11:0.676600):0.329509,(12:0.000002,13:0.000002):0.630918):0.128939,((14:2.274737,((((((16:0.000001,17:0.000001):0.141037,(18:0.064301,19:0.353692):0.0294001):0.487312,(((((24:0.080111,25:0.060439):0.163635,26:0.110577):0.0516787,27:0.124263):0.184014,(28:0.790482,29:0.623539):0.277403):0.207128,(((30:0.238230,31:0.228920):0.0591611,32:0.678808):0.101675,(33:0.118305,34:0.261417):0.133401):0.0993284):0.284818):0.0421467,((21:0.665032,22:0.923059):0.325111,23:0.626191):0.643199):0.0852824,20:0.696828):0.111871,(35:0.986141,(((((((36:0.150592,37:0.180505):0.0558077,38:0.026406):0.592702,39:0.737952):0.114816,(41:0.221826,(42:0.034277,43:0.057018):0.145324):0.604007):0.156511,40:1.052283):0.302102,((44:0.878037,(45:0.973689,46:1.893039):0.195458):0.381923,(47:0.902926,48:1.077365):0.08364):0.530055):0.259956,(((49:0.000001,50:0.000001):0.0970782,51:0.094012):1.18763,52:1.205652):0.444766):0.296036):0.451692):0.130136):0.133045,15:0.605348):0.324833):0.0835721):0.071769,(6:0.499164,7:0.401551):0.144757):0.114575):0.0620625,2:0.226588):0.0873709,(4:0.216636,5:0.479558):0.334121);
 669: 2 -31885.96451 -32922.04864 (0:0.149258,(1:0.120189,((((3:0.310735,((((8:0.000002,9:0.000002):0.252049,10:0.098636):0.340058,(11:0.837661,(12:0.000002,13:0.000002):0.538978):0.100234):0.169723,(((14:1.783374,15:0.281541):0.322107,(35:1.408183,(((((((36:0.096724,37:0.167346):0.0428581,38:0.007937):0.642542,39:0.629196):0.195465,(41:0.187543,(42:0.014981,43:0.044621):0.178071):0.431824):0.392414,((44:0.607588,(45:0.662282,46:1.805098):0.193181):0.481919,(47:1.062774,48:0.704253):0.201027):0.355068):0.163795,40:0.778871):0.270367,(((49:0.000001,50:0.000001):0.0825316,51:0.137286):0.572115,52:1.350879):0.589913):0.112064):0.517678):0.152548,(((((16:0.000001,17:0.000001):0.200818,18:0.109184):0.16526,19:0.236641):0.434929,((21:0.784315,(22:0.930252,23:0.721746):0.156042):0.462049,((((24:0.071728,25:0.059484):0.184451,(26:0.099914,27:0.163138):0.0972824):0.178704,(28:0.885190,29:0.609000):0.182633):0.17549,((30:0.175725,(31:0.234494,32:0.675533):0.101523):0.158882,(33:0.145508,34:0.228970):0.136605):0.121308):0.300758):0.0808322):0.101631,20:0.691484):0.220125):0.253315):0.0582506):0.0206751,(4:0.185236,5:0.345094):0.335172):0.109828,7:0.503407):0.0375608,6:0.518306):0.0844122):0.0493404,2:0.214408);
 670: 1 -32522.24709 -32910.10362 (0:0.275858,(1:0.099104,(((3:0.429796,(4:0.376478,5:0.309059):0.321104):0.0364876,(((((8:0.000002,9:0.000002):0.25439,10:0.214678):0.277679,11:0.705133):0.162882,(12:0.000002,13:0.000002):0.623901):0.17096,(((14:1.679736,(((((16:0.000001,17:0.000001):0.112469,18:0.118492):0.167448,19:0.230891):0.392983,(((21:0.723713,22:0.911193):0.198209,23:0.563235):0.489565,((((24:0.075355,25:0.053331):0.169054,(26:0.120327,27:0.194207):0.0762232):0.239824,(28:0.870743,29:0.505168):0.181099):0.311218,((30:0.258377,(31:0.227003,32:0.624598):0.147797):0.190869,(33:0.153747,34:0.244431):0.100672):0.092285):0.274936):0.0895921):0.105779,20:0.665884):0.125146):0.0833212,(35:0.968182,(((((((36:0.107144,37:0.169117):0.037564,38:0.038606):0.507013,39:0.724487):0.16424,(41:0.163299,(42:0.016131,43:0.042841):0.146969):0.781852):0.191926,40:0.894376):0.310688,(((44:0.800792,45:0.616362):0.341131,46:1.498896):0.229589,(47:1.174358,48:0.821604):0.288764):0.339167):0.265144,(((49:0.000001,50:0.000001):0.0555276,51:0.112424):0.800852,52:1.046838):0.563096):0.164753):0.652499):0.169234,15:0.738276):0.242085):0.0819006):0.0505374,(6:0.353798,7:0.444497):0.170612):0.109364):0.0425124,2:0.278835);
 671: 1 -33328.61159 -32920.37324 (0:0.232208,(1:0.074214,(((4:0.363673,5:0.432463):0.164369,(6:0.330547,7:0.413610):0.195904):0.0979286,(((((8:0.000002,9:0.000002):0.308742,10:0.145632):0.237685,11:0.678300):0.230384,(12:0.000002,13:0.000002):0.728374):0.152896,((14:2.104416,15:0.267347):0.347296,(((((((16:0.000001,17:0.000001):0.165729,18:0.083787):0.111876,19:0.202013):0.355602,20:0.590511):0.0924185,((((24:0.040775,25:0.098914):0.229185,(26:0.103551,27:0.214268):0.0505763):0.158681,(28:1.053569,29:0.639036):0.131575):0.138054,((30:0.231826,31:0.269245):0.170875,(32:0.662182,(33:0.156756,34:0.274737):0.0918218):0.0638571):0.178249):0.268135):0.124652,((21:0.562140,22:0.958972):0.323002,23:0.568403):0.407238):0.294626,(((35:1.530025,((44:0.803240,(45:0.857350,46:1.368654):0.106211):0.550191,(47:1.268698,48:1.057288):0.167582):0.359412):0.0677774,(((((36:0.139743,38:0.077265):0.0603719,37:0.108123):0.586271,39:0.726162):0.147306,(41:0.137157,(42:0.036424,43:0.040913):0.192503):0.54424):0.30751,40:0.901483):0.300256):0.198765,(((49:0.000001,50:0.000001):0.0786855,51:0.110385):0.880814,52:1.171444):0.27545):0.602905):0.0774013):0.319217):0.156775):0.115071):0.0520952,(2:0.174862,3:0.385925):0.0444257);
 672: 1 -33147.74029 -32906.69623 (0:0.182216,(1:0.149027,((3:0.326085,(((((8:0.000002,9:0.000002):0.338417,10:0.238016):0.284419,11:0.553104):0.206054,(12:0.000002,13:0.000002):0.821317):0.169109,((14:1.670818,15:0.517970):0.517736,((((((16:0.000001,17:0.000001):0.194897,18:0.115904):0.0927768,19:0.296273):0.312984,(((21:0.668878,22:0.770580):0.464069,23:0.418866):0.698555,((((((24:0.071535,25:0.086994):0.196479,26:0.091396):0.100357,27:0.111054):0.19096,(28:0.780102,29:0.456638):0.281381):0.118317,32:0.692232):0.101326,((30:0.284428,31:0.225699):0.223765,(33:0.156241,34:0.292618):0.112539):0.0979757):0.259156):0.170969):0.167125,(35:1.137181,(((((((36:0.174195,37:0.153090):0.0504521,38:0.048526):0.668591,39:0.772109):0.206888,(41:0.182345,(42:0.044633,43:0.057134):0.148483):0.60621):0.130045,40:0.881182):0.334776,((44:0.722368,(45:0.959146,46:1.602531):0.0940858):0.480709,(47:1.318535,48:0.803627):0.257096):0.52924):0.193792,(((49:0.000001,50:0.000001):0.116879,51:0.055435):1.17157,52:1.042088):0.392689):0.43968):0.525994):0.0828522,20:0.683419):0.199208):0.258717):0.112023):0.0560667,(6:0.299283,7:0.538402):0.151625):0.101677):0.0644801,(2:0.228190,(4:0.251212,5:0.420345):0.30796):0.0822036);
 673: 1 -34153.57826 -32906.69623 (0:0.125526,((1:0.094069,(((3:0.402346,(((14:1.439815,15:0.291634):0.389181,(35:1.435158,(((((((36:0.139360,37:0.143924):0.03308,38:0.029600):0.621996,39:0.559282):0.252396,(41:0.222052,(42:0.019487,43:0.048988):0.154842):0.632722):0.284458,40:0.927928):0.257906,(((44:0.858032,45:0.615591):0.271316,46:1.610135):0.455689,(47:1.069722,48:1.126890):0.3606):0.368209):0.171197,(((49:0.000001,50:0.000001):0.0807669,51:0.089138):0.945153,52:1.092383):0.617161):0.25744):0.441013):0.191244,(((((16:0.000001,17:0.000001):0.192437,18:0.096366):0.139165,19:0.252495):0.296963,(((21:0.653365,22:0.736393):0.231079,23:0.654468):0.450587,(((((24:0.069088,25:0.068217):0.227528,26:0.130262):0.0826829,27:0.100683):0.249569,(28:0.753450,29:0.609027):0.216493):0.186061,(((30:0.284125,31:0.282335):0.158147,32:0.627978):0.100044,(33:0.175618,34:0.184241):0.0844856):0.160264):0.308925):0.173752):0.121178,20:0.707029):0.299147):0.24801):0.00847149,((((8:0.000002,9:0.000002):0.353717,10:0.178751):0.191319,11:0.875103):0.329058,(12:0.000002,13:0.000002):0.734927):0.168323):0.149614,(6:0.539335,7:0.582154):0.246537):0.120096):0.0659392,2:0.307328):0.125719,(4:0.242130,5:0.539140):0.343197);
 674: 1 -32204.76979 -32913.62571 (0:0.198574,(1:0.138054,((3:0.344194,(((((8:0.000002,9:0.000002):0.293246,10:0.137718):0.124506,11:0.718052):0.117567,(12:0.000002,13:0.000002):0.869569):0.197454,((14:1.457982,15:0.556319):0.292407,((((((16:0.000001,17:0.000001):0.135033,18:0.096538):0.121736,19:0.214461):0.312227,(((21:0.573124,22:0.803386):0.426861,23:0.625332):0.473633,((((((24:0.049791,25:0.072237):0.195316,26:0.078471):0.0798628,27:0.118198):0.28054,(28:0.753716,29:0.453948):0.146663):0.17779,32:0.738012):0.0734838,((30:0.225065,31:0.326032):0.255343,(33:0.166188,34:0.304670):0.103753):0.114375):0.186156):0.119304):0.197404,20:0.725521):0.142084,((35:1.028259,((44:0.770244,(45:0.615543,46:1.607313):0.153661):0.346749,(47:0.929393,48:0.822581):0.257229):0.378662):0.249414,(((((36:0.097790,37:0.132439):0.0327382,38:0.031953):0.624572,(39:0.576626,(41:0.165246,(42:0.033592,43:0.059662):0.119328):0.606793):0.0901576):0.370218,(((49:0.000001,50:0.000001):0.0826541,51:0.096847):0.96554,52:1.112980):0.652343):0.0438215,40:0.920276):0.196048):0.659894):0.124225):0.285674):0.102921):0.0816841,((4:0.298829,5:0.297866):0.10922,(6:0.305784,7:0.480874):0.15618):0.226929):0.0551366):0.0563266,2:0.241037);
 675: 1 -32398.44471 -32919.57848 (0:0.210393,(1:0.109718,2:0.213412):0.0279176,((3:0.276888,(((((8:0.000002,9:0.000002):0.149248,11:0.870164):0.11869,10:0.184279):0.470043,(12:0.000002,13:0.000002):0.711061):0.150904,(((14:1.538225,(35:1.627550,(((((((36:0.150544,37:0.128233):0.0642349,38:0.016870):0.841189,39:0.601734):0.260547,(41:0.233943,(42:0.040279,43:0.041374):0.0970411):0.701364):0.450284,40:0.710746):0.320118,(((49:0.000001,50:0.000001):0.0660847,51:0.088075):0.843462,52:1.551171):0.628963):0.0785462,((44:0.677846,(45:1.023218,46:1.584328):0.237136):0.568136,(47:0.961041,48:0.913186):0.254645):0.391544):0.29369):0.554587):0.0963628,(((((16:0.000001,17:0.000001):0.10477,18:0.097469):0.160342,19:0.233647):0.406345,((21:0.777974,(22:1.063953,23:0.630441):0.234391):0.509394,(((((24:0.073696,25:0.091537):0.321433,26:0.082847):0.0907736,27:0.139480):0.186758,(28:0.992291,29:0.628774):0.171435):0.200198,(((30:0.259389,31:0.236786):0.149995,32:0.561097):0.141812,(33:0.133399,34:0.263663):0.157588):0.150828):0.320172):0.133358):0.147462,20:0.722803):0.0616399):0.123238,15:0.725207):0.212018):0.143638):0.109516,((4:0.266980,5:0.440144):0.242007,(6:0.488136,7:0.382902):0.21149):0.0649634):0.0714684);
 676: 1 -33419.65886 -32913.4603 (0:0.200752,(1:0.140024,((3:0.380082,(((((8:0.000002,9:0.000002):0.272119,10:0.191814):0.328742,11:0.619444):0.201904,(12:0.000002,13:0.000002):0.707373):0.158287,((14:2.045303,((((((16:0.000001,17:0.000001):0.176947,18:0.106712):0.091052,19:0.289896):0.413176,(((((24:0.091202,25:0.073407):0.124972,(26:0.110654,27:0.173035):0.0838441):0.220475,(28:0.834977,29:0.564245):0.197093):0.22831,(((30:0.311437,31:0.220854):0.0660156,32:0.774480):0.17956,(33:0.219861,34:0.256901):0.0797756):0.190021):0.273671,(35:1.247805,(((((((36:0.135789,37:0.190731):0.0532192,38:0.000003):0.655593,39:0.876888):0.177062,(41:0.232851,(42:0.013613,43:0.048310):0.111276):0.592077):0.422496,40:0.719313):0.282506,((44:0.708356,(45:0.675710,46:1.840539):0.259091):0.42483,(47:1.159143,48:0.932156):0.329327):0.399525):0.29461,(((49:0.000001,50:0.000001):0.0757042,51:0.110616):0.89835,52:1.476848):0.252524):0.32838):0.559019):0.121966):0.0897932,((21:0.323720,22:1.195027):0.374636,23:0.912868):0.472118):0.103717,20:0.528614):0.121014):0.159961,15:0.773564):0.245673):0.159642):0.0599673,((4:0.268522,5:0.396659):0.323638,(6:0.365002,7:0.403004):0.159977):0.145512):0.0891237):0.0232596,2:0.306307);
 677: 2 -34354.70748 -32915.55777 (0:0.212053,1:0.180167,(2:0.305531,(((3:0.285276,((14:1.360360,15:0.502241):0.237867,(((((((16:0.000001,17:0.000001):0.131164,18:0.134018):0.133472,19:0.282864):0.357747,((21:0.521056,22:0.800292):0.496648,23:0.613354):0.723974):0.0438555,((((24:0.070347,25:0.074693):0.219142,(26:0.066653,(28:0.943652,29:0.565923):0.246126):0.046562):0.0734299,27:0.140793):0.26821,(((30:0.213843,31:0.230235):0.156751,32:0.628245):0.167954,(33:0.203351,34:0.189265):0.160437):0.172619):0.338947):0.16944,20:0.612840):0.0921028,(35:1.446374,(((((36:0.129887,38:0.056932):0.0475944,37:0.094370):0.64755,(39:0.527296,(41:0.201195,(42:0.006103,43:0.025186):0.120236):0.78989):0.0916886):0.349901,40:0.703005):0.21934,((((44:1.124659,45:0.964225):0.313959,46:1.603329):0.222869,(47:0.971738,48:0.801459):0.333617):0.335706,(((49:0.000001,50:0.000001):0.143675,51:0.074592):0.773467,52:1.268306):0.571202):0.250934):0.18196):0.565791):0.1412):0.287428):0.0899059,((((8:0.000001,9:0.000001):0.255447,10:0.209609):0.206731,11:0.684351):0.243838,(12:0.000001,13:0.000001):0.847653):0.183383):0.0794242,((4:0.284831,5:0.297905):0.198022,(6:0.564522,7:0.352024):0.181229):0.0911274):0.0545458):0.0355754);
 678: 2 -32784.71684 -32911.07566 (0:0.243412,(1:0.171769,(((3:0.287960,(((((8:0.000002,9:0.000002):0.265186,10:0.135576):0.309879,11:0.693602):0.153083,(12:0.000002,13:0.000002):0.60444):0.247629,((14:1.556057,15:0.353097):0.400556,((((((16:0.000001,17:0.000001):0.150269,18:0.095381):0.158383,19:0.292458):0.417491,(((21:0.617090,22:0.963215):0.192363,23:0.591530):0.657357,((((24:0.073727,25:0.036670):0.168051,(26:0.052150,27:0.157981):0.084539):0.177496,(28:0.695336,29:0.593148):0.223419):0.286962,(((30:0.210557,31:0.273925):0.109857,32:0.721781):0.146204,(33:0.152778,34:0.258834):0.122394):0.0716985):0.36901):0.121664):0.092365,20:0.648987):0.0419614,(35:1.282231,(((((((36:0.174090,37:0.160319):0.0242676,38:0.022205):0.713799,39:0.654531):0.231859,(41:0.220080,(42:0.037038,43:0.015675):0.17048):0.596154):0.274997,(((44:0.892209,45:0.787980):0.214367,46:1.818152):0.269897,(47:1.337120,48:0.815427):0.179085):0.480096):0.156541,40:0.847668):0.191871,(((49:0.000001,50:0.000001):0.110136,51:0.091678):0.659612,52:1.359283):0.503625):0.231953):0.619352):0.155129):0.246049):0.0610454):0.0491422,(4:0.310112,5:0.329389):0.358285):0.0531098,(6:0.439976,7:0.396718):0.175231):0.105568):0.0464906,2:0.280549);
 679: 1 -33111.36378 -32922.61234 (0:0.140618,((1:0.153464,2:0.245748):0.023701,(3:0.211961,(((((8:0.000001,9:0.000001):0.257101,10:0.228349):0.229174,11:0.619447):0.177854,(12:0.000001,13:0.000001):0.667894):0.172075,((14:1.556931,15:0.483468):0.426533,(((((16:0.000001,17:0.000001):0.203028,18:0.087421):0.12573,19:0.221063):0.322488,(((21:0.506500,22:0.762126):0.321665,23:0.578388):0.686142,((((((24:0.063843,25:0.052326):0.234968,26:0.064797):0.113603,27:0.104959):0.260446,(28:0.818283,29:0.544850):0.172081):0.188748,((((30:0.227704,31:0.255929):0.196465,32:0.538146):0.150241,33:0.167543):0.0629015,34:0.266433):0.102049):0.226466,(35:1.495608,(((((((36:0.190095,37:0.103026):0.0276151,38:0.062459):0.592901,39:0.590522):0.232678,((41:0.292980,42:0.012022):0.0267749,43:0.031346):0.686248):0.374241,(((44:0.781098,45:0.862313):0.34108,46:1.669442):0.308567,(47:1.252207,48:0.857338):0.49514):0.31016):0.163784,40:0.890222):0.227613,(((49:0.000001,50:0.000001):0.0808779,51:0.083765):0.601568,52:1.268962):0.498497):0.143358):0.623509):0.0741118):0.0780072):0.135194,20:0.574685):0.200417):0.211654):0.0718353):0.105176):0.0634791,((4:0.221667,5:0.365046):0.187923,(6:0.455344,7:0.548383):0.0921558):0.151474);
 680: 1 -33260.69713 -32906.69623 (0:0.102299,((1:0.130488,((3:0.325068,(((((8:0.000002,9:0.000002):0.290693,10:0.178536):0.428082,11:0.591379):0.235243,(12:0.000002,13:0.000002):0.565234):0.229835,(((14:2.284098,15:0.428933):0.366994,(((((16:0.000001,17:0.000001):0.153378,18:0.106368):0.111349,19:0.354397):0.401091,(((21:0.424234,22:0.987064):0.46168,23:0.585465):0.622002,(((((24:0.082251,25:0.046100):0.240981,26:0.068625):0.0710275,(28:0.826472,29:0.572680):0.280488):0.0842863,27:0.144805):0.281601,(((30:0.321705,31:0.268356):0.134502,32:0.755965):0.131332,(33:0.181266,34:0.186712):0.12406):0.108125):0.317266):0.144728):0.168699,20:0.566734):0.27825):0.0846003,(35:1.140689,((((((36:0.149418,37:0.170533):0.0602251,38:0.003631):0.733513,39:0.599946):0.250006,(41:0.287219,(42:0.013500,43:0.026606):0.0534784):0.717506):0.358587,(((44:0.837345,(45:0.957858,46:1.662422):0.0918086):0.441861,(47:1.168548,48:0.759484):0.250171):0.396172,(((49:0.000001,50:0.000001):0.0770273,51:0.106213):0.8708,52:1.346296):0.489985):0.280861):0.226701,40:0.980315):0.389402):0.594542):0.210737):0.109317):0.102108,(6:0.523788,7:0.442826):0.215833):0.120611):0.0577476,2:0.251439):0.10974,(4:0.102359,5:0.527267):0.424759);
 681: 1 -32015.60219 -32926.21109 (0:0.177462,(1:0.139618,((3:0.370328,((6:0.428164,7:0.360079):0.269153,(((((8:0.000001,9:0.000001):0.310444,10:0.170843):0.435912,11:0.738431):0.139845,(12:0.000001,13:0.000001):0.75766):0.120312,((((14:1.802005,20:0.610370):0.0666017,(((((16:0.000001,17:0.000001):0.189179,18:0.070219):0.103809,19:0.264544):0.233067,((((((24:0.021060,25:0.109857):0.220177,26:0.103807):0.069142,27:0.128498):0.246515,32:0.829270):0.166138,(28:0.873845,29:0.598442):0.258816):0.0936907,((30:0.260260,31:0.262705):0.224769,(33:0.141203,34:0.346663):0.142595):0.135082):0.271543):0.116829,((21:0.394459,22:1.139163):0.441793,23:0.617096):0.55371):0.0960433):0.158263,(35:1.231215,(((((((36:0.146507,37:0.143455):0.0794891,38:0.000003):0.613611,39:0.636368):0.186815,(41:0.194919,(42:0.027038,43:0.041837):0.189215):0.531079):0.17167,40:0.760990):0.211684,(((49:0.000001,50:0.000001):0.0948603,51:0.098307):0.795138,52:1.322721):0.35134):0.0881682,((44:0.638042,(45:0.702949,46:2.047015):0.0772992):0.483739,(47:1.025413,48:0.786706):0.255275):0.441598):0.451824):0.561934):0.232268,15:0.741222):0.165095):0.104172):0.107761):0.0787444,(4:0.393414,5:0.375713):0.276335):0.145537):0.0247718,2:0.231347);
 682: 1 -31809.85154 -32913.35209 (0:0.093263,((1:0.092839,(3:0.274711,(((6:0.294003,7:0.346096):0.158758,((((8:0.000002,9:0.000002):0.335428,10:0.151184):0.140277,11:0.710580):0.151171,(12:0.000002,13:0.000002):0.714301):0.211569):0.0241482,((14:1.821299,15:0.340344):0.240416,((((((16:0.000001,17:0.000001):0.203387,18:0.070423):0.08715,19:0.394834):0.390586,20:0.472652):0.111784,(((21:0.543044,22:1.015963):0.231659,23:0.694163):0.651367,((((((((24:0.067351,25:0.090547):0.164832,26:0.074685):0.147362,27:0.065872):0.205672,28:0.879189):0.147077,29:0.774264):0.175854,((30:0.339466,31:0.277698):0.129556,32:0.749592):0.107241):0.113717,33:0.157029):0.0475272,34:0.238816):0.20514):0.0884871):0.220128,(35:1.301783,((((((36:0.160689,37:0.122790):0.066144,38:0.052602):0.662688,39:0.590544):0.182257,(41:0.188673,(42:0.052807,43:0.028573):0.192572):0.572248):0.395312,40:0.651396):0.388509,((((44:0.588834,(45:0.880466,46:1.670565):0.212813):0.421648,48:0.933136):0.194262,47:1.114666):0.211002,(((49:0.000001,50:0.000001):0.0617841,51:0.144720):0.662374,52:1.531283):0.698123):0.215574):0.217989):0.347961):0.190517):0.318627):0.116666):0.111891):0.0399753,2:0.315594):0.0873709,(4:0.164562,5:0.365288):0.337158);
 683: 1 -33437.32894 -32922.89517 (0:0.215342,(1:0.181160,((3:0.319563,(((((8:0.000001,9:0.000001):0.421993,10:0.182072):0.280068,11:0.720071):0.176459,(12:0.000001,13:0.000001):0.765864):0.141953,((14:2.139982,(((((((16:0.000001,17:0.000001):0.205545,18:0.110701):0.0469856,19:0.291763):0.298115,20:0.681212):0.222666,((((24:0.091819,25:0.071589):0.165296,(26:0.117219,27:0.158034):0.0875504):0.281072,(28:0.859710,29:0.648500):0.138268):0.239575,(((30:0.254994,31:0.275044):0.214967,32:0.813943):0.133575,(33:0.166641,34:0.304440):0.0657792):0.164861):0.361278):0.0552169,((21:0.492773,22:1.044603):0.274598,23:0.688196):0.4909):0.23475,((35:2.024162,(((49:0.000001,50:0.000001):0.079104,51:0.088474):0.847618,52:1.254699):0.190773):0.272684,((((((36:0.124378,37:0.148055):0.0559986,38:0.007924):0.687005,39:0.664595):0.209905,40:1.114541):0.243661,(41:0.224726,(42:0.025501,43:0.035846):0.118573):0.660131):0.534441,(((44:1.064815,(45:0.713896,46:1.742549):0.133264):0.424286,47:1.080932):0.195392,48:0.718890):0.413222):0.263841):0.457263):0.0993459):0.0755286,15:0.427517):0.468373):0.201634):0.0782939,((4:0.385143,5:0.353440):0.337052,(6:0.402389,7:0.472622):0.144931):0.158083):0.0996617):0.0480861,2:0.300572);
 684: 1 -33602.26402 -32906.28511 (0:0.101439,((1:0.158508,(3:0.319940,((6:0.441602,7:0.510502):0.253593,(((((8:0.000002,9:0.000002):0.245488,10:0.271580):0.186245,11:0.856608):0.242245,(12:0.000002,13:0.000002):0.754791):0.127595,((14:1.609737,15:0.447223):0.37933,(((((((16:0.000001,17:0.000001):0.165456,18:0.131314):0.134414,19:0.259994):0.422034,((21:0.502823,22:0.959909):0.218911,23:0.789082):0.474532):0.0357637,((((24:0.035460,25:0.078442):0.217395,(26:0.084768,27:0.212534):0.0669101):0.217173,(28:0.970357,29:0.468211):0.165344):0.323547,(((30:0.247382,31:0.262415):0.118902,32:0.704834):0.0878151,(33:0.176581,34:0.294894):0.111156):0.149645):0.351292):0.210146,20:0.544407):0.0846242,(35:1.669821,(((((((36:0.179486,37:0.136375):0.0501439,38:0.000002):0.78547,39:0.739980):0.118023,(41:0.214687,(42:0.015169,43:0.049741):0.153687):0.745708):0.32637,40:0.855298):0.269194,(((44:0.623042,46:1.795325):0.180996,45:0.822886):0.701164,(47:1.139461,48:1.009141):0.118687):0.259916):0.13963,(((49:0.000001,50:0.000001):0.105836,51:0.076602):0.440978,52:1.898425):0.805047):0.20331):0.745461):0.136002):0.356133):0.0858603):0.0985701):0.115178):0.0551503,2:0.224408):0.177954,(4:0.248581,5:0.580214):0.333565);
 685: 2 -33724.80085 -32910.10362 (0:0.239113,(1:0.162961,((3:0.298115,(((((8:0.000002,9:0.000002):0.328542,10:0.183585):0.268268,11:0.691100):0.283392,(12:0.000002,13:0.000002):0.555524):0.152004,((14:1.864688,(((((((16:0.000001,17:0.000001):0.179572,18:0.096594):0.0835442,19:0.250640):0.370417,((21:0.451906,22:0.817978):0.322012,23:0.630935):0.502467):0.0814513,((((24:0.081645,25:0.065280):0.195997,(26:0.105384,27:0.172849):0.0693509):0.188971,(28:0.917335,29:0.543685):0.201755):0.214647,((30:0.219400,(31:0.190704,32:0.726075):0.127947):0.208097,(33:0.107636,34:0.318731):0.0664937):0.209492):0.36021):0.215199,20:0.582269):0.108933,(35:1.025842,(((((((36:0.151150,37:0.169230):0.0654599,38:0.015586):0.594044,39:0.548051):0.217184,(41:0.216489,(42:0.031482,43:0.045958):0.140201):0.694168):0.238744,40:0.960072):0.396255,(((44:0.892504,(45:0.583580,46:2.153309):0.236427):0.268465,47:0.986854):0.107185,48:1.113717):0.422119):2.91706e-06,(((49:0.000001,50:0.000001):0.0675008,51:0.112296):0.632094,52:1.319302):0.411027):0.261686):0.546374):0.0580942):0.0930705,15:0.733868):0.262304):0.123972):0.0413719,((4:0.301158,5:0.372916):0.294074,(6:0.363310,7:0.540810):0.158637):0.12123):0.0747787):0.0452852,2:0.242214);
 686: 1 -32938.14543 -32913.95376 (0:0.159117,1:0.135166,(2:0.271004,((3:0.242532,(((6:0.389094,7:0.332032):0.0914964,((((8:0.000001,9:0.000001):0.295082,10:0.153287):0.379848,(12:0.000001,13:0.000001):0.670897):0.104067,11:0.542537):0.270495):0.0494692,((14:1.969061,15:0.309221):0.401111,((((((16:0.000001,17:0.000001):0.190243,18:0.105131):0.119972,19:0.323844):0.344055,(20:0.760479,((((24:0.081869,25:0.081439):0.183303,(26:0.107320,27:0.225322):0.0876454):0.133352,(28:0.799606,29:0.707729):0.190669):0.253903,(((30:0.226042,31:0.259941):0.204066,32:0.727548):0.13417,(33:0.191121,34:0.222824):0.113655):0.152572):0.381017):0.0633468):0.129775,((21:0.600817,22:0.767279):0.27876,23:0.483999):0.541974):0.13277,(35:1.369672,(((((((36:0.147206,37:0.169890):0.0515659,38:0.011491):0.771992,39:0.784466):0.211203,(41:0.149677,(42:0.011857,43:0.023518):0.177157):0.666722):0.244565,(((44:1.075213,45:0.980177):0.357434,(47:1.207427,48:0.717550):0.197532):0.0600843,46:2.029849):0.408911):0.169791,40:0.985097):0.242059,(((49:0.000001,50:0.000001):0.107499,51:0.106431):0.613338,52:1.342309):0.909407):0.296203):0.713063):0.151899):0.496373):0.0996981):0.0788266,(4:0.244987,5:0.411008):0.182495):0.144275):0.0244045);
 687: 1 -33331.49511 -32913.12087 (0:0.170549,((1:0.157425,((3:0.359180,(((((8:0.000002,9:0.000002):0.310993,10:0.146654):0.248536,(12:0.000002,13:0.000002):0.883021):0.108355,11:0.773528):0.229137,((14:1.877310,15:0.493161):0.407373,((((((16:0.000001,17:0.000001):0.184612,18:0.087566):0.120734,19:0.280633):0.385252,((21:0.665376,(22:0.945962,23:0.519419):0.129644):0.450083,(((((24:0.083701,25:0.091791):0.224959,(26:0.061925,27:0.182742):0.0821245):0.178331,29:0.684363):0.0668533,28:0.993083):0.173408,(((30:0.252067,31:0.278283):0.153356,32:0.689362):0.111929,(33:0.124783,34:0.244994):0.109388):0.130552):0.212084):0.170291):0.0668037,20:0.634402):0.21952,((35:1.609546,(((49:0.000001,50:0.000001):0.0916709,51:0.084074):0.654221,52:1.608992):0.805625):0.22379,((((((36:0.151202,37:0.178762):0.0723417,38:0.018058):0.708915,39:0.605433):0.194706,(41:0.152734,(42:0.018686,43:0.042349):0.177396):0.632082):0.18392,((((44:0.712086,46:1.961056):0.0801185,45:0.888663):0.577017,47:1.116002):0.133432,48:0.879989):0.5665):0.179425,40:0.582888):0.214146):0.931343):0.116007):0.323125):0.0226004):0.0848017,(6:0.420792,7:0.430872):0.201831):0.144244):0.0471864,2:0.232052):0.0569216,(4:0.157462,5:0.451590):0.377993);
 688: 1 -32987.21614 -32905.44872 (0:0.256087,1:0.178640,(2:0.194022,((3:0.375484,(((((8:0.000002,9:0.000002):0.136741,10:0.247452):0.216839,11:0.725092):0.185266,(12:0.000002,13:0.000002):0.788835):0.16978,(((14:1.718635,20:0.344325):0.300074,(((((16:0.000001,17:0.000001):0.141081,18:0.078911):0.148323,19:0.269673):0.39999,((21:0.665660,22:0.884167):0.221645,23:0.559583):0.549158):0.0777278,((((24:0.045524,25:0.072140):0.19497,(26:0.086617,27:0.165328):0.072878):0.26526,(28:0.886131,29:0.588344):0.15248):0.197322,(((30:0.184809,31:0.276220):0.112553,32:0.712823):0.184205,(33:0.134709,34:0.265560):0.0578429):0.172162):0.32521):0.158064):0.138236,(15:0.649223,(35:1.759211,(((((((36:0.149558,37:0.106653):0.0542935,38:0.028761):0.641404,39:0.728996):0.172094,(41:0.137235,(42:0.025022,43:0.049645):0.167127):0.551547):0.248563,40:0.775567):0.317498,((44:0.796487,(45:0.810456,46:1.526447):0.208259):0.422626,(47:1.146611,48:0.819222):0.192835):0.302833):0.22713,(((49:0.000001,50:0.000001):0.104533,51:0.060424):0.549739,52:1.456075):0.479518):0.25316):0.318956):0.0950643):0.297332):0.171023):0.0764188,((4:0.227414,5:0.396578):0.250137,(6:0.366417,7:0.409331):0.225188):0.133504):0.0690637):0.0479611);
 689: 1 -32807.20058 -32908.55228 (0:0.184965,(1:0.112581,(2:0.242125,(3:0.340774,(((6:0.404245,7:0.448835):0.142173,((((8:0.000001,9:0.000001):0.291192,10:0.151686):0.334253,(12:0.000001,13:0.000001):0.793475):0.0647979,11:0.660658):0.116129):0.0546637,((14:2.179147,(((((((16:0.000001,17:0.000001):0.182469,18:0.050093):0.068261,19:0.307398):0.304259,((21:0.545385,22:0.824047):0.453092,23:0.694063):0.502457):0.0875179,((((((24:0.050750,25:0.073503):0.265207,26:0.066755):0.0666719,27:0.122528):0.226733,28:0.770771):0.0454797,29:0.598661):0.206568,((30:0.292455,(31:0.126838,32:0.625433):0.0833336):0.240353,(33:0.164877,34:0.255856):0.127585):0.146623):0.252375):0.20048,20:0.560277):0.128515,(35:1.125824,((((((36:0.125302,37:0.164511):0.0492902,38:0.013661):0.582964,39:0.722696):0.192823,(41:0.145935,(42:0.028652,43:0.057671):0.132513):0.559514):0.35477,40:0.664545):0.286169,((((44:0.506552,(45:0.943900,46:1.392345):0.133835):0.631759,48:0.836151):0.209493,47:0.926259):0.349446,(((49:0.000001,50:0.000001):0.133534,51:0.063789):0.829937,52:1.262642):0.297016):0.217272):0.365896):0.357007):0.0469425):0.199823,15:0.634272):0.279348):0.0849178):0.141792):0.0318643):0.0904848,(4:0.211137,5:0.405475):0.384143);
 690: 1 -32761.07626 -32908.03154 (0:0.239674,1:0.140547,(2:0.259378,((3:0.405691,(((((8:0.000002,9:0.000002):0.226073,10:0.262268):0.2572,11:0.861446):0.152407,(12:0.000002,13:0.000002):0.674652):0.206457,((14:1.827651,15:0.571862):0.0858781,((((((16:0.000001,17:0.000001):0.173973,18:0.103567):0.161841,19:0.175755):0.281984,(((21:0.414661,22:0.870357):0.345057,23:0.555477):0.711539,(((((24:0.065789,25:0.074678):0.290765,26:0.086653):0.060984,27:0.102849):0.146025,(28:0.942412,29:0.558909):0.115889):0.323424,(((30:0.160561,31:0.261251):0.138707,32:0.691096):0.123544,(33:0.161738,34:0.276899):0.0868092):0.15382):0.319487):0.0973832):0.183674,20:0.673632):0.0915682,((35:1.515224,(((49:0.000001,50:0.000001):0.123381,51:0.037722):0.815147,52:1.303430):0.3834):0.215149,((((((36:0.135589,37:0.168995):0.0270308,38:0.033460):0.629132,39:0.896555):0.201765,(41:0.171428,(42:0.025950,43:0.038819):0.195153):0.6795):0.25094,(((44:0.795379,45:0.919150):0.350955,47:1.141858):0.196011,(46:1.768616,48:0.610465):0.153052):0.505796):0.268995,40:0.817569):0.377169):0.578517):0.116568):0.391107):0.0222408):0.0883352,(((4:0.355198,5:0.415080):0.221698,7:0.499478):0.089532,6:0.438352):0.0931935):0.0694218):0.0207407);
 691: 1 -34039.35575 -32905.85223 (0:0.192601,(1:0.137426,((3:0.296808,(((((8:0.000002,9:0.000002):0.248213,10:0.246066):0.260503,11:0.604725):0.238191,(12:0.000002,13:0.000002):0.88572):0.123127,(((14:1.762836,20:0.665409):0.0869602,(((((16:0.000001,17:0.000001):0.139045,18:0.129949):0.102077,19:0.250434):0.522046,((((24:0.067378,25:0.057276):0.225899,(26:0.063646,27:0.207492):0.0774383):0.239104,(28:0.819796,29:0.442902):0.154592):0.167979,(((30:0.334115,31:0.315920):0.0990042,32:0.770295):0.0855512,(33:0.132955,34:0.233047):0.150163):0.207617):0.368326):0.110943,((21:0.694447,22:0.965152):0.490672,23:0.715920):0.594254):0.271319):0.16209,(15:0.659126,(35:1.468768,(((((((36:0.139800,37:0.137241):0.0303495,38:0.020829):0.591749,39:0.704204):0.0974063,(41:0.126627,(42:0.024632,43:0.041806):0.190989):0.72798):0.364804,40:0.775249):0.153032,(((49:0.000001,50:0.000001):0.0858691,51:0.097871):0.680304,52:1.248606):0.612015):0.299973,((44:0.863952,(45:0.772464,46:1.726560):0.200653):0.415043,(47:1.061790,48:0.979511):0.166857):0.410161):0.252174):0.666459):0.196465):0.398808):0.158017):0.118405,((4:0.250821,5:0.491461):0.164265,(6:0.512046,7:0.392477):0.110907):0.16661):0.0570394):0.0646332,2:0.256013);
 692: 2 -33183.00373 -32906.15491 (0:0.205095,(1:0.122640,((3:0.382940,(((((8:0.000001,9:0.000001):0.165639,10:0.258410):0.470823,(12:0.000001,13:0.000001):0.556158):0.104196,11:0.660187):0.210039,((14:1.641537,15:0.452340):0.191633,(((((((16:0.000001,17:0.000001):0.126114,18:0.081187):0.0624057,19:0.333293):0.25742,(((((24:0.062719,25:0.095665):0.146889,26:0.065455):0.0872276,27:0.133461):0.34681,(28:0.681461,29:0.569652):0.127613):0.193458,(((30:0.205251,31:0.207780):0.175031,32:0.774751):0.165796,(33:0.141535,34:0.249254):0.0611859):0.175614):0.318256):0.101494,20:0.599716):0.0757993,((21:0.533532,22:0.977902):0.238557,23:0.616397):0.351904):0.126674,(35:1.113564,(((((((36:0.215769,37:0.153839):0.0809184,38:0.010969):0.592018,39:0.542350):0.285943,(41:0.266377,(42:0.026115,43:0.056017):0.0703301):0.627695):0.261232,((44:0.772914,(45:1.035192,46:1.173619):0.274494):0.273808,(47:1.251329,48:0.643760):0.264339):0.384213):0.175145,(((49:0.000001,50:0.000001):0.0486967,51:0.078070):0.768038,52:1.407849):0.397702):0.0583989,40:0.848162):0.288953):0.535838):0.101433):0.313605):0.0525945):0.0385124,((4:0.234359,5:0.330409):0.36626,(6:0.417582,7:0.362366):0.124406):0.0953903):0.107799):0.0258391,2:0.283568);
 693: 1 -33374.62626 -32918.56922 (0:0.265531,(1:0.110497,((3:0.328023,(((((8:0.000001,9:0.000001):0.350582,10:0.212919):0.388894,11:0.872770):0.178074,(12:0.000001,13:0.000001):0.831624):0.167213,((14:1.991600,15:0.574126):0.261456,((((((16:0.000001,17:0.000001):0.162959,18:0.127820):0.112564,19:0.327432):0.3011,((21:0.580290,22:0.854584):0.319802,23:0.742934):0.770458):0.0431538,((((((24:0.053921,25:0.105253):0.278858,26:0.091166):0.110532,27:0.127304):0.258005,(28:0.969879,29:0.655391):0.125282):0.139055,(((30:0.242393,31:0.277892):0.155292,32:0.798258):0.208003,(33:0.202751,34:0.192824):0.137054):0.181909):0.30679,(35:1.487860,((((((36:0.167559,37:0.152845):0.0602718,38:0.022213):0.727259,39:0.915810):0.253831,((41:0.190866,(42:0.026015,43:0.043767):0.143983):0.621372,((44:0.959862,(45:0.605362,46:2.312288):0.235322):0.437172,(47:1.368577,48:0.761504):0.316234):0.445263):0.205651):0.271741,40:0.885190):0.253499,(((49:0.000001,50:0.000001):0.054922,51:0.130448):0.975382,52:1.328544):0.85203):0.16356):0.660254):0.0937824):0.223483,20:0.727251):0.200229):0.285372):0.0986685):0.0942039,((4:0.301297,5:0.437508):0.305967,(6:0.479780,7:0.446023):0.179653):0.117192):0.10643):0.0279737,2:0.227493);
 694: 3 -33036.27024 -32917.83552 (0:0.286201,1:0.124735,(2:0.322219,((3:0.441451,(((((8:0.000001,9:0.000001):0.333912,10:0.174029):0.251609,11:0.876669):0.356109,(12:0.000001,13:0.000001):0.759103):0.282874,((14:1.859156,15:0.470077):0.345788,((((((16:0.000001,17:0.000001):0.18915,18:0.108191):0.161502,19:0.321693):0.407241,(((21:0.682021,22:0.888357):0.441534,23:0.589884):0.578305,((((((24:0.076115,25:0.067380):0.284961,26:0.092512):0.0717802,27:0.173908):0.123764,(28:0.884062,29:0.666467):0.216743):0.238768,32:0.843758):0.13921,((30:0.274727,31:0.293666):0.218867,(33:0.139124,34:0.331395):0.0544463):0.208385):0.324003):0.115997):0.190655,20:0.614497):0.189514,(35:1.332129,(((((((36:0.132524,38:0.026305):0.0209122,37:0.115709):0.798488,39:0.808099):0.213544,(41:0.231622,(42:0.030433,43:0.057424):0.152088):0.469131):0.354752,40:0.817385):0.331687,((((44:0.823026,46:1.869768):0.263743,45:0.839799):0.210819,47:1.151338):0.250729,48:1.284495):0.397455):0.197504,(((49:0.000001,50:0.000001):0.0564133,51:0.139094):0.977718,52:1.168214):0.726686):0.329832):0.483488):0.206319):0.28145):0.159356):0.0530678,((4:0.279399,5:0.419553):0.326216,(6:0.340488,7:0.442547):0.144857):0.146359):0.128374):0.0230146);
 695: 3 -32937.6403 -32910.13557 (0:0.184028,1:0.165632,(2:0.254841,(((3:0.330112,(((((8:0.000002,9:0.000002):0.276172,10:0.185873):0.363834,(12:0.000002,13:0.000002):0.6207):0.108453,11:0.701496):0.160529,((14:1.310647,15:0.474288):0.386043,(((((16:0.000001,17:0.000001):0.168451,18:0.067805):0.14324,19:0.288448):0.357121,((((21:0.712152,22:0.899830):0.192953,23:0.468828):0.68302,(((35:1.045030,(((49:0.000001,50:0.000001):0.0846214,51:0.069824):0.949524,52:1.402353):0.434911):0.161029,(((((36:0.133023,37:0.135577):0.0435059,38:0.022309):0.753136,39:0.783745):0.108378,(41:0.184791,(42:0.027098,43:0.032522):0.133164):0.544768):0.302343,((44:0.758480,45:1.057295):0.372262,(46:1.666438,(47:1.208314,48:0.524371):0.316654):0.0950934):0.332177):0.224844):0.0625939,40:0.920229):0.955361):0.140537,((((24:0.069510,25:0.069415):0.168506,(26:0.040220,27:0.198752):0.0711627):0.222612,(28:0.814882,29:0.549625):0.125691):0.18346,((((30:0.163736,31:0.317228):0.107316,32:0.649956):0.188298,33:0.142980):0.0868134,34:0.257734):0.105803):0.188654):0.11074):0.264872,20:0.629639):0.175731):0.267604):0.0666097):0.0787206,(6:0.438903,7:0.390232):0.173247):0.0628928,(4:0.284426,5:0.430140):0.253476):0.085039):0.0261149);
 696: 1 -32375.4848 -32910.04692 (0:0.219098,(1:0.101241,((3:0.386251,((((8:0.000001,9:0.000001):0.299733,10:0.165089):0.341586,(11:0.721502,(12:0.000001,13:0.000001):0.461202):0.14566):0.242975,((14:1.902490,15:0.463888):0.283478,(((((((16:0.000001,17:0.000001):0.173531,18:0.093014):0.150668,19:0.252115):0.305119,((21:0.751344,22:0.930100):0.323233,23:0.527414):0.723302):0.104036,(((((24:0.050533,25:0.086047):0.224,26:0.086175):0.0600178,27:0.148456):0.257714,(28:0.787944,29:0.593722):0.182478):0.20048,(((30:0.286269,31:0.254576):0.113413,32:0.749267):0.0958955,(33:0.136974,34:0.308883):0.0802222):0.145614):0.165362):0.121306,20:0.528819):0.176045,(35:1.820914,((((((36:0.144592,37:0.158979):0.0532891,38:0.007504):0.549832,39:0.629036):0.172687,((41:0.168645,(42:0.024992,43:0.025136):0.159349):0.588858,(((44:0.906237,46:2.071988):0.162508,45:0.707656):0.282119,(47:1.207265,48:0.863606):0.243367):0.324237):0.258851):0.146214,(((49:0.000001,50:0.000001):0.0660626,51:0.143817):0.815477,52:1.677457):0.873319):0.0805907,40:0.759297):0.48347):0.457709):0.115219):0.201935):0.0473245):0.0928046,((4:0.252286,5:0.377084):0.293979,(6:0.347719,7:0.425150):0.126036):0.117394):0.107754):0.0268104,2:0.251896);
 697: 1 -33570.32638 -32906.69623 (0:0.168606,((1:0.154968,((3:0.246503,(((((8:0.000002,9:0.000002):0.303561,10:0.202014):0.259621,11:0.633200):0.263347,(12:0.000002,13:0.000002):0.789865):0.113951,((14:1.453103,15:0.417534):0.265303,((((((16:0.000001,17:0.000001):0.148113,18:0.127622):0.123891,19:0.283741):0.406932,(((((24:0.077594,25:0.066124):0.246127,26:0.074923):0.0946747,27:0.149576):0.200578,(28:0.921092,29:0.664817):0.174985):0.247925,(((30:0.247697,31:0.287796):0.12411,32:0.744701):0.132498,(33:0.111497,34:0.262879):0.082433):0.19434):0.244403):0.0484471,20:0.728195):0.0669381,(((21:0.718139,22:0.749257):0.222725,23:0.601860):0.575284,(35:1.455420,(((((((36:0.128146,37:0.148002):0.0478,38:0.015055):0.571657,39:0.608785):0.163851,(41:0.191472,(42:0.020124,43:0.025584):0.119879):0.661908):0.301834,40:0.743243):0.327644,((44:0.733586,(45:0.569860,46:1.878472):0.195974):0.370693,(47:1.199525,48:0.974431):0.231457):0.478565):0.226852,(((49:0.000001,50:0.000001):0.118159,51:0.082537):0.615656,52:1.296596):0.535432):0.174701):0.446823):0.119041):0.263871):0.282643):0.0758806):0.160747,(6:0.435600,7:0.507257):0.214147):0.067705):0.0581142,2:0.284765):0.116472,(4:0.294341,5:0.497754):0.348724);
 698: 1 -32872.44518 -32910.11497 (0:0.186332,(1:0.148049,((3:0.281501,(((((8:0.000001,9:0.000001):0.361185,10:0.271185):0.275095,11:0.574922):0.241127,(12:0.000001,13:0.000001):0.547507):0.177711,(((14:2.082014,(((((16:0.000001,17:0.000001):0.230449,18:0.038997):0.111156,19:0.334376):0.323116,(((((24:0.062935,25:0.076009):0.295775,26:0.074062):0.0655567,27:0.207461):0.210333,(28:0.841129,29:0.493496):0.195403):0.118149,(((30:0.272601,31:0.295163):0.136659,32:0.674245):0.12718,(33:0.207173,34:0.305084):0.0377944):0.211603):0.218707):0.0674723,((21:0.433618,22:1.053385):0.381436,23:0.787639):0.305316):0.0800466):0.0662872,20:0.497711):0.162935,(15:0.517754,(35:1.271179,(((((((36:0.158461,37:0.126371):0.0428583,38:0.013245):0.55434,39:0.750402):0.125129,(41:0.199534,(42:0.023010,43:0.048052):0.146897):0.622808):0.286887,40:0.828606):0.361306,(((49:0.000001,50:0.000001):0.0439038,51:0.123664):0.725427,52:1.366454):0.360659):0.14119,((((44:0.792375,45:0.814650):0.259437,46:1.553663):0.406061,48:0.850276):0.217925,47:1.070527):0.36676):0.275734):0.547079):0.181655):0.226005):0.0685211):0.0383497,((4:0.218807,5:0.425516):0.260557,(6:0.418421,7:0.485839):0.1179):0.130101):0.101976):0.0165911,2:0.289676);
 699: 1 -33643.71891 -32909.21949 (0:0.200637,(1:0.145154,((3:0.310455,(((((8:0.000002,9:0.000002):0.370499,10:0.167619):0.302411,11:0.701298):0.123082,(12:0.000002,13:0.000002):0.618799):0.138722,((14:1.517281,15:0.752521):0.161198,(((((16:0.000001,17:0.000001):0.161756,18:0.100432):0.14108,19:0.151136):0.394556,(((21:0.633239,22:0.898052):0.347701,23:0.594044):0.54008,(((((24:0.063166,25:0.048119):0.198197,(26:0.091123,27:0.210528):0.0442233):0.216101,29:0.667781):0.119323,28:1.066611):0.168123,(((30:0.261634,31:0.279183):0.146529,32:0.706475):0.131871,(33:0.145808,34:0.258171):0.209381):0.11962):0.264129):0.208381):0.147411,(20:0.384903,((35:1.329985,((44:0.730943,(45:0.881810,46:1.759171):0.139385):0.387482,(47:1.043443,48:0.612853):0.35939):0.296893):0.345209,((((((36:0.172632,38:0.061963):0.0761529,37:0.117528):0.648929,(41:0.189195,(42:0.025064,43:0.051773):0.129156):0.673768):0.119433,39:0.736660):0.268333,40:0.827553):0.2089,(((49:0.000001,50:0.000001):0.0740787,51:0.084752):0.66915,52:1.333452):0.732018):0.150422):0.955314):0.149648):0.158):0.160204):0.180041):0.084693,((4:0.299224,5:0.490809):0.234754,(6:0.393834,7:0.467885):0.0669767):0.124707):0.0965728):0.0320653,2:0.272845);
 700: 1 -33270.96856 -32937.92535 (0:0.230767,(1:0.165880,((3:0.365169,((((8:0.000002,9:0.000002):0.285433,10:0.185788):0.227189,(11:0.679526,(12:0.000002,13:0.000002):0.856901):0.115925):0.252672,((14:1.993120,15:0.593986):0.221313,((((((16:0.000001,17:0.000001):0.120776,18:0.107097):0.167293,19:0.266100):0.327514,20:0.731487):0.0608982,(((((((24:0.048038,25:0.074323):0.210816,26:0.099864):0.134958,27:0.098904):0.179545,32:0.814592):0.198261,(28:0.930173,29:0.580860):0.289211):0.159853,(((30:0.273597,31:0.292136):0.311261,33:0.112166):0.101642,34:0.231109):0.119081):0.281277,(35:1.107138,((((((36:0.150563,37:0.134891):0.0498185,38:0.025702):0.632094,39:0.612424):0.14725,(41:0.217352,(42:0.027806,43:0.027823):0.141633):0.585863):0.379115,40:0.661853):0.302177,(((44:0.817662,(45:0.589469,46:2.151116):0.17506):0.443595,(47:1.202792,48:0.979448):0.191021):0.380705,(((49:0.000001,50:0.000001):0.111978,51:0.071244):0.696438,52:1.398372):0.368799):0.255001):0.339098):0.628404):0.225194):0.0475858,((21:0.501821,22:0.964419):0.229565,23:0.602211):0.784515):0.273566):0.246839):0.0471263):0.084465,((4:0.328047,5:0.421750):0.247367,(6:0.483558,7:0.469159):0.105456):0.107691):0.087454):0.054889,2:0.282219);
 701: 1 -32681.15881 -32918.72359 (0:0.170768,(1:0.150455,(2:0.214401,(3:0.276085,(((((8:0.000002,9:0.000002):0.280057,10:0.168440):0.231453,11:0.811511):0.123183,(12:0.000002,13:0.000002):0.68095):0.101038,((14:1.663382,(((((((16:0.000001,17:0.000001):0.162531,18:0.106702):0.122209,19:0.221014):0.275247,((((24:0.074041,25:0.053425):0.147318,(26:0.085380,27:0.209797):0.0947):0.212313,(28:0.879016,29:0.431859):0.18175):0.187104,(((30:0.215531,31:0.340373):0.117006,32:0.816130):0.153376,(33:0.195912,34:0.272977):0.111324):0.122006):0.285357):0.114285,((21:0.724060,22:0.978377):0.360609,23:0.578496):0.647702):0.174978,20:0.522127):0.0935891,(35:1.444924,(((((((36:0.134544,37:0.144256):0.0729889,38:0.023662):0.521737,39:0.664144):0.275418,(41:0.247196,(42:0.034983,43:0.029122):0.111633):0.687121):0.40012,((44:0.898953,(45:0.867642,46:1.852379):0.306124):0.425999,(47:1.226004,48:1.017076):0.154962):0.486068):0.185956,40:0.743616):0.203223,(((49:0.000001,50:0.000001):0.122693,51:0.053632):0.873643,52:1.246649):0.565858):0.399758):0.805394):0.0529691):0.12634,15:0.656510):0.312405):0.176719):0.123673):0.0491855):0.0553391,((4:0.278587,5:0.433434):0.232126,(6:0.414528,7:0.469947):0.189956):0.21121);
 702: 1 -33213.5504 -32916.23501 (0:0.253339,(1:0.153516,((3:0.395822,((((6:0.388587,7:0.453575):0.143444,(((8:0.000001,9:0.000001):0.289835,10:0.259840):0.232795,11:0.593074):0.328378):0.0957026,(12:0.000001,13:0.000001):0.756506):0.129947,((((14:2.049153,20:0.415386):0.0896687,((((16:0.000001,17:0.000001):0.24691,18:0.066202):0.107938,19:0.337807):0.224048,(((21:0.587430,22:0.863756):0.498158,23:0.758595):0.524513,((((((24:0.075159,25:0.082957):0.25524,26:0.068255):0.0860794,27:0.177635):0.213564,(28:0.866828,29:0.604100):0.208317):0.14865,32:0.700856):0.134893,((30:0.309025,31:0.341176):0.209704,(33:0.201293,34:0.249259):0.11308):0.193124):0.323267):0.000683819):0.27807):0.127847,(35:1.540217,(((((((36:0.147942,37:0.192239):0.0646342,38:0.013419):0.608715,39:0.826865):0.349553,(41:0.218584,(42:0.022122,43:0.045735):0.118664):0.618279):0.223077,40:1.030178):0.268731,(((44:0.805980,45:0.725359):0.35008,46:1.808317):0.346327,(47:1.261251,48:0.658959):0.133663):0.202959):0.288158,(((49:0.000001,50:0.000001):0.0822391,51:0.069264):0.682613,52:1.518651):0.545511):0.137684):0.574192):0.190042,15:0.844674):0.346156):0.00569466):0.0990505,(4:0.202258,5:0.538027):0.392495):0.0689226):0.0596352,2:0.311959);
 703: 1 -33571.97901 -32908.94302 (0:0.154858,(1:0.174658,(2:0.257794,(3:0.282909,((6:0.378622,7:0.455444):0.165684,(((((8:0.000001,9:0.000001):0.325266,10:0.163012):0.185011,11:0.830464):0.218155,(12:0.000001,13:0.000001):0.630108):0.24305,((14:1.790332,(((((16:0.000001,17:0.000001):0.199947,18:0.076969):0.0906567,19:0.251238):0.392403,(((21:0.615628,22:0.832056):0.163799,23:0.757633):0.559378,((((24:0.063187,25:0.083631):0.195994,(26:0.082947,27:0.186998):0.0841807):0.234279,(28:0.755088,29:0.512790):0.209238):0.270901,(((30:0.337526,31:0.244150):0.104078,32:0.776915):0.119157,(33:0.147303,34:0.301228):0.0830168):0.102436):0.267875):0.158342):0.21855,20:0.481501):0.238131):0.164127,(15:0.377083,(35:1.251274,(((((((36:0.173024,37:0.179153):0.0336632,38:0.034476):0.556323,39:0.730397):0.260077,(41:0.245965,(42:0.031396,43:0.038284):0.0971771):0.823911):0.161271,40:0.946300):0.307714,(((49:0.000001,50:0.000001):0.106904,51:0.056826):0.787385,52:1.273915):0.506562):0.164406,((44:1.020310,48:1.053357):0.0905621,((45:0.718356,46:1.771829):0.248245,47:1.078997):0.0839076):0.576743):0.353806):0.576495):0.174218):0.310789):0.0975943):0.143902):0.119745):0.0325621):0.115806,(4:0.190273,5:0.549872):0.422924);
 704: 2 -32527.48061 -32915.57489 (0:0.223313,(1:0.187290,(((4:0.238199,5:0.418646):0.165578,(6:0.320827,7:0.472863):0.233764):0.113695,(((((8:0.000002,9:0.000002):0.280834,10:0.180136):0.238768,11:0.592191):0.185194,(12:0.000002,13:0.000002):0.658302):0.0641356,((14:1.766125,(((((16:0.000002,17:0.000002):0.145569,18:0.132913):0.109551,19:0.302143):0.39967,((21:0.883084,(22:0.983911,23:0.439779):0.360335):0.51755,((((24:0.060204,25:0.068439):0.196088,(26:0.058480,27:0.220318):0.0692328):0.252122,(28:1.222777,29:0.472687):0.181429):0.202093,(((30:0.227250,31:0.304356):0.147768,32:0.777330):0.12583,(33:0.186401,34:0.336246):0.141411):0.099478):0.40182):0.0622051):0.0839261,20:0.760636):0.241933):0.0616337,(15:0.623891,((35:1.569379,(((49:0.000002,50:0.000002):0.0609237,51:0.116874):0.977947,52:1.309634):0.406606):0.201061,((((((36:0.139035,37:0.185928):0.0380414,38:0.053487):0.454666,39:0.858195):0.199083,(41:0.220479,(42:0.020487,43:0.060133):0.135224):0.645646):0.31179,((44:0.880283,(45:0.628213,46:2.641299):0.304926):0.465621,(47:1.422121,48:0.742221):0.251423):0.395924):0.246013,40:0.859369):0.195207):0.766663):0.124411):0.284764):0.177256):0.0866152):0.0416842,(2:0.203005,3:0.392242):0.0519438);
 705: 1 -32717.25257 -32906.63463 (0:0.240404,(1:0.139247,((3:0.299390,(((((8:0.000001,9:0.000001):0.2794,10:0.144850):0.346829,11:0.629244):0.348858,(12:0.000001,13:0.000001):0.508867):0.226437,((14:2.129485,15:0.268504):0.529931,((((((16:0.000001,17:0.000001):0.12642,18:0.151374):0.122794,19:0.255742):0.369753,(((21:0.541442,22:0.945624):0.335438,23:0.567459):0.8285,((((24:0.065524,25:0.075265):0.193508,(26:0.086562,27:0.197791):0.080957):0.231572,(28:0.841463,29:0.456151):0.178868):0.112973,(((30:0.219989,31:0.229478):0.197735,(33:0.193419,34:0.289365):0.0828933):0.113711,32:0.680497):0.12816):0.389482):0.128242):0.112178,20:0.811997):0.175072,(35:1.468371,(((((((36:0.138081,37:0.161358):0.0361675,38:0.031786):0.708354,39:0.683443):0.159959,(41:0.212369,(42:0.025480,43:0.019104):0.154021):0.715677):0.264093,40:0.811975):0.17294,((((44:0.554968,46:1.819737):0.0836634,45:0.710018):0.554993,48:0.973458):0.191489,47:1.250693):0.56903):0.182821,(((49:0.000001,50:0.000001):0.0817263,51:0.068580):0.94471,52:1.098638):0.29373):0.233757):0.527775):0.0636302):0.157833):0.126113):0.0766624,((4:0.317725,5:0.382112):0.159754,(6:0.438681,7:0.505386):0.12167):0.179651):0.0930039):0.023602,2:0.226815);
 706: 1 -33144.81485 -32906.69623 (0:0.155557,((1:0.151637,((3:0.330648,(((((8:0.000002,9:0.000002):0.323238,10:0.114976):0.208533,11:0.692623):0.227129,(12:0.000002,13:0.000002):0.712287):0.0738675,((14:1.694478,15:0.598506):0.241888,(((((((16:0.000001,17:0.000001):0.100935,18:0.139291):0.159995,19:0.254180):0.358993,(((((24:0.065804,25:0.060546):0.206542,26:0.070318):0.0900525,27:0.152138):0.227978,(28:0.880639,29:0.557617):0.246388):0.25235,(((30:0.241071,31:0.258075):0.117738,32:0.846191):0.0883957,(33:0.129971,34:0.324851):0.0793699):0.176638):0.362143):0.106928,((21:0.827217,22:1.228877):0.189355,23:0.548901):0.655425):0.135964,20:0.625859):0.13724,(35:1.479699,(((((((36:0.136787,37:0.127637):0.0536181,38:0.019130):0.590942,39:0.786209):0.199112,(41:0.179931,(42:0.019736,43:0.047430):0.100349):0.762897):0.176016,40:1.042819):0.477701,(((44:0.601759,46:2.255005):0.192018,45:0.865638):0.489332,(47:0.867449,48:1.212649):0.267529):0.332895):0.154012,(((49:0.000001,50:0.000001):0.0514441,51:0.117377):0.6779,52:1.446979):0.793882):0.264723):0.762272):0.0856341):0.250897):0.104323):0.0977633,(6:0.417874,7:0.456013):0.218053):0.0856752):0.0835427,2:0.217339):0.0744736,(4:0.211823,5:0.421092):0.320246);
 707: 1 -31849.77927 -32915.39292 (0:0.227984,1:0.148790,(2:0.282768,((3:0.307220,(((((8:0.000002,9:0.000002):0.295744,10:0.236988):0.249486,(12:0.000002,13:0.000002):0.75335):0.17876,11:0.749921):0.173646,((14:1.806517,15:0.626350):0.140828,((((((16:0.000001,17:0.000001):0.128983,18:0.075233):0.050583,19:0.304267):0.388418,(((21:0.564697,22:0.975976):0.45776,23:0.563389):0.733552,((((((24:0.069118,25:0.091880):0.260228,26:0.044864):0.049046,27:0.201525):0.184086,28:0.996114):0.0957174,29:0.665407):0.141774,(((30:0.232836,31:0.324631):0.14948,32:0.729435):0.126812,(33:0.239187,34:0.219496):0.139403):0.14717):0.278206):0.124462):0.142665,20:0.589340):0.108779,(35:1.458511,(((((((36:0.145090,37:0.152589):0.0269692,38:0.036183):0.771131,39:0.830391):0.098977,(41:0.166515,(42:0.022877,43:0.058001):0.168761):0.637361):0.289323,(((44:0.803351,45:0.926671):0.235898,(47:1.178282,48:0.913942):0.240364):0.136241,46:1.898253):0.60333):0.161462,40:0.836292):0.151205,(((49:0.000001,50:0.000001):0.115501,51:0.065347):0.792421,52:1.338155):0.717451):0.25751):0.750917):0.148334):0.306997):0.123077):0.0386574,((4:0.301046,5:0.378672):0.267065,(6:0.401367,7:0.413410):0.109132):0.109659):0.0913569):0.00583793);
 708: 3 -32619.7588 -32907.70675 (0:0.193769,(1:0.170982,((3:0.308776,(((((8:0.000002,9:0.000002):0.356213,10:0.208905):0.277469,(12:0.000002,13:0.000002):0.736989):0.0691224,11:0.732470):0.217736,((((14:1.290836,20:0.497308):0.16586,(((((16:0.000001,17:0.000001):0.201437,18:0.084377):0.1144,19:0.231720):0.410523,((21:0.513628,22:0.798558):0.354988,23:0.495552):0.64056):0.044063,((((24:0.043916,25:0.043517):0.233692,(26:0.059631,27:0.234852):0.0723392):0.178571,(28:0.879035,29:0.588532):0.120919):0.12342,(((30:0.310358,31:0.190362):0.207729,32:0.623350):0.0978961,(33:0.145168,34:0.251036):0.085964):0.172301):0.301619):0.12563):0.154725,((35:1.624800,(((49:0.000001,50:0.000001):0.116349,51:0.071420):0.919424,52:1.020941):0.326657):0.323438,((((((36:0.151004,37:0.132270):0.0353929,38:0.004949):0.593431,39:0.709155):0.216247,(41:0.209376,(42:0.022692,43:0.030060):0.144359):0.676678):0.203176,40:0.865868):0.297166,((44:0.532604,(45:0.754293,46:1.691697):0.316502):0.500247,(47:1.036002,48:0.944626):0.43764):0.400988):0.0564378):0.7269):0.133597,15:0.736877):0.263659):0.160049):0.106799,(((4:0.254892,5:0.454171):0.240674,7:0.540205):0.11324,6:0.610675):0.170295):0.0919704):0.0349421,2:0.248051);
 709: 1 -32467.16338 -32945.23566 (0:0.196696,(1:0.170461,((3:0.340834,((((8:0.000002,9:0.000002):0.316001,10:0.230210):0.489426,(11:0.715802,(12:0.000002,13:0.000002):0.627455):0.145421):0.0438689,((14:1.715633,15:0.411678):0.350693,(((((((16:0.000001,17:0.000001):0.183488,18:0.078720):0.194646,19:0.232948):0.294379,((((24:0.075720,25:0.102325):0.162901,(26:0.132489,27:0.136121):0.0505894):0.199359,(28:0.817682,29:0.549213):0.10755):0.125057,(((30:0.298482,31:0.252920):0.105668,32:0.695098):0.157863,(33:0.191575,34:0.251799):0.0598004):0.179549):0.334737):0.0716909,((21:0.509791,22:0.898001):0.149637,23:0.555159):0.673817):0.0822459,(35:1.223313,((((((36:0.119911,38:0.071297):0.0386083,37:0.094770):0.615861,39:0.703496):0.103494,(41:0.231254,(42:0.016812,43:0.052301):0.114905):0.676344):0.320153,40:0.880561):0.355771,((((44:0.640905,(45:0.902207,46:1.774739):0.127106):0.437033,48:1.192354):0.206575,47:0.983775):0.502266,(((49:0.000001,50:0.000001):0.114714,51:0.069992):0.743321,52:1.390975):0.344118):0.267515):0.296518):0.587617):0.130503,20:0.609359):0.140403):0.181264):0.121798):0.0389455,((4:0.320443,5:0.314224):0.187216,(6:0.446403,7:0.427538):0.152743):0.0861453):0.129373):0.0139945,2:0.275236);
 710: 1 -32413.37097 -32905.32111 (0:0.187398,1:0.190802,(2:0.226185,((3:0.278016,(((((8:0.000001,9:0.000001):0.307915,10:0.196856):0.218868,11:0.536448):0.177594,(12:0.000002,13:0.000002):0.639828):0.174293,(((14:1.481576,20:0.404272):0.266895,(((((16:0.000001,17:0.000001):0.205284,18:0.070135):0.0543501,19:0.333869):0.378686,((21:0.587895,22:0.889902):0.270813,23:0.673344):0.601606):0.0421845,((((24:0.085507,25:0.075193):0.15434,(26:0.067177,27:0.226150):0.10248):0.220771,(28:0.769397,29:0.506344):0.115801):0.170519,(((30:0.243424,31:0.340632):0.193547,32:0.642589):0.0854697,(33:0.234948,34:0.208516):0.0917975):0.150392):0.414632):0.223647):0.146217,(15:0.509164,(35:1.847106,(((((((36:0.148033,37:0.133474):0.046186,38:0.028209):0.533543,39:0.675914):0.293093,(41:0.213209,(42:0.031430,43:0.023823):0.12977):0.565954):0.371345,((44:0.944495,(45:0.664759,46:1.723629):0.149356):0.452973,(47:1.186149,48:0.713984):0.189049):0.467509):0.175917,40:0.939117):0.291849,(((49:0.000001,50:0.000001):0.0697154,51:0.107986):0.939196,52:1.121371):0.442089):0.287326):0.405804):0.199389):0.281596):0.0575243):0.0855875,((4:0.284818,5:0.350665):0.251505,(6:0.426995,7:0.519046):0.118602):0.115327):0.091663):0.0202206);
 711: 1 -33119.22786 -32926.26995 (0:0.230040,1:0.184314,(2:0.272080,((3:0.328151,(((((8:0.000001,9:0.000001):0.259938,10:0.327462):0.305896,11:0.642303):0.269559,(12:0.000001,13:0.000001):0.744282):0.094774,((14:1.334602,15:0.597671):0.223127,((((((16:0.000001,17:0.000001):0.158745,18:0.128184):0.110168,19:0.297139):0.457416,(((((24:0.126153,25:0.078480):0.189635,(26:0.120727,27:0.183609):0.0669083):0.197852,(28:0.811513,29:0.678483):0.164665):0.135806,((((30:0.262096,31:0.241657):0.13133,32:0.663507):0.208851,33:0.211430):0.0445301,34:0.286799):0.184411):0.364639,(35:1.278166,((((((((36:0.134725,37:0.142042):0.0409598,38:0.027073):0.652782,39:0.827175):0.200876,(41:0.161359,(42:0.004902,43:0.047388):0.160765):0.69744):0.287175,40:0.754738):0.511396,(47:1.007245,48:0.723657):0.21765):0.171084,(44:1.044972,(45:0.905910,46:2.008911):0.187627):0.372291):0.134028,(((49:0.000001,50:0.000001):0.074827,51:0.129016):0.669569,52:1.365593):0.648101):0.193816):0.705295):0.143418):0.0714107,((21:0.591397,22:0.922267):0.30292,23:0.462068):0.766678):0.0922353,20:0.529660):0.153692):0.408829):0.087838):0.0310508,((4:0.294651,5:0.362158):0.244153,(6:0.492343,7:0.446518):0.161297):0.132613):0.157963):0.0189072);
 712: 2 -32123.85609 -32931.11242 (0:0.101979,(1:0.209730,(2:0.256414,(3:0.214823,(((((8:0.000002,9:0.000002):0.233052,10:0.154960):0.194037,11:0.677332):0.173889,(12:0.000002,13:0.000002):0.633354):0.181064,((14:1.567021,15:0.465641):0.227548,(((((((16:0.000001,17:0.000001):0.128327,18:0.071393):0.0541273,19:0.260762):0.355695,20:0.639884):0.142117,((((((24:0.091025,25:0.089420):0.24319,26:0.087956):0.0671136,27:0.125861):0.209877,32:0.855091):0.104576,(28:0.797979,29:0.594992):0.16293):0.176293,((30:0.154539,31:0.393140):0.223367,(33:0.164795,34:0.273190):0.0891368):0.104266):0.277367):0.0351264,((21:0.613172,22:0.873920):0.160766,23:0.634920):0.503996):0.0767285,(35:1.185687,((((((36:0.121107,37:0.135007):0.0451892,38:0.017414):0.539677,39:0.749017):0.132121,(41:0.150998,(42:0.014024,43:0.031019):0.150823):0.704666):0.278121,40:0.666205):0.507524,(((((44:0.977129,45:0.860371):0.299941,46:1.746522):0.213012,48:0.795923):0.0973693,47:1.063522):0.299861,(((49:0.000001,50:0.000001):0.129123,51:0.051516):0.652007,52:1.576560):0.501922):0.224385):0.370627):0.72684):0.163712):0.316808):0.0999958):0.148352):0.0274337):0.078266,((4:0.271464,5:0.443534):0.190521,(6:0.431886,7:0.412187):0.213909):0.130199);
 713: 2 -33424.47509 -32904.44711 (0:0.167630,(1:0.144501,((3:0.239232,(((((8:0.000002,9:0.000002):0.254675,10:0.233963):0.2326,11:0.618635):0.241052,(12:0.000002,13:0.000002):0.693738):0.213296,((14:1.305554,15:0.626273):0.243829,((((((16:0.000001,17:0.000001):0.180881,18:0.137882):0.144827,19:0.304114):0.510326,((21:0.592097,(22:0.936594,23:0.670381):0.128191):0.70111,(((((24:0.092028,25:0.071665):0.274227,26:0.108053):0.0815309,27:0.163233):0.231115,(28:0.747310,29:0.609354):0.305024):0.161293,(((30:0.311316,31:0.255393):0.144844,32:0.654029):0.16843,(33:0.150590,34:0.317946):0.127987):0.199773):0.217965):0.188594):0.149606,20:0.756273):0.150522,(35:1.555021,(((((((36:0.141986,37:0.136516):0.0378845,38:0.016553):0.735378,39:0.776069):0.101887,(41:0.149267,(42:0.026241,43:0.059325):0.20263):0.683677):0.250445,40:0.857710):0.412821,(((49:0.000001,50:0.000001):0.120052,51:0.079863):0.84411,52:1.244592):0.460525):0.12896,((((44:0.752602,46:2.694411):0.204082,45:0.831072):0.324973,47:1.234458):0.246852,48:0.877671):0.403187):0.224411):0.680401):0.133291):0.218454):0.070374):0.0854512,((4:0.236533,5:0.389883):0.313915,(6:0.483276,7:0.409128):0.158135):0.0861688):0.10053):0.0459374,2:0.286406);
 714: 2 -33155.41813 -32910.04692 (0:0.222804,(1:0.144637,((3:0.275697,(((((8:0.000001,9:0.000001):0.28463,10:0.172845):0.434177,11:0.721628):0.148852,(12:0.000001,13:0.000001):0.623019):0.18916,((14:1.377064,15:0.471726):0.328817,(((((((16:0.000001,17:0.000001):0.115906,18:0.116734):0.212576,19:0.277223):0.303129,((21:0.580989,22:0.785815):0.301727,23:0.677400):0.498747):0.0453938,(((((24:0.040953,25:0.087977):0.298432,26:0.047939):0.0640556,27:0.149758):0.255964,(28:0.854886,29:0.527114):0.0841895):0.16695,(((30:0.276974,31:0.244139):0.103791,32:0.716645):0.151989,(33:0.165516,34:0.358668):0.0656962):0.20377):0.246653):0.182564,20:0.669752):0.161669,(35:0.922548,((((((36:0.135970,37:0.121900):0.0374414,38:0.006139):0.845293,39:0.598887):0.174551,(41:0.175397,(42:0.037881,43:0.024374):0.157153):0.57626):0.369344,((((44:0.670498,(45:0.840689,46:1.524621):0.1953):0.452988,48:0.828827):0.105334,47:1.074363):0.3779,(((49:0.000001,50:0.000001):0.122206,51:0.066435):0.79018,52:1.484423):0.468989):0.282338):0.0875531,40:0.838868):0.267824):0.677727):0.119632):0.191785):0.114271):0.0722759,((4:0.339989,5:0.357646):0.246251,(6:0.399654,7:0.362192):0.140652):0.136382):0.100871):0.0325624,2:0.219035);
 715: 2 -32985.79805 -32928.26554 (0:0.216741,(1:0.104703,(((3:0.356690,(((((8:0.000002,9:0.000002):0.23427,10:0.186022):0.228155,11:0.715698):0.245258,(12:0.000002,13:0.000002):0.640945):0.162564,(((14:1.924012,(35:0.975073,(((((((36:0.154354,38:0.033463):0.0473002,37:0.084654):0.662295,39:0.675174):0.111551,(41:0.223352,(42:0.032533,43:0.039769):0.144683):0.590109):0.227061,40:0.897311):0.0554473,(((49:0.000001,50:0.000001):0.11038,51:0.090388):0.645238,52:1.394457):0.66421):0.152306,((44:0.786264,(45:0.736775,46:1.596599):0.0862887):0.289922,(47:1.147424,48:0.930616):0.224379):0.412067):0.332524):0.49282):0.0121265,((((((16:0.000001,17:0.000001):0.187941,18:0.071333):0.111983,19:0.285130):0.403482,((21:0.743137,22:0.949452):0.239966,23:0.694746):0.648198):0.0499798,(((((24:0.070476,25:0.049234):0.257332,(26:0.048238,(28:0.878462,29:0.571602):0.363272):0.0605119):0.113608,27:0.083146):0.364941,32:0.690667):0.150676,((30:0.246234,31:0.281515):0.189035,(33:0.164485,34:0.296293):0.186983):0.0380154):0.450948):0.208429,20:0.614534):0.135748):0.167347,15:0.816452):0.3344):0.0112327):0.0899626,(4:0.302811,5:0.430147):0.269393):0.0573717,(6:0.439118,7:0.433684):0.148638):0.0770861):0.0561534,2:0.293773);
 716: 1 -32636.73451 -32920.15284 (0:0.174967,(1:0.117141,((3:0.305032,(((((8:0.000002,9:0.000002):0.2728,10:0.181206):0.247014,11:0.626674):0.162759,(12:0.000002,13:0.000002):0.662057):0.161483,((14:1.852592,(((((((16:0.000001,17:0.000001):0.180972,18:0.104634):0.112807,19:0.197935):0.46573,(21:0.744055,(22:0.770957,23:0.697432):0.11391):0.624197):0.0344346,((((((24:0.048536,25:0.066292):0.192105,(26:0.089226,(28:0.887756,29:0.576713):0.279552):0.0576621):0.086841,27:0.130897):0.506331,32:0.434155):0.233172,(33:0.144997,34:0.244299):0.0941849):0.0279002,(30:0.195922,31:0.306647):0.098891):0.403121):0.132037,20:0.420041):0.273612,(35:1.346803,(((((((36:0.161755,37:0.161269):0.059541,38:0.006563):0.616897,39:0.786832):0.197217,(41:0.226937,(42:0.025644,43:0.041607):0.136541):0.65516):0.268395,40:0.749930):0.270535,((44:0.754166,(45:0.541393,46:2.328063):0.205595):0.315165,(47:0.975780,48:0.873242):0.165621):0.37913):0.138483,(((49:0.000001,50:0.000001):0.0454506,51:0.136765):0.788661,52:1.585736):0.418651):0.59269):0.278737):0.0917895):0.21646,15:0.604822):0.19038):0.0570171):0.0823284,(((4:0.280189,5:0.513781):0.191167,6:0.531512):0.115497,7:0.498048):0.0877428):0.0693651):0.0695483,2:0.262900);
 717: 1 -34081.31492 -32944.10194 (0:0.139968,(((1:0.111702,((5:0.614415,(6:0.400211,7:0.432403):0.125225):0.0965362,(((((8:0.000001,9:0.000001):0.297324,10:0.218426):0.273513,11:0.535721):0.205407,(12:0.000001,13:0.000001):0.801008):0.149493,((14:1.792559,15:0.409151):0.410696,((((((16:0.000001,17:0.000001):0.199541,18:0.085900):0.169497,19:0.235856):0.381517,((((24:0.044314,25:0.078583):0.202792,(26:0.126869,27:0.159274):0.0464613):0.29432,(28:1.002641,29:0.439233):0.218309):0.317907,((((30:0.407862,31:0.264445):0.176804,32:0.698548):0.090226,33:0.182224):0.0992688,34:0.324273):0.123203):0.395629):0.0646686,(((21:0.506886,22:0.807330):0.48903,23:0.718286):0.396862,((35:1.248720,((((44:0.350501,46:2.266546):0.21754,45:0.638832):0.545268,48:0.873497):0.203819,47:1.050819):0.311323):0.221976,((((((36:0.162367,37:0.167839):0.0485331,38:0.033846):0.58632,39:0.699498):0.236262,(41:0.216580,(42:0.031296,43:0.059008):0.119913):0.727562):0.350516,(((49:0.000001,50:0.000001):0.0512315,51:0.107578):0.66643,52:1.514811):0.838173):0.138288,40:0.815202):0.12997):0.929362):0.15248):0.208299,20:0.606439):0.379355):0.300868):0.107794):0.17747):0.057604,3:0.406260):0.0569023,2:0.245712):0.124181,4:0.454621);
 718: 1 -33468.16033 -32916.89158 (0:0.219515,(1:0.133697,(3:0.306564,(((((8:0.000002,9:0.000002):0.24373,10:0.258215):0.295173,11:0.618474):0.309277,(12:0.000002,13:0.000002):0.722635):0.157053,((14:1.523315,15:0.512124):0.212199,((((((16:0.000001,17:0.000001):0.143922,18:0.102510):0.168115,19:0.244862):0.414681,(((21:0.456927,22:0.877023):0.3203,23:0.690500):0.517305,(((((24:0.058412,25:0.100333):0.246522,26:0.090058):0.0902915,27:0.089351):0.245203,(28:1.018481,29:0.575896):0.195251):0.197097,(((30:0.307440,31:0.232809):0.096419,32:0.753803):0.125691,(33:0.128990,34:0.360446):0.12844):0.0832427):0.450539):0.0797119):0.141412,20:0.575911):0.187388,(35:1.422624,((((((36:0.170904,37:0.151551):0.0817834,38:0.012221):0.758457,39:0.699628):0.287924,((41:0.193449,(42:0.029371,43:0.031335):0.13669):0.60305,((44:0.751894,(45:0.783917,46:1.931001):0.205242):0.379211,(47:1.105937,48:0.852194):0.272171):0.373205):0.308897):0.206449,40:0.751408):0.245802,(((49:0.000001,50:0.000001):0.0875028,51:0.094104):0.982483,52:1.065585):0.497144):0.27836):0.690889):0.115714):0.378383):0.113109):0.149931):0.0343822,(2:0.146767,((4:0.317539,5:0.345177):0.146361,(6:0.348711,7:0.522535):0.161746):0.127432):0.0770972);
 719: 1 -32924.34627 -32912.88347 (0:0.210438,1:0.135610,((2:0.183458,((4:0.308116,5:0.372455):0.106458,(6:0.509036,7:0.373232):0.184073):0.125347):0.0801614,(3:0.299634,(((((8:0.000001,9:0.000001):0.328309,10:0.202277):0.192695,11:0.744499):0.228552,(12:0.000001,13:0.000001):0.627405):0.273714,((14:1.913365,15:0.537513):0.219739,((((((16:0.000001,17:0.000001):0.166569,18:0.093626):0.160658,19:0.206651):0.362866,20:0.566028):0.146627,(((21:0.601880,22:1.068205):0.578899,23:0.515258):0.415269,((((24:0.036332,25:0.086348):0.227768,(26:0.069948,27:0.227016):0.0589201):0.283666,(28:0.791478,29:0.561012):0.144899):0.213682,((((30:0.271868,31:0.266516):0.176082,32:0.793132):0.106122,33:0.156621):0.0862729,34:0.217173):0.154805):0.282746):0.129749):0.197262,(35:1.592773,(((((((36:0.118326,37:0.165355):0.0753834,38:0.007464):0.676455,39:0.717969):0.155503,(41:0.215122,(42:0.032024,43:0.029779):0.164335):0.646748):0.352352,((44:1.058788,(45:0.968137,46:1.352310):0.161967):0.34519,(47:0.997426,48:0.847568):0.267579):0.43117):0.182076,40:0.668239):0.233596,(((49:0.000001,50:0.000001):0.0876848,51:0.100394):1.15647,52:1.206912):0.62125):0.321118):0.464736):0.12853):0.304081):0.148869):0.112574):0.0569804);
 720: 1 -32483.9579 -32918.08492 (0:0.226820,(1:0.121744,(((3:0.334296,((((8:0.000002,9:0.000002):0.259755,10:0.273254):0.276528,11:0.591253):0.242569,(12:0.000002,13:0.000002):0.557069):0.267147):0.0297473,(((14:1.607251,15:0.306985):0.40235,(((((16:0.000001,17:0.000001):0.166449,18:0.109945):0.1838,19:0.217160):0.230851,(((21:0.640933,22:0.777665):0.22028,23:0.788186):0.527151,((((24:0.064821,25:0.071384):0.247772,(26:0.044043,27:0.244354):0.0360172):0.164889,(28:1.023093,29:0.626466):0.172156):0.171254,(((30:0.158854,31:0.335713):0.243189,(33:0.101346,34:0.354792):0.0542717):0.12989,32:0.777648):0.140518):0.296219):0.144222):0.139749,20:0.645799):0.0693964):0.0840252,(((35:1.885460,(((44:0.641221,45:1.253054):0.336011,46:1.438712):0.503981,(47:1.008875,48:0.940608):0.319865):0.15341):0.215447,(((((36:0.109924,37:0.120177):0.0494073,38:0.016340):0.635882,39:0.598634):0.183787,(41:0.171292,(42:0.020578,43:0.063866):0.155285):0.76304):0.336543,40:0.705275):0.249955):0.308122,(((49:0.000001,50:0.000001):0.068833,51:0.096946):0.736406,52:1.146192):0.629772):0.744838):0.260944):0.057254,(((4:0.344341,5:0.245781):0.291132,7:0.480583):0.0894082,6:0.494580):0.1464):0.104323):0.0395777,2:0.308950);
 721: 1 -33697.16709 -32915.09616 (0:0.227996,(1:0.118273,((3:0.438940,((((8:0.000002,9:0.000002):0.290249,10:0.192195):0.283495,11:0.661404):0.234781,((12:0.000002,13:0.000002):0.527209,(((14:1.723406,15:0.537945):0.290463,(35:1.191983,(((((((36:0.114039,37:0.185319):0.0627501,38:0.025085):0.776994,39:0.610105):0.119568,(41:0.244718,(42:0.019002,43:0.034605):0.111838):0.681765):0.170637,40:0.808560):0.175731,(((49:0.000001,50:0.000001):0.0575269,51:0.112047):0.991097,52:1.612110):0.708439):0.130945,(((44:0.759820,45:0.777383):0.145988,46:1.815488):0.280902,(47:1.080948,48:0.864117):0.334919):0.444367):0.259741):0.529481):0.157386,((((((16:0.000001,17:0.000001):0.136221,18:0.104311):0.122207,19:0.289993):0.397998,((((24:0.092222,25:0.081144):0.204111,(26:0.113926,27:0.190272):0.0383344):0.32236,(28:0.949040,29:0.696320):0.204995):0.195334,((30:0.269337,(31:0.216355,32:0.766390):0.0683903):0.241741,(33:0.151157,34:0.269519):0.0715497):0.101929):0.323724):0.149382,((21:0.511297,22:0.839766):0.253619,23:0.548292):0.458902):0.170409,20:0.635365):0.142197):0.155768):0.228471):0.137021):0.117837,((4:0.425988,5:0.328462):0.206115,(6:0.491591,7:0.416243):0.183512):0.136331):0.10167):0.0317862,2:0.254354);
 722: 1 -31653.31254 -32941.06475 (0:0.231926,1:0.146937,(2:0.211801,((3:0.318857,(((((8:0.000002,9:0.000002):0.252222,10:0.184482):0.225164,11:0.570160):0.214521,(12:0.000002,13:0.000002):0.710201):0.180184,((14:1.831620,15:0.410089):0.28929,(((((16:0.000001,17:0.000001):0.114154,18:0.093241):0.107344,19:0.241858):0.242869,20:0.709940):0.131478,(((21:0.587735,22:0.878752):0.326101,23:0.609643):0.622112,(((((((24:0.056554,25:0.077905):0.207555,26:0.052117):0.114608,27:0.138037):0.237115,(((30:0.299712,31:0.217535):0.192845,(33:0.156833,34:0.317290):0.142059):0.093907,32:0.839900):0.126964):0.160552,29:0.606490):0.10934,28:0.773464):0.134551,(35:1.347812,(((((((36:0.151662,37:0.152180):0.0417212,38:0.028228):0.721933,40:1.018553):0.0621661,39:0.761679):0.274634,(41:0.225713,(42:0.032781,43:0.030545):0.118116):0.499611):0.391672,((44:0.667677,(45:0.844403,46:1.520486):0.146184):0.455533,(47:0.907556,48:0.800519):0.292115):0.209527):0.360716,(((49:0.000001,50:0.000001):0.0822802,51:0.098329):1.11155,52:1.010096):0.288901):0.244911):0.751655):0.142345):0.0379076):0.25978):0.152677):0.107786):0.0815549,((4:0.318899,5:0.356666):0.214205,(6:0.337456,7:0.488302):0.182576):0.111818):0.0657462):0.0444151);
 723: 1 -32868.06854 -32915.25306 (0:0.300747,1:0.194924,(2:0.309245,((3:0.432040,((6:0.427586,7:0.587399):0.192947,(((((8:0.000001,9:0.000001):0.277066,10:0.241041):0.167403,11:0.659295):0.273286,(12:0.000001,13:0.000001):0.711361):0.252397,(((14:1.660306,(35:1.421956,(((((((36:0.190216,37:0.202391):0.0399517,38:0.007740):0.594757,39:0.728482):0.314059,(41:0.267036,(42:0.015426,43:0.075161):0.159104):0.651279):0.248568,(((44:0.626157,46:1.947581):0.205111,45:0.619485):0.552543,(47:1.423844,48:0.766128):0.302094):0.493965):0.175301,(((49:0.000001,50:0.000001):0.135971,51:0.059037):0.497093,52:1.571431):0.722407):0.10039,40:1.011526):0.225804):0.675612):0.0989939,(((((16:0.000001,17:0.000001):0.156528,18:0.101891):0.187237,19:0.215556):0.407571,(((21:0.506352,22:0.890990):0.472091,23:0.631303):0.498051,((((((24:0.028967,25:0.072568):0.202718,26:0.070146):0.0918788,27:0.083299):0.236634,(28:0.728092,29:0.724203):0.264239):0.220525,32:0.701715):0.163094,((30:0.196728,31:0.317329):0.292829,(33:0.145387,34:0.299275):0.0913612):0.0497328):0.41509):0.0923187):0.139886,20:0.634624):0.279472):0.174729,15:0.538020):0.372522):0.0744632):0.13206):0.0940855,(4:0.347283,5:0.462399):0.328474):0.114999):0.0272007);
 724: 1 -32939.17098 -32919.94819 (0:0.195909,(1:0.142469,((3:0.413531,((((8:0.000002,9:0.000002):0.309078,10:0.161854):0.351942,(11:0.609800,(12:0.000002,13:0.000002):0.747444):0.0801113):0.253962,(((14:2.082954,((((((16:0.000001,17:0.000001):0.192771,18:0.072970):0.0944094,19:0.325015):0.388408,((21:0.922594,22:0.857379):0.339426,23:0.692243):0.53888):0.0295427,(((((24:0.096424,25:0.050197):0.214601,26:0.120429):0.103519,27:0.093588):0.23498,(28:0.758719,29:0.681990):0.229665):0.221923,(((30:0.298639,31:0.238157):0.108073,32:0.692933):0.159984,(33:0.234645,34:0.288114):0.148053):0.137102):0.2849):0.208549,20:0.571185):0.105487):0.09631,((35:1.237065,(((49:0.000001,50:0.000001):0.120292,51:0.063550):0.743641,52:1.336974):0.312161):0.231125,((((((36:0.117043,37:0.156527):0.0594623,38:0.021713):0.544989,39:0.636117):0.206678,(41:0.234617,(42:0.024773,43:0.054777):0.180523):0.53061):0.382424,40:0.789314):0.264008,((44:0.642494,(45:0.467642,46:2.079571):0.178568):0.609012,(47:1.037861,48:0.832279):0.193083):0.375755):0.205348):0.420941):0.178051,15:0.801213):0.358734):0.0331572):0.0485981,((4:0.345575,5:0.429235):0.337701,(6:0.525690,7:0.392126):0.166543):0.0773363):0.0768124):0.0157434,2:0.274662);
 725: 3 -33575.94334 -32905.86782 (0:0.216746,1:0.146944,(2:0.201578,((3:0.290248,(((((8:0.000002,9:0.000002):0.276897,10:0.184879):0.300402,11:0.946829):0.239536,(12:0.000002,13:0.000002):0.66226):0.251352,(((14:1.730186,(35:1.796653,((((((36:0.145250,37:0.128318):0.070819,38:0.011415):0.756798,39:0.715654):0.156835,(41:0.119743,(42:0.030554,43:0.036683):0.165625):0.75444):0.285071,40:0.758810):0.356938,((((44:0.661973,(45:0.925520,46:1.748123):0.206379):0.563551,48:0.905514):0.134603,47:0.958355):0.564734,(((49:0.000001,50:0.000001):0.0897926,51:0.125413):0.974069,52:1.253641):0.458843):0.10191):0.403951):0.203661):0.18936,(((((16:0.000001,17:0.000001):0.162712,18:0.078841):0.118223,19:0.226953):0.522097,((21:0.571747,(22:0.784243,23:0.799697):0.17761):0.812393,(((((24:0.034818,25:0.105763):0.203729,26:0.077132):0.072989,27:0.135616):0.196302,(28:0.804455,29:0.637560):0.129596):0.143847,(((30:0.271190,31:0.253701):0.154222,32:0.597657):0.140609,(33:0.183180,34:0.230504):0.101263):0.177347):0.304389):0.0975741):0.118165,20:0.782310):0.057972):0.251611,15:0.869870):0.200984):0.0165347):0.112989,(((4:0.316928,5:0.341818):0.209934,7:0.520067):0.0827836,6:0.560944):0.135211):0.098843):0.00755408);
 726: 1 -32051.98877 -32912.38281 (0:0.184779,(1:0.185699,((3:0.318557,(((((8:0.000002,9:0.000002):0.288138,10:0.145248):0.45601,(12:0.000002,13:0.000002):0.534456):0.147493,11:0.761033):0.110805,((((14:1.373411,((21:0.533365,22:0.809867):0.287228,23:0.665128):0.429819):0.140851,(((((16:0.000001,17:0.000001):0.119755,18:0.092838):0.109448,19:0.229089):0.288877,20:0.520039):0.145724,((((24:0.035682,25:0.092560):0.192263,(26:0.107675,27:0.184019):0.0731624):0.237649,(28:0.802355,29:0.497237):0.161591):0.154056,(((30:0.245490,31:0.274503):0.14703,32:0.887475):0.0511676,(33:0.113367,34:0.295282):0.101617):0.116568):0.416569):0.0405137):0.214512,15:0.631659):0.0428056,(35:1.451426,(((((((36:0.123005,37:0.107133):0.066975,38:0.026059):0.614017,39:0.753441):0.188061,(41:0.170845,(42:0.026794,43:0.020316):0.144803):0.644):0.347258,((44:0.811462,(45:0.910104,46:1.653290):0.161068):0.415455,(47:1.314947,48:0.632824):0.110094):0.511127):0.186772,(((49:0.000001,50:0.000001):0.0855173,51:0.066469):0.742907,52:1.388456):0.871963):0.146722,40:0.775558):0.418266):0.364816):0.304896):0.113131):0.0627378,((4:0.224416,5:0.411499):0.283559,(6:0.238286,7:0.453417):0.186189):0.0913261):0.0771919):0.0242127,2:0.324038);
 727: 1 -32437.25956 -32921.59754 (0:0.177748,1:0.152419,(2:0.304166,((3:0.371393,((6:0.345824,7:0.459820):0.202859,(((((8:0.000001,9:0.000001):0.291161,10:0.225520):0.259741,11:0.676929):0.22917,(12:0.000001,13:0.000001):0.652419):0.263723,((((14:1.898012,(((((24:0.062783,25:0.085094):0.212199,26:0.094646):0.070098,27:0.137101):0.265176,(28:0.813829,29:0.519947):0.179967):0.177615,(((30:0.267254,31:0.270759):0.107881,32:0.580944):0.163281,(33:0.182259,34:0.227523):0.084788):0.0882304):0.286484):0.0951438,((((16:0.000001,17:0.000002):0.196558,18:0.122970):0.07581,19:0.236232):0.385619,20:0.644078):0.124261):0.0565339,((21:0.529625,22:0.750602):0.338433,23:0.499025):0.587743):0.144344,(15:0.678401,(35:1.435224,(((((((36:0.131954,37:0.135022):0.0561125,38:0.033465):0.684325,39:0.886533):0.153432,(41:0.212910,(42:0.029806,43:0.045232):0.156216):0.860743):0.311376,40:0.807646):0.47224,(((49:0.000001,50:0.000001):0.0864307,51:0.091506):0.585894,52:1.488911):0.554974):0.0949689,((44:0.747913,(45:1.041155,46:1.566085):0.323011):0.502182,(47:0.951002,48:1.057698):0.268008):0.473975):0.216731):0.308926):0.134603):0.394341):0.0508736):0.0772568):0.063332,(4:0.277640,5:0.356576):0.310106):0.0521361):0.0240795);
 728: 1 -31945.57384 -32925.03724 (0:0.205154,(1:0.173772,(((3:0.286674,(((((8:0.000002,9:0.000002):0.269647,10:0.216371):0.241033,11:0.629198):0.152875,(12:0.000002,13:0.000002):0.502587):0.216891,((14:1.960326,15:0.286273):0.264283,(((((16:0.000001,17:0.000001):0.177607,18:0.115593):0.159396,19:0.193284):0.414187,20:0.438792):0.228837,((((21:0.656776,22:1.000110):0.178229,23:0.804890):0.399446,(35:1.233311,(((((((36:0.161254,37:0.139173):0.0565795,38:0.045307):0.604861,(41:0.175628,(42:0.036997,43:0.035258):0.252389):0.577017):0.0687524,39:0.749630):0.278647,(((44:0.891576,46:1.518615):0.194748,45:0.881333):0.373834,(47:1.116416,48:0.877525):0.311454):0.426152):0.224852,40:0.665766):0.363532,(((49:0.000001,50:0.000001):0.10698,51:0.056584):0.768563,52:1.292276):0.505095):0.287729):0.507033):0.110186,((((((((24:0.055914,25:0.102016):0.219318,26:0.096220):0.0799149,27:0.147657):0.24308,(28:0.989085,29:0.503801):0.210101):0.148424,32:0.639481):0.140901,(33:0.176636,34:0.352610):0.0958686):0.130937,31:0.314405):0.0800936,30:0.164911):0.441862):0.0461605):0.228685):0.41096):0.0524043):0.0912259,(6:0.320174,7:0.468235):0.157589):0.0931018,(4:0.292244,5:0.330099):0.257981):0.0939567):0.00806323,2:0.217711);
 729: 2 -33076.77179 -32909.39947 (0:0.188112,(1:0.136997,((3:0.409482,(((4:0.268248,5:0.395928):0.211798,7:0.552534):0.0914288,6:0.599842):0.0920728):0.0269202,(((((8:0.000001,9:0.000001):0.218131,10:0.336194):0.244205,11:0.761687):0.368351,(12:0.000001,13:0.000001):0.811502):0.187773,(((14:1.432591,15:0.486937):0.258197,(35:1.706642,((((((36:0.134986,37:0.165093):0.054523,38:0.048199):0.552654,39:0.701865):0.183163,(41:0.195232,(42:0.015442,43:0.039646):0.147717):0.641615):0.398896,40:0.771910):0.302905,(((44:0.782417,(45:0.661567,46:1.817543):0.292513):0.278267,(47:0.870535,48:0.933453):0.288116):0.56043,(((49:0.000001,50:0.000001):0.0725466,51:0.116531):0.641289,52:1.190033):0.556458):0.0908921):0.151504):0.687531):0.0565147,(((((16:0.000001,17:0.000001):0.17796,18:0.071476):0.153785,19:0.327724):0.364744,(((21:0.581466,22:0.697321):0.407716,23:0.566433):0.667404,(((((24:0.030168,25:0.078447):0.243615,26:0.097131):0.111435,27:0.140231):0.281056,(28:0.835650,29:0.652844):0.122783):0.229083,(((30:0.281872,31:0.276968):0.115338,32:0.657439):0.209259,(33:0.244362,34:0.192484):0.0908876):0.128067):0.185426):0.15314):0.224448,20:0.607531):0.316145):0.354657):0.0837658):0.113547):0.0246096,2:0.233202);
 730: 1 -33209.93982 -32934.01742 (0:0.200561,(1:0.129192,((3:0.286985,(((((8:0.000002,9:0.000002):0.191777,10:0.163902):0.276379,11:0.624698):0.167945,(12:0.000002,13:0.000002):0.68834):0.250241,((14:1.503419,15:0.400399):0.325746,(((((16:0.000001,17:0.000001):0.149757,18:0.082843):0.118701,19:0.217033):0.37708,(((21:0.467321,22:0.828856):0.496501,23:0.805568):0.631611,(((((((24:0.104376,25:0.112395):0.239388,26:0.096634):0.129149,27:0.131476):0.187256,32:0.712779):0.162249,(((30:0.225146,31:0.327392):0.221548,33:0.129418):0.110057,34:0.222110):0.235475):0.0989289,(28:0.832685,29:0.606106):0.289366):0.165173,(35:1.478401,(((((((36:0.148396,37:0.134331):0.0576015,38:0.010880):0.58169,(41:0.163255,(42:0.012349,43:0.054638):0.173277):0.631097):0.0916932,39:0.664857):0.280237,40:1.096998):0.346496,(44:0.968234,((45:1.096257,46:1.612520):0.183004,(47:1.049350,48:1.028198):0.256979):0.123859):0.457824):0.218504,(((49:0.000001,50:0.000001):0.0568486,51:0.075468):0.90218,52:1.003509):0.649563):0.205546):0.562622):0.16393):0.0947597):0.142541,20:0.576489):0.199284):0.442631):0.0398272):0.0437043,((4:0.189261,5:0.331154):0.12246,(6:0.338322,7:0.462642):0.202677):0.154944):0.0738558):0.0240767,2:0.273492);
 731: 1 -32953.69955 -32910.48062 (0:0.208673,(1:0.163602,(((3:0.311643,(((((8:0.000001,9:0.000001):0.242439,10:0.186846):0.341047,11:0.646199):0.232131,(12:0.000001,13:0.000001):0.519232):0.211632,((14:1.584747,15:0.563636):0.299447,(((((16:0.000001,17:0.000001):0.130373,18:0.093082):0.0841155,19:0.264388):0.334709,(((21:0.621118,22:0.807288):0.278799,23:0.666501):0.787931,((((((24:0.061933,25:0.051550):0.191795,26:0.084898):0.063863,27:0.146792):0.211397,(28:0.884479,29:0.496812):0.118131):0.138225,(((30:0.282985,31:0.231656):0.0905587,32:0.682506):0.176752,(33:0.228368,34:0.269468):0.164665):0.124377):0.175948,(35:1.438714,(((((((36:0.132637,37:0.170215):0.0393717,38:0.031126):0.584352,39:0.700505):0.183606,(41:0.218255,(42:0.014601,43:0.050187):0.154262):0.45104):0.288392,(((44:0.776764,45:0.857473):0.309104,46:1.646233):0.237126,(47:1.019578,48:0.529433):0.179784):0.643602):0.200059,40:0.613078):0.287487,(((49:0.000001,50:0.000001):0.0923045,51:0.077844):1.16849,52:1.489009):0.220833):0.384274):0.571815):0.138844):0.101813):0.253761,20:0.525174):0.112726):0.310097):0.0536451):0.0476605,(6:0.396237,7:0.471761):0.202777):0.0822263,(4:0.195211,5:0.414999):0.351039):0.0612215):0.0218586,2:0.276651);
 732: 2 -33397.65056 -32913.12087 (0:0.141550,(1:0.138816,(2:0.219956,(3:0.324192,((6:0.453093,7:0.501301):0.167553,(((((8:0.000002,9:0.000002):0.269322,10:0.173493):0.334024,11:0.809281):0.277939,(12:0.000002,13:0.000002):0.752584):0.161633,((14:2.296375,15:0.455046):0.278533,(((((((16:0.000001,17:0.000001):0.163306,18:0.103283):0.124756,19:0.268068):0.411888,(((((24:0.038902,25:0.082574):0.174959,(26:0.043288,27:0.212755):0.0795606):0.231566,29:0.599624):0.0537761,28:0.978997):0.123026,(((30:0.238015,31:0.271934):0.174728,32:0.673701):0.0673809,(33:0.111492,34:0.318700):0.15945):0.192205):0.25632):0.0476019,(21:0.626721,(22:0.920991,23:0.822141):0.239469):0.538696):0.0944758,20:0.719094):0.10533,(35:1.219773,(((((((36:0.153037,37:0.145599):0.0377518,38:0.035354):0.595059,39:0.730288):0.274643,(41:0.214692,(42:0.031696,43:0.055470):0.105102):0.662393):0.28785,40:0.869820):0.157147,((44:0.646675,(45:0.788734,46:1.637616):0.151021):0.633229,(47:1.329689,48:0.860048):0.193012):0.376881):0.0530502,(((49:0.000001,50:0.000001):0.107858,51:0.050935):0.777386,52:1.308848):0.566057):0.189687):0.668025):0.160435):0.264714):0.104957):0.133138):0.104924):0.0622479):0.0941499,(4:0.208112,5:0.577740):0.353897);
 733: 1 -33086.27751 -32914.96103 (0:0.166590,(1:0.132433,(((3:0.351993,(((((8:0.000001,9:0.000001):0.20363,10:0.306976):0.32023,11:0.746661):0.246907,(12:0.000001,13:0.000001):0.8599):0.237833,((14:1.685839,15:0.631545):0.307783,(((((16:0.000001,17:0.000001):0.148058,18:0.156039):0.107641,19:0.313896):0.34323,20:0.639967):0.0982586,(((21:0.619899,22:0.762761):0.487574,23:0.534944):0.636308,(((((((24:0.045846,25:0.090126):0.230219,26:0.091988):0.0863706,27:0.112198):0.327503,29:0.670921):0.0750218,28:0.948066):0.15476,(((30:0.306630,31:0.261921):0.135035,32:0.740800):0.150049,(33:0.155880,34:0.273700):0.0948642):0.175332):0.323047,(35:1.187972,(((((((36:0.136853,38:0.085043):0.0834032,37:0.073877):0.701919,39:0.706353):0.150361,(41:0.161147,(42:0.024980,43:0.032760):0.145816):0.557498):0.541152,40:0.652484):0.352819,((44:0.783478,(45:0.780858,46:1.737838):0.248815):0.378138,(47:1.205019,48:0.984418):0.229266):0.277932):0.144654,(((49:0.000001,50:0.000001):0.0881746,51:0.071882):0.818098,52:1.352022):0.690237):0.282867):0.465358):0.0707188):0.100437):0.293698):0.332185):0.0755505):0.0217865,(4:0.351692,5:0.415932):0.334053):0.0337749,(6:0.380009,7:0.622326):0.137171):0.166022):0.0537257,2:0.312249);
 734: 1 -33461.1968 -32923.0043 (0:0.228101,1:0.168471,(2:0.307631,((3:0.285292,((6:0.406731,7:0.484598):0.217,(((((8:0.000001,9:0.000001):0.384463,10:0.204746):0.365455,11:0.641715):0.25637,(12:0.000001,13:0.000001):0.636327):0.111871,(((14:1.724509,(35:1.340077,(((((((36:0.138057,37:0.180124):0.0687722,38:0.000002):0.567706,39:0.724343):0.154916,(41:0.210265,(42:0.026886,43:0.037797):0.136442):0.616692):0.349144,40:0.817281):0.243877,((44:0.640449,(45:0.796390,46:2.251908):0.202144):0.383125,(47:1.115921,48:0.848976):0.286322):0.418144):0.138123,(((49:0.000001,50:0.000001):0.0891334,51:0.094029):0.658168,52:1.423198):0.455897):0.36854):0.328232):0.0792722,(((((16:0.000001,17:0.000001):0.184146,18:0.029090):0.117353,19:0.288998):0.396172,(((21:0.648822,22:1.042211):0.154606,23:0.514987):0.766925,((((((24:0.049714,25:0.086785):0.230901,26:0.106135):0.0423162,(28:0.829661,29:0.651012):0.195219):0.0725507,27:0.161682):0.328173,32:0.628664):0.130473,(((30:0.289681,31:0.247348):0.279513,33:0.184718):0.0877159,34:0.193431):0.0529583):0.223649):0.134716):0.14376,20:0.449521):0.235727):0.229928,15:0.599729):0.305598):0.0432408):0.137059):0.0887924,(4:0.235018,5:0.482566):0.315688):0.076619):0.046223);
 735: 2 -31803.66984 -32911.08917 (0:0.222771,1:0.116452,(2:0.198025,((3:0.298756,((4:0.331536,5:0.312948):0.143192,(6:0.332748,7:0.433304):0.112304):0.110048):0.0337287,(((((8:0.000002,9:0.000002):0.289694,10:0.192816):0.19387,11:0.605663):0.173561,(12:0.000002,13:0.000002):0.609555):0.182853,((14:1.605742,15:0.481599):0.34401,((((((16:0.000001,17:0.000001):0.188939,18:0.104608):0.116584,19:0.183303):0.235349,(((21:0.865505,22:0.943920):0.431519,23:0.595709):0.415368,(((((24:0.060087,25:0.082505):0.228553,26:0.081984):0.0547695,27:0.196627):0.200587,(28:0.892884,29:0.512894):0.174963):0.192989,(((30:0.311798,31:0.236778):0.116941,32:0.566934):0.0803258,(33:0.183314,34:0.330550):0.110955):0.112237):0.147262):0.137859):0.170324,20:0.579519):0.131692,(35:1.076235,(((((((36:0.127431,37:0.122881):0.0353943,38:0.045772):0.665421,39:0.821631):0.0659822,(41:0.194916,(42:0.057028,43:0.027567):0.147966):0.574497):0.259284,(((49:0.000001,50:0.000001):0.068771,51:0.147653):0.873568,52:1.118367):0.563128):0.104821,(((44:0.901954,45:0.752266):0.224046,(47:0.946842,48:0.817109):0.389962):0.120919,46:1.829454):0.521305):0.106971,40:0.727331):0.409681):0.538052):0.215584):0.157608):0.0715888):0.068171):0.0555777);
 736: 1 -33988.87354 -32921.79297 (0:0.194067,(1:0.158884,(2:0.256861,(3:0.398679,((6:0.281136,7:0.491762):0.218785,(((((8:0.000001,9:0.000001):0.328722,10:0.138342):0.184679,11:0.905056):0.130435,(12:0.000001,13:0.000001):0.798762):0.180203,((14:1.851231,((((((16:0.000001,17:0.000001):0.13622,18:0.113455):0.0835568,19:0.275538):0.430671,(((((24:0.094512,25:0.066717):0.168522,26:0.071590):0.0562457,27:0.126246):0.21881,(28:0.899241,29:0.705675):0.221599):0.256611,(((30:0.266893,31:0.249170):0.0786399,32:0.792632):0.162679,(33:0.144725,34:0.391681):0.0616914):0.142942):0.210702):0.0438661,((21:0.614627,22:0.994480):0.362455,23:0.637673):0.733761):0.16661,20:0.646989):0.14506):0.072403,(15:0.628057,((((35:1.551458,52:1.270443):0.118329,((49:0.000001,50:0.000001):0.0836146,51:0.091233):0.831206):0.300387,((44:0.772549,(45:1.023734,46:1.793377):0.270879):0.303288,(47:1.143284,48:0.812426):0.220042):0.56339):0.116159,(((((36:0.172930,37:0.147219):0.0441508,38:0.033584):0.507208,39:0.797428):0.184572,(41:0.149746,(42:0.026466,43:0.041804):0.137737):0.731002):0.203414,40:0.741651):0.332644):1.22464):0.0900557):0.219732):0.0481248):0.158867):0.104946):0.0497453):0.0806879,(4:0.181771,5:0.443216):0.397433);
 737: 1 -32955.28998 -32910.08127 (0:0.224536,(1:0.196227,((3:0.342013,((6:0.370910,7:0.470847):0.192897,(((((8:0.000001,9:0.000001):0.254402,10:0.264920):0.195166,11:0.636013):0.361395,(12:0.000001,13:0.000001):0.843414):0.123525,(((14:1.613251,(35:1.513111,(((((((36:0.131737,37:0.124082):0.0451213,38:0.031412):0.615171,39:0.588738):0.135247,(41:0.242528,(42:0.017551,43:0.038578):0.15547):0.6225):0.335826,((44:0.976037,(45:0.658189,46:1.831380):0.212512):0.425682,(47:1.211641,48:0.843241):0.225054):0.468528):0.196742,40:0.817096):0.196348,(((49:0.000001,50:0.000001):0.126367,51:0.077305):0.910386,52:1.221115):0.467064):0.589295):0.280474):0.112377,(((((16:0.000001,17:0.000001):0.187448,18:0.089956):0.148714,19:0.284430):0.277507,(((21:0.825063,22:0.973718):0.247399,23:0.546723):0.691487,((((24:0.066434,25:0.077165):0.228197,(26:0.088993,27:0.165678):0.0904073):0.194188,(28:0.919216,29:0.633132):0.0861354):0.156416,(((30:0.237884,31:0.226750):0.170011,32:0.748010):0.0848232,(33:0.124835,34:0.230831):0.114863):0.220546):0.321895):0.0895831):0.10625,20:0.804227):0.126341):0.162879,15:0.832228):0.255386):0.119324):0.115748):0.132252,(4:0.283231,5:0.560718):0.325691):0.058998):0.026693,2:0.296485);
 738: 1 -32908.51228 -32914.80298 (0:0.182534,(1:0.108276,((4:0.216045,5:0.399710):0.269613,((6:0.336348,7:0.366380):0.121574,(((((8:0.000001,9:0.000001):0.254986,10:0.166429):0.246938,11:0.626346):0.185783,(12:0.000001,13:0.000001):0.708168):0.12179,((14:1.563776,15:0.342878):0.389912,((((((16:0.000001,17:0.000001):0.19598,18:0.115663):0.131735,19:0.256350):0.411123,(((21:0.501276,22:0.923818):0.504928,23:0.555565):0.430411,(((((24:0.066975,25:0.077314):0.252137,(26:0.085387,27:0.187330):0.0862894):0.24319,29:0.576405):0.0795166,28:0.856170):0.0796099,(((30:0.232386,31:0.256764):0.055902,32:0.869800):0.076967,(33:0.127079,34:0.268623):0.126999):0.194967):0.36257):0.109732):0.125443,20:0.633553):0.167535,(35:1.252347,(((((((36:0.147858,37:0.125502):0.0443913,38:0.027236):0.622356,39:0.731507):0.194523,(41:0.236181,(42:0.028620,43:0.038251):0.143117):0.588495):0.316063,(((44:0.607624,46:1.965606):0.173314,45:0.833607):0.327501,(47:1.115668,48:0.892093):0.301982):0.563053):0.111311,40:0.926076):0.243433,(((49:0.000001,50:0.000001):0.0819084,51:0.082757):0.846556,52:1.256836):0.729048):0.328546):0.554222):0.170759):0.213231):0.114708):0.132723):0.0830503):0.0332978,(2:0.168705,3:0.374529):0.0279913);
 739: 1 -33074.93772 -32914.96103 (0:0.202923,1:0.182432,(2:0.233428,((3:0.397900,(((((8:0.000001,9:0.000001):0.243504,10:0.203872):0.212963,11:0.815362):0.216589,(12:0.000001,13:0.000001):0.702269):0.169933,((14:1.882190,15:0.520583):0.197057,(((((16:0.000001,17:0.000001):0.185534,18:0.115783):0.120642,19:0.214781):0.323008,(((21:0.797296,22:1.262662):0.290395,23:0.616147):0.621645,((((((24:0.059370,25:0.072420):0.314257,26:0.063230):0.0386127,27:0.173698):0.288492,(28:0.918387,29:0.548007):0.120199):0.204355,(((30:0.303476,31:0.318465):0.124405,32:0.789223):0.144955,(33:0.129265,34:0.391278):0.132894):0.112395):0.202023,((35:1.216679,((44:0.872377,(45:0.835099,46:1.785143):0.153518):0.501306,(47:0.843907,48:0.842939):0.457813):0.280092):0.154096,((((((36:0.176923,38:0.040231):0.0810794,37:0.112027):0.727329,39:0.748820):0.259156,(41:0.275828,(42:0.031485,43:0.046821):0.106062):0.628124):0.304646,40:1.022531):0.218547,(((49:0.000001,50:0.000001):0.0917351,51:0.106943):0.99245,52:1.366591):0.286075):0.218893):0.757344):0.0668904):0.153487):0.21506,20:0.615677):0.253377):0.217721):0.11842):0.0503353,((4:0.374547,5:0.430225):0.277285,(6:0.491392,7:0.509864):0.165489):0.114877):0.125944):0.0421738);
 740: 1 -33027.74419 -32926.75636 (0:0.208049,(1:0.132889,((3:0.325402,(((((8:0.000002,9:0.000002):0.252039,11:0.832860):0.16235,10:0.145204):0.366683,(12:0.000002,13:0.000002):0.620465):0.223706,((((14:1.767430,(((((16:0.000001,17:0.000001):0.207274,18:0.072528):0.165845,19:0.264690):0.305635,(((((24:0.050043,25:0.066263):0.207808,26:0.090160):0.0912993,27:0.178462):0.224163,(28:0.799962,29:0.685082):0.167564):0.2574,(((30:0.276813,31:0.305008):0.19079,32:0.709691):0.139189,(33:0.146301,34:0.285093):0.135129):0.138747):0.29331):0.078402,((21:0.745239,22:1.065650):0.367083,23:0.630832):0.696525):0.107372):0.0673067,20:0.584200):0.144338,((35:1.633449,(((49:0.000001,50:0.000001):0.0588393,51:0.147894):0.993163,52:1.093105):0.471059):0.28058,((((((36:0.139081,37:0.145830):0.0389066,38:0.029848):0.597641,39:0.670772):0.165951,(41:0.224719,(42:0.015000,43:0.040233):0.0973789):0.671884):0.219644,40:0.675091):0.406911,((44:0.851246,(45:0.798339,46:1.732870):0.129858):0.239778,(47:1.260972,48:1.143681):0.256445):0.414101):0.121123):0.484745):0.177336,15:0.629615):0.17308):0.0512242):0.0777246,((4:0.375912,5:0.392803):0.243813,(6:0.455216,7:0.424621):0.10185):0.117472):0.107723):0.0450144,2:0.253588);
 741: 1 -32529.83535 -32908.53755 (0:0.100125,((1:0.160721,(3:0.291880,((6:0.351385,7:0.464894):0.195866,(((((8:0.000001,9:0.000001):0.247816,10:0.131648):0.33914,11:0.657491):0.196426,(12:0.000001,13:0.000001):0.591657):0.165208,((14:1.678762,(((((((16:0.000001,17:0.000001):0.156193,18:0.104713):0.0935099,19:0.346477):0.346686,((21:0.651046,22:0.920673):0.310811,23:0.628317):0.496852):0.0376639,((((24:0.075513,25:0.080122):0.171264,(26:0.083704,27:0.220813):0.0931894):0.157725,(28:0.855249,29:0.593688):0.144951):0.252177,(((30:0.197595,31:0.326156):0.178723,32:0.677010):0.0984389,(33:0.146736,34:0.284941):0.0811256):0.12644):0.36405):0.18865,20:0.601055):0.080487,(35:1.073703,(((((((36:0.137632,37:0.127759):0.0729907,38:0.037200):0.510833,39:0.827488):0.174371,(41:0.153170,(42:0.022365,43:0.036878):0.196635):0.60031):0.375476,40:0.634873):0.406488,(((49:0.000001,50:0.000001):0.0825833,51:0.095876):0.59508,52:1.416224):0.729538):0.198611,(((44:0.776584,46:1.547537):0.160155,45:0.832359):0.461196,(47:0.974466,48:0.772453):0.158694):0.31648):0.191904):0.514139):0.0468737):0.111305,15:0.633623):0.256524):0.10813):0.0768873):0.0871171):0.0245632,2:0.239741):0.0808153,(4:0.238111,5:0.351156):0.376059);
 742: 1 -32508.77818 -32907.00139 (0:0.106084,(1:0.114775,(2:0.272350,((3:0.328527,(((((8:0.000001,9:0.000001):0.292662,10:0.201405):0.245088,11:0.673738):0.223922,(12:0.000001,13:0.000001):0.722365):0.162611,((14:1.613412,15:0.517161):0.10628,((((((16:0.000001,17:0.000001):0.138462,18:0.094507):0.139012,19:0.249316):0.298881,(((21:0.554688,22:1.094150):0.22269,23:0.520181):0.519479,((((24:0.070675,25:0.074045):0.181168,(26:0.068117,27:0.199380):0.0553911):0.238263,(28:0.764682,29:0.570170):0.142063):0.206531,(((30:0.251844,31:0.260615):0.100483,32:0.621415):0.171892,(33:0.132612,34:0.308905):0.05959):0.168613):0.253842):0.0726221):0.114491,20:0.642509):0.0709572,(35:1.283546,(((((((36:0.158149,37:0.180920):0.0463451,38:0.018723):0.636165,39:0.632774):0.138142,(41:0.197566,(42:0.026633,43:0.029203):0.188067):0.463406):0.378539,40:0.896181):0.254351,(((49:0.000001,50:0.000001):0.0914756,51:0.130003):0.704615,52:1.269091):0.48092):0.141159,((((44:0.665463,45:0.840960):0.181624,46:1.979796):0.593733,48:0.858967):0.163303,47:1.056235):0.194206):0.29741):0.504961):0.190664):0.283182):0.0778363):0.11405,(6:0.368014,7:0.436366):0.19255):0.0569111):0.0532337):0.108483,(4:0.293797,5:0.429102):0.269843);
 743: 2 -31796.64436 -32909.37305 (0:0.248046,((1:0.084661,((4:0.316407,5:0.403968):0.221553,(6:0.363372,7:0.450357):0.1894):0.115511):0.0685284,(3:0.383831,(((((8:0.000002,9:0.000002):0.26438,10:0.193218):0.280095,11:0.725040):0.258162,(12:0.000002,13:0.000002):0.824323):0.0816101,((14:1.706329,15:0.233882):0.286216,((((((16:0.000001,17:0.000001):0.178051,18:0.114566):0.202974,19:0.236641):0.412793,(((21:0.727434,22:0.837829):0.359783,23:0.669326):0.5879,(((((24:0.057831,25:0.085542):0.31686,26:0.071325):0.0693877,27:0.130079):0.24339,(28:0.837151,29:0.564857):0.173728):0.216414,((30:0.322112,31:0.283508):0.109121,(32:0.717069,(33:0.113798,34:0.265918):0.0741723):0.0584809):0.202875):0.349972):0.0795535):0.0583345,20:0.591743):0.11491,((35:1.566175,(((49:0.000001,50:0.000001):0.0739094,51:0.099511):0.689125,52:1.273278):0.598267):0.230408,(((((36:0.156411,37:0.139289):0.0420091,38:0.015466):0.69812,(39:0.632314,(41:0.142688,(42:0.033674,43:0.032459):0.206527):0.562911):0.087162):0.345801,40:0.815881):0.221071,((44:0.687766,(45:0.642428,46:1.577038):0.197475):0.44047,(47:1.136298,48:0.836454):0.164026):0.580481):0.250811):0.771428):0.240433):0.229775):0.0903496):0.125353):0.0503662,2:0.229317);
 744: 1 -34337.88043 -32923.49431 (0:0.227191,(1:0.153866,2:0.301829):0.00451435,((3:0.385746,(((((8:0.000002,9:0.000002):0.27242,10:0.240284):0.201906,11:0.752350):0.300867,(12:0.000002,13:0.000002):0.600116):0.175461,(((14:2.068440,(35:1.575396,(((((((36:0.184091,37:0.179136):0.054077,38:0.020832):0.626725,39:0.663972):0.201523,(41:0.169372,(42:0.027999,43:0.052633):0.125997):0.586562):0.47585,40:0.897798):0.293823,(((44:0.751716,(45:0.870474,46:1.814880):0.266482):0.438032,48:0.965848):0.0392822,47:1.387845):0.376406):0.147908,(((49:0.000001,50:0.000001):0.079492,51:0.094474):0.692935,52:1.887489):0.57257):0.441137):0.340477):0.164708,(((((16:0.000001,17:0.000001):0.173833,18:0.098822):0.158429,19:0.302184):0.553815,(((21:0.594259,22:0.898855):0.287206,23:0.649688):0.540647,(((((24:0.064516,25:0.045192):0.252221,(26:0.068505,(28:1.080641,29:0.471908):0.583284):0.0683266):0.1248,27:0.118334):0.447718,32:0.683018):0.160788,((30:0.273472,31:0.340627):0.16997,(33:0.207973,34:0.298983):0.105979):0.0903456):0.563999):0.192709):0.220801,20:0.562560):0.100641):0.196618,15:0.689912):0.257889):0.108471):0.0497285,((4:0.271114,5:0.415255):0.208899,(6:0.403797,7:0.466127):0.196285):0.0712553):0.0621964);
 745: 1 -32116.50637 -32931.28456 (0:0.216556,1:0.099943,(2:0.306124,(((3:0.284936,(4:0.208022,5:0.419778):0.345936):0.0435161,(((((8:0.000002,9:0.000002):0.234014,10:0.257692):0.353279,11:0.588141):0.21231,(12:0.000002,13:0.000002):0.568557):0.151403,((14:1.778661,15:0.615742):0.162403,((((((16:0.000001,17:0.000001):0.122158,18:0.118380):0.13652,19:0.316192):0.43937,20:0.642050):0.0884091,(((((((24:0.079913,25:0.067115):0.20649,26:0.076628):0.119955,27:0.110789):0.271689,32:0.705552):0.133073,((30:0.206554,31:0.242795):0.245242,(33:0.260069,34:0.236768):0.117055):0.155017):0.0629813,(28:0.825971,29:0.555937):0.206727):0.380545,(35:1.291083,(((((((36:0.145704,37:0.147107):0.032982,38:0.039194):0.514606,39:1.000660):0.169043,(41:0.197344,(42:0.013945,43:0.059072):0.161824):0.92097):0.267604,40:0.742498):0.322183,(((44:1.087679,45:0.862076):0.183708,46:1.721963):0.160043,(47:1.251322,48:0.778266):0.252325):0.599726):0.252779,(((49:0.000001,50:0.000001):0.0714198,51:0.099213):0.960785,52:1.187368):0.462592):0.0836565):0.82083):0.0817251):0.236236,((21:0.495408,22:0.933504):0.339185,23:0.718542):0.639765):0.124556):0.256898):0.170312):0.0365253,(6:0.414730,7:0.483781):0.279335):0.0928162):0.0160072);
 746: 1 -33033.37782 -32914.78216 (0:0.227139,((1:0.139331,(((4:0.292540,5:0.469506):0.162968,7:0.581061):0.0972113,6:0.543083):0.109947):0.0571309,2:0.273703):0.0349826,(3:0.277502,((((8:0.000001,9:0.000001):0.332783,10:0.153330):0.423813,(11:0.714629,(12:0.000001,13:0.000001):0.619919):0.151676):0.22855,((14:1.166398,15:0.560523):0.279264,(((((((16:0.000001,17:0.000001):0.225666,18:0.083719):0.0807179,19:0.272391):0.306586,20:0.637907):0.113281,((((24:0.061008,25:0.083410):0.202756,(26:0.080170,27:0.186904):0.0718683):0.177826,(28:0.959133,29:0.399743):0.235959):0.278871,(((30:0.256163,31:0.360356):0.0966274,32:0.817383):0.182612,(33:0.179102,34:0.261983):0.0888138):0.0824451):0.180959):0.0454899,((21:0.659520,22:0.833905):0.304548,23:0.629332):0.563039):0.149516,(((35:1.102254,((44:0.846762,45:0.912947):0.202214,46:1.674659):0.276571):0.231114,(47:1.323018,48:1.017141):0.243572):0.339458,((((((36:0.128212,37:0.187082):0.0425299,38:0.016952):0.64772,39:0.821779):0.239438,(41:0.263696,(42:0.015648,43:0.031785):0.127467):0.710332):0.287443,40:0.734860):0.182501,(((49:0.000001,50:0.000001):0.0734207,51:0.110418):0.916905,52:1.380958):0.697639):0.10165):0.972883):0.117131):0.326359):0.156559):0.162937);
 747: 2 -32639.92886 -32908.85291 (0:0.224830,(1:0.157352,(3:0.466648,(((4:0.357355,5:0.296357):0.214259,(6:0.339863,7:0.477670):0.155353):0.137077,(((((8:0.000002,9:0.000002):0.34718,10:0.144423):0.202558,11:0.667677):0.165263,(12:0.000002,13:0.000002):0.749594):0.111888,((14:2.017249,((((((16:0.000001,17:0.000001):0.142946,18:0.100165):0.123572,19:0.176610):0.337433,(((21:0.682433,22:1.005123):0.434379,23:0.724252):0.541612,((((((24:0.054902,25:0.080337):0.252787,26:0.076059):0.103623,27:0.108842):0.204958,(28:0.853754,29:0.463790):0.316699):0.215441,32:0.554213):0.112012,((30:0.225466,31:0.288824):0.149414,(33:0.155825,34:0.317250):0.108221):0.0733079):0.331351):0.118055):0.272592,20:0.515596):0.0965149,(((35:1.395557,((44:0.695898,(45:0.844019,46:1.931941):0.0605483):0.365191,(47:0.786530,48:1.006828):0.19377):0.321531):0.265783,(((49:0.000001,50:0.000001):0.0104279,51:0.129224):0.684797,52:1.311798):0.45788):0.206831,(((((36:0.096740,37:0.128601):0.0661105,38:0.007711):0.700727,39:0.780205):0.152803,(41:0.193490,(42:0.033749,43:0.031495):0.154339):0.523298):0.436059,40:0.724436):0.314155):0.902638):0.0540793):0.124646,15:0.856677):0.188347):0.086593):0.0665402):0.112786):0.0278672,2:0.221932);
 748: 1 -31752.39169 -32925.45604 (0:0.179451,1:0.175570,(2:0.252305,((3:0.275818,(((((8:0.000002,9:0.000002):0.317519,10:0.193816):0.386173,11:0.463105):0.302111,(12:0.000002,13:0.000002):0.65592):0.108149,((14:1.709142,15:0.437588):0.248609,((((((16:0.000001,17:0.000001):0.107946,18:0.138245):0.187375,19:0.255144):0.371241,20:0.518071):0.0710953,((((((24:0.060830,25:0.051602):0.159416,(26:0.085867,27:0.139282):0.0682072):0.189519,(28:0.970441,29:0.619168):0.187344):0.213773,32:0.726146):0.123875,((30:0.278407,31:0.254925):0.19987,(33:0.161725,34:0.246614):0.0864068):0.0542979):0.344735,(35:1.060234,(((((((36:0.132178,37:0.149409):0.0585836,38:0.024606):0.750832,39:0.873064):0.0670165,(41:0.119612,(42:0.044285,43:0.033796):0.224068):0.535986):0.213212,40:0.912331):0.349684,((44:0.667601,(45:0.758049,46:1.977725):0.131346):0.536943,(47:1.169995,48:0.623333):0.379778):0.364305):0.288601,(((49:0.000001,50:0.000001):0.0947648,51:0.104030):1.07375,52:1.207494):0.543973):0.314873):0.703996):0.122837):0.154124,((21:0.553605,22:0.913883):0.246016,23:0.652757):0.661233):0.165117):0.191409):0.112301):0.12002,((4:0.206249,5:0.523027):0.416567,(6:0.332522,7:0.334529):0.195755):0.107347):0.101822):0.0279409);
 749: 1 -32159.44531 -32926.75636 (0:0.264372,1:0.139894,(2:0.219630,((3:0.357681,(((((8:0.000002,9:0.000002):0.225877,11:1.197407):0.200046,10:0.153981):0.46789,(12:0.000002,13:0.000002):0.680217):0.160209,((((14:1.429196,(((((16:0.000001,17:0.000001):0.127599,18:0.117000):0.198241,19:0.189913):0.32897,(((((24:0.082784,25:0.068484):0.165665,(26:0.081544,27:0.154253):0.0509694):0.260853,29:0.696615):0.076788,28:0.970817):0.068021,(((30:0.237961,31:0.344996):0.143464,32:0.651230):0.114985,(33:0.186481,34:0.334852):0.0745078):0.260584):0.316798):0.025219,(21:0.727999,(22:1.045582,23:0.500809):0.1552):0.634433):0.0782064):0.068153,20:0.577673):0.0394389,((35:1.615983,(((49:0.000001,50:0.000001):0.110093,51:0.043891):1.15045,52:1.469137):0.203661):0.166589,((((((36:0.127491,37:0.159310):0.0396732,38:0.040785):0.555511,39:0.769680):0.142242,(41:0.294251,(42:0.020538,43:0.050672):0.0983705):0.858322):0.241211,((44:0.671883,(45:0.621961,46:1.611830):0.318452):0.254919,(47:1.198661,48:0.948497):0.304211):0.485136):0.161671,40:0.737979):0.189116):0.887504):0.159486,15:0.696775):0.213636):0.111058):0.0754751,((4:0.357708,5:0.493789):0.164167,(6:0.409181,7:0.528459):0.125075):0.166311):0.12564):0.0407057);
 750: 1 -33735.84949 -32913.35209 (0:0.173679,((1:0.079044,((3:0.473304,(((((8:0.000002,9:0.000002):0.238995,10:0.276832):0.263011,11:0.609919):0.389448,(12:0.000002,13:0.000002):0.636079):0.204609,((14:2.072882,15:0.641560):0.144401,((((((16:0.000001,17:0.000001):0.138306,18:0.115967):0.139768,19:0.306248):0.498932,((21:0.673350,(22:0.697138,23:0.693567):0.144023):0.6884,(((((((24:0.052032,25:0.064038):0.319846,26:0.089881):0.0880779,27:0.125121):0.174778,28:1.174210):0.136663,29:0.795105):0.207114,32:0.595914):0.123806,((30:0.175728,31:0.261477):0.187073,(33:0.153842,34:0.213905):0.0625076):0.0787228):0.334853):0.173973):0.106076,20:0.546934):0.250703,(35:1.516936,(((((((36:0.132351,37:0.190698):0.0468668,38:0.013074):0.721759,39:0.748454):0.103442,(41:0.158200,(42:0.004348,43:0.047402):0.210342):0.797431):0.395933,40:0.748244):0.3646,((((44:0.998285,45:0.886504):0.341825,46:1.809757):0.422928,48:0.889621):0.196525,47:1.548475):0.329982):0.184166,(((49:0.000001,50:0.000001):0.0600889,51:0.097986):0.621625,52:1.474178):0.779331):0.177356):0.681853):0.147526):0.24046):0.161003):0.0426553,(6:0.435945,7:0.421572):0.256268):0.117391):0.0914013,2:0.263636):0.0588193,(4:0.233428,5:0.546468):0.307512);
 751: 2 -33563.84403 -32911.49748 (0:0.214821,(1:0.181198,((3:0.399658,(((((8:0.000002,9:0.000002):0.305829,10:0.174015):0.229987,11:0.742190):0.269785,(12:0.000002,13:0.000002):0.583723):0.0906911,(((14:1.338978,15:0.400118):0.482593,((((((16:0.000001,17:0.000001):0.196277,18:0.114058):0.115267,19:0.315081):0.476362,((((24:0.068492,25:0.061802):0.207411,(26:0.075500,27:0.234127):0.0762662):0.256697,(28:0.815436,29:0.538728):0.194683):0.248653,((30:0.259469,(31:0.246736,32:0.738439):0.123365):0.219917,(33:0.110345,34:0.246311):0.0865251):0.153801):0.285183):0.0823941,((21:0.580051,22:0.607038):0.377599,23:0.643697):0.489234):0.137243,20:0.677091):0.164458):0.0854698,(35:1.518815,((((((36:0.145231,37:0.131719):0.0217313,38:0.041870):0.640168,39:0.716979):0.111671,(41:0.143779,(42:0.025768,43:0.049086):0.219789):0.511334):0.315505,40:0.833342):0.326255,((((44:0.813164,46:1.545658):0.0996779,45:0.901886):0.399804,(47:1.032657,48:1.253646):0.209362):0.418667,(((49:0.000001,50:0.000001):0.0712924,51:0.143140):1.09259,52:0.963673):0.925095):0.165693):0.245445):0.636958):0.240999):0.194675):0.0863397,((4:0.234066,5:0.519096):0.13913,(6:0.500619,7:0.549272):0.198533):0.151515):0.100096):0.0181789,2:0.231689);
 752: 1 -33662.37255 -32919.82344 (0:0.277338,1:0.108547,(2:0.269563,((3:0.296252,(((((8:0.000002,9:0.000002):0.396566,10:0.203183):0.335391,11:0.741614):0.155683,(12:0.000002,13:0.000002):0.832456):0.12745,((14:1.521344,15:0.557196):0.282669,((((((16:0.000001,17:0.000001):0.154072,18:0.108682):0.179454,19:0.287902):0.40785,(((21:0.476577,22:0.818003):0.487125,23:0.657471):0.558056,((((((24:0.056450,25:0.093614):0.276021,26:0.068407):0.0701801,27:0.157484):0.187588,28:0.909192):0.0865961,29:0.637293):0.221467,(((30:0.248860,31:0.334868):0.187826,(33:0.154593,34:0.374822):0.09163):0.0880001,32:0.904683):0.14294):0.0680683):0.225725):0.177136,20:0.639674):0.0902195,(((35:1.583131,(((44:0.603266,(45:0.708817,46:1.864096):0.207295):0.466555,48:0.915221):0.153508,47:1.375519):0.319532):0.314394,(((((36:0.162970,37:0.119221):0.0585399,38:0.020340):0.658248,39:0.617425):0.180849,(41:0.209884,(42:0.028309,43:0.042219):0.0928379):0.61017):0.463022,40:0.724613):0.1998):0.051974,(((49:0.000001,50:0.000001):0.0812232,51:0.125518):0.822435,52:1.136991):0.692903):0.712468):0.186532):0.287966):0.109842):0.110345,((4:0.295253,5:0.428432):0.194629,(6:0.501803,7:0.399651):0.125677):0.155689):0.100412):0.0535931);
 753: 1 -32098.43317 -32919.49665 (0:0.246354,(1:0.157890,((3:0.326131,((((8:0.000002,9:0.000002):0.345342,10:0.093904):0.354622,(11:0.671859,(12:0.000002,13:0.000002):0.776746):0.156418):0.185226,((14:1.774065,15:0.388651):0.275198,(((((((16:0.000001,17:0.000001):0.140816,18:0.106829):0.145268,19:0.238143):0.415113,((((((24:0.056050,25:0.097949):0.240879,26:0.083261):0.0419673,27:0.097018):0.196463,28:0.963830):0.0892719,29:0.654162):0.191788,(((30:0.240950,31:0.215074):0.125748,32:0.681037):0.12046,(33:0.135700,34:0.255746):0.053157):0.108633):0.296453):0.0614863,(21:0.727402,(22:0.949735,23:0.584222):0.147251):0.655642):0.151856,20:0.605859):0.0981647,(35:1.212912,(((((((36:0.119697,37:0.162988):0.036366,38:0.017452):0.700301,39:0.737813):0.148924,(41:0.235980,(42:0.009685,43:0.036423):0.144342):0.688402):0.295099,40:0.773434):0.236768,(((44:0.969512,45:0.733448):0.218335,46:1.371917):0.264269,(47:1.104495,48:0.798004):0.148505):0.48011):0.156867,(((49:0.000001,50:0.000001):0.100421,51:0.083141):0.581249,52:1.225538):0.687982):0.26576):0.642102):0.193778):0.274785):0.0232194):0.080258,(((4:0.388269,5:0.328159):0.228989,7:0.441484):0.0778105,6:0.504033):0.139715):0.0828742):0.0397961,2:0.256538);
 754: 2 -31545.75699 -32906.54377 (0:0.116416,(1:0.117976,((2:0.160285,(6:0.373397,7:0.405426):0.207832):0.0798093,((3:0.205722,((14:1.492192,((((((16:0.000001,17:0.000001):0.107427,18:0.054582):0.119408,19:0.277556):0.345117,(((21:0.553816,22:0.831572):0.233838,23:0.590540):0.600604,(((((24:0.073008,25:0.116435):0.223656,26:0.061981):0.0622742,27:0.143378):0.203716,(28:0.844165,29:0.463231):0.177459):0.228149,(((30:0.269364,31:0.229939):0.0975688,32:0.615402):0.111492,(33:0.133620,34:0.226908):0.103791):0.0875644):0.190952):0.051542):0.203718,20:0.514846):0.0478241,(35:1.313380,(((((((36:0.136985,37:0.122316):0.0291996,38:0.038155):0.63612,39:0.648125):0.0911205,(41:0.207287,(42:0.012223,43:0.038822):0.0792372):0.583099):0.314209,40:0.753882):0.138511,((((44:0.680516,45:0.926250):0.312617,47:1.234425):0.158071,46:1.240472):0.185231,48:0.793154):0.485726):0.171179,(((49:0.000001,50:0.000001):0.119896,51:0.078036):0.830643,52:1.193814):0.224505):0.403123):0.544124):0.0277983):0.169149,15:0.490890):0.306219):0.0781611,((((8:0.000001,9:0.000001):0.339682,10:0.220011):0.174662,11:0.642009):0.201388,(12:0.000001,13:0.000001):0.750835):0.274136):0.102826):0.0409948):0.0729654,(4:0.142744,5:0.418483):0.28886);
 755: 1 -32693.89744 -32908.55228 (0:0.116284,(1:0.147095,(2:0.211532,((3:0.311702,(((((8:0.000001,9:0.000001):0.397793,10:0.137602):0.335848,(12:0.000001,13:0.000001):0.652291):0.126083,11:0.674991):0.148787,((14:1.629492,((((((16:0.000001,17:0.000001):0.179548,18:0.067640):0.110368,19:0.287106):0.31075,(((21:0.613357,22:0.957117):0.23192,23:0.724932):0.569751,((((24:0.041561,25:0.126221):0.196351,(26:0.095025,27:0.186791):0.0717234):0.268298,(28:0.986076,29:0.516279):0.168478):0.201127,(((30:0.366846,31:0.267219):0.125498,32:1.031936):0.0850854,(33:0.146546,34:0.290945):0.140101):0.186042):0.264191):0.111327):0.214252,20:0.628348):0.179121,(35:1.017644,((((((36:0.168676,37:0.139997):0.0456493,38:0.015770):0.623499,39:0.548576):0.146888,(41:0.235658,(42:0.014416,43:0.043131):0.132729):0.617705):0.401206,40:0.935288):0.33053,(((((44:0.940240,45:0.713986):0.318979,46:1.496493):0.515829,48:0.973456):0.123902,47:0.839976):0.341175,(((49:0.000001,50:0.000001):0.0455202,51:0.087298):0.780084,52:1.455644):0.604221):0.218397):0.544917):0.47666):0.0799458):0.136761,15:0.558318):0.229306):0.168953):0.0880519,(6:0.350663,7:0.372174):0.235926):0.129421):0.0422658):0.0813315,(4:0.189453,5:0.476576):0.325249);
 756: 1 -32570.69377 -32952.57315 (0:0.189567,(1:0.156416,((3:0.396869,(((((8:0.000001,9:0.000001):0.208657,10:0.201506):0.29148,11:0.543654):0.179116,(12:0.000001,13:0.000001):0.780704):0.161316,(((14:1.493077,15:0.422926):0.114007,(35:1.410943,(((((((((36:0.146601,37:0.139861):0.0365298,38:0.026955):0.648469,40:1.096340):0.193538,39:0.664450):0.218798,(41:0.177261,(42:0.024601,43:0.042356):0.138553):0.401452):0.378948,((44:0.895649,45:0.858052):0.254805,46:1.768792):0.32827):0.0946016,48:0.908851):0.203982,47:1.235483):0.342803,(((49:0.000001,50:0.000001):0.0777226,51:0.097343):0.869365,52:1.274487):0.156375):0.134573):0.783472):0.0780939,((((((16:0.000001,17:0.000001):0.14726,18:0.079492):0.120426,19:0.154834):0.348913,((((24:0.078016,25:0.053024):0.198482,(26:0.075379,27:0.189070):0.0670114):0.274792,(28:0.883191,29:0.633768):0.165511):0.234923,(((30:0.177328,31:0.295413):0.118278,32:0.737037):0.14008,(33:0.101543,34:0.313964):0.0863467):0.10333):0.293029):0.0820372,(21:0.596391,(22:0.872398,23:0.685584):0.11355):0.642267):0.132589,20:0.674004):0.0475952):0.421434):0.0594256):0.0433137,((4:0.231330,5:0.541486):0.193225,(6:0.455953,7:0.602673):0.160155):0.104335):0.093637):0.0101917,2:0.288908);
 757: 2 -32837.32431 -32906.69924 (0:0.240841,1:0.164101,((2:0.209775,(3:0.243379,((((8:0.000002,9:0.000002):0.223267,10:0.232170):0.286269,11:0.605338):0.269876,((12:0.000002,13:0.000002):0.608758,(((14:1.573474,(((((16:0.000001,17:0.000001):0.165348,18:0.047752):0.14154,19:0.317402):0.431463,((((24:0.043031,25:0.057003):0.164938,(26:0.067552,27:0.205129):0.0466238):0.225738,(28:0.863544,29:0.459221):0.188911):0.220164,(((30:0.280229,31:0.330323):0.112621,32:0.664563):0.169492,(33:0.181603,34:0.270581):0.0373817):0.164304):0.302134):0.10696,((21:0.539422,22:0.789404):0.384072,23:0.671781):0.230577):0.12458):0.063008,20:0.614436):0.197076,(15:0.742928,(35:1.524185,(((((36:0.133578,37:0.121750):0.0563261,38:0.009591):0.479542,(39:0.569607,(41:0.199919,(42:0.022845,43:0.067419):0.108323):0.671126):0.14995):0.37754,40:0.694422):0.264482,((((44:0.842544,46:1.605927):0.174805,45:1.070144):0.237215,(47:0.895875,48:0.762447):0.20919):0.409221,(((49:0.000001,50:0.000001):0.101766,51:0.089836):0.844365,52:1.474731):0.39155):0.11877):0.376141):0.514249):0.118254):0.189198):0.145482):0.0998082):0.0821495):0.0784075,((4:0.256900,5:0.363621):0.237368,(6:0.378995,7:0.450978):0.114451):0.123508):0.0819399);
 758: 1 -33161.50567 -32915.88741 (0:0.203018,(1:0.128431,((3:0.390844,(((((8:0.000001,9:0.000001):0.33198,10:0.143739):0.306219,11:0.685100):0.161054,(12:0.000001,13:0.000001):0.560354):0.256969,((14:1.917884,15:0.362097):0.356427,((((((16:0.000001,17:0.000001):0.181552,18:0.092106):0.104094,19:0.239872):0.452288,(((21:0.589362,22:1.135549):0.149957,23:0.707907):0.51833,((((((24:0.061717,25:0.087046):0.224063,(26:0.132025,27:0.179494):0.0597875):0.209998,(28:0.944193,29:0.651917):0.224377):0.405282,32:0.654345):0.187184,(33:0.157787,34:0.299300):0.0408963):0.0698915,(30:0.235873,31:0.358266):0.250947):0.35072):0.0685327):0.0819427,20:0.566188):0.159669,(35:1.372416,(((((((36:0.170718,37:0.165713):0.043377,38:0.035780):0.830341,39:0.624145):0.173603,(41:0.232638,(42:0.030887,43:0.041915):0.172641):0.699698):0.272199,40:0.805075):0.210307,(((44:0.788828,45:0.947454):0.186959,46:1.406696):0.411752,(47:1.420958,48:0.991796):0.209631):0.446392):0.203755,(((49:0.000001,50:0.000001):0.0994362,51:0.086436):0.689247,52:1.222591):0.849043):0.23604):0.750153):0.118127):0.158727):0.077577):0.106418,(((4:0.323855,5:0.338689):0.178617,7:0.531084):0.0724757,6:0.460706):0.154335):0.106611):0.0585197,2:0.267355);
 759: 1 -33055.88782 -32914.96103 (0:0.221786,1:0.164484,(2:0.244241,(((3:0.278834,((14:1.521918,15:0.597166):0.253107,(((((16:0.000001,17:0.000001):0.159557,18:0.077416):0.172741,19:0.208667):0.294096,(((21:0.536016,22:0.757114):0.351861,23:0.581523):0.507286,((((((24:0.071078,25:0.067769):0.223082,26:0.071552):0.0859412,27:0.161956):0.249861,(28:0.796021,29:0.519102):0.161023):0.197299,(((30:0.214969,31:0.306190):0.0741767,32:0.734814):0.0914426,(33:0.123468,34:0.274631):0.0818962):0.111388):0.219234,((35:1.182637,((((((36:0.109293,38:0.062112):0.0408873,37:0.091501):0.521244,39:0.875346):0.0884276,(41:0.204453,(42:0.029385,43:0.051068):0.194304):0.544065):0.215445,40:0.819441):0.370241,((44:0.756634,(45:0.768228,46:1.448570):0.163629):0.397579,(47:1.265702,48:0.813251):0.372249):0.256744):0.283411):0.106153,(((49:0.000001,50:0.000001):0.0892818,51:0.110408):0.942058,52:1.221685):0.685852):0.947199):0.0544542):0.162165):0.172895,20:0.552476):0.270864):0.265092):0.109638,((4:0.346001,5:0.333891):0.191926,(6:0.367379,7:0.531818):0.191447):0.0908722):0.074873,((((8:0.000001,9:0.000001):0.257221,10:0.204638):0.119971,11:0.695293):0.236003,(12:0.000001,13:0.000001):0.62548):0.174058):0.0956663):0.0300555);
 760: 2 -33373.69878 -32915.93128 (0:0.264813,(1:0.099921,((3:0.337704,(((((8:0.000001,9:0.000001):0.188155,10:0.172847):0.286037,11:0.675639):0.237977,(12:0.000001,13:0.000001):0.566629):0.134717,((14:1.640578,15:0.596811):0.421664,(((((((16:0.000001,17:0.000001):0.209697,18:0.109724):0.072318,19:0.362885):0.37675,((((24:0.090737,25:0.055110):0.204852,(26:0.118359,27:0.164818):0.0679969):0.261469,(28:0.764636,29:0.472085):0.235507):0.1279,((30:0.285406,(31:0.242589,32:0.728041):0.105209):0.161828,(33:0.160510,34:0.275467):0.109707):0.143631):0.23434):0.105443,((21:0.811018,22:0.791215):0.603354,23:0.423584):0.650322):0.279419,20:0.609121):0.183524,(35:1.483563,((((((36:0.160542,37:0.130037):0.0522475,38:0.023544):0.622624,39:0.907263):0.236611,(41:0.176777,(42:0.033858,43:0.033371):0.178479):0.548807):0.418107,((44:0.742187,(45:0.964047,46:1.413878):0.141163):0.309128,(47:0.779547,48:0.920402):0.312497):0.52742):0.210432,(40:1.009825,(((49:0.000001,50:0.000001):0.0966222,51:0.072944):1.1361,52:1.061458):0.830377):0.144122):0.318391):0.442151):0.129628):0.177757):0.101952):0.0813836,((4:0.367053,5:0.350036):0.167195,(6:0.434379,7:0.422780):0.11525):0.139454):0.0731531):0.0536785,2:0.222127);
 761: 1 -32466.18686 -32922.77104 (0:0.225615,(1:0.095991,(((4:0.394282,5:0.408174):0.27607,(6:0.389880,7:0.363876):0.0672168):0.142509,(((((8:0.000002,9:0.000002):0.264447,10:0.192724):0.304287,11:0.706079):0.158004,(12:0.000002,13:0.000002):0.670206):0.355637,(((14:1.827874,((((((16:0.000002,17:0.000002):0.0914619,18:0.124565):0.106157,19:0.309515):0.221461,((21:0.604102,22:0.984065):0.296976,23:0.648181):0.593592):0.0402433,((((((24:0.107481,25:0.069805):0.235492,26:0.120567):0.0820331,27:0.111211):0.180499,28:1.066140):0.0918708,29:0.590198):0.228328,(((30:0.234493,31:0.236060):0.199547,32:0.641750):0.0982156,(33:0.157434,34:0.259573):0.0925553):0.10988):0.404212):0.181911,20:0.582782):0.0644263):0.112153,(35:1.777400,(((((((36:0.139935,37:0.175223):0.0350008,38:0.054386):0.50443,39:0.770319):0.253288,(41:0.158214,(42:0.029557,43:0.031011):0.198333):0.480769):0.32484,(((44:0.616581,45:0.931453):0.296469,46:1.404885):0.433153,(47:1.191470,48:0.721692):0.180881):0.497381):0.257678,40:0.910752):0.14019,(((49:0.000002,50:0.000002):0.0795319,51:0.100917):0.820868,52:1.388273):0.419337):0.265564):0.346535):0.13859,15:0.700289):0.251529):0.0955862):0.14117):0.0630206,(2:0.211829,3:0.486941):0.0642783);
 762: 1 -33237.50904 -32910.48062 (0:0.241454,1:0.141380,(2:0.248007,((3:0.342709,(((((8:0.000001,9:0.000001):0.322625,10:0.211965):0.2246,11:0.703513):0.301562,(12:0.000001,13:0.000001):0.506042):0.150513,((14:1.864106,15:0.378534):0.307955,(((((16:0.000001,17:0.000001):0.228162,18:0.088501):0.118878,19:0.218359):0.42672,((((21:0.586034,22:0.908671):0.614828,23:0.579806):0.602767,(35:1.333465,(((((((36:0.181578,38:0.096448):0.0322703,37:0.118811):0.663968,39:0.782955):0.222107,(41:0.168102,(42:0.029796,43:0.037385):0.175576):0.514139):0.276384,(((44:0.826931,46:1.495566):0.165818,45:1.152890):0.32491,(47:1.394154,48:0.931098):0.442466):0.364802):0.237536,40:0.817200):0.261511,(((49:0.000001,50:0.000001):0.100151,51:0.079694):0.801191,52:1.478803):0.56417):0.252323):0.559645):0.0597302,(((((24:0.059865,25:0.069741):0.282695,26:0.111570):0.0870173,27:0.106764):0.293891,(28:0.940975,29:0.458662):0.204046):0.222426,(((30:0.368063,31:0.264497):0.0584376,32:0.792528):0.15872,(33:0.192164,34:0.327277):0.0623572):0.142855):0.222653):0.149158):0.177136,20:0.448257):0.272959):0.19785):0.141642):0.0938636,((4:0.249079,5:0.528139):0.184088,(6:0.445515,7:0.478996):0.278195):0.132752):0.0531376):0.0382999);
 763: 4 -31656.17 -32907.50605 (0:0.179528,((1:0.103387,(((4:0.320434,5:0.271401):0.225673,7:0.503663):0.0916511,6:0.507068):0.0815698):0.0347674,2:0.264639):0.071381,(3:0.261194,(((((8:0.000001,9:0.000001):0.328951,10:0.168310):0.196338,11:0.762260):0.2072,(12:0.000001,13:0.000001):0.705123):0.100955,((14:1.519389,15:0.202483):0.422295,((((((16:0.000001,17:0.000001):0.141014,18:0.126911):0.103712,19:0.280003):0.275781,(((21:0.540377,22:0.699578):0.352616,23:0.601982):0.498991,(((((24:0.067719,25:0.075330):0.181762,26:0.065230):0.0739686,27:0.176059):0.16909,(28:0.759322,29:0.645499):0.227003):0.128091,(((30:0.261617,31:0.289986):0.12369,32:0.619243):0.0713435,(33:0.172598,34:0.325308):0.0921049):0.179402):0.258223):0.0639997):0.156692,20:0.551724):0.132416,(35:1.589647,((((((36:0.174673,37:0.173393):0.0565683,38:0.026231):0.525193,39:0.719806):0.381035,(41:0.293923,(42:0.022307,43:0.035891):0.0988114):0.661812):0.475007,40:0.724576):0.332487,((((44:0.573057,(45:0.578332,46:2.067784):0.256661):0.597413,48:1.124217):0.255836,47:0.924712):0.499771,(((49:0.000001,50:0.000001):0.0872454,51:0.068599):0.905356,52:1.250695):0.487767):0.207093):0.168896):0.440031):0.209754):0.224414):0.0535693):0.0945429);
 764: 1 -33524.41111 -32919.69485 (0:0.214369,(1:0.184745,((3:0.360715,(((((8:0.000002,9:0.000002):0.278851,10:0.237673):0.173488,11:0.701416):0.427351,(12:0.000002,13:0.000002):0.64944):0.17753,((14:1.886135,15:0.525127):0.353251,((((((16:0.000001,17:0.000001):0.203892,18:0.146239):0.143918,19:0.239785):0.530568,20:0.570354):0.155073,(((((((24:0.056410,25:0.089636):0.264614,26:0.099374):0.109389,27:0.133386):0.171776,(28:0.961653,29:0.536155):0.212953):0.236581,32:0.779069):0.115695,((30:0.221185,31:0.308208):0.228702,(33:0.168125,34:0.238201):0.0676154):0.0624768):0.40795,(35:1.263657,(((((((36:0.122149,38:0.058587):0.0483205,37:0.109445):0.63242,39:0.775696):0.151209,(41:0.225536,(42:0.033134,43:0.020482):0.0709904):0.530856):0.3151,40:0.813029):0.265492,((44:0.538961,(45:0.652631,46:1.913242):0.213826):0.557758,(47:1.093473,48:0.720860):0.189307):0.404649):0.247491,(((49:0.000001,50:0.000001):0.0607455,51:0.137010):0.762166,52:1.301226):0.283824):0.211143):0.605032):0.101555):0.0789653,((21:0.347360,22:0.826342):0.405946,23:0.542261):0.601937):0.158392):0.259236):0.122927):0.141668,((4:0.272657,5:0.471966):0.307825,(6:0.306999,7:0.503612):0.253853):0.0972011):0.125032):0.0475155,2:0.262392);
 765: 1 -33445.02567 -32917.00366 (0:0.174439,(1:0.138210,((3:0.329857,(((((8:0.000001,9:0.000001):0.335053,10:0.267195):0.393577,(12:0.000001,13:0.000001):0.804904):0.132466,11:0.811871):0.210829,((14:1.437734,15:0.605117):0.276269,(((((16:0.000001,17:0.000001):0.203568,18:0.075842):0.121682,19:0.223094):0.304737,20:0.738038):0.122545,(((21:0.833561,(22:1.103498,23:0.578196):0.153993):0.561727,((35:1.351172,(44:1.008937,((45:1.073490,46:1.767000):0.29362,(47:1.283996,48:0.974204):0.232202):0.162):0.341285):0.216431,((((((36:0.158602,38:0.066204):0.0715948,37:0.100621):0.606018,39:0.863620):0.166972,(41:0.192286,(42:0.029682,43:0.035609):0.137686):0.790916):0.392961,40:0.781795):0.274264,(((49:0.000001,50:0.000001):0.0878903,51:0.088875):0.773132,52:1.300863):0.63378):0.2231):0.871353):0.0509076,(((((24:0.092765,25:0.079086):0.204308,(26:0.082949,27:0.200087):0.0808524):0.218452,28:0.933449):0.10868,29:0.628339):0.108165,((((30:0.282578,31:0.274269):0.128659,32:0.636574):0.179029,33:0.124032):0.0932132,34:0.322262):0.184433):0.255432):0.0533966):0.110586):0.420038):0.105389):0.0534396,((4:0.354152,5:0.332796):0.219621,(6:0.490639,7:0.475320):0.120467):0.0841722):0.100664):0.0337243,2:0.344485);
 766: 1 -32631.58792 -32910.53515 (0:0.120666,(1:0.198324,(2:0.209157,(3:0.325377,(((6:0.456165,7:0.543966):0.162608,(((8:0.000001,9:0.000001):0.246443,10:0.279610):0.267438,11:0.910063):0.17255):0.104329,((12:0.000001,13:0.000001):0.661992,((((14:1.678666,20:0.464364):0.154305,(((((16:0.000001,17:0.000001):0.185958,18:0.128403):0.112955,19:0.152427):0.416807,((21:0.717192,22:1.178255):0.242407,23:0.644848):0.606712):2.72224e-06,((((24:0.078332,25:0.064063):0.190197,(26:0.115669,27:0.192220):0.0888774):0.208454,(28:0.892191,29:0.691907):0.212128):0.328195,((30:0.246634,(31:0.148142,32:0.657550):0.0537659):0.171403,(33:0.105843,34:0.322569):0.105834):0.0938202):0.271252):0.142826):0.137817,((35:1.366230,(((49:0.000001,50:0.000001):0.0765898,51:0.093852):0.800297,52:1.362329):0.37075):0.223139,((((((36:0.168568,37:0.146794):0.0502812,38:0.029504):0.627628,39:0.735793):0.20386,(41:0.330924,(42:0.032690,43:0.027134):0.105784):0.63581):0.187276,40:0.878889):0.287628,(((44:0.726873,46:1.928730):0.214331,45:0.780402):0.541135,(47:1.296723,48:1.075835):0.181262):0.315331):0.137947):0.922925):0.115298,15:0.604383):0.330129):0.117708):0.0857175):0.168876):0.0454817):0.0900748,(4:0.210333,5:0.484587):0.387102);
 767: 3 -32735.85661 -32917.09042 (0:0.189891,(1:0.139636,((3:0.404616,((4:0.278634,5:0.347723):0.25916,(6:0.326058,7:0.499692):0.133641):0.0648735):0.0369725,(((((8:0.000002,9:0.000002):0.322485,10:0.243476):0.190989,11:0.746514):0.204274,(12:0.000002,13:0.000002):0.67303):0.216418,((14:1.689039,((((((16:0.000001,17:0.000001):0.156698,18:0.073033):0.12245,19:0.181813):0.442841,(((21:0.512234,22:0.836882):0.413584,23:0.534051):0.449773,((((24:0.056060,25:0.081836):0.174579,(26:0.104971,27:0.192351):0.0899758):0.257458,(28:0.962275,29:0.459250):0.167474):0.261487,(((30:0.247985,31:0.296145):0.101824,32:0.679394):0.130901,(33:0.101566,34:0.263731):0.0716251):0.124305):0.304554):0.0114537):0.294717,20:0.540644):0.108478,(35:1.381187,(((((((36:0.131587,37:0.167317):0.047694,38:0.011569):0.523654,39:0.780008):0.239836,(41:0.192186,(42:0.016193,43:0.018572):0.0971056):0.621238):0.231799,40:0.750614):0.322273,(44:1.018022,(((45:0.924898,46:2.062537):0.089133,47:1.259907):0.137442,48:1.314545):0.155043):0.476302):0.118758,(((49:0.000001,50:0.000001):0.0941993,51:0.065372):0.758452,52:1.144128):0.513792):0.277036):0.601074):2.34113e-06):0.170252,15:0.687614):0.230527):0.139335):0.0566345):0.045182,2:0.236642);
 768: 1 -32826.87491 -32920.15284 (0:0.175319,(1:0.125347,(3:0.407689,((((4:0.319747,5:0.327702):0.1781,((((8:0.000002,9:0.000002):0.271459,10:0.216800):0.280298,11:0.639507):0.184488,(12:0.000002,13:0.000002):0.677476):0.174079):0.0756537,(6:0.349207,7:0.351638):0.160893):0.0586216,(((14:1.690263,(35:1.069373,(((((((36:0.182674,37:0.130431):0.041402,38:0.030429):0.740118,39:0.612861):0.354232,(41:0.187867,(42:0.043216,43:0.040321):0.122207):0.585327):0.266538,((44:0.739958,(45:1.036131,46:1.711369):0.144968):0.257366,(47:1.384348,48:0.851132):0.182736):0.563983):0.124774,40:0.835968):0.16317,(((49:0.000001,50:0.000001):0.0728738,51:0.064958):0.681149,52:1.180337):0.712527):0.289841):0.393872):0.127675,((((((16:0.000001,17:0.000001):0.12068,18:0.101217):0.10863,19:0.270560):0.299259,((21:0.547487,22:0.693874):0.405325,23:0.721232):0.463856):0.0666556,(((((24:0.102077,25:0.063159):0.208558,(26:0.081668,(28:0.996839,29:0.622659):0.25856):0.0681264):0.0855001,27:0.099875):0.300532,32:0.583679):0.088008,((30:0.245227,31:0.287570):0.200731,(33:0.159953,34:0.262500):0.0550766):0.160159):0.296098):0.177145,20:0.552624):0.187105):0.190906,15:0.604732):0.358778):0.0379179):0.120985):0.0253915,2:0.343115);
 769: 1 -32368.94532 -32919.69485 (0:0.190639,(1:0.127077,(3:0.367504,(((4:0.317577,5:0.423511):0.277167,(6:0.433901,7:0.512053):0.180778):0.084724,(((((8:0.000002,9:0.000002):0.19681,10:0.210753):0.388406,(12:0.000002,13:0.000002):0.840048):0.0741232,11:0.663599):0.242095,((14:1.527791,15:0.482577):0.17392,((((((16:0.000001,17:0.000001):0.187807,18:0.097055):0.17768,19:0.315391):0.360465,20:0.621134):0.103714,(((((((24:0.061810,25:0.089511):0.259858,26:0.097230):0.106491,27:0.130177):0.178063,(28:0.904311,29:0.598964):0.255756):0.168177,32:0.741397):0.087629,((30:0.183665,31:0.339054):0.330996,(33:0.148719,34:0.264420):0.0815189):0.161632):0.313489,((35:1.690485,((((((36:0.152025,37:0.142417):0.04033,38:0.023657):0.688027,39:0.671077):0.268809,(41:0.176543,(42:0.023555,43:0.054637):0.233763):0.557855):0.293006,((((44:0.740588,46:1.736560):0.200484,45:0.839420):0.478874,47:1.444539):0.195696,48:1.044749):0.306138):0.213668,40:0.776692):0.257285):0.169517,(((49:0.000001,50:0.000001):0.0964655,51:0.053834):0.73167,52:1.389825):0.473728):0.755157):0.213014):0.153328,(21:0.595508,(22:0.957049,23:0.693705):0.153029):0.388943):0.0742804):0.359823):0.0809921):0.0739244):0.100295):0.0367913,2:0.267283);
 770: 1 -33438.76638 -32930.56519 (0:0.219766,(1:0.139446,(((3:0.306370,(((14:2.193704,(35:1.257329,(((((((36:0.147910,37:0.147310):0.0588038,38:0.029101):0.738992,39:0.681460):0.136977,(41:0.208399,(42:0.025137,43:0.052821):0.125863):0.629311):0.238474,40:1.090976):0.197595,(((49:0.000001,50:0.000001):0.0773585,51:0.078567):0.717496,52:1.088681):0.770002):0.111209,((44:0.719080,(45:0.905416,46:1.878310):0.18554):0.405017,(47:1.055184,48:1.122973):0.178285):0.475735):0.348489):0.420312):0.114958,(((((16:0.000001,17:0.000001):0.253167,18:0.097007):0.110776,19:0.322701):0.443424,(((21:0.525792,22:0.987135):0.320254,23:0.873095):0.421794,(((((24:0.129441,25:0.079585):0.278395,26:0.093288):0.0272862,(28:1.000165,29:0.637622):0.289078):0.0979262,27:0.173851):0.369355,(((30:0.268314,31:0.364755):0.131782,32:0.693379):0.160052,(33:0.157328,34:0.288130):0.0905165):0.128631):0.287318):0.124916):0.156987,20:0.638229):0.115482):0.224908,15:0.632845):0.306719):0.084747,((((8:0.000001,9:0.000001):0.3061,10:0.181230):0.289552,11:0.574873):0.288249,(12:0.000001,13:0.000001):0.726326):0.229197):0.08352,(((4:0.302112,5:0.428332):0.196504,6:0.562553):0.107473,7:0.540763):0.0904184):0.129399):0.0330423,2:0.344695);
 771: 2 -31899.23956 -32912.35704 (0:0.248421,1:0.217333,(2:0.260223,((3:0.369297,(((((8:0.000002,9:0.000002):0.200034,10:0.218012):0.232029,11:0.608779):0.329789,(12:0.000002,13:0.000002):0.748621):0.172813,(((((14:1.308633,(((((24:0.047118,25:0.107807):0.215329,26:0.106755):0.0610129,27:0.113261):0.271917,(28:0.741704,29:0.527850):0.262402):0.138972,(((30:0.280965,31:0.230311):0.122574,32:0.708057):0.131831,(33:0.165496,34:0.255470):0.145984):0.10696):0.22827):0.105086,((21:0.674031,22:1.126772):0.320601,23:0.643379):0.371906):0.0513569,((((16:0.000001,17:0.000001):0.175203,18:0.105911):0.121142,19:0.297800):0.389747,20:0.599922):0.196139):0.147684,((35:1.528335,(44:1.377558,((45:1.161085,46:1.533687):0.111776,(47:0.908877,48:0.885918):0.323126):0.218378):0.115359):0.233087,((((((36:0.126576,37:0.135462):0.0414825,38:0.000003):0.580752,(41:0.190412,(42:0.027846,43:0.055370):0.120822):0.727773):0.10214,39:0.636407):0.25768,40:0.761925):0.312177,(((49:0.000001,50:0.000001):0.0932055,51:0.097668):0.862232,52:0.993629):0.339109):0.184244):0.458483):0.154271,15:0.692515):0.344857):0.145735):0.0269807,((4:0.279880,5:0.482732):0.208923,(6:0.525548,7:0.570921):0.150077):0.0848335):0.0954398):0.0184718);
 772: 2 -32376.3896 -32908.28533 (0:0.225943,(1:0.120987,(((3:0.267947,((((8:0.000002,9:0.000002):0.284361,10:0.234038):0.30896,11:0.610260):0.232627,(12:0.000002,13:0.000002):0.669122):0.270834):0.0150857,((14:1.602414,15:0.424746):0.280695,((((((16:0.000001,17:0.000001):0.170319,18:0.079778):0.16906,19:0.272923):0.248752,(((21:0.592991,22:0.859728):0.4004,23:0.583482):0.649147,((((24:0.062784,25:0.113648):0.249937,(26:0.095605,27:0.208436):0.046874):0.10533,(28:0.914450,29:0.690951):0.212357):0.128067,(((30:0.311048,31:0.201130):0.125056,32:0.535274):0.126435,(33:0.156153,34:0.310035):0.125816):0.183825):0.358917):0.174644):0.105723,20:0.573397):0.155597,((35:1.320371,(((49:0.000001,50:0.000001):0.0774185,51:0.095203):0.97016,52:1.228755):0.171823):0.1867,((((((36:0.123196,37:0.130478):0.0291347,38:0.026729):0.572903,39:0.794902):0.211948,(41:0.226698,(42:0.003596,43:0.032710):0.127788):0.571607):0.396388,(((44:0.664507,45:0.949045):0.381869,46:1.974840):0.203344,(47:1.216950,48:0.633835):0.223034):0.248592):0.278495,40:0.803994):0.255591):0.928072):0.0682691):0.288253):0.0541754,((4:0.344035,5:0.375936):0.24307,(6:0.513740,7:0.565727):0.11444):0.121133):0.109163):0.0213067,2:0.265210);
 773: 1 -32189.62672 -32937.92535 (0:0.217376,1:0.204900,(2:0.241548,((3:0.325914,(((((8:0.000002,9:0.000002):0.277314,10:0.220439):0.167082,11:0.740092):0.247903,(12:0.000002,13:0.000002):0.754436):0.11732,((14:1.561027,15:0.351168):0.237736,((((((16:0.000001,17:0.000001):0.190221,18:0.110528):0.0885089,19:0.218039):0.253928,20:0.707828):0.0904818,(((((((24:0.055841,25:0.099803):0.210365,26:0.106144):0.127469,27:0.124340):0.159029,32:0.787596):0.22494,(28:0.953239,29:0.589544):0.176211):0.134911,(((30:0.190926,31:0.416832):0.247574,33:0.088928):0.099644,34:0.261409):0.214354):0.164826,(35:1.741130,(((((36:0.109226,37:0.131496):0.0636322,38:0.034611):0.63363,39:0.832979):0.153827,(41:0.217707,(42:0.021181,43:0.032237):0.146799):0.660413):0.335592,(40:0.834863,((((44:0.699235,46:1.718578):0.138099,45:0.788523):0.47527,(47:1.006536,48:0.824542):0.210245):0.33472,(((49:0.000001,50:0.000001):0.0489618,51:0.131450):0.605919,52:1.090256):0.800433):0.213571):0.0625929):0.179354):0.781684):0.172944):0.0617008,((21:0.532408,22:0.882629):0.471112,23:0.776864):0.510735):0.31675):0.276564):0.0322794):0.0795665,((4:0.333516,5:0.417406):0.193294,(6:0.397900,7:0.519434):0.2046):0.118533):0.130055):0.0334685);
 774: 1 -33252.74537 -32920.28599 (0:0.227968,(1:0.178448,((((3:0.324621,(((14:2.002114,(35:1.436024,(((((((36:0.173572,37:0.124484):0.0501687,38:0.000003):0.646801,39:0.622032):0.285009,40:1.099429):0.139759,(41:0.236445,(42:0.032225,43:0.058017):0.0968993):0.724108):0.306886,((44:0.975090,(45:0.721963,46:2.213318):0.192937):0.30508,(47:1.024083,48:0.844229):0.122524):0.577662):0.0704775,(((49:0.000001,50:0.000001):0.112791,51:0.058096):0.617881,52:1.384758):0.607467):0.568996):0.301321):0.0697744,((((((16:0.000001,17:0.000001):0.178084,18:0.064945):0.101272,19:0.303842):0.375331,((21:0.556001,22:1.013259):0.423107,23:0.708222):0.611061):0.0167461,(((((24:0.073431,25:0.062303):0.185836,26:0.075580):0.0902854,27:0.137663):0.185631,(28:0.695052,29:0.605190):0.207062):0.225289,(((30:0.230166,31:0.245921):0.162093,32:0.713770):0.115218,(33:0.126480,34:0.351338):0.119502):0.204771):0.378796):0.168113,20:0.658723):0.0865654):0.140526,15:0.852944):0.258771):0.0622091,((((8:0.000001,9:0.000001):0.269439,10:0.270687):0.217864,11:0.631375):0.19686,(12:0.000001,13:0.000001):0.652987):0.246148):0.0734095,(6:0.341870,7:0.382710):0.19534):0.112099,(4:0.231835,5:0.476411):0.263755):0.0696035):0.0290586,2:0.200059);
 775: 1 -33041.21382 -32924.52738 (0:0.231439,((1:0.095152,((4:0.383557,5:0.448499):0.210902,(6:0.482497,7:0.417461):0.19391):0.233411):0.0928796,(3:0.302459,(((((8:0.000001,9:0.000001):0.305972,10:0.143443):0.26126,11:0.664374):0.320063,(12:0.000001,13:0.000001):0.622264):0.135606,(((14:1.498298,((21:0.537012,22:0.688176):0.206406,23:0.575338):0.341121):0.306369,((((((16:0.000001,17:0.000001):0.214568,18:0.117447):0.116941,19:0.300816):0.40774,(((((24:0.055984,25:0.087914):0.237331,26:0.102262):0.0793154,27:0.107015):0.357835,(28:1.009430,29:0.530329):0.203917):0.17263,((((30:0.218197,31:0.235672):0.0642985,32:0.656160):0.202551,33:0.126600):0.0576415,34:0.256867):0.120818):0.397887):0.074032,20:0.581251):0.0684905,(35:1.331425,(((((((36:0.129974,37:0.122652):0.0487261,38:0.023761):0.624153,(41:0.152182,(42:0.036131,43:0.039622):0.167941):0.537769):0.0853956,39:0.809642):0.150469,40:0.746305):0.316589,(((44:1.045707,45:0.886716):0.223466,46:1.364912):0.339675,(47:1.057638,48:0.892657):0.177054):0.429574):0.139756,(((49:0.000001,50:0.000001):0.0786722,51:0.092563):0.526433,52:1.588952):0.439875):0.318283):0.630843):0.0854103):0.212692,15:0.636419):0.248213):0.186135):0.133072):0.033573,2:0.288080);
 776: 1 -32495.19598 -32924.73682 (0:0.148584,((1:0.161362,((3:0.306034,(((((8:0.000001,9:0.000001):0.277547,10:0.250556):0.279113,11:0.639654):0.275884,(12:0.000001,13:0.000001):0.647399):0.1736,(((14:1.478099,(((((16:0.000001,17:0.000001):0.168685,18:0.094668):0.0635878,19:0.369615):0.292443,(((21:0.489515,22:1.037576):0.331398,23:0.625515):0.587467,((((24:0.064790,25:0.104146):0.22566,(26:0.081607,27:0.219905):0.0651807):0.217206,(28:0.980647,29:0.495453):0.139802):0.248232,(((30:0.216986,31:0.331112):0.130703,32:0.740912):0.08734,(33:0.095187,34:0.300658):0.157162):0.0846893):0.346448):0.0891335):0.158608,20:0.556897):0.0909208):0.134844,((35:1.572032,(((49:0.000001,50:0.000001):0.0711421,51:0.093720):1.06028,52:1.282515):0.148667):0.182453,((((((36:0.138826,37:0.138083):0.0698622,38:0.007853):0.6211,39:0.786077):0.17069,(41:0.212596,(42:0.029318,43:0.036294):0.134185):0.479913):0.447101,40:0.740713):0.138146,(((44:0.755432,(45:1.060195,46:1.684160):0.212685):0.524379,48:0.791119):0.185143,47:1.007561):0.452929):0.179558):0.765799):0.0866844,15:0.586593):0.230581):0.096579):0.0377249,(6:0.448499,7:0.549391):0.153108):0.10462):0.0292785,2:0.267903):0.0718438,(4:0.189313,5:0.500964):0.37353);
 777: 1 -33073.1729 -32918.36893 (0:0.236857,1:0.161768,(2:0.274042,(3:0.424819,(((4:0.430351,5:0.499196):0.22863,(6:0.409806,7:0.537415):0.160105):0.1849,((((8:0.000002,9:0.000002):0.357933,10:0.194508):0.474739,(11:0.693654,(12:0.000002,13:0.000002):0.604318):0.18866):0.160633,((14:1.495335,15:0.379468):0.351132,(((((((16:0.000001,17:0.000001):0.210012,18:0.123753):0.143019,19:0.297924):0.296516,((((((24:0.048602,25:0.062157):0.282661,26:0.073389):0.0969711,27:0.136172):0.201633,28:1.017948):0.0731534,29:0.610645):0.175806,(((30:0.211508,31:0.318199):0.134808,32:0.769523):0.116341,(33:0.157886,34:0.263751):0.0697156):0.197355):0.304202):0.0415409,((21:0.541893,22:0.744422):0.474472,23:0.704393):0.603456):0.116639,20:0.536415):0.0909691,(35:1.594254,((((((36:0.152290,37:0.148153):0.00873475,38:0.037520):0.595305,39:0.808457):0.0911188,(41:0.218145,(42:0.030424,43:0.048366):0.170364):0.793562):0.390791,40:0.736347):0.252308,(((44:1.117338,(45:0.908209,46:1.642881):0.325046):0.527082,(47:0.949387,48:0.721131):0.390655):0.487674,(((49:0.000001,50:0.000001):0.133306,51:0.069527):0.967244,52:1.390298):0.217393):0.224088):0.253053):0.80357):0.163595):0.389546):0.110511):0.0668566):0.102585):0.056913);
 778: 1 -32048.06945 -32915.45715 (0:0.225935,(1:0.113201,((((4:0.325548,5:0.353705):0.230574,7:0.380633):0.0524907,6:0.369707):0.101306,(((((8:0.000001,9:0.000001):0.257748,10:0.187490):0.167655,11:0.645123):0.167343,(12:0.000001,13:0.000001):0.652838):0.159586,(((14:1.289948,(35:1.362569,(((((((36:0.130934,37:0.157600):0.0352369,38:0.018420):0.466069,39:0.666618):0.0913032,(41:0.218806,(42:0.035272,43:0.034825):0.217232):0.544229):0.233891,40:0.771910):0.28558,(((44:0.841323,46:1.914461):0.182912,45:0.892897):0.246115,(47:1.296788,48:0.893633):0.124449):0.367331):0.153177,(((49:0.000001,50:0.000001):0.112766,51:0.094352):0.670312,52:0.997178):0.441926):0.210526):0.591532):0.0380002,(((((16:0.000001,17:0.000001):0.143453,18:0.077245):0.100573,19:0.266093):0.327225,(((21:0.843260,22:0.984488):0.293774,23:0.679870):0.390054,((((24:0.081216,25:0.092955):0.157978,(26:0.105977,27:0.206107):0.063619):0.288573,(28:1.032527,29:0.566759):0.168001):0.19157,(((30:0.234159,31:0.278021):0.0596079,32:0.699882):0.124567,(33:0.107659,34:0.325272):0.158973):0.169001):0.188874):0.100749):0.160198,20:0.577412):0.162327):0.076943,15:0.606548):0.198326):0.0939174):0.125353):0.0353354,(2:0.210861,3:0.317923):0.0386928);
 779: 1 -33640.33262 -32908.92668 (0:0.161562,(1:0.179378,((3:0.378649,(((((8:0.000002,9:0.000002):0.293263,10:0.181715):0.323437,11:0.750124):0.176643,(12:0.000002,13:0.000002):0.706966):0.173441,((14:1.990320,15:0.418028):0.337858,((((((16:0.000001,17:0.000001):0.219495,18:0.162833):0.0950599,19:0.329646):0.313496,(((21:0.705608,22:0.972809):0.325607,23:0.660164):0.669942,(((((24:0.095785,25:0.082146):0.270652,26:0.071894):0.101338,27:0.120529):0.228284,(28:0.910660,29:0.566713):0.145122):0.227508,(((30:0.316602,31:0.205699):0.131364,32:0.714090):0.0995348,(33:0.120508,34:0.273835):0.0814987):0.108307):0.203226):0.147005):0.154438,20:0.636322):0.0544032,(35:1.304123,(((((((36:0.133610,37:0.156610):0.0368994,38:0.027986):0.669213,39:0.790916):0.188973,(41:0.208974,(42:0.029373,43:0.028623):0.156493):0.703501):0.303725,(((44:0.824271,46:1.831042):0.176153,45:0.723206):0.675008,(47:1.026289,48:1.020674):0.412856):0.440272):0.136309,(((49:0.000001,50:0.000001):0.0652955,51:0.134127):0.725236,52:1.243875):0.89566):0.074293,40:0.905394):0.199809):1.02454):0.170559):0.392684):0.0843904):0.0509045,((4:0.310718,5:0.458469):0.276436,(6:0.350605,7:0.568936):0.203307):0.102766):0.0861764):0.0231108,2:0.359606);
 780: 1 -32790.45613 -32918.06656 (0:0.224314,1:0.190791,(2:0.226842,((3:0.311032,(((((8:0.000002,9:0.000002):0.337139,10:0.241059):0.23165,11:0.863871):0.18427,(12:0.000002,13:0.000002):0.732234):0.15596,((14:1.558121,15:0.606010):0.159343,((((((16:0.000001,17:0.000001):0.1352,18:0.099730):0.0708107,19:0.225373):0.325796,(((21:0.703618,22:0.772106):0.220549,23:0.654120):0.778163,((((((24:0.058604,25:0.109108):0.225795,26:0.070967):0.0641419,(28:0.849332,29:0.554082):0.312231):0.0732814,27:0.112239):0.295578,32:0.477447):0.210694,((30:0.233697,31:0.296084):0.117464,(33:0.133481,34:0.203699):0.184135):0.0817797):0.217933):0.167418):0.22343,20:0.563755):0.129825,(35:1.885696,(((((((36:0.107293,37:0.152138):0.036752,38:0.045487):0.681074,39:0.831842):0.204638,(41:0.221299,(42:0.015428,43:0.030465):0.13558):0.607044):0.379654,(((44:0.749941,45:1.044147):0.292223,46:1.490525):0.272222,(47:1.095073,48:0.766126):0.288096):0.228102):0.240249,40:0.735547):0.263722,(((49:0.000001,50:0.000001):0.0782946,51:0.109690):0.9125,52:1.375273):0.610459):0.226213):0.583135):0.100834):0.285278):0.111528):0.0840465,(((4:0.295231,5:0.395497):0.255714,7:0.517538):0.0768103,6:0.484845):0.110764):0.0703849):0.0256656);
 781: 1 -32781.34479 -32914.96103 (0:0.211303,(1:0.158673,((3:0.292182,(((((8:0.000001,9:0.000001):0.313637,10:0.125450):0.242199,11:0.698937):0.304767,(12:0.000001,13:0.000001):0.617157):0.189385,((14:1.664400,15:0.491605):0.330593,(((((16:0.000001,17:0.000001):0.18997,18:0.104169):0.0684069,19:0.373878):0.282894,((((21:0.478939,22:0.949897):0.32146,23:0.620805):0.663245,(35:1.043571,(((((((36:0.145639,38:0.089796):0.0557847,37:0.107310):0.599069,39:0.593384):0.13044,(41:0.212955,(42:0.039554,43:0.032287):0.154147):0.656686):0.351138,(((49:0.000001,50:0.000001):0.102321,51:0.081292):1.00965,52:1.161798):0.883402):0.0746111,40:0.812406):0.280141,(((44:0.671448,45:0.767827):0.315491,46:1.686849):0.201092,(47:1.045728,48:1.047495):0.339091):0.551608):0.2376):0.595772):0.144425,(((((24:0.092802,25:0.065604):0.231952,26:0.096602):0.097955,27:0.151008):0.210843,(28:0.833445,29:0.454762):0.210952):0.238226,(((30:0.273612,31:0.241294):0.217526,32:0.856692):0.0624355,(33:0.195141,34:0.311591):0.0551989):0.12795):0.249095):0.157399):0.150113,20:0.496447):0.214392):0.263373):0.0343096):0.0773887,((4:0.234555,5:0.395144):0.201964,(6:0.365859,7:0.467276):0.197021):0.131776):0.0750591):0.0654114,2:0.239603);
 782: 1 -32310.46658 -32908.53755 (0:0.122438,(1:0.102010,(2:0.208200,(3:0.325244,((6:0.550575,7:0.534089):0.0748216,(((((8:0.000001,9:0.000001):0.22453,10:0.207123):0.26973,11:0.648706):0.19821,(12:0.000001,13:0.000001):0.699976):0.133773,(((14:1.658658,20:0.400649):0.111073,(((((16:0.000001,17:0.000001):0.148201,18:0.055649):0.103728,19:0.237487):0.242514,(((21:0.718231,22:0.944132):0.14026,23:0.727571):0.531989,((((24:0.062270,25:0.090728):0.17671,(26:0.108753,27:0.157843):0.0448697):0.175684,(28:0.899357,29:0.556936):0.160704):0.294913,(((30:0.279664,31:0.210383):0.0893041,32:0.536643):0.162412,(33:0.154734,34:0.310457):0.0815923):0.0971528):0.238817):0.145117):0.239788,(35:1.285430,(((((((36:0.137299,37:0.134232):0.0603368,38:0.009128):0.69631,39:0.554341):0.160194,(41:0.241358,(42:0.009016,43:0.034900):0.139374):0.560589):0.235327,40:0.989122):0.247441,(((49:0.000001,50:0.000001):0.080747,51:0.100371):0.803712,52:1.121522):0.534896):0.132401,(((44:0.620377,45:0.759699):0.254505,46:1.617113):0.281783,(47:1.095716,48:0.829565):0.321787):0.448577):0.278252):0.548422):0.0523672):0.1865,15:0.684444):0.239852):0.0828022):0.12712):0.0826261):0.0447687):0.110411,(4:0.240753,5:0.447739):0.338455);
 783: 1 -32597.46633 -32922.04864 (0:0.237737,(1:0.201285,(((4:0.239087,5:0.336445):0.239339,7:0.512682):0.0425141,6:0.422589):0.160273):0.0669758,(2:0.262794,((3:0.262152,(((14:1.963146,(35:1.226582,(((((((36:0.152353,37:0.136606):0.0568779,38:0.029978):0.697406,39:0.651404):0.097008,(41:0.172028,(42:0.022261,43:0.036486):0.148871):0.586763):0.337771,40:0.770811):0.33427,(((49:0.000001,50:0.000001):0.0893167,51:0.063627):0.726731,52:1.440527):0.636488):0.152841,((44:0.776515,(45:0.979103,46:1.831454):0.174967):0.249126,(47:0.875629,48:0.966151):0.145471):0.364161):0.267759):0.506187):0.20239,15:0.506637):0.176778,(((((16:0.000001,17:0.000001):0.233882,18:0.064920):0.097435,19:0.317414):0.324375,(((21:0.699463,22:1.207287):0.249707,23:0.553346):0.66069,((((24:0.059373,25:0.088081):0.196398,(26:0.084735,27:0.182168):0.0490823):0.199285,(28:0.743902,29:0.593939):0.160937):0.18903,((30:0.230653,(31:0.255255,32:0.909454):0.140211):0.160349,(33:0.188895,34:0.294007):0.0807156):0.155666):0.249743):0.191519):0.202654,20:0.395861):0.237719):0.302509):0.0544004,(((8:0.000002,9:0.000002):0.27874,10:0.217286):0.358878,(11:0.823764,(12:0.000002,13:0.000002):0.628865):0.187858):0.207):0.0758923):0.045441);
 784: 1 -31967.03049 -32907.51016 (0:0.189728,1:0.117816,((2:0.206832,((4:0.329604,5:0.356138):0.235632,(6:0.328198,7:0.429327):0.152789):0.077239):0.0306353,(3:0.302046,(((((8:0.000002,9:0.000002):0.242142,10:0.161411):0.286916,11:0.726666):0.186603,(12:0.000002,13:0.000002):0.580397):0.135213,(((14:1.577824,(35:1.320629,((((((36:0.148997,37:0.154726):0.0477026,38:0.032898):0.693755,39:0.713861):0.364914,((41:0.201231,(42:0.021101,43:0.048810):0.131839):0.514216,((44:0.720721,(45:1.017542,46:1.279680):0.211123):0.374644,(47:1.055092,48:0.678616):0.214225):0.514659):0.231218):0.211374,40:0.657059):0.333799,(((49:0.000001,50:0.000001):0.112801,51:0.078823):0.73378,52:1.210211):0.425905):0.34069):0.295987):0.192246,(((((16:0.000001,17:0.000001):0.1561,18:0.062974):0.0806952,19:0.200157):0.358511,(((21:0.754532,22:0.976777):0.12076,23:0.682814):0.689383,(((((24:0.074624,25:0.057574):0.226598,26:0.063561):0.0985297,27:0.074054):0.237636,(28:0.757102,29:0.601333):0.241):0.15653,(((30:0.238663,31:0.195138):0.121018,32:0.709714):0.0852613,(33:0.114152,34:0.256808):0.158855):0.160386):0.151915):0.184076):0.115097,20:0.456217):0.0718166):0.283466,15:0.568586):0.189285):0.101186):0.0987051):0.0275223);
 785: 1 -32853.70162 -32904.11764 (0:0.194710,(1:0.207059,2:0.305385):0.0418571,((3:0.304676,(((((8:0.000002,9:0.000002):0.322899,10:0.166821):0.293426,11:0.681665):0.145341,(12:0.000002,13:0.000002):0.970529):0.251968,((14:1.311414,15:0.470566):0.209989,((((((16:0.000001,17:0.000001):0.14539,18:0.135263):0.143894,19:0.288163):0.433361,(((21:0.583114,22:0.791446):0.502162,23:0.650668):0.396041,(((((24:0.077629,25:0.092151):0.206559,(26:0.158123,27:0.184192):0.0627754):0.191233,28:1.067262):0.0696515,29:0.714327):0.225026,(((30:0.227576,31:0.302203):0.15299,32:0.832688):0.185542,(33:0.135025,34:0.243179):0.084261):0.112018):0.212919):0.175522):0.0764774,(35:1.776921,((((((36:0.154128,37:0.132722):0.052071,38:0.037525):0.579806,39:0.877450):0.0914728,(41:0.100449,(42:0.024252,43:0.052250):0.269905):0.59915):0.400689,40:0.545222):0.217288,(((44:0.711136,(45:0.825468,46:1.860154):0.153218):0.512701,(47:1.130014,48:0.990992):0.253356):0.364488,(((49:0.000001,50:0.000001):0.067376,51:0.087622):0.769262,52:1.130289):0.451213):0.388722):0.431817):0.551094):0.0790209,20:0.707362):0.291219):0.247388):0.090618):0.0596619,((4:0.323811,5:0.500649):0.258857,(6:0.534609,7:0.440957):0.136626):0.128914):0.101488);
 786: 2 -33597.41887 -32910.64031 (0:0.238442,(1:0.126097,((3:0.320306,(((((8:0.000002,9:0.000002):0.2824,10:0.238648):0.280704,11:0.758106):0.16218,(12:0.000002,13:0.000002):0.656199):0.226325,((((14:1.948817,(35:1.341959,(((((((36:0.150625,37:0.166796):0.0494232,38:0.005256):0.555513,39:0.709785):0.209501,(41:0.214904,(42:0.020946,43:0.027804):0.150351):0.518523):0.258761,(((44:0.754217,45:0.993185):0.411382,46:1.736551):0.133124,(47:1.516571,48:0.827067):0.149999):0.541142):0.225818,40:0.862514):0.0456893,(((49:0.000001,50:0.000001):0.0729449,51:0.084716):0.873096,52:1.229143):0.45615):0.274086):0.56046):0.124148,(((((16:0.000001,17:0.000001):0.212795,18:0.053251):0.0881359,19:0.319609):0.250958,((((24:0.032380,25:0.103043):0.181529,(26:0.122362,27:0.168715):0.0802427):0.0959969,(28:0.879833,29:0.580369):0.231607):0.322769,(((30:0.301877,31:0.243414):0.109844,32:0.737050):0.0980832,(33:0.123306,34:0.296020):0.125631):0.125269):0.254413):0.0947495,((21:0.623886,22:1.188508):0.338471,23:0.631644):0.679016):0.132503):0.0904722,20:0.571108):0.347135,15:0.711295):0.303037):0.0668941):0.062212,((4:0.345050,5:0.462411):0.149851,(6:0.411217,7:0.426704):0.222994):0.101249):0.0957654):0.0436967,2:0.261328);
 787: 1 -33470.6118 -32905.348 (0:0.273568,(1:0.112400,((4:0.277701,5:0.444999):0.293622,(6:0.464366,7:0.511988):0.176809):0.185777):0.0645186,(2:0.237847,(3:0.361514,(((((8:0.000001,9:0.000001):0.247826,10:0.222283):0.282634,11:0.832727):0.249542,(12:0.000001,13:0.000001):0.592099):0.145662,((14:1.643227,15:0.484973):0.289727,(((((((16:0.000001,17:0.000001):0.142785,18:0.105612):0.170138,19:0.252210):0.431255,((((24:0.074159,25:0.089547):0.211615,(26:0.106642,27:0.217558):0.055488):0.213358,(28:1.029931,29:0.483679):0.135663):0.262576,(((30:0.221690,31:0.276799):0.0942018,32:0.781213):0.0963069,(33:0.129114,34:0.376279):0.101803):0.189403):0.375754):0.0369823,((21:0.603711,22:0.824507):0.166004,23:0.605545):0.597446):0.0985174,(35:1.331568,(((((((36:0.135923,37:0.148335):0.0518312,38:0.013833):0.551168,39:0.592410):0.168781,(41:0.249745,(42:0.032499,43:0.040115):0.0754998):0.694261):0.234744,40:0.984895):0.229056,((44:0.809741,(45:0.722962,46:1.585987):0.223353):0.569353,(47:1.234361,48:0.933085):0.224788):0.385645):0.204837,(((49:0.000001,50:0.000001):0.0731087,51:0.099784):0.978375,52:1.353254):0.475681):0.183369):0.719298):0.0395019,20:0.657545):0.245102):0.268645):0.15217):0.133178):0.020348);
 788: 1 -32888.9922 -32912.04908 (0:0.241561,(1:0.116359,(((3:0.428321,(((((8:0.000002,9:0.000002):0.27466,10:0.175162):0.361378,11:0.698082):0.161003,(12:0.000002,13:0.000002):0.695158):0.210974,((14:1.921545,(((((((16:0.000001,17:0.000001):0.168778,18:0.104832):0.110876,19:0.264664):0.304706,((((24:0.049206,25:0.080213):0.193993,(26:0.097238,27:0.230289):0.063321):0.283095,(28:0.740983,29:0.513126):0.171164):0.206289,(((30:0.221927,31:0.311223):0.157048,32:0.771403):0.12204,(33:0.152788,34:0.326011):0.0513119):0.219149):0.213934):0.125373,20:0.611115):0.10052,(21:0.779813,(22:1.007700,23:0.541303):0.176745):0.520372):0.151375,(35:1.301122,((((((36:0.143456,37:0.152057):0.0581561,38:0.014856):0.609625,39:0.666463):0.178083,40:0.881295):0.264628,((41:0.231799,(42:0.034422,43:0.029934):0.0881458):0.658567,(((44:0.760776,45:0.738030):0.307145,46:1.543560):0.352203,(47:1.149830,48:0.668457):0.120847):0.394667):0.221545):0.305279,(((49:0.000001,50:0.000001):0.0692363,51:0.078037):0.893551,52:1.016459):0.295088):0.163663):0.642335):0.0328261):0.1527,15:0.794550):0.189494):0.0454196):0.0892199,(6:0.507268,7:0.461587):0.117521):0.0994646,(4:0.329690,5:0.344222):0.35194):0.074774):0.0825193,2:0.231702);
 789: 1 -33097.10872 -32914.62896 (0:0.213515,(1:0.101943,((3:0.274471,(((((8:0.000001,9:0.000001):0.259397,10:0.214141):0.392771,11:0.665454):0.130329,(12:0.000001,13:0.000001):0.705671):0.241729,((14:2.097191,15:0.445568):0.25285,(((((16:0.000001,17:0.000001):0.129701,18:0.140908):0.131284,19:0.298857):0.281463,(((21:0.748854,(22:1.276710,23:0.820220):0.480049):0.579546,((((24:0.051161,25:0.106560):0.174369,(26:0.113923,27:0.231063):0.0758903):0.238656,(28:0.876229,29:0.678287):0.219826):0.170531,(((30:0.392415,31:0.272316):0.149474,32:0.789260):0.115257,(33:0.135805,34:0.298311):0.118482):0.202248):0.239793):0.00276975,(35:1.320150,(((((((36:0.173862,37:0.149947):0.0472584,38:0.028198):0.665254,39:0.878959):0.199536,(41:0.195236,(42:0.022835,43:0.051053):0.151515):0.764272):0.177432,40:0.990205):0.304172,(((44:0.873414,46:1.468211):0.229843,45:0.947081):0.219164,(47:1.545693,48:0.880540):0.177857):0.273355):0.306887,(((49:0.000001,50:0.000001):0.0756806,51:0.075861):0.891217,52:1.234817):0.289017):0.234243):0.887047):0.122289):0.105349,20:0.653311):0.277454):0.167168):0.0924205):0.0691141,((4:0.377726,5:0.336468):0.221149,(6:0.383559,7:0.509492):0.137146):0.150849):0.0632867):0.0329579,2:0.285755);
 790: 1 -33209.31805 -32921.35637 (0:0.251408,(1:0.171002,(((3:0.404067,(((((8:0.000001,9:0.000001):0.258186,10:0.297378):0.364976,11:0.632186):0.264529,(12:0.000001,13:0.000001):0.743009):0.10777,((((14:1.488237,(35:1.457414,((((((36:0.141586,37:0.224692):0.05016,38:0.025134):0.635156,39:0.685511):0.170474,((41:0.177235,(42:0.019523,43:0.040592):0.236185):0.384845,((((44:0.787382,46:1.454094):0.198016,45:0.852403):0.458005,47:1.351448):0.172889,48:0.846700):0.824658):0.297506):0.242674,40:0.780054):0.44836,(((49:0.000001,50:0.000001):0.108573,51:0.078956):0.825924,52:1.394712):0.538057):0.21393):0.688126):0.199928,(((((16:0.000001,17:0.000001):0.179665,18:0.130083):0.0929058,19:0.320878):0.409792,((((24:0.054524,25:0.059461):0.190692,(26:0.092547,27:0.222936):0.107004):0.209076,(28:0.941558,29:0.597334):0.359155):0.145832,(((30:0.316031,31:0.259585):0.13471,32:0.772113):0.129298,(33:0.133685,34:0.286858):0.136002):0.215346):0.271174):0.0867208,((21:0.520632,22:1.024265):0.167697,23:0.703529):0.646085):0.118768):0.118877,20:0.750629):0.108764,15:0.793369):0.227639):0.0743243):0.0453695,(6:0.403111,7:0.528594):0.195857):0.141718,(4:0.263492,5:0.352906):0.431211):0.0647959):0.0458515,2:0.239141);
 791: 2 -32751.52369 -32930.35337 (0:0.201885,((1:0.116366,((4:0.349005,5:0.504092):0.176661,((6:0.450042,7:0.477105):0.0738866,((((8:0.000001,9:0.000001):0.248745,10:0.206364):0.305405,11:0.709050):0.241497,((12:0.000001,13:0.000001):0.630741,(((14:1.657981,15:0.616157):0.296513,((((((16:0.000001,17:0.000001):0.122553,18:0.098649):0.0781622,19:0.261160):0.429142,((((24:0.076249,25:0.064943):0.179948,(26:0.099709,27:0.219599):0.0646315):0.221146,(28:0.896917,29:0.462959):0.227827):0.191891,(((30:0.276466,31:0.305545):0.144042,32:0.690808):0.171086,(33:0.187115,34:0.246829):0.0750102):0.111556):0.289431):0.0627748,((21:0.633640,22:0.791720):0.262094,23:0.629595):0.491211):0.184396,20:0.644955):0.173898):0.0837895,((35:1.261860,(((49:0.000001,50:0.000001):0.117084,51:0.062137):0.82092,52:1.175702):0.61288):0.219029,((((((36:0.116493,38:0.045825):0.0992778,37:0.071035):0.69097,(41:0.126623,(42:0.026429,43:0.037602):0.199413):0.773569):0.106133,39:0.795999):0.281736,40:0.800924):0.222991,(((44:0.829991,45:0.960990):0.189792,(47:1.145062,48:1.037221):0.346922):0.197039,46:1.331837):0.582112):0.209918):0.642782):0.154632):0.215575):0.120638):0.109411):0.138575):0.0672232,2:0.288044):0.0435822,3:0.421701);
 792: 1 -33145.592 -32923.20341 (0:0.164382,1:0.137954,(2:0.252166,((3:0.278313,((6:0.250806,7:0.381215):0.208808,(((((8:0.000001,9:0.000001):0.248853,10:0.203868):0.263845,11:0.507428):0.234875,(12:0.000001,13:0.000001):0.574107):0.130767,(((14:1.621857,(35:1.254126,((((((36:0.162132,37:0.150835):0.0507612,38:0.017285):0.606718,39:0.774117):0.228853,40:0.994270):0.152935,((41:0.236622,(42:0.020825,43:0.031265):0.164891):0.745968,((((44:0.825392,46:1.641303):0.180961,45:0.921581):0.449926,48:0.856065):0.136548,47:1.046565):0.309059):0.151004):0.287158,(((49:0.000001,50:0.000001):0.0849809,51:0.069834):0.802044,52:1.198373):0.620843):0.231229):0.453338):0.0385113,((((((16:0.000001,17:0.000001):0.194403,18:0.110080):0.0683324,19:0.292959):0.385817,((((24:0.060506,25:0.046296):0.181642,(26:0.080969,27:0.173110):0.11344):0.150068,(28:1.021695,29:0.557377):0.155823):0.242269,(((30:0.201357,31:0.247134):0.0785045,32:0.636921):0.0836627,(33:0.175708,34:0.312940):0.109943):0.150177):0.290632):0.0701884,((21:0.773639,22:1.031776):0.221975,23:0.631945):0.582625):0.179678,20:0.575168):0.168732):0.196942,15:0.767975):0.297812):0.0582208):0.113644):0.0657717,(4:0.209038,5:0.427468):0.284913):0.0973622):0.0237201);
```
