## Supplementary material for "Tertiary-interaction characters enable fast, model-based structural phylogenetics beyond the twilight zone": 53fer.fasta.ckp (part 2 of 2)

```
 793: 1 -32255.67153 -32921.88108 (0:0.219025,((1:0.098323,(((4:0.251166,5:0.422710):0.254284,(6:0.428652,7:0.492351):0.228205):0.130936,(((((8:0.000001,9:0.000001):0.27381,10:0.162680):0.275635,11:0.652896):0.185883,(12:0.000001,13:0.000001):0.568477):0.188521,(((14:1.924062,((((((16:0.000001,17:0.000001):0.125279,18:0.103611):0.0917674,19:0.233130):0.322754,((((24:0.025495,25:0.089538):0.185574,(26:0.066991,27:0.163542):0.091489):0.264236,(28:1.022104,29:0.458337):0.142782):0.185949,(((30:0.251137,31:0.206831):0.153823,32:0.768629):0.0722978,(33:0.105525,34:0.278417):0.12148):0.126523):0.271736):0.104776,((21:0.559334,22:0.941520):0.138676,23:0.734110):0.407178):0.204825,20:0.606250):0.0638255):0.0306751,(35:1.520721,((((((36:0.144237,37:0.122469):0.0541005,38:0.000066):0.583577,39:0.695278):0.208028,((41:0.183470,(42:0.037100,43:0.035132):0.161047):0.427029,(((44:0.762496,45:0.908499):0.47616,46:1.456535):0.158779,(47:1.165804,48:1.032918):0.383883):0.600023):0.211536):0.151097,40:0.777726):0.345112,(((49:0.000001,50:0.000001):0.0739452,51:0.122622):0.776993,52:1.135245):0.477099):0.421513):0.524161):0.15318,15:0.815240):0.207929):0.162609):0.0540844):0.0869017,2:0.292159):0.0809158,3:0.343178);
 794: 2 -32834.75299 -32906.28511 (0:0.156307,(1:0.101422,(2:0.309051,((3:0.308001,(((((8:0.000002,9:0.000002):0.299031,10:0.232403):0.167825,11:0.806367):0.234206,(12:0.000002,13:0.000002):0.716878):0.14442,((14:1.492449,15:0.596757):0.111118,(((((((16:0.000001,17:0.000001):0.116689,18:0.082398):0.0990166,19:0.220439):0.296242,((((24:0.040870,25:0.070577):0.158726,(26:0.079633,27:0.161954):0.061701):0.218235,(28:0.788932,29:0.550887):0.157905):0.251158,(((30:0.197951,31:0.190321):0.131851,32:0.539774):0.134834,(33:0.126657,34:0.295327):0.0611139):0.139231):0.259248):0.0825242,((21:0.450550,22:0.990445):0.165331,23:0.628384):0.658209):0.206025,20:0.576015):0.0587529,(35:1.379448,(((((((36:0.154295,37:0.161649):0.0707393,38:0.000002):0.757894,39:0.708980):0.134734,(41:0.236791,(42:0.019915,43:0.033009):0.109112):0.631301):0.167168,40:0.912198):0.298249,((((44:0.646821,46:2.055876):0.116478,45:0.762723):0.424121,48:0.955095):0.16723,47:0.993294):0.349306):0.184398,(((49:0.000001,50:0.000001):0.0859029,51:0.122080):0.812854,52:0.965477):0.456591):0.248867):0.532187):0.178095):0.247939):0.0793031):0.0297291,(6:0.474591,7:0.585678):0.164895):0.104654):0.0132657):0.110675,(4:0.285530,5:0.418868):0.281057);
 795: 1 -32470.31508 -32912.03892 (0:0.183762,(1:0.174145,((3:0.331669,(((((8:0.000001,9:0.000001):0.398759,10:0.186138):0.218805,11:0.612373):0.259579,(12:0.000001,13:0.000001):0.590928):0.164019,(((14:1.763186,((((((16:0.000001,17:0.000001):0.1905,18:0.109214):0.119553,19:0.231874):0.385882,((21:0.601461,22:0.933492):0.12871,23:0.758308):0.578954):0.0404357,((((((24:0.059122,25:0.060884):0.233223,26:0.056270):0.116735,27:0.087007):0.229323,(28:0.896252,29:0.464847):0.340207):0.203612,32:0.601796):0.11006,((30:0.217581,31:0.262090):0.188871,(33:0.155425,34:0.320327):0.0842474):0.105895):0.262084):0.208913,20:0.641015):0.0578124):0.118171,(35:1.327715,(((((((36:0.157535,37:0.136834):0.0495483,38:0.015638):0.633207,39:0.672557):0.207279,(41:0.227809,(42:0.022477,43:0.045859):0.144478):0.487043):0.339464,((44:0.880756,(45:0.886465,46:1.698602):0.134505):0.37276,(47:0.938087,48:0.841529):0.0886477):0.515512):0.202712,40:0.735183):0.105214,(((49:0.000001,50:0.000001):0.0923665,51:0.088547):0.815704,52:1.253994):0.540916):0.47473):0.372118):0.12001,15:0.730226):0.289255):0.0922408):0.047318,(((4:0.315664,5:0.412289):0.189788,7:0.488438):0.0869261,6:0.472164):0.119033):0.0640387):0.0629304,2:0.226693);
 796: 1 -32925.48807 -32914.96103 (0:0.255418,(1:0.089544,(((3:0.358358,((14:1.463374,15:0.380441):0.252409,(((((16:0.000001,17:0.000001):0.174548,18:0.106878):0.120456,19:0.216222):0.340313,(((21:0.642726,22:0.888690):0.292422,23:0.574559):0.592244,((((((24:0.079408,25:0.105851):0.264505,26:0.105856):0.0819761,27:0.130732):0.268642,(28:0.893148,29:0.558112):0.213245):0.141467,((30:0.282823,(31:0.239253,32:0.878706):0.101708):0.195305,(33:0.090188,34:0.320442):0.145493):0.164022):0.219189,(35:1.597897,(((((((36:0.148339,38:0.065881):0.0916657,37:0.044138):0.677023,39:0.879406):0.157418,(41:0.242824,(42:0.027089,43:0.031496):0.125654):0.676708):0.291994,40:0.788685):0.348877,(((44:0.944092,45:0.927846):0.193844,46:1.465666):0.333026,(47:1.235190,48:0.855070):0.178072):0.337412):0.286124,(((49:0.000001,50:0.000001):0.0770133,51:0.049118):0.739321,52:1.455215):0.428885):0.304253):0.705702):0.0978468):0.123686):0.129722,20:0.494196):0.228927):0.322078):0.0191948,((((8:0.000001,9:0.000001):0.278865,10:0.200894):0.301082,11:0.675065):0.190356,(12:0.000001,13:0.000001):0.661106):0.258217):0.134481,(((4:0.283769,5:0.402192):0.262191,7:0.426568):0.0798854,6:0.556621):0.0773527):0.0706757):0.0527201,2:0.328629);
 797: 1 -32677.31842 -32913.4603 (0:0.158541,1:0.106326,(2:0.163490,(((3:0.332231,(4:0.217064,5:0.368739):0.222212):0.0723307,(((((8:0.000002,9:0.000002):0.260028,10:0.166153):0.359641,11:0.395959):0.269773,(12:0.000002,13:0.000002):0.629287):0.0689893,((14:1.908206,(((((16:0.000001,17:0.000001):0.155177,18:0.101407):0.142081,19:0.284750):0.245501,(((21:0.530894,22:0.851832):0.294377,23:0.835815):0.581528,(((((24:0.058962,25:0.088040):0.204526,(26:0.070554,27:0.233057):0.0762818):0.229924,(28:0.956995,29:0.517519):0.230936):0.128183,((30:0.298744,31:0.339394):0.215062,(32:0.750750,(33:0.120264,34:0.289672):0.0904307):0.0745062):0.130139):0.232237,(35:1.453602,(((((((36:0.152795,37:0.135002):0.0412421,38:0.037413):0.587501,39:0.626802):0.236281,(41:0.151933,(42:0.011608,43:0.033588):0.175615):0.55759):0.368218,(((44:0.799040,45:0.742845):0.533768,46:1.498671):0.2576,(47:1.230807,48:0.619753):0.313158):0.311347):0.21807,40:0.943459):0.412047,(((49:0.000001,50:0.000001):0.0631641,51:0.089510):0.760756,52:1.234443):0.322811):0.349107):0.688245):0.111614):0.106838):0.136135,20:0.628894):0.0908115):0.251439,15:0.588229):0.305204):0.0818939):0.0706191,(6:0.387419,7:0.464967):0.166563):0.0586355):0.0498775);
 798: 1 -32859.84871 -32918.56922 (0:0.191829,(1:0.118259,((3:0.313503,(((((8:0.000001,9:0.000001):0.251535,10:0.224893):0.235132,11:0.765314):0.208585,(12:0.000001,13:0.000001):0.562318):0.211829,((14:1.697549,15:0.399193):0.413185,(((((((16:0.000001,17:0.000001):0.176897,18:0.094013):0.180872,19:0.268643):0.252533,((21:0.663890,22:0.810108):0.321188,23:0.705836):0.74522):0.0363987,((((((24:0.078322,25:0.071911):0.206938,26:0.120759):0.0677486,27:0.119383):0.130211,28:0.924153):0.0854767,29:0.718446):0.164563,(((30:0.303342,31:0.272983):0.160184,32:0.737894):0.0603348,(33:0.201598,34:0.210863):0.108766):0.145152):0.369509):0.173141,20:0.478288):0.180587,(35:1.111302,((((((36:0.137558,37:0.126050):0.0355786,38:0.026884):0.771245,39:0.860759):0.165566,((41:0.266842,(42:0.030454,43:0.043604):0.123259):0.548126,((44:0.903299,(45:0.879276,46:1.952391):0.189523):0.263113,(47:1.364363,48:0.913353):0.20098):0.39786):0.417912):0.153137,40:1.002864):0.377257,(((49:0.000001,50:0.000001):0.0812414,51:0.109183):1.07501,52:1.337190):0.436699):0.361496):0.751775):0.125689):0.346787):0.0608559):0.0241992,((4:0.283879,5:0.351704):0.265871,(6:0.321273,7:0.403636):0.108107):0.119253):0.0941952):0.0766161,2:0.225457);
 799: 1 -32403.56974 -32915.64273 (0:0.158130,(1:0.086876,(((4:0.265613,5:0.422338):0.187331,(6:0.462020,7:0.505668):0.083756):0.0692921,(((((8:0.000001,9:0.000001):0.236499,10:0.281761):0.274235,11:0.639224):0.211876,(12:0.000001,13:0.000001):0.510385):0.127687,(((14:1.524990,15:0.399185):0.179173,(35:1.480911,(((((((36:0.138013,37:0.135207):0.0331286,38:0.027997):0.589559,40:0.978762):0.211199,39:0.842802):0.230253,(41:0.197077,(42:0.018064,43:0.043688):0.0989841):0.623462):0.195557,(((49:0.000001,50:0.000001):0.0694748,51:0.092015):1.09626,52:1.099022):0.440191):0.195386,((44:1.048648,(45:0.875344,46:1.535532):0.114774):0.363974,(47:0.800967,48:1.063395):0.222291):0.476775):0.392622):0.362825):0.184222,(((((16:0.000001,17:0.000001):0.188454,18:0.087576):0.151085,19:0.165515):0.274238,(((21:0.500019,22:0.659012):0.294289,23:0.578294):0.502506,(((((24:0.058869,25:0.086546):0.248416,26:0.079771):0.127765,27:0.110552):0.20182,(28:1.046592,29:0.475635):0.28411):0.239503,(((30:0.279969,31:0.255750):0.110374,32:0.606781):0.104746,(33:0.129297,34:0.316253):0.110983):0.059546):0.286965):0.219073):0.181897,20:0.372508):0.299542):0.456726):0.129733):0.0938358):0.0662861,(2:0.212046,3:0.343462):0.0711018);
 800: 1 -31875.62331 -32909.15577 (0:0.255882,(1:0.105126,((3:0.355499,(((((8:0.000001,9:0.000001):0.271478,10:0.248378):0.228279,11:0.661453):0.23688,(12:0.000001,13:0.000001):0.526091):0.206388,(((14:1.417701,15:0.558305):0.189125,(((((16:0.000001,17:0.000001):0.199259,18:0.069508):0.204517,19:0.198786):0.437415,(((21:0.768514,22:0.723517):0.144361,23:0.637112):0.552554,((((24:0.034634,25:0.077745):0.173537,(26:0.089810,27:0.148646):0.0783037):0.200969,(28:0.850219,29:0.481693):0.135884):0.14913,((30:0.204152,(31:0.153687,32:0.688420):0.0487751):0.151886,(33:0.175849,34:0.238482):0.117195):0.1497):0.246158):0.15737):0.150759,20:0.594540):0.223647):0.0614512,(35:1.404824,(((((((36:0.151598,37:0.128895):0.0541419,38:0.000002):0.688878,39:0.753690):0.174515,(41:0.172478,(42:0.024598,43:0.040316):0.153523):0.63607):0.268869,((44:0.935723,(45:0.704926,46:1.783151):0.265831):0.294547,(47:1.316426,48:0.649005):0.217239):0.331155):0.203316,40:0.889091):0.230308,(((49:0.000001,50:0.000001):0.100202,51:0.101114):0.689633,52:1.158249):0.706071):0.403908):0.554709):0.283826):0.0878062):0.0613216,((4:0.288934,5:0.421068):0.315286,(6:0.337504,7:0.400816):0.198137):0.0981336):0.101255):0.0457756,2:0.271224);
 801: 1 -33168.20392 -32912.38281 (0:0.219313,(1:0.171823,((3:0.396060,(((((8:0.000002,9:0.000002):0.268125,10:0.268514):0.291263,11:0.579751):0.226834,(12:0.000002,13:0.000002):0.72102):0.140466,(((14:1.654059,(35:1.739494,(((((((36:0.127101,37:0.114620):0.0536657,38:0.029063):0.663503,39:0.847831):0.230728,(41:0.202911,(42:0.029464,43:0.046822):0.138679):0.504429):0.345716,(((49:0.000001,50:0.000001):0.0982838,51:0.063628):0.636845,52:1.122222):0.811118):0.0669909,((44:0.990581,(45:0.962413,46:1.243389):0.188286):0.343256,(47:1.200230,48:0.775935):0.15139):0.535787):0.183579,40:0.701730):0.253965):0.403847):0.193795,((((((16:0.000001,17:0.000001):0.100795,18:0.133523):0.123065,19:0.302365):0.192298,20:0.713202):0.164738,(((((24:0.058860,25:0.102325):0.212293,(26:0.069237,27:0.250564):0.0636179):0.234637,28:0.996692):0.104585,29:0.601175):0.226504,((((30:0.208093,31:0.311073):0.109627,32:0.619395):0.113645,33:0.178597):0.113145,34:0.243172):0.116164):0.230109):0.0324738,((21:0.525479,22:1.224082):0.255908,23:0.612543):0.671063):0.164268):0.143601,15:0.607367):0.311708):0.12378):0.0595643,((4:0.324191,5:0.394772):0.141127,(6:0.353545,7:0.490552):0.14267):0.153772):0.100945):0.00630013,2:0.305011);
 802: 1 -33759.50618 -32910.4914 (0:0.154427,1:0.134120,(2:0.217671,(((3:0.288218,(((((8:0.000001,9:0.000001):0.2785,10:0.158125):0.29569,11:0.554135):0.211388,(12:0.000001,13:0.000001):0.559224):0.218428,((14:1.937543,15:0.301042):0.475809,((((((16:0.000001,17:0.000001):0.217226,18:0.062499):0.116376,19:0.393641):0.311752,(((21:0.548904,22:0.866497):0.508923,23:0.798799):0.486098,((((((24:0.042301,25:0.084413):0.225582,26:0.082163):0.0596914,27:0.154807):0.180036,(28:0.848001,29:0.572038):0.171981):0.198886,32:0.672807):0.0974937,((30:0.280196,31:0.259536):0.230375,(33:0.185012,34:0.274231):0.0837822):0.106715):0.196885):0.129341):0.152031,20:0.657733):0.0908124,(((35:0.943613,(((44:0.613793,45:0.724967):0.486962,46:1.309684):0.287935,(47:1.330106,48:0.963149):0.412824):0.508449):0.124439,(((49:0.000001,50:0.000001):0.0688915,51:0.125275):0.814535,52:1.133633):0.450754):0.164544,(((((36:0.145525,37:0.158224):0.0413231,38:0.019475):0.426454,39:0.750162):0.217715,(41:0.170166,(42:0.030116,43:0.054076):0.145426):0.540393):0.379856,40:0.692397):0.434639):0.758985):0.221989):0.121201):0.0637948):0.04014,(6:0.454272,7:0.449476):0.162832):0.10492,(4:0.207713,5:0.469930):0.393155):0.0539108):0.0335254);
 803: 1 -33426.8914 -32906.69623 (0:0.167864,((1:0.173317,((3:0.331530,(((((8:0.000002,9:0.000002):0.311748,10:0.203421):0.235489,11:0.679229):0.226287,(12:0.000002,13:0.000002):0.789372):0.218824,((14:1.826318,15:0.561582):0.378021,((((((16:0.000001,17:0.000001):0.146453,18:0.088610):0.148167,19:0.257113):0.367382,(((21:0.779082,22:0.795339):0.248194,23:0.634267):0.621025,(((((24:0.073693,25:0.077614):0.313773,26:0.046556):0.0615685,27:0.191973):0.228358,(28:0.755747,29:0.611082):0.167054):0.166242,(((30:0.232412,31:0.297725):0.207468,32:0.763478):0.220338,(33:0.164732,34:0.208033):0.075437):0.176936):0.315607):0.0725788):0.159755,20:0.473925):0.120391,(35:1.475693,(((((((36:0.145207,37:0.121745):0.0616932,38:0.013636):0.736657,39:0.836512):0.213648,(41:0.234278,(42:0.010752,43:0.050463):0.119161):0.610085):0.439489,40:0.771301):0.293709,((44:1.101692,(45:0.772637,46:2.172816):0.169499):0.353212,(47:1.038366,48:0.818959):0.129875):0.411271):0.163521,(((49:0.000001,50:0.000001):0.110198,51:0.116355):0.819876,52:1.439416):0.715272):0.31447):0.567787):0.105793):0.322705):0.0178604):0.0522169,(6:0.510279,7:0.553644):0.250311):0.0938665):0.0474608,2:0.231635):0.0718719,(4:0.192608,5:0.506708):0.431347);
 804: 1 -32727.2869 -32918.92992 (0:0.292383,(1:0.154023,((3:0.310682,(((((8:0.000001,9:0.000001):0.198509,11:0.729074):0.124599,10:0.184722):0.328825,(12:0.000001,13:0.000001):0.619677):0.247232,(((14:1.736368,((35:1.298414,(((49:0.000001,50:0.000001):0.0872816,51:0.075676):0.958839,52:1.224437):0.00291874):0.271747,((((((36:0.136071,37:0.135458):0.0491509,38:0.017833):0.571805,39:0.642168):0.206337,(41:0.162305,(42:0.009877,43:0.046641):0.19739):0.449537):0.281076,((44:0.705891,(45:0.816752,46:1.903945):0.117924):0.516104,(47:1.253283,48:0.777863):0.203587):0.368543):0.224829,40:0.612268):0.316561):0.492176):0.152901,(((((16:0.000001,17:0.000001):0.143485,18:0.143026):0.100934,19:0.266434):0.26991,((21:0.984840,(22:0.902719,23:0.533328):0.116067):0.538783,((((24:0.058943,25:0.097963):0.228241,(26:0.119664,27:0.161091):0.0485538):0.313392,(28:0.967615,29:0.556577):0.0967082):0.156706,(((30:0.286842,31:0.280068):0.0556957,32:0.677297):0.11446,(33:0.181043,34:0.278968):0.145319):0.126306):0.266248):0.105176):0.153903,20:0.608917):0.112748):0.155238,15:0.720679):0.173094):0.0247943):0.0996292,((4:0.341542,5:0.408322):0.295427,(6:0.425601,7:0.330280):0.161973):0.0998637):0.0546857):0.0266034,2:0.286707);
 805: 1 -32153.51342 -32910.4914 (0:0.190136,(1:0.114114,(((3:0.246000,(((((8:0.000001,9:0.000001):0.257874,10:0.164970):0.170667,11:0.594089):0.272767,(12:0.000001,13:0.000001):0.709197):0.120166,((14:1.514032,15:0.300177):0.324245,((((((16:0.000001,17:0.000001):0.158715,18:0.064882):0.114773,19:0.210353):0.365581,(((21:0.641311,22:0.661793):0.147945,23:0.779957):0.622386,(((((((24:0.057372,25:0.079888):0.216032,26:0.120591):0.0790894,27:0.149128):0.128801,(28:0.879740,29:0.542678):0.2326):0.233779,32:0.555214):0.161555,(33:0.163743,34:0.260740):0.0966958):0.081895,(30:0.208003,31:0.341111):0.121343):0.314785):0.150581):0.156938,20:0.667169):0.125406,((35:1.073313,(((49:0.000001,50:0.000001):0.0876776,51:0.093610):0.719775,52:1.110189):0.547402):0.209613,((((((36:0.112676,37:0.157949):0.0389007,38:0.040768):0.510639,39:0.736325):0.103172,(41:0.148574,(42:0.032822,43:0.034020):0.177417):0.752376):0.168346,40:0.943658):0.445251,((44:0.720980,(45:0.610818,46:1.536890):0.0823712):0.356152,(47:1.022060,48:0.968579):0.230418):0.282685):0.227924):0.773142):0.192404):0.443335):0.0757605):0.0727368,(4:0.245520,5:0.401385):0.253902):0.0366582,(6:0.415577,7:0.446912):0.18728):0.0554002):0.0139594,2:0.246214);
 806: 1 -31915.27144 -32913.13115 (0:0.175895,(1:0.151330,((3:0.266558,(((((8:0.000002,9:0.000002):0.206479,10:0.244211):0.194944,11:0.676103):0.224088,(12:0.000002,13:0.000002):0.631618):0.221377,(((14:1.758734,(35:1.594717,((((((36:0.164093,38:0.051772):0.0467729,37:0.078957):0.678789,(39:0.680273,(41:0.142362,(42:0.018186,43:0.053061):0.180237):0.524749):0.0992236):0.306148,(((44:0.641159,45:1.044640):0.385875,46:1.651393):0.339398,(47:1.418329,48:0.937527):0.223025):0.398512):0.115824,40:0.747947):0.178804,(((49:0.000001,50:0.000001):0.0593101,51:0.131342):1.10209,52:1.059344):0.500864):0.223194):0.235911):0.191668,(((((16:0.000001,17:0.000001):0.149665,18:0.126622):0.205087,19:0.193959):0.250847,20:0.822650):0.099722,(((21:0.503609,22:0.871535):0.266344,23:0.694716):0.507656,(((((24:0.057980,25:0.058089):0.222455,26:0.061357):0.0806109,27:0.111103):0.214806,(28:0.944294,29:0.657904):0.153654):0.195974,(((30:0.253767,31:0.193184):0.158827,32:0.579306):0.114671,(33:0.106357,34:0.287412):0.116275):0.189146):0.302414):0.0666997):0.136572):0.12801,15:0.709086):0.125468):0.0564035):0.126625,((4:0.268441,5:0.325275):0.246271,(6:0.471448,7:0.476772):0.168374):0.110201):0.050228):0.0355785,2:0.246799);
 807: 1 -33542.81647 -32918.24313 (0:0.197595,(1:0.172583,((3:0.304053,((6:0.352691,7:0.451797):0.161904,(((((8:0.000001,9:0.000001):0.369766,10:0.155573):0.262131,11:0.786087):0.135171,(12:0.000001,13:0.000001):0.580519):0.224636,(((14:2.203070,((((((16:0.000001,17:0.000001):0.12026,18:0.072831):0.159863,19:0.163786):0.437614,((((((24:0.048590,25:0.073040):0.180228,26:0.070075):0.0755574,27:0.138967):0.1394,(28:0.836871,29:0.604699):0.176431):0.241903,32:0.729751):0.166081,((30:0.271347,31:0.297211):0.139045,(33:0.085275,34:0.324352):0.119319):0.13497):0.376858):0.0436047,((21:0.627042,22:0.950950):0.352206,23:0.732436):0.702306):0.185499,20:0.655576):0.120077):0.05541,15:0.542892):0.049152,(35:1.507667,((((((36:0.143398,37:0.158958):0.0812226,38:0.009135):0.682281,39:0.768527):0.217569,(41:0.219638,(42:0.021533,43:0.041326):0.110505):0.688999):0.276192,40:0.820766):0.372001,((((44:0.925625,(45:0.924046,46:2.001722):0.13812):0.213065,48:0.868468):0.171285,47:1.227068):0.368297,(((49:0.000001,50:0.000001):0.0881949,51:0.052451):0.866737,52:1.662473):0.687601):0.12442):0.171766):0.616752):0.281045):0.110912):0.0884676):0.069606,(4:0.222902,5:0.378827):0.373529):0.0695402):0.0366309,2:0.240022);
 808: 1 -33294.85756 -32905.22222 (0:0.192079,(1:0.065597,((3:0.283702,(((((8:0.000002,9:0.000002):0.261421,10:0.207192):0.352144,11:0.604778):0.155024,(12:0.000002,13:0.000002):0.653044):0.182034,((14:1.846096,((((((16:0.000001,17:0.000001):0.198789,18:0.089040):0.14879,19:0.237278):0.348773,((((24:0.064656,25:0.071604):0.159238,(26:0.073323,27:0.165554):0.0615301):0.364282,(28:0.857559,29:0.669697):0.133803):0.109106,(((30:0.293621,31:0.202608):0.123955,32:0.755563):0.139249,(33:0.189238,34:0.242541):0.110034):0.172102):0.364665):0.11242,20:0.704428):0.0753114,((21:0.356792,22:0.949957):0.31087,23:0.607888):0.57199):0.10019):0.125341,(15:0.657576,(35:1.507685,(((((((36:0.152875,37:0.140920):0.0623245,38:0.009700):0.582043,39:0.757420):0.221874,(41:0.219248,(42:0.026916,43:0.047306):0.095177):0.570293):0.248637,40:0.780575):0.398001,(((44:0.753358,(45:0.884755,46:1.925427):0.157894):0.531852,48:0.872653):0.217378,47:1.231797):0.463715):0.11832,(((49:0.000001,50:0.000001):0.0585432,51:0.107431):0.8614,52:1.173824):0.453834):0.296318):0.572597):0.143916):0.258012):0.136139):0.0919658,((4:0.264139,5:0.405610):0.262865,(6:0.356003,7:0.476923):0.112302):0.145535):0.0991886):0.0593848,2:0.239219);
 809: 1 -32945.4816 -32914.98467 (0:0.176775,(1:0.102163,((3:0.365277,(((((8:0.000002,9:0.000002):0.321304,10:0.261793):0.2101,11:0.697341):0.254504,(12:0.000002,13:0.000002):0.538107):0.117135,((14:1.670141,15:0.432836):0.275728,(((((16:0.000001,17:0.000001):0.159185,18:0.088644):0.165945,19:0.304820):0.384666,(((21:0.804114,22:0.746020):0.34507,23:0.470982):0.629783,((((((24:0.074393,25:0.062715):0.177544,(26:0.086713,27:0.194063):0.0886044):0.240246,29:0.505932):0.10129,28:0.907694):0.151231,((30:0.284015,(31:0.213400,32:0.713623):0.123656):0.258682,(33:0.153207,34:0.283144):0.0672019):0.149342):0.31651,((35:1.483069,(((49:0.000001,50:0.000001):0.0634627,51:0.141822):0.854041,52:1.233618):0.352163):0.434697,((((((36:0.162169,37:0.162580):0.070654,38:0.012561):0.716317,39:0.937864):0.167451,(41:0.174289,(42:0.032584,43:0.045774):0.138142):0.538402):0.386809,((44:0.893074,(45:0.863469,46:1.838917):0.172603):0.354975,(47:1.413425,48:0.731513):0.304603):0.2916):0.215602,40:0.914725):0.200108):0.535702):0.109156):0.131476):0.126599,20:0.606568):0.278651):0.265558):0.0482605):0.0935171,((4:0.302531,5:0.341039):0.290141,(6:0.430143,7:0.391510):0.156328):0.114176):0.129671):0.0407685,2:0.298264);
 810: 1 -32726.00886 -32913.44042 (0:0.234923,1:0.160885,(2:0.253855,((3:0.344067,(((((8:0.000002,9:0.000002):0.259038,10:0.216893):0.294079,11:0.688113):0.224176,(12:0.000002,13:0.000002):0.531655):0.225494,(((14:1.821169,20:0.312375):0.216494,(((((16:0.000001,17:0.000001):0.135723,18:0.084647):0.127956,19:0.276540):0.317318,((((((24:0.065384,25:0.082779):0.234141,26:0.072803):0.0536315,27:0.143801):0.125579,28:0.913357):0.14243,29:0.521820):0.133657,(((30:0.211387,31:0.261995):0.141725,32:0.666904):0.119224,(33:0.131143,34:0.287226):0.0571399):0.138002):0.350834):0.0324726,((21:0.551806,22:0.819044):0.209637,23:0.580330):0.666888):0.152243):0.156151,(15:0.497625,(35:1.387433,(((((((36:0.132607,37:0.130024):0.0298287,38:0.029064):0.687615,39:0.632080):0.276366,(41:0.200104,(42:0.013641,43:0.032388):0.108455):0.579838):0.233969,40:0.929813):0.356852,(((44:0.876653,(45:1.111326,46:1.526821):0.130624):0.543055,48:1.033983):0.168189,47:1.135439):0.147264):0.202889,(((49:0.000001,50:0.000001):0.0506261,51:0.066542):0.724649,52:1.267025):0.343358):0.376975):0.55647):0.193242):0.281234):0.123229):0.104356,((4:0.292552,5:0.450272):0.256386,(6:0.406111,7:0.472914):0.170689):0.100479):0.0565118):0.0311514);
 811: 2 -32466.76803 -32914.63479 (0:0.246690,(1:0.184266,(((3:0.305445,(((((8:0.000001,9:0.000001):0.3433,10:0.219293):0.182795,11:0.623833):0.295031,(12:0.000001,13:0.000001):0.663169):0.0836232,(((14:1.901881,15:0.317775):0.241092,((35:1.599710,(((49:0.000001,50:0.000001):0.0614807,51:0.110323):0.658262,52:1.283545):0.489853):0.254577,((((((36:0.132591,37:0.130747):0.0275552,38:0.008785):0.682812,39:0.895001):0.144233,(41:0.208505,(42:0.022456,43:0.046152):0.150172):0.76419):0.407187,40:0.738905):0.513863,(((44:0.890565,45:0.635672):0.40681,46:1.818049):0.21478,(47:0.919783,48:0.832102):0.258023):0.344466):0.250735):0.535418):0.183259,((((((16:0.000001,17:0.000001):0.184005,18:0.083266):0.0894598,19:0.354188):0.383769,20:0.731017):0.137831,((((((24:0.067791,25:0.071772):0.233431,26:0.066451):0.0852531,27:0.133151):0.136772,(28:0.792643,29:0.595807):0.363197):0.24192,32:0.749785):0.237574,(((30:0.269923,31:0.336161):0.229318,33:0.162648):0.0800263,34:0.266778):0.0399511):0.454342):0.107571,((21:0.553819,22:0.935680):0.389403,23:0.693527):0.494641):0.234246):0.371153):0.106209):0.0810397,(4:0.250753,5:0.400742):0.240137):0.0888782,(6:0.426809,7:0.427781):0.17721):0.0709299):0.0311343,2:0.270715);
 812: 1 -34058.20291 -32905.89399 (0:0.141823,((1:0.130575,(3:0.325150,((6:0.475590,7:0.497291):0.227254,(((((8:0.000002,9:0.000002):0.210326,10:0.194426):0.349257,11:0.598608):0.237686,(12:0.000002,13:0.000002):0.630355):0.0978569,((14:1.678753,15:0.411630):0.279069,((((((16:0.000001,17:0.000001):0.220176,18:0.090744):0.0708742,19:0.292997):0.359169,(((21:0.551745,22:0.759920):0.360512,23:0.709249):0.486269,((((24:0.073186,25:0.072143):0.24003,(26:0.098420,27:0.159039):0.0589454):0.258444,(28:0.760970,29:0.568576):0.277343):0.156609,(((30:0.317177,31:0.209767):0.15529,32:0.744701):0.17673,(33:0.193434,34:0.268739):0.10943):0.119245):0.395872):0.165084):0.147559,20:0.566925):0.181291,(35:1.677162,(((((((36:0.154646,37:0.176755):0.0446465,38:0.027222):0.741328,39:0.725098):0.151215,(41:0.174464,(42:0.020301,43:0.033039):0.133934):0.681608):0.342896,40:1.024386):0.251985,(((49:0.000001,50:0.000001):0.0786812,51:0.104455):0.921362,52:1.384795):0.787807):0.103392,(((44:0.792382,45:0.905645):0.315167,46:1.943128):0.373693,(47:0.965691,48:1.092785):0.539519):0.426239):0.159098):0.474602):0.196306):0.288898):0.111172):0.0884803):0.12615):0.0554694,2:0.308035):0.0705375,(4:0.221088,5:0.514888):0.304174);
 813: 1 -33032.9629 -32955.56376 (0:0.159560,((1:0.098608,((4:0.371053,5:0.304503):0.214971,(6:0.427349,7:0.394333):0.246813):0.134645):0.0618289,2:0.216421):0.0543852,(3:0.283733,(((((8:0.000001,9:0.000001):0.366848,10:0.173281):0.26195,(12:0.000001,13:0.000001):0.821036):0.0963592,11:0.845792):0.217331,((14:2.051782,15:0.357754):0.26444,(((((16:0.000001,17:0.000001):0.192519,18:0.079543):0.0965372,19:0.290478):0.281381,((((21:1.058724,22:1.115894):0.44465,23:0.481388):0.628829,(35:0.926202,(((((((36:0.177313,38:0.073439):0.0654723,37:0.085859):0.692376,39:0.951122):0.0962842,(41:0.175050,(42:0.028777,43:0.071961):0.131704):0.680675):0.271943,40:0.739140):0.369456,(((44:0.829986,(45:0.830669,46:1.809180):0.163268):0.439346,47:1.272813):0.199631,48:0.986278):0.317942):0.288167,(((49:0.000001,50:0.000001):0.059614,51:0.089706):0.958648,52:1.115091):0.415969):0.386345):0.676481):0.118451,((((((24:0.086829,25:0.064707):0.198489,26:0.087521):0.0708694,27:0.138694):0.212708,28:1.098605):0.0958062,29:0.811678):0.187722,(((30:0.301325,31:0.212805):0.114554,32:0.773634):0.166622,(33:0.093016,34:0.349859):0.121393):0.14517):0.0961064):0.197114):0.10795,20:0.481724):0.339061):0.145501):0.161253):0.102283);
 814: 1 -32683.62296 -32913.09164 (0:0.195761,1:0.166106,(2:0.285103,((3:0.346087,(((((8:0.000002,9:0.000002):0.278127,10:0.134760):0.374905,11:0.533257):0.132217,(12:0.000002,13:0.000002):0.702521):0.194794,((14:1.768599,((((((16:0.000001,17:0.000001):0.174103,18:0.114964):0.13408,19:0.231284):0.388536,20:0.469524):0.0936282,(35:1.090739,(((((((36:0.142018,37:0.116911):0.0491816,38:0.045520):0.544011,39:0.804228):0.169518,(41:0.170392,(42:0.034090,43:0.031693):0.169381):0.613158):0.237267,40:0.798956):0.170095,(((49:0.000001,50:0.000001):0.0688788,51:0.076100):0.86642,52:1.171275):0.584427):0.195196,((44:0.851992,(45:0.862147,46:1.369421):0.126403):0.495114,(47:1.000147,48:0.966323):0.168959):0.429033):0.404338):0.768501):0.0633327,(((21:0.574841,22:0.888830):0.287475,23:0.741773):0.444306,((((((24:0.080431,25:0.082994):0.288066,26:0.058563):0.0506867,27:0.177986):0.240844,29:0.553965):0.0967816,28:0.804340):0.0954864,(((30:0.281315,31:0.286168):0.135609,32:0.694023):0.0660719,(33:0.180584,34:0.296684):0.105625):0.185137):0.339577):0.174144):0.142167):0.109461,15:0.761139):0.181244):0.0222472):0.0777774,(((4:0.325217,5:0.342015):0.144106,7:0.631033):0.0846917,6:0.448697):0.12903):0.104251):0.0382623);
 815: 1 -34174.7127 -32902.55096 (0:0.150265,(1:0.108970,((3:0.320388,(((((8:0.000002,9:0.000002):0.293799,10:0.195764):0.213911,11:0.628190):0.253179,(12:0.000002,13:0.000002):0.624137):0.229685,((14:1.633369,15:0.458410):0.420596,((((((16:0.000001,17:0.000001):0.112698,18:0.123580):0.122765,19:0.313151):0.251998,((21:0.622159,(22:0.837785,23:0.863097):0.212717):0.630741,((((24:0.057862,25:0.084298):0.233209,(26:0.071290,27:0.218084):0.0557877):0.206625,(28:0.867946,29:0.566481):0.0834687):0.127103,(((30:0.314094,31:0.259214):0.23076,32:0.654358):0.130111,(33:0.145707,34:0.262513):0.14396):0.168507):0.248497):0.210737):0.1808,20:0.581282):0.131653,(35:1.395543,(((((((36:0.143651,37:0.166798):0.0805502,38:0.022841):0.589189,39:0.690537):0.291758,(41:0.162065,(42:0.047214,43:0.033082):0.144608):0.547715):0.38398,40:0.885540):0.279249,((((44:0.682413,46:1.674757):0.148526,45:0.848488):0.46554,47:0.881472):0.127254,48:0.955311):0.46513):0.230744,(((49:0.000001,50:0.000001):0.059513,51:0.111945):0.927589,52:1.237626):0.727386):0.202681):0.586567):0.200405):0.211366):0.0651541):0.062387,((4:0.310624,5:0.405179):0.236974,(6:0.386468,7:0.438789):0.182888):0.0768077):0.0989908):0.0376726,2:0.225345);
 816: 1 -32224.75297 -32909.25897 (0:0.137764,(1:0.177684,(2:0.215145,((3:0.283660,(((((8:0.000001,9:0.000001):0.305036,10:0.264784):0.357018,11:0.575190):0.357007,(12:0.000001,13:0.000001):0.703667):0.126835,((14:1.865807,(((((((16:0.000001,17:0.000001):0.125181,18:0.066112):0.11887,19:0.341050):0.342218,(21:0.581243,(22:1.056062,23:0.635904):0.10212):0.630171):0.0903993,((((24:0.052776,25:0.075790):0.223925,(26:0.058476,27:0.164600):0.0497644):0.198682,(28:0.790578,29:0.532792):0.178942):0.179836,(((30:0.282168,31:0.245863):0.158681,32:0.736852):0.102261,(33:0.103583,34:0.344816):0.0552606):0.224482):0.258591):0.122258,(35:1.473539,((((((36:0.181979,37:0.128283):0.020384,38:0.015226):0.701672,39:0.628056):0.0803353,(41:0.216678,(42:0.027718,43:0.032593):0.140859):0.615956):0.307431,40:0.892703):0.347454,(((44:0.915560,(45:0.747666,46:1.885352):0.239501):0.359117,(47:1.162033,48:0.969980):0.299345):0.299617,(((49:0.000001,50:0.000001):0.0837935,51:0.071647):0.741489,52:1.642148):0.598428):0.197269):0.489619):0.472895):0.122413,20:0.661155):0.0486846):0.20019,15:0.628808):0.34151):0.114217):0.0950815,(6:0.413183,7:0.443871):0.151131):0.0866608):0.0552684):0.107434,(4:0.156777,5:0.461709):0.380963);
 817: 1 -33477.60393 -32914.87382 (0:0.239823,(1:0.142016,((3:0.502163,(((6:0.357538,7:0.483008):0.0655532,(((8:0.000002,9:0.000002):0.292587,10:0.261518):0.241069,11:0.814443):0.250968):0.131431,((12:0.000002,13:0.000002):0.737889,(((14:1.579459,15:0.538399):0.348464,(35:1.438800,(((((((36:0.188322,37:0.134462):0.0351357,38:0.026751):0.657124,39:0.793805):0.248315,(41:0.217910,(42:0.021173,43:0.027468):0.164844):0.480008):0.274307,(((44:0.911917,45:0.763510):0.18356,46:2.125129):0.270934,(47:1.195986,48:0.839547):0.326504):0.369208):0.167649,(((49:0.000001,50:0.000001):0.0936302,51:0.131138):0.742567,52:1.405463):0.920796):0.092793,40:0.806140):0.513084):0.437675):0.195082,(((((16:0.000001,17:0.000001):0.215723,18:0.110337):0.129871,19:0.209363):0.462121,(((21:0.790270,22:0.838624):0.281778,23:0.638980):0.636852,((((24:0.098399,25:0.065601):0.182443,(26:0.140052,27:0.177644):0.0606132):0.299969,(28:0.906790,29:0.588787):0.268017):0.221857,((30:0.247273,(31:0.265502,32:0.674539):0.044817):0.173462,(33:0.135854,34:0.295559):0.112336):0.104804):0.308381):0.119173):0.203596,20:0.579285):0.141016):0.357125):0.243647):2.20996e-06):0.138983,(4:0.268032,5:0.431497):0.335239):0.126503):0.0198943,2:0.281538);
 818: 2 -32945.20841 -32915.63584 (0:0.191762,(1:0.119772,(((4:0.285221,5:0.371982):0.255969,(6:0.391823,7:0.379826):0.128562):0.05118,(((((8:0.000001,9:0.000001):0.202859,10:0.311664):0.219021,11:0.722384):0.267033,(12:0.000001,13:0.000001):0.669094):0.112561,(((14:1.782372,((((((16:0.000001,17:0.000001):0.157507,18:0.074485):0.127594,19:0.249031):0.321267,((21:0.598304,22:0.701248):0.363385,23:0.474206):0.547748):0.0440274,(((((24:0.064026,25:0.060941):0.227069,26:0.071847):0.103678,27:0.078987):0.210886,(28:0.840044,29:0.537265):0.2082):0.126732,(((30:0.282139,31:0.225028):0.166534,32:0.624375):0.0982506,(33:0.131842,34:0.279888):0.0799663):0.11153):0.355168):0.169663,20:0.593387):0.0465031):0.0996705,(35:1.175349,(((((((36:0.148694,37:0.136560):0.044422,38:0.024066):0.528668,39:0.588860):0.171842,(41:0.178225,(42:0.010416,43:0.044838):0.11262):0.628048):0.226997,40:0.720694):0.309378,(((49:0.000001,50:0.000001):0.088059,51:0.051660):0.790727,52:1.121596):0.595709):0.161143,((44:0.841295,(45:0.782233,46:1.858948):0.236666):0.483488,(47:0.891998,48:0.947539):0.409833):0.350569):0.21848):0.469787):0.153545,15:0.549901):0.463993):0.13768):0.0914886):0.110111,(2:0.156103,3:0.361915):0.0382152);
 819: 1 -33421.63846 -32905.89399 (0:0.141217,((1:0.137088,((3:0.302800,(((((8:0.000002,9:0.000002):0.240978,10:0.203413):0.348684,11:0.662947):0.27154,(12:0.000002,13:0.000002):0.697578):0.0897996,((14:1.259810,15:0.613224):0.181263,(((((((16:0.000001,17:0.000001):0.167711,18:0.080688):0.118359,19:0.286298):0.338208,((21:0.691190,22:0.898055):0.211127,23:0.631526):0.668951):0.0278997,((((24:0.075783,25:0.063251):0.206696,(26:0.102792,27:0.160415):0.0641306):0.221877,(28:0.883758,29:0.588580):0.17219):0.22442,(((30:0.270671,31:0.283299):0.105146,32:0.667731):0.182823,(33:0.208512,34:0.284520):0.0723636):0.0917054):0.35983):0.224618,20:0.530081):0.10574,(35:1.343963,(((((((36:0.137101,37:0.168277):0.0358824,38:0.037283):0.550802,39:0.656285):0.187129,(41:0.167127,(42:0.027292,43:0.026336):0.131462):0.768689):0.409507,(((44:0.758137,46:2.241921):0.111456,45:0.827679):0.416392,(47:1.239695,48:0.932375):0.147158):0.298135):0.171829,(((49:0.000001,50:0.000001):0.0678617,51:0.108733):0.745085,52:1.211722):0.57259):0.0743928,40:1.018441):0.234098):0.533704):0.168808):0.318067):0.105433):0.0910103,(6:0.506573,7:0.533506):0.184543):0.127964):0.0465497,2:0.281748):0.133136,(4:0.228183,5:0.545596):0.38002);
 820: 1 -32179.27916 -32921.76015 (0:0.196518,(1:0.146610,((3:0.279160,(((((8:0.000001,9:0.000001):0.344993,10:0.127934):0.236598,11:0.735057):0.244255,(12:0.000001,13:0.000001):0.764912):0.1991,(((14:1.589224,(35:1.490995,((((((36:0.149824,37:0.132629):0.0767982,38:0.024166):0.56977,39:0.744852):0.157876,(41:0.216512,(42:0.023323,43:0.043069):0.108505):0.602044):0.399056,40:0.709603):0.325686,(((44:0.591109,(45:0.696809,46:1.575177):0.194067):0.50111,(47:0.983296,48:0.932299):0.20666):0.335674,(((49:0.000001,50:0.000001):0.064835,51:0.110113):0.697683,52:1.860783):0.751983):0.147619):0.201084):0.521602):0.402548,15:0.738373):0.233245,((((((16:0.000001,17:0.000001):0.136878,18:0.060855):0.120034,19:0.289608):0.342968,((21:0.371720,22:0.888119):0.305932,23:0.674850):0.527808):0.0417263,(((((24:0.072311,25:0.077622):0.186066,26:0.101861):0.119823,27:0.142349):0.354369,(28:0.823490,29:0.561470):0.169791):0.200282,((((30:0.212762,31:0.290151):0.220269,32:0.816520):0.118503,33:0.116955):0.131113,34:0.253327):0.26266):0.431295):0.150117,20:0.646561):0.165136):0.341256):0.0757738):0.0923704,((4:0.330750,5:0.390161):0.292575,(6:0.326140,7:0.394885):0.179096):0.124288):0.0960893):0.0645827,2:0.178276);
 821: 1 -33764.96424 -32911.90261 (0:0.130659,(1:0.209501,((3:0.319173,(((((8:0.000002,9:0.000002):0.316713,10:0.198838):0.360518,11:0.693494):0.252217,(12:0.000002,13:0.000002):0.693941):0.152044,((14:1.724768,(((((((16:0.000001,17:0.000001):0.167563,18:0.088917):0.150739,19:0.238017):0.354366,((((24:0.072860,25:0.082656):0.212473,(26:0.066767,27:0.200428):0.0473782):0.175358,(28:0.985717,29:0.459480):0.18741):0.271387,(((30:0.269800,31:0.285591):0.120735,32:0.703367):0.12274,(33:0.125247,34:0.272049):0.104022):0.0993783):0.349347):0.0606757,((21:0.476482,22:1.002058):0.104158,23:0.853341):0.669468):0.125726,20:0.463265):0.146996,(35:1.305062,((((((36:0.153346,37:0.145500):0.0468939,38:0.032753):0.619062,(39:0.613129,(41:0.214316,(42:0.018003,43:0.027054):0.136513):0.640888):0.079708):0.39021,(((49:0.000001,50:0.000001):0.12776,51:0.070592):0.539552,52:1.356774):0.691781):0.056923,(((44:0.995152,(45:0.687704,46:1.390717):0.174934):0.366802,48:0.796076):0.154936,47:1.119164):0.537675):0.099579,40:0.819110):0.498292):0.434146):0.0367031):0.160464,15:0.687221):0.341485):0.0993959):0.0315531,((4:0.270651,5:0.452780):0.342262,(6:0.433028,7:0.473288):0.127608):0.104313):0.128943):0.0334948,2:0.263192);
 822: 1 -33191.38286 -32912.03892 (0:0.238187,(1:0.149102,(((3:0.316301,(4:0.235245,5:0.336803):0.372417):0.042061,(((((8:0.000001,9:0.000001):0.161817,11:0.992902):0.156968,10:0.142823):0.369387,(12:0.000001,13:0.000001):0.58784):0.222731,((14:1.827820,((((((16:0.000001,17:0.000001):0.100888,18:0.097964):0.0605999,19:0.326678):0.557106,(((21:0.612812,22:1.040587):0.240188,23:0.658369):0.545297,((((((24:0.078927,25:0.096612):0.240945,26:0.109151):0.0707963,27:0.133423):0.242652,32:0.859776):0.172493,(28:0.814401,29:0.597322):0.250065):0.15565,((30:0.200850,31:0.358574):0.227394,(33:0.221533,34:0.283613):0.142892):0.157063):0.331191):0.129214):0.104413,20:0.600698):0.167734,(35:1.131574,(((((((36:0.172559,37:0.157767):0.0466588,38:0.017425):0.720229,39:0.566238):0.241849,(41:0.192547,(42:0.037375,43:0.043440):0.101456):0.555582):0.318305,(((44:0.942519,45:1.048465):0.267503,46:1.767830):0.187105,(47:1.332883,48:0.860674):0.174373):0.35173):0.197869,40:0.867498):0.248293,(((49:0.000001,50:0.000001):0.0803627,51:0.111163):0.68328,52:1.390485):0.626023):0.198977):0.778037):0.0184999):0.135089,15:0.666697):0.334186):0.0569706):0.0599069,(6:0.336746,7:0.478283):0.232633):0.0806511):0.0345722,2:0.247761);
 823: 1 -32578.55927 -32910.23014 (0:0.200678,1:0.136915,((2:0.203122,3:0.360292):0.0498229,(((4:0.376191,5:0.335748):0.169059,(6:0.407740,7:0.534824):0.0863543):0.0933105,(((((8:0.000001,9:0.000001):0.327631,10:0.217058):0.30933,11:0.609359):0.107162,(12:0.000001,13:0.000001):0.752668):0.208018,(((14:1.645091,(((21:0.518077,22:1.025189):0.46268,23:0.539749):0.567224,(((((24:0.089567,25:0.083869):0.202545,(26:0.089715,27:0.225298):0.0354059):0.321873,(28:0.933933,29:0.450862):0.145766):0.328821,(((30:0.331533,31:0.208719):0.224265,32:0.741513):0.149648,(33:0.207755,34:0.295171):0.0887538):0.108618):0.279458,(35:1.418415,((((((36:0.116340,37:0.137216):0.0678165,38:0.015219):0.605984,39:0.753719):0.127425,(41:0.178941,(42:0.025444,43:0.029073):0.143307):0.810042):0.400187,((((44:0.956977,46:1.791293):0.154573,45:1.117947):0.256032,(47:1.321521,48:0.901808):0.334697):0.411211,(((49:0.000001,50:0.000001):0.105157,51:0.165151):0.683212,52:1.106874):0.603311):0.208105):0.0595202,40:0.842737):0.325113):0.558032):0.125764):0.136431):0.0492839,((((16:0.000001,17:0.000001):0.165559,18:0.123456):0.190464,19:0.274935):0.305985,20:0.630223):0.108314):0.236468,15:0.564588):0.181738):0.09394):0.087188):0.0535591);
 824: 1 -32718.92267 -32908.94302 (0:0.138387,(((1:0.136483,((6:0.355786,7:0.345143):0.160446,((((8:0.000001,9:0.000001):0.270521,10:0.173747):0.33546,(11:0.518077,(12:0.000001,13:0.000001):0.547881):0.141847):0.197661,((14:1.705512,((((((16:0.000001,17:0.000001):0.151426,18:0.088634):0.111369,19:0.272268):0.344321,(21:0.678870,(22:0.905834,23:0.572193):0.13472):0.540886):0.079175,((((24:0.041504,25:0.078199):0.18293,(26:0.060683,27:0.159960):0.0338777):0.237601,(28:0.965316,29:0.386263):0.127183):0.225004,(((30:0.271065,31:0.250837):0.056674,32:0.615878):0.192275,(33:0.155483,34:0.331983):0.0442943):0.0851791):0.281248):0.237273,20:0.443149):0.135299):0.301239,(15:0.744103,(35:1.238383,(((((((36:0.157057,37:0.116038):0.0587223,38:0.006080):0.59335,39:0.625297):0.246137,(41:0.151910,(42:0.018698,43:0.072173):0.129973):0.613379):0.271505,40:0.645172):0.31568,(((44:0.980384,(45:1.158810,46:1.877767):0.152203):0.420328,48:0.774166):0.148056,47:0.831160):0.397281):0.282494,(((49:0.000001,50:0.000001):0.10051,51:0.089521):0.596442,52:1.193967):0.543462):0.388074):0.35798):0.15039):0.280048):0.0684042):0.12877):0.0806841,3:0.393377):0.0218174,2:0.233887):0.122174,(4:0.243058,5:0.451372):0.323911);
 825: 1 -33148.91422 -32903.43211 (0:0.216877,(1:0.164617,((3:0.266719,(((((8:0.000001,9:0.000001):0.263844,10:0.202955):0.420516,(12:0.000001,13:0.000001):0.607038):0.114388,11:0.699610):0.142663,((14:1.547657,15:0.649125):0.214968,(((((((16:0.000001,17:0.000001):0.211324,18:0.076129):0.11323,19:0.322730):0.404004,((21:0.662521,22:0.685948):0.40763,23:0.509683):0.474466):0.0785921,((((24:0.094529,25:0.103400):0.172702,(26:0.117841,27:0.186783):0.0656656):0.237868,(28:0.832441,29:0.606890):0.125522):0.29803,(((30:0.219319,31:0.328062):0.0777607,32:0.754927):0.124432,(33:0.188535,34:0.281670):0.0603589):0.126551):0.268317):0.141066,20:0.561012):0.189245,(35:1.497449,(((((((36:0.107196,37:0.184584):0.0279417,38:0.061269):0.670224,39:0.729783):0.133862,(41:0.135831,(42:0.019129,43:0.065225):0.180465):0.71672):0.306457,40:0.780806):0.174221,(((44:0.718150,45:0.805277):0.419823,46:1.614054):0.271784,(47:1.194968,48:1.022984):0.263362):0.690877):0.155228,(((49:0.000001,50:0.000001):0.11355,51:0.090754):0.618605,52:1.137133):0.469471):0.249299):0.453465):0.150196):0.216808):0.140334):0.0426511,((4:0.275341,5:0.413375):0.15096,(6:0.502329,7:0.418520):0.21853):0.091848):0.0623943):0.026375,2:0.283431);
 826: 1 -33680.01185 -32915.93155 (0:0.225982,(1:0.131985,((3:0.434856,(((((8:0.000001,9:0.000001):0.2944,10:0.199796):0.288211,11:0.711778):0.131636,(12:0.000001,13:0.000001):0.713381):0.231676,(((14:1.572342,20:0.523720):0.104052,((((((16:0.000001,17:0.000001):0.241766,18:0.097122):0.09474,19:0.278710):0.327513,((((24:0.077350,25:0.105406):0.148792,(26:0.145722,27:0.212491):0.066257):0.196534,(28:0.855399,29:0.551589):0.262395):0.204713,((30:0.313458,(31:0.247574,32:0.680396):0.104238):0.203191,(33:0.160133,34:0.282086):0.109168):0.197439):0.332123):0.0426264,((21:0.526580,22:0.854946):0.425868,23:0.789700):0.576029):0.122829,(35:1.647785,(((((((36:0.119898,37:0.132965):0.0430752,38:0.032943):0.62753,39:0.739167):0.208216,(41:0.252613,(42:0.051912,43:0.019775):0.109777):0.678931):0.234252,40:0.768052):0.312643,(((44:0.847362,45:0.853525):0.380883,46:1.408959):0.306212,(47:1.100795,48:0.891773):0.268124):0.351118):0.269917,(((49:0.000001,50:0.000001):0.0965263,51:0.098331):0.898892,52:1.261043):0.299124):0.571451):0.51257):0.119934):0.221186,15:0.708291):0.335527):0.0216392):0.0523994,((4:0.363478,5:0.327902):0.283682,(6:0.416876,7:0.427719):0.154661):0.0919307):0.104067):0.0338705,2:0.312411);
 827: 1 -31996.48978 -32917.00366 (0:0.184426,(1:0.182080,((3:0.286030,(((((8:0.000001,9:0.000001):0.352572,10:0.161396):0.287936,11:0.641507):0.208998,(12:0.000001,13:0.000001):0.683917):0.175554,(((14:0.975887,(35:1.127970,(((((((36:0.137559,38:0.050430):0.102625,37:0.064400):0.532528,39:0.803553):0.153563,(41:0.195744,(42:0.012366,43:0.040423):0.13492):0.565056):0.326627,(((44:0.585639,46:1.539635):0.0723086,45:0.871292):0.50463,(47:1.033694,48:0.764254):0.29446):0.465578):0.115586,40:0.821010):0.192026,(((49:0.000001,50:0.000001):0.082903,51:0.114482):0.925732,52:0.982769):0.582225):0.284234):0.501885):0.166048,((((((16:0.000001,17:0.000001):0.141297,18:0.096890):0.15398,19:0.227946):0.392465,20:0.758253):0.208229,((21:0.571698,22:0.835235):0.299836,23:0.441748):0.580872):2.19022e-06,((((24:0.052966,25:0.068750):0.238919,(26:0.106608,27:0.209990):0.0587065):0.178191,(28:0.779551,29:0.397525):0.226649):0.224399,(((30:0.287146,31:0.241883):0.167357,32:0.716933):0.0837534,(33:0.138035,34:0.259863):0.0572999):0.176312):0.352898):0.214851):0.244362,15:0.622256):0.270222):0.0561332):0.156334,((4:0.290977,5:0.342077):0.205361,(6:0.543085,7:0.468501):0.194693):0.132413):0.0851865):0.0289467,2:0.333794);
 828: 1 -32549.7244 -32905.89399 (0:0.167005,((1:0.106157,(3:0.378110,((6:0.487898,7:0.561375):0.10915,(((((8:0.000002,9:0.000002):0.31026,10:0.202780):0.269102,11:0.756808):0.279119,(12:0.000002,13:0.000002):0.817863):0.154764,((14:1.995290,15:0.346182):0.332536,((((((16:0.000001,17:0.000001):0.232467,18:0.073902):0.180879,19:0.199850):0.276911,(((21:0.597250,22:0.673919):0.356716,23:0.676245):0.595122,((((24:0.088942,25:0.110223):0.203334,(26:0.105304,27:0.176773):0.0865753):0.230284,(28:0.780890,29:0.590667):0.192729):0.214107,(((30:0.323899,31:0.242170):0.114882,32:0.594301):0.0739558,(33:0.127041,34:0.245101):0.116712):0.124269):0.369736):0.106748):0.238031,20:0.562445):0.167688,(35:1.208527,(((((((36:0.164882,38:0.064537):0.0583178,37:0.131865):0.553632,39:0.766488):0.111311,(41:0.221068,(42:0.037163,43:0.041650):0.17567):0.669583):0.307251,40:0.887871):0.223166,(((49:0.000001,50:0.000001):0.0963472,51:0.080816):0.872885,52:1.388552):0.547232):0.175838,(((44:0.547354,45:0.758731):0.217282,46:1.526368):0.411414,(47:1.073819,48:0.892131):0.13287):0.497229):0.234149):0.552651):0.109463):0.256278):0.0852036):0.101756):0.109699):0.020709,2:0.313614):0.110275,(4:0.197291,5:0.516509):0.342525);
 829: 1 -33256.64468 -32912.74673 (0:0.199819,(1:0.140195,((3:0.342313,((14:1.848160,15:0.348820):0.395274,(((((16:0.000001,17:0.000001):0.175443,18:0.083991):0.104641,19:0.298223):0.463612,(((21:0.688974,22:0.994153):0.48716,23:0.696460):0.564801,(((((24:0.049261,25:0.089293):0.230704,(26:0.118123,27:0.226475):0.0510397):0.208997,(28:0.840422,29:0.603736):0.150868):0.235334,(((30:0.273258,31:0.298951):0.0708343,32:0.770923):0.0954813,(33:0.142793,34:0.262692):0.0923139):0.177363):0.194516,(35:1.330556,(((((((36:0.142581,37:0.108203):0.0539643,38:0.029482):0.584727,39:0.702898):0.194787,(41:0.192356,(42:0.025749,43:0.005251):0.0933535):0.624659):0.294211,40:0.921633):0.224313,((44:0.910590,(45:0.626962,46:1.860409):0.24435):0.213038,(47:1.090082,48:0.697426):0.190132):0.549563):0.265169,(((49:0.000001,50:0.000001):0.073201,51:0.081240):0.620352,52:1.228983):0.666159):0.281071):0.557865):0.0867157):0.0638153):0.230627,20:0.537314):0.243981):0.229363):0.142039,(((4:0.306967,5:0.397326):0.174319,(6:0.463861,7:0.482157):0.108032):0.0754906,((((8:0.000001,9:0.000001):0.266529,10:0.210653):0.393496,11:0.640402):0.160999,(12:0.000001,13:0.000001):0.592557):0.188579):0.101033):0.0883935):0.0464996,2:0.224553);
 830: 1 -32379.1159 -32918.48586 (0:0.152276,((1:0.100696,(((4:0.351664,5:0.399705):0.219141,(6:0.364054,7:0.379580):0.118735):0.111593,(((((8:0.000002,9:0.000002):0.237551,10:0.146798):0.227831,11:0.712582):0.15488,(12:0.000002,13:0.000002):0.682773):0.162104,(((14:1.636104,((35:1.427114,(((49:0.000002,50:0.000002):0.0621089,51:0.101587):0.944633,52:1.091389):0.250147):0.419796,((((((36:0.107587,37:0.158991):0.048961,38:0.022363):0.699182,39:0.959293):0.238741,(41:0.184518,(42:0.014889,43:0.038429):0.126519):0.532753):0.387218,((44:0.713190,(45:0.948905,46:1.723574):0.345574):0.525485,(47:1.060450,48:0.781240):0.35885):0.636627):0.1076,40:0.931783):0.142407):0.573212):0.125515,(((((16:0.000002,17:0.000002):0.164577,18:0.084062):0.0491668,19:0.271554):0.342827,(((21:0.488126,22:0.907028):0.537872,23:0.699507):0.5848,(((((24:0.074117,25:0.052366):0.216131,26:0.074361):0.122293,27:0.048860):0.211466,(28:0.978037,29:0.557289):0.221219):0.108079,(((30:0.308862,31:0.197835):0.159864,32:0.625867):0.0968443,(33:0.187939,34:0.273042):0.111942):0.167985):0.323111):0.0639866):0.216746,20:0.505534):0.162473):0.2316,15:0.732317):0.246906):0.0471506):0.10595):0.0562508,2:0.220648):0.0627635,3:0.343902);
 831: 1 -31670.21842 -32910.48062 (0:0.143263,1:0.188065,(2:0.201351,((3:0.305748,(((((8:0.000001,9:0.000001):0.198867,10:0.219390):0.261081,11:0.649318):0.141877,(12:0.000001,13:0.000001):0.641379):0.274775,((14:1.524171,15:0.417721):0.28471,(((((16:0.000001,17:0.000001):0.14699,18:0.097482):0.147157,19:0.211020):0.342377,((21:0.747529,(22:0.863784,23:0.672434):0.232458):0.462619,((((((24:0.080502,25:0.091195):0.179633,26:0.105203):0.0891404,27:0.176570):0.236495,(28:0.814489,29:0.560251):0.134771):0.17571,((((30:0.193139,31:0.310138):0.163596,32:0.726551):0.10311,33:0.125574):0.0388273,34:0.224150):0.142515):0.158748,(35:1.633974,(((((((36:0.145255,37:0.112524):0.0577675,38:0.040365):0.527376,39:0.590597):0.184871,(41:0.138240,(42:0.043381,43:0.033241):0.162187):0.589732):0.272615,((44:1.022836,(45:0.983744,46:1.490848):0.182079):0.417947,(47:1.294276,48:0.582755):0.2641):0.566796):0.154964,40:0.707470):0.271762,(((49:0.000001,50:0.000001):0.0931887,51:0.103582):0.79523,52:0.965289):0.583953):0.173933):0.571806):0.0557335):0.117131):0.16141,20:0.512435):0.122896):0.301014):0.0165951):0.0548105,((4:0.251061,5:0.356410):0.324783,(6:0.326039,7:0.534521):0.199454):0.0856064):0.0926661):0.00879741);
 832: 2 -32794.71816 -32910.13557 (0:0.189852,1:0.143732,(2:0.229708,((3:0.329074,(((((8:0.000002,9:0.000002):0.368577,10:0.200048):0.262904,11:0.617407):0.211071,(12:0.000002,13:0.000002):0.714723):0.12744,((14:1.591324,15:0.587958):0.288063,(((((16:0.000001,17:0.000001):0.245415,18:0.071664):0.132538,19:0.327549):0.216206,((((21:0.789367,22:1.000865):0.435185,23:0.519707):0.438075,((35:1.473962,(((49:0.000001,50:0.000001):0.0543323,51:0.129908):0.726619,52:1.505359):0.463456):0.15397,((((((36:0.157215,37:0.122104):0.078096,38:0.012880):0.695736,39:0.718151):0.282066,(41:0.218764,(42:0.029566,43:0.052051):0.117748):0.546291):0.331232,((44:0.679431,(45:0.656754,46:1.811036):0.139802):0.41219,(47:1.293854,48:0.674121):0.344063):0.243088):0.266618,40:0.816327):0.132524):0.856974):0.143544,((((24:0.067792,25:0.102813):0.221831,(26:0.099791,27:0.287915):0.050339):0.24506,(28:0.777138,29:0.544626):0.098921):0.211024,((((30:0.280830,31:0.299848):0.132081,32:0.664258):0.112558,33:0.225984):0.116544,34:0.234925):0.176712):0.252157):0.113334):0.198884,20:0.598635):0.19426):0.19807):0.0781293):0.0728599,((4:0.295670,5:0.341893):0.175035,(6:0.328370,7:0.469122):0.115416):0.0980594):0.0450362):0.0535515);
 833: 1 -33631.29802 -32911.49748 (0:0.175049,1:0.146033,(2:0.280294,((3:0.337509,((((8:0.000002,9:0.000002):0.261162,10:0.300157):0.295133,11:0.669616):0.257718,((12:0.000002,13:0.000002):0.586547,((14:1.576575,15:0.472228):0.24934,(((((((16:0.000001,17:0.000001):0.164257,18:0.072988):0.069875,19:0.218537):0.345832,((((24:0.058074,25:0.056747):0.148055,(26:0.059133,27:0.213629):0.0880868):0.241176,(28:0.913453,29:0.589903):0.144791):0.259038,((30:0.261338,(31:0.150115,32:0.908582):0.110994):0.138918,(33:0.141583,34:0.315091):0.0929604):0.18204):0.383912):0.123372,((21:0.514517,22:0.993617):0.255876,23:0.758720):0.516931):0.0882774,20:0.602117):0.160573,(35:1.174560,((((((36:0.167709,37:0.147624):0.0196099,38:0.020847):0.465669,39:0.808027):0.183087,(41:0.176838,(42:0.025783,43:0.050349):0.16484):0.634784):0.241049,40:0.860350):0.235529,((((44:0.917382,(45:0.689276,46:1.978321):0.162561):0.522117,47:1.076377):0.0465544,48:0.854511):0.455963,(((49:0.000001,50:0.000001):0.0808097,51:0.116184):0.857551,52:1.395791):0.476342):0.225387):0.271866):0.673321):0.189058):0.223631):0.0551475):0.214988):0.0578489,((4:0.312380,5:0.380143):0.228933,(6:0.364063,7:0.441865):0.16697):0.0882917):0.124189):0.0574964);
 834: 1 -32521.38198 -32909.55859 (0:0.174939,(1:0.207497,(2:0.171202,(3:0.273000,((6:0.318039,7:0.369192):0.148784,(((((8:0.000001,9:0.000001):0.246704,10:0.146140):0.235677,11:0.674292):0.18933,(12:0.000001,13:0.000001):0.580251):0.152857,(((14:1.841887,(35:1.382827,((((((36:0.142220,37:0.128807):0.0330258,38:0.027558):0.744955,(39:0.648910,(41:0.165342,(42:0.025368,43:0.051244):0.130214):0.728427):0.0683863):0.269697,(((49:0.000001,50:0.000001):0.108499,51:0.051717):0.519858,52:1.575241):0.754025):0.0585766,(((44:0.543875,46:1.895875):0.186172,45:0.821472):0.466206,(47:1.005184,48:0.995930):0.180197):0.771201):0.105333,40:0.884876):0.289056):0.255352):0.267911,((((((16:0.000001,17:0.000001):0.182359,18:0.062219):0.17059,19:0.180496):0.217274,((21:0.461508,22:0.854217):0.242506,23:0.631700):0.703976):0.0968618,((((24:0.051248,25:0.063597):0.192127,(26:0.057681,27:0.149804):0.0472326):0.177528,(28:0.906079,29:0.491590):0.146522):0.259078,(((30:0.196822,31:0.204322):0.170206,32:0.692216):0.159532,(33:0.203879,34:0.276095):0.0609577):0.0987553):0.370878):0.127843,20:0.381393):0.168001):0.0917282,15:0.631621):0.18138):0.0498952):0.0693006):0.128675):0.0298969):0.0665686,(4:0.202211,5:0.428316):0.274055);
 835: 1 -32384.38447 -32922.86292 (0:0.142248,(1:0.132396,((3:0.269782,((6:0.364674,7:0.524854):0.160347,(((((8:0.000002,9:0.000002):0.306732,10:0.209803):0.180906,11:0.556333):0.259663,(12:0.000002,13:0.000002):0.71471):0.175074,((14:1.454077,15:0.437928):0.270981,(((((16:0.000001,17:0.000001):0.177189,18:0.083323):0.13103,19:0.259251):0.352799,((21:0.597128,(22:1.135275,23:0.725517):0.166134):0.548678,(((((24:0.074765,25:0.077920):0.162823,(26:0.061827,27:0.242683):0.063931):0.214508,(28:0.641418,29:0.548287):0.251959):0.214209,((((30:0.223306,31:0.343828):0.178927,32:0.774749):0.154582,33:0.157116):0.10514,34:0.282982):0.22404):0.255812,(35:1.599026,((((((36:0.157445,37:0.101866):0.0926575,38:0.000003):0.737563,39:0.851571):0.143538,((41:0.188970,(42:0.025125,43:0.056097):0.129547):0.475813,(((44:0.749524,45:0.889339):0.222113,46:1.831563):0.280928,(47:1.239410,48:0.944006):0.152779):0.622121):0.315784):0.193929,40:0.696647):0.402867,(((49:0.000001,50:0.000001):0.0894871,51:0.125740):0.893262,52:1.130568):0.526117):0.361623):0.650934):0.0866031):0.0827197):0.101175,20:0.589471):0.192118):0.275405):0.0535168):0.0666678):0.0713568,(4:0.254264,5:0.331931):0.280279):0.0715376):0.0107287,2:0.226219);
 836: 1 -33525.59245 -32914.86845 (0:0.227147,(1:0.123225,((3:0.297641,(((((8:0.000001,9:0.000001):0.22679,10:0.216246):0.30811,11:0.594791):0.225006,(12:0.000001,13:0.000001):0.535132):0.125309,((14:1.807784,15:0.700355):0.193804,(((((16:0.000001,17:0.000001):0.172202,18:0.122035):0.127371,19:0.374090):0.37499,((((21:0.595309,22:0.818628):0.466061,23:0.389246):0.831118,(((((24:0.104848,25:0.034920):0.232357,26:0.089706):0.0979344,27:0.092118):0.250166,(28:0.876570,29:0.712336):0.153657):0.195595,(((30:0.262940,31:0.347122):0.180682,32:0.753208):0.16633,(33:0.186375,34:0.299018):0.0651619):0.142636):0.189727):0.0973411,((35:1.487339,(((44:0.695535,46:1.858779):0.156619,45:0.861731):0.236416,(47:0.997976,48:0.982887):0.361891):0.589509):0.204619,((((((36:0.148851,37:0.164054):0.054948,38:0.039118):0.678203,(41:0.161725,(42:0.042930,43:0.055535):0.160296):0.849679):0.0913829,39:0.617167):0.469844,40:0.849021):0.335909,(((49:0.000001,50:0.000001):0.107532,51:0.091399):0.767171,52:1.352028):0.677304):0.185752):0.520372):0.199035):0.210483,20:0.622724):0.217523):0.141502):0.0899794):0.0935074,((4:0.296676,5:0.338504):0.246011,(6:0.411653,7:0.454859):0.12284):0.102803):0.0547545):0.0225139,2:0.305891);
 837: 1 -33393.43377 -32903.82235 (0:0.245160,(1:0.105296,(((3:0.332236,((14:1.667102,15:0.359907):0.444202,((((((16:0.000001,17:0.000001):0.132347,18:0.068859):0.047704,19:0.250743):0.311333,((21:0.742463,(22:0.960151,23:0.688634):0.143187):0.560038,((((24:0.068983,25:0.089678):0.168437,(26:0.079798,27:0.212026):0.035885):0.174186,(28:0.804334,29:0.572506):0.182597):0.183405,(((30:0.300707,31:0.247623):0.125807,32:0.620375):0.117689,(33:0.154466,34:0.274465):0.148149):0.13045):0.303805):0.10229):0.156936,20:0.565948):0.255357,(35:1.267951,(((((((36:0.137594,37:0.129174):0.0263358,38:0.051970):0.559762,39:0.650764):0.175188,(41:0.175350,(42:0.021327,43:0.055046):0.146798):0.587073):0.21656,40:0.922677):0.287495,(((44:0.928891,45:0.944911):0.351078,46:1.797050):0.268015,(47:1.016576,48:0.831101):0.178175):0.552233):0.289703,(((49:0.000001,50:0.000001):0.0694456,51:0.100609):0.921538,52:1.186868):0.179416):0.387895):0.629357):0.112884):0.307763):0.00536347,((((8:0.000001,9:0.000001):0.225396,10:0.206902):0.277186,11:0.661270):0.119879,(12:0.000001,13:0.000001):0.758229):0.232868):0.0821987,((4:0.257071,5:0.412919):0.26689,(6:0.523622,7:0.579623):0.132616):0.144191):0.0831916):0.0435986,2:0.253251);
 838: 1 -33963.07898 -32907.34377 (0:0.175570,(1:0.168049,((3:0.344557,(((((8:0.000001,9:0.000001):0.247358,10:0.184042):0.297489,11:0.600740):0.198749,(12:0.000001,13:0.000001):0.76249):0.228173,((14:1.816194,15:0.587856):0.216468,((((((16:0.000001,17:0.000001):0.179004,18:0.137649):0.115145,19:0.314290):0.505695,(((21:0.572831,22:0.910357):0.489132,23:0.669601):0.61303,((((24:0.042951,25:0.071786):0.212239,(26:0.100047,27:0.164254):0.0660814):0.246105,(28:0.947416,29:0.641220):0.155569):0.221426,(((30:0.237111,31:0.309993):0.137137,32:0.779854):0.08098,(33:0.168672,34:0.327607):0.0983877):0.190649):0.229894):0.0820728):0.254369,20:0.599518):0.131546,(((35:1.621085,((44:0.662424,(45:0.789692,46:1.910232):0.0943635):0.554906,(47:0.888973,48:0.702186):0.370711):0.231711):0.332868,((((36:0.119256,38:0.046763):0.0607418,37:0.125383):0.541562,(39:1.017612,(41:0.177378,(42:0.024053,43:0.036462):0.1244):0.741979):0.106076):0.417804,40:0.664587):0.417747):0.105486,(((49:0.000001,50:0.000001):0.0478866,51:0.133746):0.798763,52:1.232952):0.426817):0.653335):0.151156):0.2306):0.0891086):0.0613497,(((4:0.313338,5:0.444479):0.242929,7:0.534010):0.0507704,6:0.534967):0.172109):0.116552):0.0685487,2:0.339864);
 839: 2 -31903.68582 -32912.01777 (0:0.162904,(1:0.109719,((3:0.339401,(((((8:0.000002,9:0.000002):0.276356,10:0.196428):0.344199,11:0.600423):0.284818,(12:0.000002,13:0.000002):0.617494):0.118614,(((14:1.740880,20:0.421897):0.171547,((((16:0.000001,17:0.000001):0.115684,18:0.107672):0.130002,19:0.297090):0.324429,((21:0.542267,(22:1.050336,23:0.635674):0.133104):0.576777,(((((24:0.098217,25:0.070433):0.23546,26:0.068937):0.111636,27:0.109688):0.203044,(28:0.843471,29:0.597946):0.26862):0.146231,(((30:0.198080,31:0.316784):0.239566,(33:0.187760,34:0.259802):0.0981425):0.0762809,32:0.735122):0.153084):0.36666):0.0594503):0.128501):0.109742,(15:0.681889,(35:1.607462,(((((((36:0.172764,38:0.071983):0.046561,37:0.091931):0.740434,39:0.742137):0.192434,(41:0.185329,(42:0.020247,43:0.044581):0.103633):0.696457):0.284759,40:0.994265):0.395682,((44:0.832240,(45:0.735031,46:2.041541):0.0905845):0.381155,(47:0.962964,48:0.928901):0.251157):0.368503):0.195032,(((49:0.000001,50:0.000001):0.107455,51:0.094959):0.705909,52:1.420035):0.649066):0.367534):0.28474):0.236811):0.391172):0.0408097):0.0347307,(((4:0.216647,5:0.357492):0.252881,6:0.434566):0.136164,7:0.450810):0.0993802):0.140927):0.055057,2:0.268514);
 840: 2 -32505.7145 -32907.85278 (0:0.132130,1:0.176727,(2:0.235428,((3:0.374217,(((6:0.397911,7:0.544289):0.060314,((((8:0.000001,9:0.000001):0.333591,10:0.271958):0.310132,11:0.500574):0.154086,(12:0.000001,13:0.000001):0.774696):0.225746):0.0613554,((14:1.667410,((((((16:0.000001,17:0.000001):0.211514,18:0.071877):0.124843,19:0.323206):0.433061,(((21:0.601744,22:0.940652):0.297252,23:0.761286):0.617524,((((24:0.093103,25:0.068947):0.196318,(26:0.076025,27:0.210468):0.0831175):0.17252,(28:0.941346,29:0.494621):0.177362):0.187945,(((30:0.200551,31:0.261678):0.102329,32:0.720666):0.112014,(33:0.095292,34:0.322409):0.150267):0.141131):0.254134):0.146113):0.125096,20:0.710470):0.0909799,(35:1.281818,(((((((36:0.144730,38:0.038891):0.0411636,37:0.098165):0.66943,39:0.653687):0.202195,(41:0.213577,(42:0.020640,43:0.041310):0.180063):0.592685):0.408711,40:0.743553):0.344197,((44:0.746905,(45:0.866821,46:2.002888):0.0766891):0.438487,(47:1.133117,48:0.852750):0.202695):0.385302):0.11473,(((49:0.000001,50:0.000001):0.0968431,51:0.110007):0.860845,52:1.537274):0.447071):0.218309):0.80856):0.0340976):0.1641,15:0.757953):0.308472):0.0399991):0.115642,(4:0.218144,5:0.390959):0.272738):0.15442):0.0366785);
 841: 1 -33146.99299 -32917.85523 (0:0.170419,(1:0.093510,(((3:0.279366,((14:2.280179,15:0.472155):0.298362,(((((((16:0.000001,17:0.000001):0.148324,18:0.114787):0.101493,19:0.262328):0.383836,(((((24:0.020720,25:0.086349):0.273565,26:0.068438):0.0868668,27:0.096725):0.289405,(28:0.923635,29:0.685471):0.158224):0.193347,(((30:0.303060,31:0.217089):0.1304,32:0.769075):0.14357,(33:0.125743,34:0.254798):0.128922):0.0897705):0.276715):0.0814726,((21:0.568055,22:0.868613):0.270634,23:0.777959):0.574879):0.203039,20:0.785558):0.132128,(35:1.203697,((((((36:0.147396,37:0.161413):0.042123,38:0.022066):0.765379,40:0.717708):0.192918,39:0.781333):0.0921238,((41:0.242220,(42:0.014012,43:0.047297):0.130125):0.466464,(((44:0.612010,45:0.881335):0.611047,(46:1.619764,47:1.319341):0.125441):0.114159,48:1.194438):0.373266):0.29284):0.160366,(((49:0.000001,50:0.000001):0.0760193,51:0.100526):0.921346,52:1.041464):0.745429):0.36202):0.755065):0.167569):0.313369):0.0544779,((((8:0.000002,9:0.000002):0.299524,10:0.108435):0.273971,11:0.720573):0.170717,(12:0.000002,13:0.000002):0.741686):0.250274):0.0494529,(((4:0.498913,5:0.420712):0.170772,7:0.422506):0.0802414,6:0.554656):0.0939768):0.168002):0.0723214,2:0.283632);
 842: 1 -32650.21854 -32918.06656 (0:0.180897,(1:0.142709,((((3:0.365078,((((8:0.000002,9:0.000002):0.227103,10:0.228304):0.369463,11:0.560087):0.216336,(12:0.000002,13:0.000002):0.693421):0.298015):0.0224637,((((14:1.465616,((35:1.681260,(((49:0.000001,50:0.000001):0.0209913,51:0.118154):0.805247,52:1.593499):0.368966):0.213699,((((((36:0.162094,37:0.158179):0.0531517,38:0.016982):0.736756,39:0.761181):0.256983,(41:0.219983,(42:0.009332,43:0.044588):0.170062):0.612991):0.305408,((44:0.675738,(45:0.959539,46:2.008862):0.202591):0.616104,(47:1.387159,48:0.794135):0.338107):0.273853):0.241182,40:0.955898):0.367358):0.590524):0.176135,((((16:0.000001,17:0.000001):0.159085,18:0.052488):0.096149,19:0.295555):0.28765,(((21:0.677509,22:0.710080):0.143706,23:0.560869):0.698564,((((((24:0.061070,25:0.109685):0.24227,26:0.116161):0.0608014,(28:0.750966,29:0.540933):0.379817):0.0660565,27:0.120624):0.371906,32:0.652845):0.147055,((30:0.269199,31:0.298039):0.251242,(33:0.169932,34:0.263071):0.085573):0.0908972):0.284278):0.085031):0.118946):0.1902,20:0.508972):0.262521,15:0.755574):0.247121):0.0417839,(6:0.467338,7:0.474347):0.16262):0.0921277,(4:0.249629,5:0.464469):0.339566):0.064034):0.0150034,2:0.268133);
 843: 3 -32550.84137 -32928.52983 (0:0.211967,(1:0.099465,(((3:0.404416,(((((8:0.000001,9:0.000001):0.316633,10:0.201704):0.382964,11:0.627766):0.181393,(12:0.000001,13:0.000001):0.626852):0.213144,((14:1.421103,15:0.716843):0.104494,((((((16:0.000001,17:0.000001):0.225193,18:0.059039):0.191058,19:0.215723):0.350249,(((21:0.479060,22:0.994750):0.394951,23:0.693258):0.4838,((((24:0.069933,25:0.062669):0.201458,(26:0.117892,27:0.190467):0.0450219):0.178825,(28:0.829284,29:0.497335):0.180524):0.222693,(((30:0.321902,31:0.231432):0.100483,32:0.666272):0.211473,(33:0.161720,34:0.264245):0.0967206):0.169747):0.311593):0.067091):0.144794,20:0.487738):0.141061,((35:1.263459,(((49:0.000001,50:0.000001):0.0846583,51:0.134066):1.37297,52:1.556848):0.24047):0.30405,(((((36:0.170660,38:0.060604):0.0490391,37:0.126431):0.724184,39:0.838769):0.135754,((41:0.166802,(42:0.038418,43:0.047438):0.177701):0.645032,(((44:0.769246,46:1.932816):0.0819291,45:0.867424):0.439597,(47:1.192452,48:0.809436):0.123753):0.787795):0.221629):0.210387,40:0.839409):0.230169):0.723044):0.23034):0.180248):0.0838217):0.0551085,(6:0.464393,7:0.412857):0.178183):0.106775,(4:0.240903,5:0.406137):0.222189):0.0803311):0.0620201,2:0.240352);
 844: 1 -33389.29368 -32912.10382 (0:0.185979,(1:0.170388,((3:0.303395,(((((8:0.000001,9:0.000001):0.293463,10:0.225919):0.135754,11:0.769958):0.246609,(12:0.000001,13:0.000001):0.744645):0.141121,((14:1.472893,15:0.330477):0.324666,(((((((16:0.000001,17:0.000001):0.194237,18:0.056115):0.141169,19:0.282818):0.306509,20:0.578207):0.12621,((((24:0.058685,25:0.092473):0.211859,(26:0.096180,27:0.192976):0.044698):0.173805,(28:0.954926,29:0.528631):0.156988):0.24688,(((30:0.237486,31:0.258071):0.17481,32:0.650784):0.0632655,(33:0.188614,34:0.225442):0.0691461):0.07366):0.301011):0.046694,((21:0.569006,22:0.771088):0.332084,23:0.536302):0.530206):0.205828,(35:1.514885,(((((((36:0.152117,37:0.186076):0.0228338,38:0.023035):0.695931,39:0.777661):0.0797867,(41:0.226535,(42:0.035218,43:0.025322):0.120433):0.733076):0.314888,(((49:0.000001,50:0.000001):0.0506395,51:0.135057):0.598155,52:1.327776):0.867913):0.0741065,(((44:0.779320,46:1.842877):0.106018,45:0.693601):0.482931,(47:0.905889,48:1.101390):0.261042):0.664555):0.102807,40:0.631860):0.300904):0.673801):0.182131):0.261423):0.0939249):0.0641224,(6:0.506456,7:0.423463):0.289478):0.138958):0.0565177,(2:0.200367,(4:0.296182,5:0.487598):0.211923):0.0852136);
 845: 1 -32958.12448 -32932.33682 (0:0.240246,1:0.140481,(((2:0.202331,6:0.527202):0.0663126,((4:0.250008,5:0.411394):0.237932,7:0.466364):0.110057):0.0481197,(3:0.277005,(((((8:0.000002,9:0.000002):0.299104,10:0.216967):0.146687,11:0.709574):0.227995,(12:0.000002,13:0.000002):0.573317):0.290876,((14:1.752261,(((((((16:0.000001,17:0.000001):0.196893,18:0.072490):0.140714,19:0.285369):0.350481,((21:0.700457,22:0.938485):0.231418,23:0.673012):0.57121):0.0317656,(((((((24:0.054247,25:0.107780):0.125094,28:0.950075):0.0691074,(26:0.089888,27:0.244433):0.0281707):0.162059,29:0.674248):0.217004,32:0.510721):0.112501,(33:0.174539,34:0.257222):0.129506):0.0475363,(30:0.210804,31:0.328540):0.206481):0.329249):0.101096,20:0.702711):0.107413,(35:1.324028,(((((((36:0.149621,37:0.161120):0.0595363,38:0.006151):0.81161,39:0.671592):0.176282,(41:0.125233,(42:0.017479,43:0.037440):0.165473):0.609839):0.295,40:0.751241):0.381561,((44:0.843599,(45:0.789906,46:1.490662):0.150438):0.360579,(47:1.115395,48:0.809730):0.120964):0.437236):0.191659,(((49:0.000001,50:0.000001):0.0745386,51:0.110691):0.903323,52:1.116355):0.45643):0.276028):0.585155):0.0712854):0.109168,15:0.759710):0.292814):0.0574067):0.136475):0.0426074);
 846: 1 -31778.57068 -32909.17531 (0:0.203705,1:0.139473,(2:0.250408,((3:0.261064,(((((8:0.000001,9:0.000001):0.259029,10:0.118833):0.189746,11:0.623653):0.166296,(12:0.000001,13:0.000001):0.681736):0.186731,(((14:1.724144,15:0.366130):0.219203,(35:1.293910,(((((((36:0.115381,37:0.148606):0.05541,38:0.033931):0.494511,39:0.630296):0.249011,(41:0.212652,(42:0.035331,43:0.033966):0.0985393):0.637717):0.25562,40:0.839296):0.310689,(((49:0.000001,50:0.000001):0.0865776,51:0.107674):0.804617,52:1.208949):0.466923):0.0653411,(((44:0.648063,(45:0.700937,46:1.480406):0.190145):0.389299,48:0.819069):0.189742,47:0.988248):0.275724):0.297563):0.468159):0.120816,((((((16:0.000001,17:0.000001):0.153903,18:0.093394):0.125269,19:0.248289):0.422982,((21:0.603308,22:0.695261):0.309586,23:0.614355):0.391802):0.0386513,(((((24:0.051481,25:0.094308):0.265526,26:0.104854):0.0452815,27:0.131224):0.273015,(28:0.721715,29:0.441713):0.152759):0.104785,(((30:0.245411,31:0.275715):0.0715293,32:0.654023):0.142641,(33:0.195536,34:0.268555):0.063007):0.155688):0.403858):0.201749,20:0.732977):0.158592):0.301684):0.0591226):0.102187,((4:0.190545,5:0.337610):0.291851,(6:0.362352,7:0.395504):0.189193):0.0680594):0.0531074):0.0233627);
 847: 1 -33206.22805 -32919.69248 (0:0.134909,(1:0.146343,((3:0.316321,((((8:0.000001,9:0.000001):0.313512,10:0.144395):0.246818,11:0.636075):0.254099,((12:0.000001,13:0.000001):0.535971,((14:1.939847,15:0.484795):0.324508,((((((16:0.000001,17:0.000001):0.176937,18:0.081871):0.0815574,19:0.277324):0.37381,((21:0.517959,22:0.836556):0.238571,23:0.735880):0.601592):0.0438356,(((((24:0.043686,25:0.071051):0.154569,(26:0.127259,27:0.150622):0.0851124):0.194666,(28:0.805002,29:0.515460):0.1868):0.203698,(((30:0.267765,31:0.291246):0.172468,32:0.653608):0.123715,(33:0.226414,34:0.191327):0.104571):0.150844):0.242831,(35:1.051303,(((((((36:0.127284,37:0.114273):0.0677938,38:0.009288):0.661368,39:0.663265):0.208984,(41:0.184652,(42:0.024793,43:0.019929):0.138753):0.507957):0.462884,40:0.929499):0.180519,(((44:0.688335,(45:0.743996,46:1.890863):0.207092):0.459728,47:0.959858):0.1821,48:0.903762):0.237703):0.341837,(((49:0.000001,50:0.000001):0.105256,51:0.075171):0.829859,52:1.121583):0.503134):0.30443):0.509678):0.215521):0.168257,20:0.569158):0.206162):0.124835):0.173507):0.115269):0.0516875,((4:0.261864,5:0.411415):0.263531,(6:0.392832,7:0.443017):0.161965):0.105236):0.108145):0.024919,2:0.273359);
 848: 1 -32368.50247 -32936.94973 (0:0.255917,(1:0.142417,((3:0.359902,((((8:0.000002,9:0.000002):0.286165,10:0.250261):0.252197,11:0.588759):0.389394,((12:0.000002,13:0.000002):0.562259,((14:1.822078,15:0.484974):0.255821,((((((16:0.000001,17:0.000001):0.120687,18:0.119789):0.0795764,19:0.258720):0.384767,(((21:0.671936,22:0.780279):0.326591,23:0.536223):0.725873,(((((24:0.064850,25:0.071327):0.120389,28:1.052896):0.0920166,(26:0.060594,27:0.143030):0.0498916):0.184189,29:0.634212):0.190674,((30:0.260838,(31:0.282544,32:0.638722):0.0828056):0.157528,(33:0.132170,34:0.269444):0.0977101):0.0923487):0.315253):0.129367):0.149587,20:0.647467):0.176555,((35:1.190403,(((49:0.000001,50:0.000001):0.0845732,51:0.056580):0.9334,52:1.200729):0.362686):0.28216,((((((36:0.142852,37:0.191068):0.0473334,38:0.015328):0.717573,39:0.797135):0.168409,(41:0.177106,(42:0.023181,43:0.035262):0.13844):0.755635):0.290435,40:0.788365):0.358475,((44:0.851818,(45:0.802046,46:1.743919):0.114571):0.540265,(47:1.178059,48:0.784067):0.432068):0.349959):0.344802):0.554542):0.163681):0.228618):0.162489):0.14161):0.0498647,(6:0.396841,7:0.351939):0.241046):0.108806):0.0983793,(2:0.209979,(4:0.241987,5:0.580056):0.309806):0.0544968);
 849: 1 -32629.16173 -32912.91931 (0:0.249167,(1:0.169128,(((3:0.352517,(((((8:0.000002,9:0.000002):0.308705,10:0.199082):0.31819,11:0.601718):0.208595,(12:0.000002,13:0.000002):0.740938):0.171658,((14:1.218372,15:0.392932):0.357575,((((((16:0.000001,17:0.000001):0.141939,18:0.115308):0.0868854,19:0.220554):0.34512,(((21:0.780646,22:0.714986):0.312209,23:0.467144):0.470664,(((((24:0.084483,25:0.059355):0.166268,(26:0.083743,27:0.183813):0.0580238):0.275604,32:0.658722):0.122454,(28:0.985035,29:0.465940):0.235161):0.132492,((30:0.210904,31:0.259467):0.168345,(33:0.131623,34:0.307010):0.138577):0.0619736):0.304969):0.143765):0.140921,(((35:1.135238,(((44:0.846313,46:1.572400):0.12405,45:0.727448):0.29114,(47:0.981075,48:0.964614):0.280997):0.275832):0.245323,(((((36:0.179673,38:0.038788):0.0419045,37:0.176361):0.485213,39:0.706905):0.134056,(41:0.150014,(42:0.030803,43:0.029358):0.160365):0.620189):0.306109,40:0.746590):0.236):0.347461,(((49:0.000001,50:0.000001):0.0622189,51:0.123719):0.945228,52:1.090346):0.35784):0.603954):0.0482232,20:0.467469):0.249707):0.310598):0.193449):0.0409167,(4:0.364909,5:0.375366):0.338166):0.0661237,(6:0.349560,7:0.569850):0.264408):0.112533):0.0297225,2:0.248530);
 850: 1 -33125.84715 -32906.69623 (0:0.143788,((1:0.187595,((3:0.327538,(6:0.485887,7:0.445464):0.224662):0.0559847,(((((8:0.000002,9:0.000002):0.29523,10:0.224839):0.21552,11:0.575055):0.271855,(12:0.000002,13:0.000002):0.624574):0.158161,((14:2.089212,15:0.446766):0.31359,((((((16:0.000001,17:0.000001):0.152486,18:0.049299):0.0681542,19:0.255684):0.30311,(((21:0.780097,22:0.867632):0.363152,23:0.590388):0.576208,(((((24:0.066755,25:0.058859):0.219437,26:0.075738):0.0343304,27:0.111983):0.302101,(28:0.859428,29:0.416285):0.191393):0.225485,(((30:0.249393,31:0.324346):0.164691,32:0.720565):0.100108,(33:0.166657,34:0.293800):0.0867605):0.132):0.224272):0.106193):0.251516,20:0.505803):0.131095,(35:1.019704,((((((36:0.125997,37:0.164891):0.0629467,38:0.037674):0.591565,(39:0.886103,(41:0.164338,(42:0.025935,43:0.055068):0.160651):0.59359):0.104873):0.252994,40:0.852432):0.292458,(((44:0.663480,46:1.844721):0.159792,45:0.791149):0.458512,(47:0.948587,48:0.821707):0.227542):0.363747):0.211534,(((49:0.000001,50:0.000001):0.0803768,51:0.073914):1.13582,52:1.433092):0.398447):0.243632):0.559285):0.175601):0.230193):0.105766):0.105258):0.047949,2:0.345631):0.0749893,(4:0.222921,5:0.549717):0.28146);
 851: 1 -32341.19954 -32909.98187 (0:0.125595,(1:0.153292,(2:0.242273,((3:0.323427,(((((8:0.000001,9:0.000001):0.331018,10:0.169898):0.296376,(12:0.000001,13:0.000001):0.62475):0.124971,11:0.672128):0.145632,((14:1.276319,(((((16:0.000001,17:0.000001):0.195645,18:0.106234):0.0884245,19:0.266274):0.279823,(((21:0.802763,22:0.795087):0.385372,23:0.693646):0.472768,((((24:0.063069,25:0.065317):0.143015,(26:0.063642,27:0.163529):0.0487856):0.222111,(28:0.959666,29:0.483956):0.151231):0.242751,(((30:0.268342,31:0.295903):0.12299,32:0.635998):0.0853947,(33:0.173376,34:0.300307):0.0750954):0.173):0.181672):0.0779232):0.196101,(20:0.404602,(35:1.434470,(((((((36:0.173546,38:0.064911):0.0302597,37:0.105231):0.49108,39:0.776154):0.262459,(41:0.198950,(42:0.028578,43:0.032966):0.146535):0.616997):0.342838,(((44:0.724431,46:1.843237):0.155585,45:0.774079):0.481807,(47:1.055624,48:0.708008):0.138718):0.388112):0.0950661,40:0.789901):0.19557,(((49:0.000001,50:0.000001):0.101326,51:0.100305):0.588906,52:1.209202):0.675685):0.277136):0.521226):0.110809):0.194406):0.0485262,15:0.554684):0.434076):0.0236133):0.0512638,(6:0.331636,7:0.456578):0.130866):0.0958281):0.027298):0.0721507,(4:0.239488,5:0.405586):0.353745);
 852: 3 -32023.71341 -32912.91931 (0:0.243569,(1:0.119284,((3:0.370863,(((((8:0.000002,9:0.000002):0.325744,10:0.186841):0.201067,11:0.916134):0.141917,(12:0.000002,13:0.000002):0.656246):0.181947,((14:1.539873,15:0.417674):0.153215,((((((16:0.000001,17:0.000001):0.159844,18:0.069015):0.184978,19:0.267552):0.137013,(((21:0.968872,22:0.957136):0.235171,23:0.715200):0.613686,((((((24:0.064546,25:0.066465):0.225669,26:0.090938):0.0694575,27:0.089681):0.207308,(28:0.810340,29:0.598720):0.251187):0.121863,32:0.790169):0.117256,((30:0.237928,31:0.296610):0.2044,(33:0.104388,34:0.283108):0.0916741):0.141574):0.256018):0.193127):0.227797,20:0.549520):0.103182,(((35:1.189969,((44:0.778664,(45:0.732771,46:1.710811):0.184769):0.501601,(47:0.919232,48:0.702509):0.258887):0.131185):0.236073,(((((36:0.144643,37:0.167967):0.0470192,38:0.037250):0.53755,39:0.618435):0.258107,(41:0.190982,(42:0.023624,43:0.041151):0.124128):0.551406):0.460967,40:0.759387):0.349294):0.202572,(((49:0.000001,50:0.000001):0.0743854,51:0.075754):0.989778,52:1.440316):0.629518):0.352505):0.119238):0.356089):0.0505292):0.0914829,((4:0.279409,5:0.376809):0.333432,(6:0.395903,7:0.452240):0.162612):0.160111):0.0904807):0.0500848,2:0.315126);
 853: 1 -33611.88238 -32921.81158 (0:0.217574,(1:0.098629,(((3:0.298748,(((((8:0.000001,9:0.000001):0.31547,10:0.229527):0.303277,11:0.650336):0.222646,(12:0.000001,13:0.000001):0.693973):0.190718,((14:1.746599,15:0.397432):0.392948,(((((((16:0.000001,17:0.000001):0.156542,18:0.130406):0.133746,19:0.327172):0.373123,((((((24:0.049813,25:0.088510):0.292449,26:0.092485):0.0792902,27:0.158707):0.257109,32:0.871907):0.178005,(28:1.328385,29:0.562409):0.216375):0.161293,((30:0.239137,31:0.347533):0.330061,(33:0.199096,34:0.223222):0.127769):0.0604813):0.407885):0.0902574,((21:0.656558,22:0.908077):0.131633,23:0.576736):0.729311):0.140235,20:0.723926):0.127432,(35:1.805025,(((((((36:0.123314,37:0.144269):0.0655888,38:0.050921):0.741345,39:0.832748):0.217928,(41:0.192480,(42:0.003363,43:0.038710):0.151615):0.536618):0.25419,40:0.899017):0.404962,(((44:0.935817,(45:0.818362,46:2.309058):0.145707):0.565885,48:0.745069):0.17392,47:1.231297):0.328225):0.300213,(((49:0.000001,50:0.000001):0.0950191,51:0.071310):0.717304,52:1.485382):0.632849):0.301267):0.473158):0.120124):0.35407):0.146802):0.0957998,(4:0.368899,5:0.421148):0.346567):0.06655,(6:0.483225,7:0.438226):0.216141):0.108167):0.0589269,2:0.269597);
 854: 1 -33105.24812 -32914.97514 (0:0.274039,1:0.161257,(2:0.270667,((3:0.389941,(((6:0.429577,7:0.421962):0.134803,(((8:0.000001,9:0.000001):0.247351,10:0.182120):0.390287,11:0.697885):0.271456):0.0682019,((12:0.000001,13:0.000001):0.572129,((14:1.543123,15:0.447482):0.173935,((((((16:0.000001,17:0.000001):0.21703,18:0.051984):0.0978094,19:0.196245):0.444161,(((21:0.656105,22:0.799439):0.354665,23:0.564714):0.438615,((((24:0.099555,25:0.076286):0.168176,(26:0.131128,27:0.145815):0.0681176):0.182498,(28:0.877731,29:0.564538):0.204074):0.219217,((30:0.236512,(31:0.198383,32:0.616635):0.0804624):0.220801,(33:0.150625,34:0.285076):0.072978):0.150711):0.203684):0.218489):0.173658,20:0.454213):0.0726118,((35:1.289220,(((49:0.000001,50:0.000001):0.0800521,51:0.082530):0.875389,52:1.208848):0.637156):0.0988746,((((((36:0.138469,37:0.150535):0.0476251,38:0.014778):0.625516,39:0.840580):0.14232,(41:0.181518,(42:0.021150,43:0.039546):0.138737):0.725731):0.268066,40:0.865464):0.374259,((((44:0.922340,46:1.976368):0.0794899,45:0.765327):0.424082,47:1.154567):0.109152,48:0.878193):0.486394):0.243172):0.508136):0.186877):0.218015):0.205508):0.0715251):0.0902292,(4:0.245939,5:0.446378):0.306764):0.116927):0.0156316);
 855: 1 -32057.10756 -32909.51742 (0:0.172185,(1:0.165673,((3:0.241426,(((((8:0.000002,9:0.000002):0.310464,10:0.137225):0.328256,11:0.595557):0.199363,(12:0.000002,13:0.000002):0.636496):0.243032,(((14:1.896397,20:0.519253):0.132716,(((((16:0.000001,17:0.000001):0.114212,18:0.053564):0.152324,19:0.315612):0.335302,(21:0.519999,(22:0.775280,23:0.804236):0.128901):0.765334):0.0383477,(((((24:0.044452,25:0.089877):0.196107,(26:0.067807,27:0.209980):0.0813552):0.285403,28:0.871230):0.118743,29:0.557492):0.132438,(((30:0.252142,31:0.254840):0.118321,32:0.843057):0.081638,(33:0.172661,34:0.304289):0.118992):0.167158):0.343324):0.143047):0.253995,(15:0.534084,(35:1.562116,(((((((36:0.134713,37:0.162839):0.0513483,38:0.018012):0.75468,39:0.718088):0.125099,(41:0.183462,(42:0.014565,43:0.060957):0.170692):0.709799):0.386554,(((49:0.000001,50:0.000001):0.0754027,51:0.079336):0.859794,52:1.268784):0.694834):0.0868606,40:0.833193):0.135631,(((44:0.958854,45:0.783227):0.412204,46:1.651795):0.280664,(47:1.415901,48:0.746871):0.369312):0.415192):0.425132):0.559671):0.290952):0.226429):0.123672):0.0972364,((4:0.285104,5:0.350524):0.217428,(6:0.400360,7:0.312310):0.154169):0.132656):0.0576127):0.0719944,2:0.225500);
 856: 1 -32819.41753 -32912.54784 (0:0.157650,1:0.130425,(2:0.248636,((3:0.349974,(((6:0.395358,7:0.505633):0.0722494,((((8:0.000001,9:0.000001):0.285054,10:0.113886):0.27976,11:0.689469):0.148237,(12:0.000001,13:0.000001):0.768179):0.205277):0.0799247,(((14:1.686149,((((((16:0.000001,17:0.000001):0.223712,18:0.053057):0.0747263,19:0.281010):0.327398,((21:0.620424,22:1.085179):0.42082,23:0.566023):0.647265):0.0276995,((((((24:0.024948,25:0.095598):0.192524,26:0.092252):0.108653,27:0.082300):0.102985,(28:0.840314,29:0.778227):0.280368):0.207032,32:0.546479):0.113838,((30:0.226255,31:0.232379):0.198924,(33:0.170882,34:0.305854):0.107299):0.0991185):0.232188):0.297235,20:0.562817):0.0869186):0.134514,(35:1.474169,(((((((36:0.159005,37:0.145296):0.0547304,38:0.023105):0.642838,39:0.686218):0.204117,(41:0.213524,(42:0.039780,43:0.049426):0.150362):0.663837):0.241633,40:0.728847):0.422139,((44:0.464697,(45:0.716127,46:1.849618):0.232519):0.244023,(47:0.759891,48:0.957749):0.456966):0.809093):0.0906181,(((49:0.000001,50:0.000001):0.0732681,51:0.079756):0.665039,52:1.284494):0.422817):0.235636):0.523807):0.247395,15:0.809558):0.290171):0.0928636):0.0898899,(4:0.172359,5:0.475190):0.266876):0.085404):0.0299214);
 857: 1 -31638.40686 -32912.47962 (0:0.147277,1:0.186112,(2:0.238435,((3:0.347300,(((6:0.420887,7:0.409095):0.171934,((((8:0.000001,9:0.000001):0.238939,10:0.144524):0.30319,11:0.543431):0.218938,(12:0.000001,13:0.000001):0.723925):0.150834):0.0553238,(((14:1.668630,15:0.220346):0.272936,(35:1.093206,(((((36:0.149131,37:0.121588):0.0380356,38:0.018564):0.598546,(39:0.649071,(41:0.241073,(42:0.017541,43:0.064951):0.180805):0.834754):0.176315):0.255639,40:0.792127):0.410032,(((44:0.749838,45:0.889431):0.328462,((46:1.560211,48:1.115492):0.17717,47:1.278972):0.183307):0.510917,(((49:0.000001,50:0.000001):0.0715126,51:0.107629):0.97929,52:1.129858):0.564808):0.165674):0.299107):0.574424):0.23913,((((((16:0.000001,17:0.000001):0.152118,18:0.100330):0.113062,19:0.296948):0.280209,(((((24:0.085544,25:0.070861):0.182006,(26:0.104410,27:0.158600):0.0840063):0.188038,28:0.809440):0.0628189,29:0.812959):0.176815,((30:0.285366,(31:0.131945,32:0.876467):0.0987163):0.149698,(33:0.137827,34:0.225898):0.117214):0.103964):0.425299):0.0493575,((21:0.637884,22:1.068174):0.11771,23:0.677506):0.544455):0.175024,20:0.471365):0.305809):0.211309):0.0728931):0.100461,(4:0.302454,5:0.405109):0.242911):0.118314):0.00840828);
 858: 1 -33304.56613 -32917.64917 (0:0.229589,(1:0.120079,((3:0.350934,(((((8:0.000002,9:0.000002):0.337917,10:0.197625):0.245372,11:0.680570):0.196426,(12:0.000002,13:0.000002):0.626579):0.168594,((14:1.505211,15:0.548912):0.104629,((((((16:0.000001,17:0.000001):0.166734,18:0.102186):0.123968,19:0.319541):0.398608,(((21:0.623934,22:0.748581):0.424205,23:0.466345):0.568621,((((24:0.059831,25:0.060875):0.216132,(26:0.077023,27:0.203907):0.104442):0.216896,(28:0.807366,29:0.518728):0.171969):0.177601,(((30:0.239362,31:0.262245):0.0976367,32:0.727877):0.162357,(33:0.147572,34:0.268674):0.0942022):0.129884):0.294912):0.118865):0.213919,((35:1.330798,(((49:0.000001,50:0.000001):0.113633,51:0.096739):1.08402,52:1.356516):0.496515):0.239596,((((36:0.141529,37:0.143458):0.0325599,38:0.058418):0.636277,(39:0.708637,((41:0.176904,(42:0.021310,43:0.058933):0.199797):0.421117,(((44:0.674222,45:0.914988):0.26507,46:2.051606):0.375877,(47:1.157989,48:0.877620):0.173171):0.571866):0.34777):0.113945):0.276202,40:0.716458):0.506816):0.55873):0.0226415,20:0.816389):0.128546):0.35279):0.0648586):0.102533,((4:0.229740,5:0.372963):0.342582,(6:0.448156,7:0.446042):0.165492):0.0769684):0.0370044):0.0360604,2:0.252413);
 859: 1 -32613.62446 -32915.03962 (0:0.180246,1:0.205913,(2:0.278379,((3:0.277679,((6:0.454305,7:0.355764):0.169601,(((((8:0.000001,9:0.000001):0.278134,10:0.174026):0.185555,11:0.639246):0.209006,(12:0.000001,13:0.000001):0.755519):0.0717668,((14:1.541292,(((((((16:0.000001,17:0.000001):0.192642,18:0.116738):0.113413,19:0.205533):0.499681,((21:0.752564,22:0.750155):0.311241,23:0.498806):0.566819):0.0305621,((((24:0.066606,25:0.093957):0.211874,(26:0.101500,27:0.230673):0.0466813):0.181336,(28:0.880903,29:0.522909):0.204673):0.188698,(((30:0.207252,31:0.324937):0.15023,32:0.790133):0.150089,(33:0.259614,34:0.234938):0.110538):0.157926):0.254229):0.145111,20:0.704108):0.194104,(35:1.328216,((((((36:0.147641,37:0.114649):0.0698241,38:0.019911):0.668123,(41:0.234131,(42:0.020345,43:0.041644):0.137061):0.844262):0.0373886,39:0.615685):0.496562,40:0.896970):0.232861,((((44:0.635081,46:1.758489):0.152034,45:0.870743):0.521827,(47:1.066861,48:0.778312):0.243897):0.216726,(((49:0.000001,50:0.000001):0.101914,51:0.062642):0.635771,52:1.759144):0.624751):0.135658):0.290653):0.556207):0.0315214):0.128087,15:0.744935):0.425906):0.0706922):0.171191):0.0702861,(4:0.277468,5:0.422405):0.260646):0.109386):0.0283694);
 860: 1 -33044.04002 -32923.0043 (0:0.232717,(1:0.163632,(((3:0.410880,(((((8:0.000001,9:0.000001):0.299302,10:0.251587):0.285882,11:0.694424):0.207622,(12:0.000001,13:0.000001):0.783732):0.141515,((14:1.710009,(((((((16:0.000001,17:0.000001):0.197071,18:0.064475):0.100547,19:0.299953):0.390756,((((((24:0.088953,25:0.103971):0.202796,26:0.090323):0.0535025,(28:0.924106,29:0.655543):0.298742):0.0909847,27:0.111321):0.285413,32:0.670961):0.149386,((30:0.254172,31:0.451024):0.170302,(33:0.220300,34:0.203819):0.0522987):0.12883):0.319663):0.0676594,((21:0.546149,22:0.939046):0.194463,23:0.764972):0.572142):0.137167,20:0.583357):0.101895,((35:1.649600,(((((44:0.676589,45:0.808024):0.436721,46:1.749768):0.135247,47:1.027026):0.112885,48:1.067362):0.389743,(((49:0.000001,50:0.000001):0.0531604,51:0.096745):0.812049,52:1.336532):0.440163):0.183153):0.155372,(((((36:0.141571,38:0.087482):0.0676103,37:0.079512):0.542041,39:0.806039):0.214376,(41:0.173087,(42:0.024298,43:0.039352):0.145986):0.528753):0.341005,40:0.698572):0.42306):0.811209):0.194439):0.0942283,15:0.821388):0.351259):0.0381444):0.0440463,(6:0.350546,7:0.473439):0.151669):0.158148,(4:0.382768,5:0.454231):0.202589):0.103769):0.0487349,2:0.314930);
 861: 1 -32617.3065 -32912.03892 (0:0.157334,1:0.195431,(2:0.228346,(3:0.347436,(((4:0.391895,5:0.439065):0.189917,(6:0.330171,7:0.576371):0.167078):0.0690122,(((((8:0.000001,9:0.000001):0.283291,10:0.194147):0.371514,11:0.718154):0.200954,(12:0.000001,13:0.000001):0.665546):0.177059,(((((14:1.842760,20:0.350731):0.246995,(((16:0.000001,17:0.000001):0.0631805,(18:0.113857,19:0.376602):0.0523901):0.394947,(((((((24:0.056331,25:0.064425):0.26503,26:0.068251):0.119467,27:0.163646):0.209711,28:1.043891):0.09361,29:0.603146):0.262429,32:0.668397):0.114505,((30:0.229257,31:0.324846):0.237541,(33:0.218653,34:0.253420):0.0716184):0.0810643):0.408067):0.0781416):0.13008,(21:1.135804,(22:1.168257,23:0.675300):0.186392):0.499636):0.0871407,(35:1.455212,(((((((36:0.142213,37:0.135900):0.0559405,38:0.045403):0.526966,39:0.736355):0.254251,(41:0.182773,(42:0.017751,43:0.034513):0.251189):0.416279):0.349673,((44:0.816996,(45:0.992031,46:1.554215):0.199011):0.335829,(47:0.974860,48:1.056830):0.278456):0.658128):0.241571,40:0.689531):0.361018,(((49:0.000001,50:0.000001):0.0941755,51:0.122132):0.669282,52:1.011304):0.580764):0.356937):0.468534):0.281519,15:0.801703):0.181445):0.0627417):0.130234):0.096236):0.0338561);
 862: 1 -32307.52462 -32926.9399 (0:0.205037,(1:0.201562,((3:0.398289,(((((8:0.000002,9:0.000002):0.296674,10:0.223820):0.339065,11:0.760896):0.145294,(12:0.000002,13:0.000002):0.705097):0.187114,((14:1.560971,15:0.524995):0.13711,(((((16:0.000001,17:0.000001):0.135193,18:0.087727):0.179849,19:0.245600):0.404085,20:0.500619):0.173279,(((21:0.592246,22:0.917833):0.592183,23:0.563932):0.609329,(((((((24:0.044918,25:0.079120):0.169783,26:0.134051):0.0740207,27:0.194197):0.136639,32:0.873417):0.185766,(28:0.850802,29:0.396429):0.247991):0.218433,((30:0.224389,31:0.338988):0.258892,(33:0.181548,34:0.265913):0.12763):0.0899162):0.227019,(35:1.277396,(((((36:0.131608,(37:0.124923,38:0.054858):0.0541154):0.589758,(41:0.156448,(42:0.020124,43:0.056375):0.222444):0.646634):0.133547,39:0.695121):0.422703,40:0.741344):0.224773,((((44:0.858249,45:0.924787):0.329791,46:1.627885):0.12609,(47:1.101764,48:0.704299):0.557205):0.198714,(((49:0.000001,50:0.000001):0.13578,51:0.067729):0.841423,52:1.383426):0.407987):0.264346):0.367078):0.586795):0.116112):0.019473):0.172405):0.202815):0.120466):0.0522105,((4:0.363342,5:0.329566):0.191112,(6:0.360720,7:0.568061):0.164351):0.152261):0.165169):0.0108664,2:0.295959);
 863: 1 -32741.98395 -32928.65278 (0:0.203172,(1:0.179103,2:0.226131):0.0391759,((3:0.241502,(((((8:0.000002,9:0.000002):0.260618,10:0.208802):0.306405,11:0.543420):0.150077,(12:0.000002,13:0.000002):0.692396):0.122938,(((14:1.386139,(35:1.563651,(((((((36:0.119157,37:0.145783):0.0391896,38:0.025201):0.669592,39:0.560205):0.212456,(41:0.188548,(42:0.033374,43:0.034744):0.16317):0.475915):0.426371,(((44:0.808566,46:1.608034):0.159576,45:0.933477):0.363988,(47:1.161374,48:0.763676):0.244538):0.533951):0.175443,(((49:0.000001,50:0.000001):0.13447,51:0.058714):0.731483,52:1.268196):0.422785):0.112177,40:0.810713):0.226823):0.721882):0.231552,(((((16:0.000001,17:0.000001):0.150777,18:0.119164):0.137239,19:0.250211):0.368137,(((21:0.568172,22:1.018054):0.392638,23:0.643093):0.77532,((((((24:0.058872,25:0.106197):0.208045,(28:0.822665,29:0.640871):0.263147):0.136209,26:0.054130):0.0925992,27:0.136405):0.377424,32:0.604032):0.11804,((30:0.259224,31:0.332180):0.254059,(33:0.180222,34:0.296052):0.118875):0.099752):0.255678):0.0953851):0.132533,20:0.580689):0.0745939):0.204892,15:0.519324):0.397916):0.0799813):0.099623,((4:0.306023,5:0.352842):0.262165,(6:0.502005,7:0.439692):0.1598):0.0663109):0.127049);
 864: 1 -32860.19197 -32913.68046 (0:0.226902,((1:0.170388,((4:0.289534,5:0.369301):0.20888,(6:0.462689,7:0.461399):0.0977467):0.0912496):0.0588407,(3:0.309376,(((((8:0.000002,9:0.000002):0.243949,10:0.175327):0.360038,11:0.646296):0.193954,(12:0.000002,13:0.000002):0.704394):0.166587,((14:1.841303,15:0.368680):0.402786,((((((16:0.000001,17:0.000001):0.180165,18:0.108511):0.123255,19:0.252294):0.400218,(((21:0.611541,22:0.858579):0.325762,23:0.711370):0.569493,((((24:0.082967,25:0.108082):0.220532,(26:0.083210,27:0.141823):0.048185):0.181485,(28:0.815082,29:0.500448):0.109543):0.181585,(((30:0.265937,31:0.223441):0.107837,32:0.699444):0.0696597,(33:0.161031,34:0.340511):0.054746):0.143687):0.220205):0.155781):0.135227,20:0.546385):0.101683,(35:1.449521,(((((((36:0.202187,37:0.131872):0.0416379,38:0.019175):0.821359,39:0.626816):0.178615,(41:0.178362,(42:0.027125,43:0.029120):0.139256):0.586088):0.485235,40:0.915728):0.270387,(((49:0.000001,50:0.000001):0.0626183,51:0.131670):0.870706,52:1.530423):0.273793):0.0901894,((((44:0.650758,45:0.980913):0.300926,46:1.837101):0.344004,48:0.545163):0.22811,47:0.958960):0.30322):0.483716):0.551116):0.202675):0.19367):0.0997419):0.116483):0.0460992,2:0.210953);
 865: 1 -32033.62158 -32921.11295 (0:0.153099,((1:0.180590,(3:0.330674,(((((8:0.000002,9:0.000002):0.341666,10:0.144513):0.391667,(12:0.000002,13:0.000002):0.70965):0.119456,11:0.751174):0.176122,(((14:1.599372,(((((16:0.000001,17:0.000001):0.164131,18:0.103941):0.113991,19:0.258460):0.228524,20:0.541397):0.149373,(((21:0.604768,22:0.877586):0.209348,23:0.641313):0.406109,((((24:0.094259,25:0.065987):0.199468,(26:0.084316,27:0.153286):0.0829785):0.201639,(28:0.833487,29:0.515337):0.145304):0.1731,(((30:0.212459,31:0.261320):0.10915,32:0.602704):0.0893271,(33:0.157370,34:0.256848):0.0946506):0.0936117):0.268823):0.0424832):0.136293):0.0200703,(35:1.102446,(((((((36:0.124462,37:0.141302):0.0495871,38:0.046851):0.658217,39:0.572463):0.194203,(41:0.178526,(42:0.013691,43:0.053808):0.177678):0.637265):0.329884,40:0.633411):0.276573,(((49:0.000001,50:0.000001):0.112515,51:0.065619):0.817421,52:1.132097):0.518703):0.135007,((44:0.711544,(45:0.745428,46:1.324684):0.332933):0.379514,(47:0.879731,48:0.830103):0.196487):0.438986):0.23024):0.526291):0.107037,15:0.589960):0.386137):0.100594):0.101126):0.000304417,2:0.258162):0.123905,((4:0.244082,5:0.484978):0.16932,(6:0.428496,7:0.335991):0.24236):0.116788);
 866: 1 -32957.11877 -32914.78216 (0:0.277681,(1:0.131119,((3:0.391878,(((((8:0.000001,9:0.000001):0.321706,10:0.160017):0.452609,(12:0.000001,13:0.000001):0.57245):0.103646,11:1.072477):0.166109,((14:1.930444,15:0.591885):0.208383,((((((16:0.000001,17:0.000001):0.129687,18:0.139001):0.198751,19:0.186423):0.346572,20:0.735801):0.0991631,(((21:0.615605,22:1.009304):0.393838,23:0.599271):0.68054,((((24:0.072855,25:0.082000):0.181742,(26:0.131480,27:0.203936):0.0679341):0.202529,(28:1.014805,29:0.648550):0.164702):0.149592,(((30:0.269876,31:0.222258):0.125575,32:0.689260):0.146767,(33:0.100726,34:0.311631):0.0753628):0.212244):0.261231):0.228364):0.102341,(((35:0.949294,((44:0.618927,(45:0.819307,46:1.747835):0.218607):0.263221,(47:1.114859,48:1.079631):0.356105):0.593131):0.33133,((((36:0.163149,37:0.176897):0.0218327,38:0.063436):0.61082,(39:0.601845,(41:0.164435,(42:0.027131,43:0.049912):0.182461):0.859549):0.124743):0.4509,40:0.848265):0.337263):0.117945,(((49:0.000001,50:0.000001):0.108235,51:0.112061):0.874496,52:1.061528):0.481252):0.848016):0.101557):0.247129):0.110053):0.0513204,((4:0.345046,5:0.395129):0.249619,(6:0.405801,7:0.487870):0.164509):0.108521):0.108461):0.069062,2:0.246146);
 867: 1 -32800.73803 -32909.13636 (0:0.209550,1:0.121122,(2:0.209596,((3:0.345390,(((((8:0.000001,9:0.000001):0.207829,10:0.242771):0.302128,11:0.615825):0.255009,(12:0.000001,13:0.000001):0.675404):0.105091,((14:1.470097,15:0.430065):0.356555,((((((16:0.000001,17:0.000001):0.160035,18:0.128370):0.145305,19:0.260375):0.398516,(((21:0.685887,22:0.710980):0.501853,23:0.421243):0.462863,((((((24:0.053991,25:0.080058):0.268604,26:0.062284):0.0652988,27:0.154325):0.21766,(28:0.894705,29:0.520195):0.165009):0.174711,32:0.677209):0.0986827,(((30:0.328041,31:0.323118):0.214539,33:0.177242):0.0714532,34:0.172348):0.118376):0.359789):0.147666):0.23863,20:0.486627):0.167933,(35:1.537229,((((((36:0.140521,37:0.113928):0.0450388,38:0.014387):0.702614,39:0.716902):0.0708063,(41:0.199710,(42:0.033536,43:0.039453):0.114341):0.537582):0.303044,((((44:0.659036,46:1.497453):0.169797,45:0.884681):0.446601,(47:1.034297,48:0.898105):0.183333):0.56454,(((49:0.000001,50:0.000001):0.116299,51:0.085706):0.40409,52:1.397495):0.610984):0.282894):0.125217,40:0.670092):0.263788):0.749536):0.157315):0.355779):0.0395168):0.0612394,((4:0.341818,5:0.445127):0.235973,(6:0.406072,7:0.463220):0.134618):0.120808):0.0942252):0.0650912);
 868: 1 -32711.35945 -32912.03892 (0:0.247233,(1:0.138640,2:0.226253):0.0263458,((3:0.381191,(((((8:0.000001,9:0.000001):0.265179,10:0.220527):0.364038,11:0.552194):0.131694,(12:0.000001,13:0.000001):0.570443):0.156445,((14:2.147836,(((((((16:0.000001,17:0.000001):0.17378,18:0.119330):0.067249,19:0.314647):0.2542,((21:0.557123,22:0.620958):0.334938,23:0.540781):0.613516):0.077916,((((((24:0.078408,25:0.058448):0.248158,26:0.089703):0.0674733,27:0.164332):0.149682,(28:0.832712,29:0.605629):0.104197):0.21035,32:0.634062):0.146707,((30:0.268196,31:0.282435):0.290215,(33:0.176452,34:0.219406):0.0906198):0.039604):0.384344):0.183462,20:0.691828):0.0676657,(35:1.662642,(((((((36:0.096984,37:0.153471):0.0493671,38:0.024232):0.458051,39:0.840901):0.176848,(41:0.126578,(42:0.010156,43:0.037090):0.186687):0.581219):0.246609,((44:0.743217,(45:0.617964,46:1.601086):0.216879):0.37682,(47:1.345335,48:0.946136):0.16234):0.57925):0.232775,40:0.682289):0.437763,(((49:0.000001,50:0.000001):0.1015,51:0.088080):0.746982,52:1.053074):0.579587):0.297093):0.404802):0.0264354):0.216537,15:0.879440):0.159187):0.0367778):0.0607026,((4:0.354128,5:0.388661):0.238898,(6:0.431888,7:0.424278):0.123409):0.0821404):0.125635);
 869: 1 -32174.58263 -32918.85226 (0:0.219095,1:0.161339,(2:0.215495,(((3:0.346725,(((((8:0.000001,9:0.000001):0.277152,10:0.201103):0.277255,11:0.679849):0.145009,(12:0.000001,13:0.000001):0.622141):0.139691,((14:1.826280,((((((16:0.000001,17:0.000001):0.13021,18:0.115572):0.0637829,19:0.237725):0.328163,(((21:0.581534,22:0.756271):0.242466,23:0.659421):0.402779,(((((((24:0.055357,25:0.084134):0.162137,26:0.068328):0.0637139,27:0.116685):0.270517,28:0.862931):0.123325,29:0.542196):0.215206,32:0.630415):0.101735,((30:0.229122,31:0.252606):0.194931,(33:0.141473,34:0.262272):0.112818):0.00649195):0.345574):0.0775569):0.136147,20:0.575583):0.145464,(35:1.076225,((((((36:0.129085,37:0.123156):0.0502782,38:0.006342):0.684186,39:0.562696):0.142292,(41:0.138514,(42:0.029939,43:0.050584):0.153331):0.560375):0.167064,40:0.929139):0.210536,((((44:0.705939,46:1.750276):0.0832449,45:0.793537):0.604611,(47:1.074768,48:0.727416):0.135943):0.204258,(((49:0.000001,50:0.000001):0.0688675,51:0.134299):0.62312,52:1.480773):0.497474):0.24151):0.274845):0.577195):0.114419):0.0769076,15:0.625752):0.241108):0.130417):0.0426223,(6:0.289671,7:0.448076):0.274139):0.0718926,(4:0.297707,5:0.306606):0.464174):0.0511301):0.021665);
 870: 1 -33132.9045 -32912.47962 (0:0.174452,(1:0.177099,((3:0.227423,(((6:0.459608,7:0.356808):0.10107,((((8:0.000001,9:0.000001):0.263905,10:0.252801):0.243464,11:0.631404):0.234388,(12:0.000001,13:0.000001):0.640159):0.175745):0.0906101,(((14:1.611095,15:0.342500):0.144413,(35:1.238794,(((((((36:0.161808,37:0.128988):0.0428905,38:0.010304):0.838533,39:0.646939):0.216149,(41:0.237856,(42:0.016121,43:0.075212):0.106253):0.702511):0.183252,40:1.109388):0.214727,(((49:0.000001,50:0.000001):0.0757797,51:0.100662):0.639764,52:1.270069):0.497644):0.144569,((44:0.934482,(45:0.777749,46:1.659424):0.129247):0.418073,(47:1.028905,48:1.019637):0.278791):0.277425):0.281706):0.518215):0.227632,((((((16:0.000001,17:0.000001):0.202732,18:0.066296):0.140236,19:0.329413):0.293978,((((24:0.042515,25:0.066222):0.213113,(26:0.026872,27:0.202790):0.0739652):0.188982,(28:0.905686,29:0.540904):0.165942):0.271084,(((30:0.231761,31:0.230096):0.106748,32:0.593988):0.162857,(33:0.192376,34:0.245618):0.0899955):0.122966):0.280121):0.00755833,((21:0.458770,22:0.876122):0.25656,23:0.923950):0.516689):0.226793,20:0.679355):0.181128):0.379305):0.104188):0.107195,(4:0.205109,5:0.428771):0.271869):0.0700167):0.0256412,2:0.221169);
 871: 1 -32011.2822 -32909.55859 (0:0.119730,(1:0.126502,(2:0.163743,((3:0.317714,(((((8:0.000001,9:0.000001):0.217582,10:0.205125):0.138823,11:0.684918):0.27275,(12:0.000001,13:0.000001):0.567727):0.113747,(((14:1.691772,((((((16:0.000001,17:0.000001):0.134596,18:0.056403):0.102552,19:0.175913):0.394146,(21:0.599796,(22:0.768174,23:0.666827):0.109679):0.458702):0.0317734,((((24:0.021383,25:0.092321):0.168508,(26:0.047729,27:0.196450):0.0458315):0.210751,(28:0.751204,29:0.466765):0.173501):0.192848,(((30:0.218099,31:0.260967):0.0958577,32:0.564944):0.086226,(33:0.172301,34:0.261676):0.148029):0.148086):0.292234):0.192703,20:0.560704):0.0722864):0.0960384,(35:1.350811,(((((((36:0.140541,37:0.123464):0.0663948,38:0.000568):0.606837,39:0.688298):0.269277,(41:0.198781,(42:0.027718,43:0.047577):0.123226):0.486857):0.278106,((44:0.618750,(45:0.673688,46:1.947263):0.292416):0.451313,(47:1.002636,48:0.604024):0.304781):0.225409):0.179486,40:0.898260):0.19729,(((49:0.000001,50:0.000001):0.106462,51:0.091729):0.716246,52:1.637730):0.426919):0.3786):0.552471):0.232919,15:0.760793):0.212429):0.0644667):0.0236868,(6:0.329750,7:0.467820):0.196471):0.116922):0.0556209):0.0966839,(4:0.222855,5:0.445373):0.267876);
 872: 1 -32139.46239 -32908.45191 (0:0.242044,(1:0.139357,(((3:0.398739,(((((8:0.000002,9:0.000002):0.308032,10:0.170678):0.234948,11:0.705802):0.257595,(12:0.000002,13:0.000002):0.829109):0.107568,(((14:1.992083,15:0.600408):0.299567,((35:1.372308,(((49:0.000001,50:0.000001):0.0714435,51:0.106343):1.13341,52:1.119676):0.176677):0.119366,((((((36:0.156722,37:0.135637):0.0459621,38:0.022679):0.725434,39:0.682869):0.104856,(41:0.213441,(42:0.032586,43:0.037213):0.114156):0.575284):0.340978,((44:0.696217,(45:0.906131,46:1.917596):0.160347):0.560701,(47:1.136328,48:0.688586):0.24338):0.428404):0.175473,40:0.956659):0.259146):0.865071):0.121667,(((((16:0.000001,17:0.000001):0.141563,18:0.147310):0.167724,19:0.180826):0.349994,(((21:0.532535,22:0.839199):0.350887,23:0.657975):0.400512,((((24:0.071866,25:0.075230):0.220329,(26:0.061802,27:0.157670):0.0471205):0.163668,(28:0.948766,29:0.503390):0.162339):0.109804,(((30:0.273158,31:0.259382):0.0726718,32:0.676251):0.0944335,(33:0.140451,34:0.189064):0.158941):0.101914):0.410312):0.11752):0.187886,20:0.636618):0.241021):0.237663):0.0405849):0.0695804,(6:0.463749,7:0.413046):0.178321):0.0688375,(4:0.207924,5:0.396891):0.353418):0.0742588):0.039889,2:0.246895);
 873: 1 -32616.90117 -32910.4914 (0:0.207936,(1:0.139089,((3:0.313040,(((((8:0.000001,9:0.000001):0.334961,10:0.146822):0.303965,11:0.665979):0.224896,(12:0.000001,13:0.000001):0.715867):0.090799,((14:1.378455,15:0.364663):0.28905,((((((16:0.000001,17:0.000001):0.132688,18:0.070676):0.104355,19:0.261301):0.28343,(((21:0.599723,22:0.810318):0.218941,23:0.599331):0.684968,((((((24:0.063385,25:0.080410):0.242678,26:0.066031):0.103379,27:0.105041):0.216856,(28:0.835495,29:0.516612):0.194526):0.134861,32:0.656957):0.08822,(((30:0.194481,31:0.308674):0.254358,33:0.128605):0.116255,34:0.231543):0.0966771):0.258519):0.129374):0.193347,20:0.556617):0.0600144,((35:1.628388,(((49:0.000001,50:0.000001):0.0720186,51:0.088966):0.97378,52:1.177473):0.554313):0.201752,(((((36:0.141613,37:0.145033):0.0424966,38:0.039841):0.501493,(39:0.579661,(41:0.152252,(42:0.018622,43:0.036451):0.140291):0.639494):0.0880857):0.336639,(((44:0.864426,46:2.049658):0.162179,45:0.759659):0.455661,(47:1.412583,48:0.639908):0.236989):0.462455):0.104673,40:0.853329):0.232573):0.70384):0.209557):0.274945):0.0645084):0.082408,((4:0.315348,5:0.395164):0.228583,(6:0.415544,7:0.524189):0.312292):0.115957):0.0821261):0.028249,2:0.240052);
 874: 1 -32883.59485 -32908.85085 (0:0.173165,(1:0.100675,(((3:0.258005,(4:0.274454,5:0.390169):0.382172):0.0688597,(((((8:0.000001,9:0.000001):0.2243,10:0.255665):0.200146,11:0.737571):0.209958,(12:0.000001,13:0.000001):0.680914):0.214409,((14:1.493066,15:0.441604):0.190365,((((((16:0.000001,17:0.000001):0.129702,18:0.115930):0.153808,19:0.285035):0.449009,(((21:0.649243,22:0.765470):0.410205,23:0.638082):0.596864,((((24:0.090980,25:0.074218):0.223406,(26:0.078834,27:0.251753):0.0809026):0.268665,(28:0.822341,29:0.597307):0.179533):0.201543,(((30:0.212376,31:0.354475):0.0968771,32:0.723594):0.064686,(33:0.153397,34:0.273968):0.114274):0.145245):0.337771):0.0534391):0.101199,20:0.707681):0.0558496,(35:1.304202,(((((((36:0.156413,38:0.069677):0.0807706,37:0.065412):0.64964,39:0.799720):0.126181,(41:0.180938,(42:0.020163,43:0.040869):0.158358):0.551605):0.325648,40:0.674457):0.3781,((44:0.886394,(45:0.709882,46:1.739017):0.121343):0.33886,(47:0.905342,48:0.904185):0.192632):0.370549):0.138801,(((49:0.000001,50:0.000001):0.0666961,51:0.125080):0.836016,52:1.260436):0.715063):0.161083):0.653146):0.14065):0.291311):0.126367):0.0896788,(6:0.351397,7:0.416152):0.197042):0.075352):0.0396968,2:0.283168);
 875: 1 -32693.43371 -32913.25026 (0:0.184154,(1:0.161704,((3:0.381241,((6:0.346039,7:0.539407):0.0727326,(((((8:0.000001,9:0.000001):0.243039,10:0.211754):0.243105,11:0.796010):0.148672,(12:0.000001,13:0.000001):0.696175):0.226734,(((14:1.485627,15:0.445402):0.223066,(((((16:0.000001,17:0.000001):0.189308,18:0.053459):0.173527,19:0.239321):0.369556,(20:0.547753,((((24:0.086006,25:0.067179):0.173949,(26:0.131352,27:0.203294):0.0630281):0.23571,(28:0.840212,29:0.624244):0.24236):0.263198,(((30:0.275918,31:0.244531):0.086447,32:0.594090):0.18085,(33:0.171589,34:0.223108):0.0588094):0.127256):0.352189):0.0406929):0.123647,((21:0.513791,22:0.912384):0.30038,23:0.689002):0.418881):0.139121):0.0967083,(35:1.493025,(((((((36:0.133860,38:0.051346):0.0437797,37:0.126453):0.601329,40:0.893393):0.117572,39:0.881435):0.174549,(41:0.179426,(42:0.016090,43:0.040349):0.134485):0.505945):0.300456,(((49:0.000001,50:0.000001):0.155487,51:0.005124):0.713356,52:1.865344):0.564576):0.175958,(((44:0.756837,45:1.129162):0.137334,46:1.754010):0.17847,(47:1.361186,48:0.737130):0.241193):0.346657):0.417792):0.737903):0.147516):0.0341983):0.0971113):0.0877851,(4:0.260910,5:0.408621):0.325588):0.0501074):0.0489867,2:0.285321);
 876: 1 -32736.78581 -32921.35637 (0:0.193391,(1:0.138100,(3:0.361453,(((4:0.312385,5:0.390327):0.18441,(6:0.427118,7:0.477723):0.145511):0.166396,(((((8:0.000001,9:0.000001):0.28201,10:0.188993):0.365449,11:0.733628):0.205618,(12:0.000001,13:0.000001):0.710389):0.24487,((14:1.759630,15:0.443474):0.120928,((((((16:0.000001,17:0.000001):0.152543,18:0.104883):0.122736,19:0.290642):0.320104,(((21:0.493463,22:0.701667):0.39528,23:0.570514):0.455556,((((24:0.072490,25:0.077188):0.186058,(26:0.067332,27:0.206348):0.0975723):0.290464,(28:0.917682,29:0.491570):0.17935):0.141005,(((30:0.237904,31:0.285120):0.188781,32:0.848176):0.0852475,(33:0.168950,34:0.221657):0.0846428):0.173852):0.276052):0.161801):0.128339,((35:1.705104,(((49:0.000001,50:0.000001):0.0776135,51:0.111469):1.06676,52:1.299440):0.305135):0.257282,(((((36:0.168433,37:0.167068):0.0292025,38:0.048768):0.606546,39:0.820660):0.180973,((41:0.160942,(42:0.020987,43:0.036831):0.184519):0.392601,((44:0.955132,(45:1.090506,46:1.403812):0.156029):0.412418,(47:1.421244,48:0.916189):0.271385):0.399875):0.27613):0.161954,40:0.652251):0.321556):1.08154):0.0515031,20:0.577837):0.175808):0.251955):0.0590104):0.0735223):0.11469):0.0394433,2:0.280556);
 877: 2 -32375.2911 -32905.72924 (0:0.237946,1:0.114765,(2:0.223417,(((3:0.390748,(((14:2.029752,(35:1.238169,(((((((36:0.120188,37:0.141914):0.0586975,38:0.018398):0.525001,39:0.769582):0.142118,(41:0.200191,(42:0.024995,43:0.034062):0.130012):0.558316):0.364814,(44:0.971370,((45:0.828342,46:1.524055):0.380116,(47:0.769173,48:0.781698):0.256085):0.161287):0.461501):0.210667,40:0.849589):0.195999,(((49:0.000001,50:0.000001):0.0931106,51:0.085618):0.856662,52:1.174650):0.637768):0.333827):0.470369):0.0589657,(((((16:0.000001,17:0.000001):0.179055,18:0.054609):0.13988,19:0.268289):0.278143,(((21:0.734350,22:0.957042):0.2041,23:0.786667):0.476926,(((((24:0.061010,25:0.052849):0.188386,26:0.054176):0.0973458,27:0.189696):0.189532,(28:0.976911,29:0.647886):0.198705):0.170534,(((30:0.301054,31:0.258900):0.110968,32:0.593769):0.12032,(33:0.171275,34:0.281829):0.107063):0.193075):0.284678):0.179091):0.15341,20:0.512597):0.0886963):0.198492,15:0.683717):0.209829):0.041619,((((8:0.000002,9:0.000002):0.302166,10:0.270060):0.219224,11:0.642095):0.291369,(12:0.000002,13:0.000002):0.664108):0.0984804):0.106972,((4:0.313105,5:0.375929):0.201889,(6:0.395505,7:0.438742):0.150599):0.0907224):0.0942411):0.0727433);
 878: 1 -33433.24899 -32909.8621 (0:0.255029,1:0.192650,(2:0.306212,((3:0.379160,(((((8:0.000002,9:0.000002):0.274582,10:0.200780):0.224831,11:0.747269):0.246583,(12:0.000002,13:0.000002):0.782329):0.133991,(((14:1.900475,(35:1.544482,((((((36:0.142128,37:0.159220):0.0650951,38:0.012712):0.651398,39:0.758930):0.15394,(41:0.162395,(42:0.015946,43:0.043646):0.123966):0.551824):0.340593,40:0.566571):0.379724,(((((44:0.739556,45:1.102878):0.160243,46:1.766623):0.469153,48:0.963730):0.165452,47:1.214993):0.38731,(((49:0.000001,50:0.000001):0.0946655,51:0.128277):0.804397,52:1.305566):0.53193):0.164219):0.314947):0.493106):0.17511,((((((16:0.000001,17:0.000001):0.126692,18:0.097192):0.064385,19:0.282159):0.36795,((21:0.601300,22:0.890574):0.379402,23:0.529679):0.59661):0.0372124,((((24:0.077034,25:0.106623):0.200488,(26:0.105617,27:0.196567):0.0346442):0.292016,(28:0.795268,29:0.519043):0.17668):0.309132,(((30:0.281301,31:0.266616):0.122841,32:0.704062):0.115932,(33:0.146732,34:0.321642):0.0761344):0.109146):0.328558):0.237811,20:0.626687):0.168299):0.17041,15:0.678322):0.317395):0.0806874):0.0486238,((4:0.266654,5:0.442455):0.294796,(6:0.405197,7:0.421736):0.221101):0.0953913):0.0995087):0.0163505);
 879: 1 -32001.81728 -32911.84688 (0:0.219241,((1:0.140550,((4:0.369954,5:0.247371):0.19056,(6:0.469237,7:0.410621):0.062581):0.15933):0.100255,2:0.223062):0.0425888,(3:0.222879,(((((8:0.000002,9:0.000002):0.244531,10:0.270605):0.330129,11:0.677761):0.163063,(12:0.000002,13:0.000002):0.578966):0.0940087,((((14:1.382501,(35:1.631263,((((((36:0.152051,37:0.120234):0.0336773,38:0.039595):0.444128,39:0.972594):0.109556,(41:0.138044,(42:0.012679,43:0.038799):0.178207):0.680636):0.3167,40:0.774811):0.405844,((((44:0.665376,45:1.144069):0.480042,(46:1.834529,48:0.957467):0.248242):0.198489,47:1.011011):0.388023,(((49:0.000001,50:0.000001):0.0704862,51:0.112069):0.862131,52:1.178539):0.314725):0.260434):0.101587):0.514742):0.148632,(((((16:0.000001,17:0.000001):0.127572,18:0.090970):0.121225,19:0.202354):0.39275,((21:0.406346,22:0.904554):0.368611,23:0.576472):0.538193):0.0366175,((((24:0.047341,25:0.053849):0.198949,(26:0.044505,27:0.187980):0.0423127):0.1977,(28:0.785973,29:0.656127):0.164334):0.186843,(((30:0.228717,31:0.296840):0.182775,32:0.825951):0.0296638,(33:0.187455,34:0.284394):0.0725312):0.197838):0.248449):0.0646933):0.0793754,20:0.641125):0.140141,15:0.694906):0.241199):0.104898):0.137915);
 880: 2 -33276.66238 -32912.47962 (0:0.211814,(1:0.224408,((3:0.372649,((6:0.295538,7:0.468631):0.08599,(((((8:0.000001,9:0.000001):0.285045,10:0.135965):0.437102,11:0.588353):0.163385,(12:0.000001,13:0.000001):0.57343):0.108536,(((14:1.223006,15:0.625253):0.166454,(35:1.312354,(((((((36:0.108052,37:0.138795):0.0596077,38:0.000003):0.618595,39:0.685014):0.141167,(41:0.192959,(42:0.025485,43:0.027435):0.123952):0.861341):0.220001,(((49:0.000001,50:0.000001):0.0686212,51:0.098215):0.653361,52:1.345458):0.903043):0.0682452,40:0.788247):0.0823742,(((44:0.721569,45:0.963724):0.284447,46:1.450158):0.434503,(47:0.960443,48:0.831487):0.188817):0.436367):0.441371):0.662162):0.163634,(((((16:0.000001,17:0.000001):0.182594,18:0.113247):0.0877144,19:0.273952):0.302857,20:0.558827):0.111059,(((21:0.605433,22:0.886334):0.405644,23:0.348316):0.540038,((((24:0.051564,25:0.089751):0.185143,(26:0.075072,27:0.186920):0.0608174):0.24559,(28:0.717062,29:0.505236):0.12793):0.103146,(((30:0.155242,31:0.345897):0.165479,32:0.697516):0.106289,(33:0.186417,34:0.225114):0.0417879):0.170712):0.264206):0.0870769):0.298592):0.228147):0.118915):0.173357):0.103931,(4:0.207350,5:0.453121):0.243937):0.101798):0.0173887,2:0.233172);
 881: 1 -32586.71844 -32912.45678 (0:0.219463,1:0.163245,(2:0.198444,((3:0.345890,(((((8:0.000001,9:0.000001):0.232445,10:0.262289):0.181861,11:0.551020):0.277557,(12:0.000001,13:0.000001):0.690282):0.138258,((14:1.438926,15:0.550868):0.246658,((((((16:0.000001,17:0.000001):0.209893,18:0.036552):0.202831,19:0.221161):0.3723,(((21:0.674946,22:0.872291):0.34191,23:0.694193):0.419316,(((((24:0.042594,25:0.101236):0.226333,(26:0.070240,27:0.297780):0.036994):0.252682,28:0.956845):0.0464773,29:0.522575):0.214432,(((30:0.261914,31:0.237639):0.0803496,32:0.884131):0.114864,(33:0.189617,34:0.362786):0.159627):0.168994):0.276643):0.0946515):0.171649,20:0.520177):0.131786,(35:1.633315,(((((((36:0.144343,37:0.137020):0.0469464,38:0.018219):0.697953,39:0.722910):0.284564,(41:0.238722,(42:0.020402,43:0.040885):0.158791):0.412304):0.243904,(((44:0.854448,45:0.809590):0.340871,46:1.426679):0.450263,(47:1.580338,48:0.633282):0.31156):0.328806):0.192875,40:0.866030):0.215586,(((49:0.000001,50:0.000001):0.0721783,51:0.113934):0.922721,52:1.280876):0.567223):0.60215):0.650714):0.0869879):0.430058):0.098498):0.0679297,((4:0.240226,5:0.492015):0.182524,(6:0.463999,7:0.520079):0.215847):0.0897668):0.0688838):0.0772521);
 882: 1 -33112.90176 -32914.40258 (0:0.251160,((1:0.096808,((4:0.267911,5:0.435927):0.28321,(6:0.550837,7:0.445468):0.236825):0.171185):0.0385843,(2:0.210605,(((((8:0.000002,9:0.000002):0.346585,10:0.260208):0.193175,11:0.693949):0.264653,(12:0.000002,13:0.000002):0.662054):0.153525,((14:2.201493,(((((16:0.000002,17:0.000002):0.158753,18:0.086321):0.0689308,19:0.326412):0.328583,(((21:0.618432,22:0.829168):0.34583,23:0.559803):0.512724,((((24:0.073284,25:0.097093):0.191768,(26:0.094230,27:0.200981):0.0547719):0.210302,(28:0.938877,29:0.583720):0.200879):0.241086,(((30:0.245915,31:0.257125):0.108856,32:0.721910):0.105696,(33:0.163770,34:0.255949):0.0942596):0.121894):0.241927):0.0983352):0.215233,20:0.545687):0.10382):0.226664,(15:0.648467,(35:1.565590,(((((((36:0.163902,37:0.174226):0.051682,38:0.000003):0.564921,39:0.827567):0.151691,(41:0.230677,(42:0.030017,43:0.053201):0.123693):0.741606):0.233485,40:0.719747):0.242328,((44:0.886963,(45:0.852133,46:2.359694):0.161669):0.502133,(47:1.104249,48:0.826267):0.135798):0.436089):0.196229,(((49:0.000002,50:0.000002):0.138987,51:0.086931):0.992093,52:1.184077):0.391611):0.161749):0.364639):0.18719):0.266574):0.134568):0.0651605):0.0789831,3:0.352869);
 883: 1 -33681.93893 -32906.03751 (0:0.270883,(1:0.115397,((3:0.376130,(((((8:0.000001,9:0.000001):0.252568,10:0.196161):0.221457,11:0.650173):0.213856,(12:0.000001,13:0.000001):0.537727):0.228593,((14:1.603444,15:0.451577):0.370736,(((((((16:0.000001,17:0.000001):0.220352,18:0.074037):0.0889153,19:0.240597):0.399677,(((((24:0.068363,25:0.061100):0.209151,26:0.059746):0.060113,27:0.138961):0.216426,(28:0.859880,29:0.582967):0.132753):0.153518,(((30:0.238397,31:0.236801):0.0874591,32:0.695727):0.16125,(33:0.155354,34:0.259741):0.109325):0.139118):0.273798):0.0634686,((21:0.682714,22:1.016445):0.0778423,23:0.550841):0.816972):0.169132,20:0.598265):0.0839131,(35:1.132076,(((((((36:0.138372,38:0.069753):0.0693336,37:0.098957):0.585085,39:0.716905):0.211865,(41:0.193434,(42:0.018918,43:0.034826):0.112768):0.50612):0.201983,40:0.909174):0.322978,((((44:0.814156,45:1.074132):0.324688,46:1.746549):0.388799,48:1.373278):0.10216,47:1.053887):0.658951):0.178705,(((49:0.000001,50:0.000001):0.0740917,51:0.090328):0.973724,52:1.152331):0.463166):0.437904):0.757652):0.146416):0.239965):0.0252077):0.111161,(((4:0.363867,5:0.254016):0.22493,7:0.491537):0.0713268,6:0.381497):0.137464):0.10964):0.0411988,2:0.248755);
 884: 1 -32641.33128 -32915.1628 (0:0.259173,1:0.153754,(2:0.271972,((3:0.355617,(((((8:0.000002,9:0.000002):0.272327,10:0.205219):0.209636,11:0.555524):0.238694,(12:0.000002,13:0.000002):0.696985):0.164422,((14:1.409623,15:0.478587):0.162196,(((((((16:0.000001,17:0.000001):0.180842,18:0.048692):0.138216,19:0.305193):0.342333,(((((24:0.088719,25:0.030657):0.267398,26:0.079498):0.0719945,27:0.174167):0.25316,(28:0.732612,29:0.582278):0.233359):0.233426,((30:0.233296,31:0.306201):0.220869,(32:0.809064,(33:0.172639,34:0.298891):0.0299094):0.059334):0.141394):0.349213):0.0399182,20:0.583840):0.101803,((21:0.638102,22:0.827974):0.328121,23:0.571824):0.506986):0.139531,(((35:1.789450,((44:0.699756,(45:0.716158,46:1.760054):0.123657):0.424746,(47:0.991506,48:0.865236):0.343402):0.201938):0.384915,((((36:0.134059,37:0.134144):0.053539,38:0.006480):0.643524,(39:0.750946,(41:0.203146,(42:0.018850,43:0.046387):0.0960785):0.678313):0.0800635):0.31049,40:0.769816):0.233034):0.200858,(((49:0.000001,50:0.000001):0.119906,51:0.071505):0.499409,52:1.335158):0.629789):0.742078):0.0918008):0.264816):0.0806161):0.0737923,((4:0.263441,5:0.364758):0.261528,(6:0.360137,7:0.354473):0.223163):0.114116):0.029117):0.0416767);
 885: 1 -32032.8431 -32926.31714 (0:0.233682,(1:0.166769,2:0.246904):0.0285917,(((3:0.307275,(((((8:0.000002,9:0.000002):0.28081,10:0.200760):0.270674,11:0.634732):0.238554,(12:0.000002,13:0.000002):0.602249):0.120197,((14:1.646622,15:0.438973):0.249131,((((((16:0.000001,17:0.000001):0.158407,18:0.136740):0.144577,19:0.204052):0.401424,20:0.561044):0.0385708,((((((24:0.052513,25:0.062801):0.231453,26:0.065295):0.0986076,27:0.113301):0.259115,(28:1.011577,29:0.649127):0.194441):0.200496,((((30:0.306335,31:0.200749):0.094843,32:0.474429):0.158723,33:0.146211):0.0889382,34:0.307359):0.113358):0.159935,(35:1.513037,(((((((36:0.122872,37:0.110265):0.0267098,38:0.019435):0.814488,(41:0.190746,(42:0.025679,43:0.029485):0.108435):0.569621):0.0781805,39:0.694999):0.29013,40:0.820281):0.296921,((44:1.018132,(45:0.932201,46:1.816490):0.418673):0.504414,(47:1.092943,48:1.086708):0.310411):0.372662):0.157147,(((49:0.000001,50:0.000001):0.114126,51:0.072903):0.625026,52:1.370359):0.441504):0.143099):0.692965):0.168343):0.0315085,((21:0.560421,22:0.966866):0.30135,23:0.495632):0.564479):0.247291):0.303655):0.137254):0.0963626,(4:0.378285,5:0.429192):0.141046):0.0577459,(6:0.469475,7:0.384775):0.25715):0.0769272);
 886: 1 -33909.18551 -32917.64917 (0:0.218369,1:0.166135,(2:0.232689,((3:0.320835,(((((8:0.000002,9:0.000002):0.356591,10:0.107699):0.275933,11:0.700315):0.263669,(12:0.000002,13:0.000002):0.655412):0.190214,((14:1.848554,(((((((16:0.000001,17:0.000001):0.146787,18:0.167944):0.184077,19:0.274913):0.434607,20:0.757560):0.100589,((((24:0.070146,25:0.079360):0.177668,(26:0.054256,27:0.201541):0.0961909):0.217809,(28:0.940622,29:0.624430):0.128157):0.241825,((30:0.287369,(31:0.245323,32:0.704134):0.110956):0.159631,(33:0.147968,34:0.346572):0.0816597):0.10636):0.349577):0.106644,(21:0.703815,(22:0.721399,23:0.660401):0.100178):0.588837):0.167708,(35:1.510127,((((((36:0.143941,37:0.177227):0.0470207,38:0.002049):0.604844,39:0.715957):0.197618,((41:0.151736,(42:0.037324,43:0.021555):0.182878):0.481489,(((44:0.752056,45:0.876442):0.172625,46:1.278979):0.428814,(47:1.183861,48:0.961771):0.123822):0.490915):0.23601):0.248282,40:0.680894):0.348094,(((49:0.000001,50:0.000001):0.0808119,51:0.114482):0.764738,52:1.473092):0.52264):0.469463):0.397103):0.0795499):0.173789,15:0.514432):0.323305):0.0901899):0.096611,((4:0.249866,5:0.369918):0.227667,(6:0.294472,7:0.468586):0.217536):0.0900637):0.0621947):0.0209041);
 887: 1 -32174.06559 -32907.00139 (0:0.163363,(1:0.124860,((2:0.171034,(6:0.429689,7:0.565375):0.15377):0.0436711,(3:0.282325,(((((8:0.000001,9:0.000001):0.254056,10:0.185056):0.243363,11:0.819155):0.151065,(12:0.000001,13:0.000001):0.678839):0.122669,((14:1.571715,15:0.483201):0.27439,((((((16:0.000001,17:0.000001):0.158469,18:0.062060):0.0843627,19:0.229576):0.437739,(((21:0.613667,22:0.827345):0.145225,23:0.669572):0.501884,((((24:0.077327,25:0.091416):0.18133,(26:0.081830,27:0.189838):0.075456):0.237411,(28:0.779741,29:0.516083):0.29179):0.18501,(((30:0.214361,31:0.316566):0.0895633,32:0.715854):0.145033,(33:0.129242,34:0.267358):0.124777):0.0999006):0.194484):0.184505):0.22052,20:0.592995):0.0612334,(35:1.919329,(((((((36:0.169226,38:0.059140):0.0515471,37:0.161843):0.718799,39:0.833103):0.115266,(41:0.229857,(42:0.030363,43:0.034529):0.13085):0.657239):0.17403,40:0.885276):0.405716,(((44:0.793344,46:1.628690):0.157031,45:0.825813):0.407522,(47:1.103653,48:1.101439):0.223756):0.405362):0.200844,(((49:0.000001,50:0.000001):0.0653465,51:0.119808):0.95152,52:1.311740):0.541872):0.389502):0.379979):0.121448):0.304847):0.153515):0.099165):0.0607342):0.0866951,(4:0.187964,5:0.569029):0.39321);
 888: 1 -32215.92347 -32922.86292 (0:0.265907,(1:0.150163,((3:0.336802,(((((8:0.000002,9:0.000002):0.306308,10:0.203581):0.222934,11:0.588329):0.19689,(12:0.000002,13:0.000002):0.519711):0.144316,((14:1.705945,15:0.315757):0.457045,(((((((16:0.000001,17:0.000001):0.183294,18:0.100026):0.130252,19:0.263378):0.268686,((21:0.600983,22:0.808621):0.186598,23:0.605706):0.72299):0.0847481,(((((24:0.045585,25:0.064742):0.174586,(26:0.086006,27:0.152722):0.0862565):0.228724,28:0.915903):0.124775,29:0.706088):0.167047,((30:0.300307,(31:0.097702,32:0.780898):0.144843):0.211463,(33:0.109080,34:0.299780):0.112503):0.126836):0.32349):0.101268,((35:1.693078,(((((36:0.144777,38:0.033499):0.046874,37:0.135005):0.592769,39:0.856688):0.231366,((41:0.186231,(42:0.030609,43:0.040164):0.146764):0.356235,(((44:0.759703,46:1.567380):0.146624,45:0.738067):0.4899,(47:1.415108,48:0.996143):0.289268):0.568016):0.333889):0.214045,40:0.721896):0.456647):0.253348,(((49:0.000001,50:0.000001):0.062358,51:0.149414):0.846419,52:0.985730):0.46889):0.713139):0.29959,20:0.550897):0.242224):0.169075):0.140973):0.0661699,((4:0.308155,5:0.423203):0.279411,(6:0.393401,7:0.502261):0.118134):0.064309):0.0737533):0.0360862,2:0.283005);
 889: 2 -32419.28516 -32908.67018 (0:0.186741,(1:0.156195,((3:0.376148,(4:0.320611,5:0.402075):0.257128):0.0457094,((6:0.385414,7:0.404757):0.120437,((((8:0.000001,9:0.000001):0.286336,10:0.183013):0.363635,11:0.652844):0.233251,((12:0.000001,13:0.000001):0.693386,((14:1.548152,((((((16:0.000001,17:0.000001):0.160132,18:0.073823):0.0867944,19:0.264951):0.47876,((21:0.575482,22:1.088400):0.225696,23:0.638752):0.612834):0.0955131,((((24:0.056331,25:0.042961):0.123702,(26:0.067462,27:0.159801):0.111764):0.320464,(28:0.879544,29:0.558758):0.201585):0.212382,(((30:0.252444,31:0.200176):0.159776,32:0.746332):0.129282,(33:0.202978,34:0.211626):0.0545223):0.106023):0.408125):0.119914,20:0.593363):0.167693):0.0592887,(15:0.609608,(35:1.516730,(((((((36:0.095774,37:0.127442):0.0496914,38:0.000003):0.840052,39:0.780423):0.277111,(41:0.215525,(42:0.017995,43:0.034883):0.131814):0.598185):0.306359,(((44:0.943701,46:2.245975):0.159767,45:1.156502):0.237024,(47:1.129129,48:0.803751):0.294616):0.601689):0.222969,(((49:0.000001,50:0.000001):0.116786,51:0.047358):0.819231,52:1.582012):0.620934):0.111718,40:0.972239):0.4851):0.60946):0.0527816):0.186805):0.193496):0.091688):0.124278):0.154916):0.0367047,2:0.276743);
 890: 2 -32566.52048 -32918.29258 (0:0.164296,(1:0.175436,((3:0.232309,(4:0.285793,5:0.440804):0.176754):0.0589836,((6:0.345801,7:0.522502):0.123634,(((((8:0.000002,9:0.000002):0.300556,10:0.177040):0.199253,11:0.629250):0.212531,(12:0.000002,13:0.000002):0.579524):0.141728,(((14:1.805271,15:0.272958):0.436616,(35:1.181164,((((((36:0.115807,37:0.157693):0.0787019,38:0.005320):0.610903,39:0.595913):0.154662,(41:0.164481,(42:0.020318,43:0.046228):0.1398):0.807436):0.406545,40:0.696053):0.36886,(((((44:0.564783,(45:0.897894,46:1.764231):0.140239):0.455888,48:1.380539):0.255505,47:1.087057):0.508958,52:1.458952):0.235809,((49:0.000001,50:0.000001):0.079953,51:0.076287):0.825983):0.267547):0.413306):0.662524):0.137855,(((((16:0.000001,17:0.000001):0.219631,18:0.063001):0.143016,19:0.200354):0.291945,(((21:0.637033,22:0.694672):0.322775,23:0.501153):0.672184,((((24:0.049335,25:0.066741):0.200165,(26:0.060171,27:0.256073):0.0742964):0.260534,(28:0.904807,29:0.473650):0.166229):0.250244,(((30:0.261826,31:0.299559):0.120167,32:0.757010):0.0554484,(33:0.164312,34:0.272037):0.0646885):0.111252):0.316801):0.149751):0.239698,20:0.509324):0.459479):0.298131):0.0743253):0.129844):0.0658312):0.00819485,2:0.263895);
 891: 1 -33189.51396 -32919.78789 (0:0.197306,1:0.125851,(2:0.231712,(((3:0.271747,(((((8:0.000002,9:0.000002):0.279323,10:0.147960):0.233784,11:0.784191):0.22895,(12:0.000002,13:0.000002):0.653685):0.306796,(((14:2.019870,(35:1.353715,((((((36:0.145752,37:0.163155):0.0320262,38:0.051838):0.582239,(39:0.704254,(41:0.156592,(42:0.013594,43:0.046027):0.159067):0.636535):0.100318):0.44885,40:0.777457):0.269882,(((49:0.000001,50:0.000001):0.0713279,51:0.107791):0.987573,52:1.513250):0.540412):0.0715349,(((44:0.556591,(45:1.119590,46:1.348350):0.181314):0.370912,48:0.948669):0.140942,47:1.085023):0.425477):0.32231):0.378683):0.177565,((((((16:0.000001,17:0.000001):0.0947895,18:0.127679):0.115574,19:0.303630):0.31851,((((((24:0.069428,25:0.063507):0.18046,26:0.078303):0.054595,(28:0.827110,29:0.757932):0.316479):0.0737098,27:0.115514):0.341358,32:0.514865):0.158087,((30:0.204626,31:0.342561):0.230106,(33:0.121318,34:0.303819):0.0904925):0.131934):0.424635):0.0799495,((21:0.491848,22:1.001593):0.554633,23:0.520853):0.531716):0.10302,20:0.628488):0.114678):0.123135,15:0.670166):0.242916):0.0260399):0.0916483,(6:0.424887,7:0.463143):0.155448):0.0409066,(4:0.274774,5:0.409584):0.313166):0.047378):0.0476652);
 892: 2 -32277.39181 -32904.88762 (0:0.165546,(1:0.129805,((3:0.353423,(((((8:0.000002,9:0.000002):0.332904,10:0.183915):0.20129,11:0.636522):0.318719,(12:0.000002,13:0.000002):0.548039):0.160341,((((14:1.684373,(35:1.535491,((((((36:0.156820,37:0.151039):0.0408105,38:0.019094):0.722848,39:0.635191):0.108178,(41:0.137795,(42:0.017622,43:0.045457):0.178463):0.712611):0.330532,40:0.874712):0.109097,(((44:0.733395,(45:0.921286,46:1.646646):0.148616):0.208655,(47:1.215723,48:1.008651):0.328841):0.547258,(((49:0.000001,50:0.000001):0.0697398,51:0.121920):0.633852,52:0.985533):0.658257):0.224318):0.278122):0.211277):0.155249,((((16:0.000001,17:0.000001):0.147223,18:0.094295):0.145803,19:0.252774):0.392032,(((21:0.492045,22:1.087984):0.391835,23:0.747799):0.616216,(((((24:0.050134,25:0.062787):0.17921,26:0.085550):0.0704562,27:0.150067):0.241544,(28:0.863521,29:0.527574):0.233476):0.15501,(((30:0.252473,31:0.208725):0.106794,32:0.760374):0.133134,(33:0.103465,34:0.306487):0.0971837):0.152538):0.220791):0.0774548):0.104013):0.122213,20:0.610404):0.269442,15:0.688685):0.244743):0.108031):0.0384852,(((4:0.253856,5:0.402854):0.162434,7:0.521342):0.0588347,6:0.428799):0.0704099):0.0883187):0.0149345,2:0.254233);
 893: 1 -33510.45952 -32917.1905 (0:0.221507,(1:0.159502,((3:0.314558,(((((8:0.000001,9:0.000001):0.321527,10:0.228907):0.308505,11:0.736504):0.268634,(12:0.000001,13:0.000001):0.60235):0.0928834,((14:1.616126,15:0.398569):0.253839,(((((((16:0.000001,17:0.000001):0.123547,18:0.109430):0.131731,19:0.177079):0.303632,20:0.852576):0.090908,((((24:0.056284,25:0.106671):0.171998,(26:0.129909,27:0.237186):0.0383816):0.281226,(28:1.111039,29:0.570300):0.132032):0.130061,(((30:0.263009,31:0.291500):0.132897,32:0.711957):0.0897028,(33:0.118837,34:0.355194):0.135095):0.213982):0.246366):0.0951534,(21:0.578456,(22:0.886412,23:0.655031):0.280724):0.400809):0.160049,(35:1.332744,(((((((36:0.135433,37:0.147387):0.0385782,38:0.035097):0.62846,39:0.728419):0.344002,(41:0.211512,(42:0.017993,43:0.044586):0.142783):0.521454):0.334134,((((44:0.940550,45:0.830420):0.273002,47:1.319745):0.16851,46:2.058270):0.159086,48:0.802130):0.345629):0.258325,40:1.155059):0.275448,(((49:0.000001,50:0.000001):0.0582628,51:0.081311):1.09205,52:1.130065):0.510832):0.206682):0.80068):0.140307):0.258619):0.144984):0.0895499,((4:0.260301,5:0.367004):0.288091,(6:0.451217,7:0.485581):0.150597):0.0768508):0.0648845):0.00372238,2:0.303483);
 894: 1 -32584.96658 -32914.71768 (0:0.164761,1:0.231771,(2:0.323700,((3:0.356601,(((6:0.398704,7:0.444588):0.0423096,((((8:0.000001,9:0.000001):0.300528,10:0.126204):0.254052,11:0.700233):0.173102,(12:0.000001,13:0.000001):0.684677):0.204509):0.0355351,((14:1.830065,(((((((16:0.000001,17:0.000001):0.141776,18:0.094831):0.0974017,19:0.215763):0.352027,(21:0.588848,(22:0.873912,23:0.779405):0.0833655):0.767462):0.183026,((((((24:0.076081,25:0.060430):0.160965,26:0.083209):0.0857644,27:0.112193):0.152672,32:0.787254):0.151104,(28:0.850512,29:0.626434):0.195118):0.151538,((30:0.260577,31:0.267195):0.223501,(33:0.146938,34:0.324559):0.120023):0.0677011):0.308193):0.238335,((35:0.803244,((44:0.688469,45:0.974480):0.34886,(46:1.700137,(47:0.963604,48:1.057362):0.33705):0.187867):0.423079):0.200256,((((((36:0.140897,37:0.152375):0.0145001,38:0.051512):0.544589,39:0.790503):0.151688,(41:0.145475,(42:0.030214,43:0.043386):0.150856):0.697937):0.254539,40:0.880541):0.411185,(((49:0.000001,50:0.000001):0.0841697,51:0.096048):0.965413,52:1.231851):0.311222):0.413569):0.637278):0.11184,20:0.608874):0.163818):0.0852577,15:0.783413):0.348491):0.122579):0.104501,(4:0.283008,5:0.401688):0.300157):0.145897):0.0234804);
 895: 1 -33147.90753 -32908.22872 (0:0.184196,(1:0.122532,(((3:0.468039,(6:0.527180,7:0.407369):0.131589):0.0503083,(4:0.375776,5:0.386534):0.26133):0.0527861,(((((8:0.000002,9:0.000002):0.327945,10:0.131136):0.373984,11:0.620002):0.173225,(12:0.000002,13:0.000002):0.631406):0.324475,((14:1.461255,15:0.382377):0.352182,((((((16:0.000001,17:0.000001):0.162178,18:0.093846):0.112104,19:0.284715):0.305927,(((21:0.583015,22:0.832115):0.566255,23:0.655288):0.35151,((((24:0.067562,25:0.105147):0.18981,(26:0.109984,27:0.212393):0.0662438):0.203757,(28:0.871015,29:0.465447):0.133157):0.308008,(((30:0.235695,31:0.335136):0.10147,32:0.647316):0.140676,(33:0.181375,34:0.268810):0.0604595):0.122706):0.292472):0.241816):0.181239,20:0.607505):0.206782,(35:1.511478,(((((((36:0.104382,37:0.137054):0.0658364,38:0.015365):0.876507,39:0.708183):0.258176,(41:0.186230,(42:0.025596,43:0.030518):0.128669):0.609456):0.253447,((44:0.888286,(45:0.730090,46:1.849772):0.107487):0.555558,(47:1.118846,48:0.820132):0.294943):0.583068):0.166609,(((49:0.000001,50:0.000001):0.0825078,51:0.102898):0.652374,52:1.167892):0.840307):0.124347,40:0.820527):0.404773):0.430518):0.191911):0.186127):0.0592979):0.123048):0.0666068,2:0.353237);
 896: 1 -33276.46959 -32910.50901 (0:0.165542,(1:0.160737,(2:0.266249,(3:0.316453,((6:0.407533,7:0.316555):0.155275,(((((8:0.000001,9:0.000001):0.34561,10:0.158862):0.282419,11:0.757985):0.173064,(12:0.000001,13:0.000001):0.842719):0.190124,(((14:2.020211,((35:1.293092,(((49:0.000001,50:0.000001):0.0738723,51:0.103599):0.701606,52:1.160902):0.550151):0.289905,((((((36:0.122715,37:0.142230):0.0669184,38:0.023789):0.699235,39:0.784036):0.231101,(41:0.205628,(42:0.033950,43:0.048743):0.180461):0.596895):0.381469,40:0.704396):0.339503,(((44:0.586841,45:0.792992):0.434213,(46:1.853183,48:0.530466):0.225326):0.1209,47:1.205492):0.299571):0.192735):0.39898):0.13145,((((((16:0.000001,17:0.000001):0.173896,18:0.084629):0.13523,19:0.232457):0.370097,((21:0.634857,22:1.031377):0.236368,23:0.589923):0.59667):0.0541947,(((((24:0.046971,25:0.100250):0.24549,(26:0.086755,27:0.226401):0.076992):0.198076,29:0.570646):0.0699058,28:0.790264):0.291918,(((30:0.229829,31:0.292727):0.145876,32:0.703953):0.136497,(33:0.129864,34:0.262978):0.0792967):0.125335):0.255205):0.130863,20:0.681212):0.180498):0.211959,15:0.657384):0.281324):0.0765627):0.132082):0.158562):0.0417072):0.0747346,(4:0.263329,5:0.533373):0.285902);
 897: 2 -31278.03263 -32908.85992 (0:0.187750,((1:0.088173,((4:0.370957,5:0.383369):0.204438,(6:0.462499,7:0.317597):0.199543):0.10503):0.0872164,(3:0.272526,(((((8:0.000002,9:0.000002):0.22883,10:0.197462):0.246704,11:0.694166):0.186783,(12:0.000002,13:0.000002):0.783953):0.197632,((((14:1.255197,((35:1.641406,(((49:0.000001,50:0.000001):0.078885,51:0.068908):0.703897,52:1.218874):0.359307):0.10298,((((((36:0.130151,37:0.112545):0.0361682,38:0.023378):0.550119,39:0.703383):0.232138,(41:0.149262,(42:0.029275,43:0.037580):0.196827):0.579913):0.275825,(((44:0.819228,45:0.783976):0.344583,46:1.632808):0.248587,(47:1.284184,48:0.728823):0.223646):0.327842):0.251362,40:0.672370):0.393753):0.42201):0.204219,((((16:0.000001,17:0.000001):0.163006,18:0.084641):0.148684,19:0.226564):0.317028,((21:0.640337,(22:0.829099,23:0.687899):0.141825):0.492967,(((((24:0.073817,25:0.106048):0.2937,26:0.108895):0.0843671,27:0.157578):0.176663,(28:0.878533,29:0.598683):0.1976):0.134767,(((30:0.303486,31:0.233138):0.0944105,32:0.578220):0.102992,(33:0.158105,34:0.277579):0.134958):0.0907145):0.299148):0.134563):0.0754285):0.108839,20:0.715095):0.0845436,15:0.604281):0.268886):0.121536):0.127004):0.0328003,2:0.204132);
 898: 1 -32897.83239 -32913.30819 (0:0.265469,(1:0.063119,((3:0.387123,(((((8:0.000001,9:0.000001):0.336367,10:0.168690):0.277764,11:0.693734):0.235868,(12:0.000001,13:0.000001):0.619571):0.178962,((14:2.059427,15:0.595641):0.369203,((((((16:0.000001,17:0.000001):0.134101,18:0.092094):0.14733,19:0.318516):0.318858,((21:0.705127,(22:0.953111,23:0.740370):0.159604):0.818446,((((((24:0.067680,25:0.050242):0.257251,26:0.081183):0.044188,27:0.142576):0.180764,28:1.005371):0.129732,29:0.662346):0.20768,(((30:0.249804,31:0.194636):0.145687,32:0.587832):0.0926747,(33:0.136145,34:0.284436):0.0991361):0.245628):0.340818):0.0462082):0.268692,20:0.601254):0.140308,(35:1.416637,(((((((36:0.177690,37:0.149384):0.0561837,38:0.022881):0.581224,39:0.655328):0.161641,(41:0.191857,(42:0.043244,43:0.037309):0.166791):0.680972):0.198413,((44:0.728810,(45:0.744601,46:1.937537):0.119408):0.40931,(47:1.085849,48:0.854437):0.274121):0.536975):0.228011,40:0.800014):0.179314,(((49:0.000001,50:0.000001):0.0942162,51:0.127451):0.567875,52:1.502602):0.504489):0.252692):0.541715):0.15419):0.194834):0.0616688):0.121094,((4:0.263274,5:0.424617):0.259371,(6:0.424998,7:0.380252):0.105479):0.152815):0.111105):0.0833436,2:0.238551);
 899: 2 -34739.6736 -32908.53344 (0:0.219528,(1:0.165707,((3:0.355753,(((((8:0.000002,9:0.000002):0.254378,10:0.156216):0.249054,11:0.812158):0.138507,(12:0.000002,13:0.000002):0.745803):0.206624,((14:1.788674,15:0.298189):0.378505,((((((16:0.000001,17:0.000001):0.227625,18:0.152304):0.130022,19:0.287374):0.422675,(((21:0.740345,22:0.767750):0.531509,23:0.727051):0.421803,((((24:0.077963,25:0.108371):0.184599,(26:0.163239,27:0.188059):0.0670294):0.264113,(28:1.004741,29:0.602618):0.210304):0.262448,(((30:0.249652,31:0.266685):0.140372,32:0.955282):0.139805,(33:0.108826,34:0.351334):0.080304):0.231485):0.281493):0.198273):0.0866487,20:0.630433):0.0809184,(35:1.516336,(((((((36:0.151458,38:0.078452):0.0632261,37:0.139870):0.588667,39:0.746584):0.0790585,(41:0.193186,(42:0.031361,43:0.026874):0.133375):0.643289):0.328201,40:0.776086):0.231966,(((44:0.559264,46:2.142113):0.0704618,45:0.917845):0.480394,(47:1.150555,48:0.950339):0.288295):0.422251):0.134709,(((49:0.000001,50:0.000001):0.0811998,51:0.100722):0.855953,52:1.106499):0.488694):0.193036):0.641169):0.189026):0.200437):0.10486):0.0611107,(((4:0.379658,5:0.422263):0.192687,7:0.634688):0.143226,6:0.544650):0.120962):0.105593):0.0797717,2:0.307356);
 900: 1 -32032.78098 -32909.55859 (0:0.138508,((1:0.175400,(3:0.256310,(((6:0.356909,7:0.639128):0.0586156,((((8:0.000001,9:0.000001):0.232666,10:0.168180):0.250407,11:0.711116):0.28213,(12:0.000001,13:0.000001):0.744709):0.173359):0.0701834,(((14:1.742857,(35:1.807102,(((((((36:0.145496,37:0.176921):0.0581107,38:0.026779):0.763026,39:0.817833):0.24341,(41:0.216916,(42:0.012055,43:0.051825):0.146397):0.57687):0.318962,(((49:0.000001,50:0.000001):0.0730651,51:0.060989):0.723599,52:1.300535):0.619191):0.0479903,((44:0.734794,(45:0.918968,46:1.815095):0.0774538):0.380079,(47:1.569227,48:0.778007):0.161289):0.511785):0.205541,40:0.890003):0.258516):0.560677):0.152654,(((((16:0.000001,17:0.000001):0.168038,18:0.130693):0.166473,19:0.247567):0.403456,20:0.548120):0.102002,((21:1.132249,(22:1.269332,23:0.610414):0.167606):0.341018,((((24:0.037460,25:0.098441):0.194399,(26:0.106669,27:0.209899):0.067841):0.207119,(28:0.982093,29:0.553613):0.23306):0.329885,(((30:0.284115,31:0.368525):0.118388,32:0.655327):0.105475,(33:0.191026,34:0.327682):0.10473):0.0978451):0.217067):0.335409):0.151286):0.322535,15:0.618226):0.264526):0.0927437):0.119721):0.0474169,2:0.216722):0.0991626,(4:0.283596,5:0.470883):0.30874);
 901: 2 -31400.85831 -32918.61451 (0:0.196084,((1:0.097263,(((4:0.320095,5:0.332859):0.23281,(6:0.433300,7:0.513021):0.135272):0.0704219,(((((8:0.000001,9:0.000001):0.246419,10:0.239477):0.242058,11:0.764411):0.215669,(12:0.000001,13:0.000001):0.571472):0.183227,(((14:1.520369,20:0.579463):0.0990102,((((16:0.000001,17:0.000001):0.154235,18:0.080653):0.123993,19:0.256189):0.307297,(((21:0.458256,22:0.600781):0.16048,23:0.610972):0.489966,(((((24:0.043947,25:0.084630):0.235081,26:0.060739):0.118116,27:0.114577):0.184028,(28:0.749154,29:0.415096):0.302777):0.146195,((30:0.156087,31:0.245857):0.206613,(32:0.588241,(33:0.094454,34:0.261156):0.0429393):0.0497892):0.200837):0.34933):0.0949838):0.15554):0.0994649,(15:0.610880,(35:1.259924,(((((((36:0.138091,37:0.131977):0.0291487,38:0.037613):0.575916,39:0.658913):0.164957,(41:0.179694,(42:0.017439,43:0.041304):0.126511):0.627929):0.312143,40:0.891789):0.387787,(((44:0.878621,(45:0.683599,46:1.668483):0.165503):0.295505,48:0.779026):0.169783,47:1.053139):0.128655):0.124342,(((49:0.000001,50:0.000001):0.0886673,51:0.040947):0.680566,52:1.126717):0.45188):0.389516):0.357964):0.0994118):0.278798):0.102342):0.0790806):0.0670364,2:0.234157):0.0172784,3:0.275347);
 902: 4 -31457.37296 -32907.03953 (0:0.119436,(1:0.151315,(2:0.163368,(((3:0.345673,(((14:2.166917,(((((16:0.000001,17:0.000001):0.172538,18:0.088012):0.102225,19:0.255113):0.290676,(((21:0.617055,22:0.637051):0.186463,23:0.560971):0.475996,((((24:0.051729,25:0.068584):0.195438,(26:0.106725,27:0.163326):0.0688775):0.218988,(28:0.740714,29:0.563683):0.228089):0.258479,(((30:0.250525,31:0.337867):0.125425,32:0.657404):0.130955,(33:0.177369,34:0.282131):0.0869801):0.0395549):0.28689):0.110579):0.234874,20:0.531179):0.0836253):0.0593287,(35:1.378636,(((((((36:0.101226,37:0.128821):0.05561,38:0.043842):0.653297,39:0.762668):0.147162,(41:0.205106,(42:0.021198,43:0.043545):0.163977):0.607542):0.315204,40:0.791314):0.405685,((44:0.553807,(45:0.779819,46:1.506556):0.119956):0.356079,(47:1.054350,48:0.859053):0.143225):0.441712):0.220568,(((49:0.000001,50:0.000001):0.109089,51:0.073022):0.641553,52:1.441352):0.691283):0.259792):0.374723):0.204622,15:0.714287):0.372922):0.0722721,((((8:0.000001,9:0.000001):0.257078,10:0.220387):0.171293,11:0.551375):0.253239,(12:0.000001,13:0.000001):0.79508):0.0875346):0.0428936,(6:0.379412,7:0.356570):0.172256):0.0990034):0.0741203):0.0597696,(4:0.192672,5:0.600472):0.30118);
 903: 1 -32650.54158 -32909.59067 (0:0.280870,1:0.169811,(2:0.263933,((3:0.340897,(((((8:0.000001,9:0.000001):0.248716,10:0.146222):0.254932,11:0.670631):0.139538,(12:0.000001,13:0.000001):0.656418):0.173931,((14:1.955883,15:0.515102):0.397656,(((((16:0.000001,17:0.000001):0.185621,18:0.135954):0.103321,19:0.252902):0.351303,((((21:0.645227,22:0.843347):0.375324,23:0.489892):0.491816,(35:0.917615,(((((((36:0.122893,37:0.120483):0.0657564,38:0.000003):0.568572,39:0.826913):0.106271,(41:0.174943,(42:0.014014,43:0.041155):0.145503):0.682199):0.486262,40:0.681231):0.56001,(((49:0.000001,50:0.000001):0.0943603,51:0.059903):0.859249,52:1.096880):0.355004):0.251316,((44:0.702990,(45:0.690558,46:1.997004):0.192823):0.408542,(47:1.051120,48:0.945358):0.354348):0.474174):0.207134):0.702905):0.145251,((((24:0.085009,25:0.087541):0.189473,(26:0.076235,27:0.152100):0.069515):0.288584,(28:0.834267,29:0.558502):0.175942):0.269766,(((30:0.195748,(31:0.243101,32:0.869997):0.0782677):0.317999,33:0.169857):0.0659237,34:0.278002):0.139878):0.149691):0.240507):0.229235,20:0.593924):0.196076):0.123135):0.0672148):0.0474165,((4:0.311168,5:0.465422):0.179241,(6:0.419013,7:0.533262):0.243229):0.106462):0.099621):0.0328766);
 904: 1 -32608.97269 -32908.55299 (0:0.185197,1:0.181534,(2:0.292020,((3:0.355382,((((8:0.000001,9:0.000001):0.317173,10:0.168244):0.303539,(11:0.571192,(12:0.000001,13:0.000001):0.657393):0.0959443):0.245006,((14:1.828819,15:0.447887):0.267317,(((((((16:0.000001,17:0.000001):0.201328,18:0.097288):0.162532,19:0.287542):0.295278,((21:0.534065,22:0.978804):0.422026,23:0.500773):0.501613):0.112684,((((24:0.135037,25:0.081898):0.175025,(26:0.079847,27:0.232740):0.0695995):0.314131,(28:0.816084,29:0.614114):0.104057):0.20373,(((30:0.223577,31:0.335723):0.185113,32:0.824827):0.0878311,(33:0.184417,34:0.265457):0.067813):0.184124):0.283755):0.202494,20:0.518021):0.137274,((35:1.354624,((44:0.708708,(45:0.948482,46:1.880743):0.179552):0.393775,(47:0.968176,48:0.888614):0.272005):0.426483):0.329121,(((((36:0.108852,37:0.145471):0.0555478,38:0.015918):0.63482,(39:0.726710,(41:0.222320,(42:0.017302,43:0.053781):0.095806):0.586117):0.115665):0.426175,40:0.777802):0.259243,(((49:0.000001,50:0.000001):0.0543529,51:0.091371):1.05359,52:1.153733):0.418803):0.113711):0.567229):0.098915):0.322731):0.0338177):0.0549843,((4:0.247585,5:0.410324):0.259826,(6:0.400977,7:0.376562):0.222486):0.0824635):0.0748609):0.0443237);
 905: 1 -32331.57591 -32917.03655 (0:0.195776,(1:0.167674,((3:0.356783,(((((8:0.000002,9:0.000002):0.180683,10:0.244934):0.308273,11:0.575450):0.192609,(12:0.000002,13:0.000002):0.55412):0.135298,(((14:1.635033,((((((16:0.000001,17:0.000001):0.19513,18:0.046881):0.0703697,19:0.272690):0.254192,20:0.588884):0.128071,((((24:0.058106,25:0.041857):0.144044,(26:0.093982,27:0.225976):0.0938596):0.180167,(28:0.791053,29:0.561629):0.198299):0.219337,(((30:0.312977,31:0.325456):0.148333,32:0.709532):0.0952212,(33:0.245775,34:0.240387):0.0870026):0.0725847):0.28433):0.0875806,((21:0.608583,22:1.001861):0.340776,23:0.596535):0.591406):0.132615):0.0553328,((35:1.346565,(((49:0.000001,50:0.000001):0.083337,51:0.097918):0.908759,52:1.305603):0.624158):0.159097,(((((36:0.166886,37:0.158410):0.0618474,38:0.003766):0.643324,(39:0.689162,(41:0.118342,(42:0.034548,43:0.036460):0.144269):0.780494):0.125531):0.261569,40:0.914655):0.412737,((44:0.898079,(47:0.805961,48:0.967338):0.566779):0.186082,(45:0.823371,46:1.467756):0.269528):0.559444):0.143459):0.514):0.148362,15:0.580396):0.272617):0.0941639):0.0413264,((4:0.302847,5:0.310151):0.21779,(6:0.343717,7:0.470442):0.119238):0.0801282):0.148985):0.0450226,2:0.266068);
 906: 1 -33717.64928 -32907.5115 (0:0.184676,((1:0.107561,((4:0.346509,5:0.358354):0.323644,(6:0.523095,7:0.452131):0.224606):0.134921):0.0609915,2:0.306769):0.101067,(3:0.324473,(((((8:0.000002,9:0.000002):0.22287,10:0.184323):0.363349,11:0.614129):0.156726,(12:0.000002,13:0.000002):0.81685):0.201334,((((14:1.310739,(35:1.618623,(((((((36:0.206815,37:0.131944):0.0499847,38:0.032100):0.583295,39:0.808994):0.332452,(41:0.222202,(42:0.034337,43:0.032676):0.112689):0.589881):0.383573,40:0.734786):0.247344,((((44:0.880916,45:0.941985):0.316342,46:1.488718):0.520094,47:0.935805):0.17154,48:0.873147):0.397475):0.173926,(((49:0.000001,50:0.000001):0.128965,51:0.038808):0.616979,52:1.332087):0.413986):0.398774):0.238373):0.128253,(((((16:0.000001,17:0.000001):0.166954,18:0.089725):0.0908403,19:0.304729):0.366582,(21:0.558169,(22:1.108394,23:0.630973):0.0977758):0.751429):2.49771e-06,(((((24:0.105011,25:0.051401):0.296186,26:0.047429):0.110334,27:0.142066):0.261373,(28:0.769009,29:0.663699):0.161391):0.172253,(((30:0.279002,31:0.302442):0.145299,32:0.694728):0.142646,(33:0.179605,34:0.276503):0.0421749):0.185225):0.319646):0.105516):0.15653,20:0.508362):0.151769,15:0.547117):0.25925):0.0763431):0.0602813);
 907: 1 -32237.92453 -32925.45604 (0:0.186886,(1:0.163856,((3:0.304312,(((((8:0.000002,9:0.000002):0.334872,10:0.168586):0.292231,11:0.706051):0.194035,(12:0.000002,13:0.000002):0.70812):0.0833186,((14:1.573041,15:0.436007):0.214428,((((((16:0.000001,17:0.000001):0.211187,18:0.133225):0.133152,19:0.204121):0.363835,20:0.564152):0.137352,((((((24:0.090174,25:0.068374):0.127213,(26:0.109794,27:0.186838):0.094909):0.210305,(28:0.853995,29:0.584948):0.15139):0.215125,32:0.638940):0.145187,(((30:0.198370,31:0.321868):0.265414,33:0.114135):0.0694587,34:0.258485):0.0686596):0.173449,(35:1.529315,((((((36:0.127682,37:0.166074):0.0363509,38:0.025520):0.558529,39:0.714608):0.152607,(41:0.250923,(42:0.013311,43:0.045043):0.140054):0.642845):0.296963,40:0.776361):0.276318,((((44:0.573099,(45:0.828045,46:1.552855):0.184234):0.597085,48:1.073262):0.139031,47:1.141506):0.484827,(((49:0.000001,50:0.000001):0.117545,51:0.073953):0.604845,52:1.310291):0.344692):0.366738):0.34648):0.687751):0.16939):0.0945764,((21:0.639070,22:0.789047):0.459262,23:0.371056):0.735612):0.183054):0.247191):0.180061):0.130782,((4:0.318502,5:0.482820):0.209105,(6:0.359448,7:0.558640):0.129853):0.111981):0.0996065):0.0245929,2:0.225690);
 908: 1 -32131.89706 -32905.89399 (0:0.099537,((1:0.055336,((3:0.262178,(((((8:0.000002,9:0.000002):0.226572,10:0.147884):0.210396,11:0.749850):0.171194,(12:0.000002,13:0.000002):0.708766):0.220015,((14:1.470220,15:0.505726):0.18383,((((((16:0.000001,17:0.000001):0.194911,18:0.108958):0.201839,19:0.179622):0.402181,(((21:0.467667,22:0.816802):0.456799,23:0.628159):0.508788,((((24:0.072961,25:0.071438):0.229809,(26:0.066042,27:0.153957):0.0871106):0.171302,(28:0.703110,29:0.583317):0.166796):0.201952,(((30:0.231750,31:0.237903):0.117305,32:0.535853):0.186189,(33:0.123394,34:0.279562):0.0901495):0.178726):0.287881):0.104124):0.141074,(35:1.012810,(((((((36:0.180129,37:0.124535):0.0571623,38:0.000003):0.731668,39:0.785221):0.119067,(41:0.255292,(42:0.013519,43:0.040576):0.139762):0.561731):0.261474,40:0.877131):0.210013,(((44:0.767722,45:0.717957):0.319877,46:1.647547):0.245416,(47:0.944609,48:0.903365):0.354786):0.367854):0.0983294,(((49:0.000001,50:0.000001):0.109696,51:0.101689):0.662964,52:1.267706):0.281214):0.35624):0.84673):0.0766632,20:0.682479):0.284126):0.363314):0.00994697):0.0429263,(6:0.538646,7:0.451975):0.174394):0.0862898):0.0727602,2:0.168454):0.0968478,(4:0.275910,5:0.471324):0.290474);
 909: 1 -33316.09656 -32909.55859 (0:0.180862,(1:0.111185,(2:0.254647,((3:0.388440,(((((8:0.000001,9:0.000001):0.257455,10:0.261106):0.150817,11:0.546178):0.478134,(12:0.000001,13:0.000001):0.656128):0.156139,(((14:2.448330,(((((16:0.000001,17:0.000001):0.192231,18:0.078004):0.026798,19:0.383622):0.398832,(((21:0.700383,22:0.871313):0.284441,23:0.545042):0.721829,((((24:0.066015,25:0.095095):0.256169,(26:0.090469,27:0.224359):0.0523811):0.2337,(28:0.944380,29:0.456556):0.16527):0.24873,((((30:0.245384,31:0.280734):0.241241,33:0.158029):0.0503062,32:0.705324):0.0454636,34:0.207126):0.226703):0.21807):0.116601):0.16166,20:0.695989):0.120609):0.115081,(35:1.787601,(((((((36:0.146748,37:0.185782):0.0422142,38:0.016845):0.807175,39:0.620070):0.169569,(41:0.182372,(42:0.012631,43:0.032424):0.192152):0.494428):0.289511,((44:0.821896,(45:0.680330,46:2.345581):0.187527):0.435213,(47:1.272895,48:0.880841):0.284431):0.437097):0.186532,40:0.773409):0.308833,(((49:0.000001,50:0.000001):0.071716,51:0.096123):0.530634,52:1.711625):0.703819):0.282908):0.483899):0.145324,15:0.819870):0.179766):0.116139):0.0660299,(6:0.410567,7:0.598132):0.187637):0.119486):0.042923):0.114876,(4:0.198805,5:0.564192):0.314027);
 910: 1 -34601.85119 -32915.62849 (0:0.269526,1:0.198706,(2:0.301317,((3:0.408952,(((((8:0.000002,9:0.000002):0.29738,10:0.181009):0.316349,11:0.784214):0.25315,(12:0.000002,13:0.000002):0.707101):0.0831626,(((14:1.623782,20:0.599062):0.112871,(((((16:0.000001,17:0.000001):0.138541,18:0.109718):0.0890267,19:0.238936):0.345613,((21:0.645178,22:0.817601):0.295106,23:0.661941):0.618891):0.0852082,(((((24:0.089686,25:0.076829):0.224741,26:0.077097):0.0853331,27:0.125124):0.308847,(28:0.865005,29:0.629456):0.150478):0.128694,((30:0.291045,(31:0.171527,32:0.861198):0.161273):0.222598,(33:0.136657,34:0.283126):0.111971):0.146147):0.183673):0.165957):0.225868,(15:0.699822,(35:1.380956,(((((((36:0.165546,38:0.078074):0.0336047,37:0.128688):0.680012,39:0.838370):0.206747,(41:0.231650,(42:0.015333,43:0.053372):0.178246):0.574735):0.165615,40:1.018221):0.319525,((44:0.864879,(45:0.807037,46:1.451866):0.134855):0.516761,(47:1.134413,48:0.833149):0.0917483):0.352782):0.132031,(((49:0.000001,50:0.000001):0.0888005,51:0.093628):0.961568,52:1.142557):0.603728):0.298561):0.514513):0.176733):0.250117):0.114):0.150663,((4:0.348880,5:0.387491):0.324107,(6:0.417079,7:0.548671):0.151131):0.078575):0.117907):0.0355323);
 911: 1 -33410.7254 -32908.85085 (0:0.301653,(1:0.134887,((3:0.356801,((((8:0.000001,9:0.000001):0.267561,10:0.244226):0.327528,(11:0.605049,(12:0.000001,13:0.000001):0.630083):0.145444):0.278764,(((14:1.676008,15:0.428382):0.209904,((35:1.321489,(((49:0.000001,50:0.000001):0.116159,51:0.103184):0.93518,52:1.423490):0.373932):0.105767,((((((36:0.144817,38:0.056582):0.104077,37:0.087712):0.76536,39:0.744508):0.114373,(41:0.244941,(42:0.023165,43:0.036754):0.110503):0.644522):0.257777,40:0.897103):0.262803,(((44:0.719766,46:1.762322):0.133853,45:0.926676):0.430609,(47:0.973175,48:0.874398):0.211744):0.321099):0.172607):0.787152):0.0872079,((((((16:0.000001,17:0.000001):0.16818,18:0.101570):0.13578,19:0.272023):0.334789,((((24:0.063486,25:0.087271):0.166311,(26:0.068118,27:0.229560):0.0932668):0.233615,(28:0.797735,29:0.469235):0.167124):0.220028,(((30:0.274390,31:0.235368):0.0858236,32:0.706682):0.12221,(33:0.151919,34:0.283039):0.0663268):0.230948):0.379196):0.063785,((21:0.469813,22:0.834423):0.485263,23:0.705870):0.275651):0.187089,20:0.738096):0.16017):0.354527):0.061785):0.0579432,((4:0.323781,5:0.338744):0.342117,(6:0.367235,7:0.496678):0.139778):0.110187):0.0714284):0.0400396,2:0.253216);
 912: 5 -34074.55136 -32915.66932 (0:0.181563,(1:0.126179,(((4:0.309953,5:0.522627):0.273533,(6:0.423095,7:0.535602):0.152242):0.106866,(((((8:0.000001,9:0.000001):0.346959,10:0.174936):0.286798,11:0.569439):0.158553,(12:0.000001,13:0.000001):0.802799):0.135554,((14:2.044494,(((((((16:0.000001,17:0.000001):0.180561,18:0.101761):0.0279349,19:0.394849):0.265857,((21:0.534085,22:1.013315):0.364003,23:0.722918):0.609782):0.0783569,(((((24:0.089551,25:0.042433):0.192006,26:0.097526):0.0941551,27:0.133033):0.307597,(28:0.931328,29:0.522148):0.172214):0.156912,(((30:0.249395,31:0.213011):0.211416,32:0.670632):0.122353,(33:0.210984,34:0.202587):0.0962):0.205975):0.344206):0.145374,20:0.599862):0.211236,(35:1.424172,((((((36:0.136782,37:0.133726):0.0380722,38:0.040612):0.646411,(41:0.145776,(42:0.024495,43:0.035897):0.190581):0.656201):0.123004,39:0.995192):0.294343,40:0.869050):0.254948,(((44:1.213484,(45:1.276044,46:1.709608):0.137487):0.391569,(47:0.885113,48:0.817387):0.337455):0.465677,(((49:0.000001,50:0.000001):0.106075,51:0.069799):0.695199,52:1.545504):0.506605):0.224715):0.488692):0.773606):0.0229335):0.0564214,15:0.802641):0.257813):0.118321):0.0813177):0.0561468,(2:0.206572,3:0.368756):0.0688332);
 913: 1 -33292.50567 -32921.21047 (0:0.317271,(1:0.134368,((3:0.421961,(((((8:0.000002,9:0.000002):0.334584,10:0.202017):0.207541,11:0.720943):0.307022,(12:0.000002,13:0.000002):0.753377):0.177635,((14:1.862958,15:0.331885):0.324449,((((((16:0.000001,17:0.000001):0.173791,18:0.092427):0.168097,19:0.266825):0.303553,(((21:0.655242,22:0.628338):0.442053,23:0.549372):0.790276,(((((24:0.061624,25:0.091209):0.236376,26:0.132432):0.0685234,27:0.131007):0.235299,(28:1.000077,29:0.619063):0.200345):0.152449,(((30:0.237197,31:0.284214):0.17909,(33:0.124018,34:0.331996):0.104885):0.162874,32:0.749851):0.123921):0.28951):0.128834):0.176536,20:0.580227):0.139992,(((((35:1.470437,(45:0.609473,46:1.784885):0.0700337):0.186133,44:0.872126):0.193956,(47:1.085923,48:0.760123):0.464571):0.298332,(((((36:0.114005,37:0.181287):0.0470168,38:0.005420):0.77837,39:0.654498):0.143885,(41:0.217008,(42:0.035071,43:0.031093):0.119806):0.734645):0.236393,40:0.889190):0.191143):0.320691,(((49:0.000001,50:0.000001):0.071735,51:0.118471):0.818821,52:1.292987):0.564616):0.793485):0.149665):0.284596):0.0653874):0.0586005,((4:0.323669,5:0.385398):0.193186,(6:0.435600,7:0.584513):0.122124):0.148824):0.0992353):0.0513205,2:0.279091);
 914: 1 -32792.56749 -32910.13557 (0:0.245312,(1:0.094977,(((3:0.295543,(((((8:0.000002,9:0.000002):0.248068,10:0.220673):0.300305,11:0.634189):0.130242,(12:0.000002,13:0.000002):0.65424):0.150912,((14:1.370951,15:0.481193):0.161023,(((((16:0.000001,17:0.000001):0.137597,18:0.067053):0.13668,19:0.245147):0.227436,((21:0.563943,(22:0.794916,23:0.518679):0.207644):0.532309,(((((24:0.061787,25:0.098021):0.173655,(26:0.093429,27:0.169058):0.0905749):0.211696,(28:0.854068,29:0.520651):0.221644):0.184001,(((30:0.197142,31:0.280140):0.136091,32:0.782691):0.112876,(33:0.114378,34:0.247139):0.0928449):0.120949):0.202494,((35:1.446295,((((((36:0.119565,37:0.171585):0.0491347,38:0.018704):0.638173,39:0.530884):0.16656,(41:0.187068,(42:0.034397,43:0.034366):0.143651):0.549104):0.171947,((44:0.960089,(45:0.657946,46:1.634656):0.185488):0.558937,(47:1.302597,48:0.782447):0.460255):0.312337):0.185769,40:0.766509):0.291845):0.221695,(((49:0.000001,50:0.000001):0.0897101,51:0.078157):0.712399,52:1.155318):0.531882):0.739191):0.0218341):0.148116):0.174291,20:0.505336):0.138535):0.295613):0.11187):0.0280631,(4:0.212955,5:0.414714):0.289951):0.0708263,(6:0.381265,7:0.362850):0.190686):0.0652026):0.0219237,2:0.216020);
 915: 1 -32086.83197 -32927.35473 (0:0.181576,(1:0.135304,(3:0.371025,(((4:0.356537,5:0.477142):0.158811,(6:0.404849,7:0.440109):0.160128):0.111159,((((8:0.000002,9:0.000002):0.467762,10:0.218035):0.432856,11:0.653606):0.232526,((12:0.000002,13:0.000002):0.676415,(((((14:1.265616,((21:0.629794,22:1.180395):0.419966,23:0.476282):0.347348):0.113421,((((24:0.084889,25:0.073246):0.156752,(26:0.112917,27:0.182618):0.129997):0.248825,(28:0.806077,29:0.484558):0.139353):0.14839,(((30:0.245937,31:0.259301):0.071059,32:0.810110):0.186808,(33:0.148319,34:0.346236):0.124491):0.137994):0.438353):0.090332,((((16:0.000001,17:0.000001):0.214312,18:0.094416):0.202831,19:0.208574):0.375799,20:0.702305):0.155177):0.126474,((35:1.519194,((((44:0.846179,46:1.846443):0.195536,45:0.811530):0.409192,48:1.006292):0.256836,47:1.157866):0.259047):0.274949,((((((36:0.121894,37:0.136370):0.0830263,38:0.001787):0.573978,39:0.818528):0.136263,(41:0.190927,(42:0.042492,43:0.031369):0.173974):0.665417):0.282057,(((49:0.000001,50:0.000001):0.108724,51:0.092121):0.894243,52:1.152794):0.875453):0.10947,40:0.854967):0.140608):0.88166):0.137429,15:0.583384):0.259151):0.317859):0.115589):0.10828):0.0975215):0.0313175,2:0.236939);
 916: 1 -33295.976 -32909.99701 (0:0.218514,(1:0.187855,((3:0.248478,(((((8:0.000002,9:0.000002):0.227167,10:0.207075):0.238854,11:0.718975):0.20526,(12:0.000002,13:0.000002):0.646368):0.154788,((((14:1.479460,((35:1.660295,(((44:0.744105,46:1.756306):0.0914664,45:0.986554):0.19316,(47:1.060292,48:1.092723):0.121924):0.14195):0.296309,((((((36:0.126889,37:0.131451):0.0464896,38:0.005386):0.535156,39:0.802357):0.204889,(41:0.202650,(42:0.036184,43:0.042540):0.168431):0.678891):0.352219,40:0.830220):0.260419,(((49:0.000001,50:0.000001):0.0644948,51:0.134917):0.723984,52:1.051660):0.680968):0.0886228):0.525716):0.205586,((((16:0.000001,17:0.000001):0.149279,18:0.095979):0.104887,19:0.230425):0.42169,(((21:0.630363,22:1.015862):0.241028,23:0.925925):0.761605,((((24:0.080081,25:0.040149):0.187315,(26:0.041114,27:0.198066):0.0535628):0.298383,(28:0.640421,29:0.655290):0.226534):0.193,(((30:0.272339,31:0.250228):0.120206,32:0.754065):0.135281,(33:0.203480,34:0.324028):0.135439):0.140637):0.163007):0.155554):0.135408):0.0826801,20:0.536543):0.153542,15:0.720997):0.188569):0.111226):0.0866925,((4:0.304567,5:0.336843):0.209816,(6:0.385639,7:0.462258):0.100453):0.177937):0.081063):0.0144024,2:0.256529);
 917: 2 -33053.84305 -32914.87382 (0:0.259188,1:0.105065,(2:0.254461,(((3:0.278982,((((8:0.000002,9:0.000002):0.234493,10:0.205341):0.243578,11:0.624046):0.259411,((12:0.000002,13:0.000002):0.535649,((14:1.446325,15:0.444994):0.472848,(((((((16:0.000001,17:0.000001):0.193549,18:0.094151):0.137451,19:0.211838):0.354728,(((((24:0.071537,25:0.059365):0.139489,(26:0.116411,27:0.196482):0.0436272):0.298745,29:0.586824):0.118113,28:0.901065):0.0726852,(((30:0.229861,31:0.285719):0.132006,32:0.727219):0.0765207,(33:0.205581,34:0.263899):0.101671):0.21443):0.385542):0.116716,20:0.538162):0.138653,((21:0.558975,22:0.743592):0.456548,23:0.603840):0.43938):0.117979,((35:1.109490,(((49:0.000001,50:0.000001):0.0601352,51:0.128658):0.935374,52:1.069726):0.347327):0.290201,((((((36:0.140769,37:0.109467):0.0301131,38:0.031781):0.596789,39:0.760378):0.153212,(41:0.175990,(42:0.045184,43:0.024754):0.164681):0.371418):0.374126,((44:0.766944,(45:0.693430,46:1.699798):0.234672):0.323667,(47:1.084009,48:0.597503):0.235977):0.36598):0.216785,40:0.624329):0.311094):0.750866):0.0785121):0.256148):0.151689):0.112606):0.0517247,((4:0.316165,5:0.360819):0.260473,7:0.484353):0.168348):0.0295829,6:0.597839):0.0923398):0.0526945);
 918: 3 -32998.53825 -32906.69623 (0:0.197011,(1:0.144795,(2:0.265806,((3:0.422526,(((((8:0.000002,9:0.000002):0.376489,10:0.246968):0.30477,11:0.796880):0.218724,(12:0.000002,13:0.000002):0.721001):0.149133,((14:1.537766,15:0.341248):0.28728,((((((16:0.000001,17:0.000001):0.151809,18:0.113270):0.108171,19:0.292815):0.343582,(((21:0.507645,22:0.759493):0.35886,23:0.485629):0.456332,(((((24:0.077613,25:0.095156):0.24892,26:0.111536):0.0717265,27:0.151410):0.280497,(28:0.916803,29:0.497704):0.23147):0.292621,(((30:0.239039,31:0.262770):0.154145,32:0.676167):0.121254,(33:0.147322,34:0.270698):0.0602219):0.151796):0.214581):0.118765):0.156557,(35:1.310466,(((((((36:0.142479,37:0.143204):0.06092,38:0.012768):0.632618,39:0.645492):0.247935,(41:0.210487,(42:0.031479,43:0.040472):0.131602):0.467573):0.216486,40:0.875289):0.17129,(((49:0.000001,50:0.000001):0.0652714,51:0.153941):0.552398,52:1.350333):0.667592):0.107695,(((44:0.692649,46:2.338729):0.173293,45:0.883396):0.390585,(47:1.201685,48:0.911087):0.272193):0.272695):0.242227):0.718281):0.0318583,20:0.518328):0.220416):0.349771):0.08087):0.0553084,(6:0.440920,7:0.490581):0.181801):0.132716):0.0283936):0.0923462,(4:0.247163,5:0.469030):0.326433);
 919: 1 -32650.82361 -32921.81158 (0:0.229433,(1:0.129059,((3:0.390511,(((((8:0.000001,9:0.000001):0.327931,10:0.229929):0.389077,11:0.598285):0.283647,(12:0.000001,13:0.000001):0.593835):0.161802,((14:1.889097,15:0.375237):0.403008,((((((16:0.000001,17:0.000001):0.207453,18:0.098997):0.106508,19:0.288609):0.51112,20:0.514703):0.0942413,(((21:0.630529,22:0.685290):0.248558,23:0.657058):0.673029,((((((24:0.051303,25:0.065394):0.265689,26:0.077911):0.131222,27:0.117720):0.25875,32:0.738716):0.164389,(28:0.914490,29:0.590596):0.248677):0.151534,((30:0.200180,31:0.325560):0.213271,(33:0.159919,34:0.272529):0.0878734):0.0620255):0.308936):0.122096):0.0960603,(35:1.844728,(((((36:0.172394,37:0.139603):0.0296631,38:0.031134):0.568406,(39:0.661281,(41:0.159880,(42:0.026927,43:0.042378):0.159898):0.725979):0.134967):0.389415,40:0.696612):0.240176,((((44:0.850958,(45:0.715329,46:1.713893):0.293778):0.474059,48:1.164088):0.0958984,47:0.880284):0.422924,(((49:0.000001,50:0.000001):0.0830489,51:0.136594):0.88367,52:1.537581):0.492086):0.379504):0.327665):0.218335):0.206803):0.258516):0.153863):0.0714084,((4:0.193379,5:0.414980):0.309848,(6:0.443500,7:0.466888):0.17511):0.106071):0.0994423):0.0167685,2:0.337144);
 920: 1 -33175.76091 -32917.64917 (0:0.237554,1:0.162431,(2:0.239668,((3:0.302615,(((((8:0.000002,9:0.000002):0.218217,10:0.228839):0.235021,11:0.701646):0.206399,(12:0.000002,13:0.000002):0.707675):0.149132,(((14:1.858376,(((((16:0.000001,17:0.000001):0.196088,18:0.095926):0.118939,19:0.243799):0.33628,(((21:0.395215,22:0.711667):0.30626,23:0.653068):0.51057,((((24:0.074833,25:0.105489):0.19867,(26:0.088252,27:0.148145):0.0779442):0.166315,(28:0.816880,29:0.441647):0.228695):0.292485,(((30:0.264093,31:0.233216):0.169751,32:0.712483):0.123977,(33:0.129886,34:0.320821):0.122286):0.130963):0.426199):0.116625):0.139518,20:0.591481):0.0969163):0.0267818,(35:1.083823,((((((36:0.129680,37:0.175586):0.0708512,38:0.017906):0.691745,39:0.675148):0.178158,((41:0.152738,(42:0.017054,43:0.040357):0.125242):0.4059,(((44:0.571119,45:0.856884):0.231245,46:1.617275):0.260328,(47:1.193675,48:0.743980):0.32855):0.485695):0.310984):0.18253,40:0.841851):0.244267,(((49:0.000001,50:0.000001):0.0623217,51:0.071434):0.591338,52:1.258407):0.766501):0.259141):0.726666):0.168488,15:0.640584):0.225481):0.13823):0.0498697,((4:0.271540,5:0.451719):0.231418,(6:0.395499,7:0.483465):0.168884):0.092401):0.0949293):0.0372102);
 921: 1 -32535.65703 -32927.27737 (0:0.174869,((1:0.189332,((3:0.276494,(((((8:0.000002,9:0.000002):0.248259,10:0.255777):0.24598,11:0.835117):0.154239,(12:0.000002,13:0.000002):0.597396):0.249306,(((14:1.629068,(35:1.234064,(((((((36:0.174422,37:0.118175):0.0616436,38:0.021825):0.660858,39:0.790481):0.163704,(41:0.234138,(42:0.023470,43:0.030352):0.103472):0.536956):0.329131,40:0.680414):0.182169,((44:0.633190,(45:0.755143,46:1.786617):0.205194):0.545529,(47:1.017718,48:0.947946):0.136789):0.396578):0.159074,(((49:0.000001,50:0.000001):0.0628924,51:0.129766):0.810864,52:1.108053):0.369159):0.267522):0.541347):0.157399,((((((16:0.000001,17:0.000001):0.130901,18:0.132896):0.160498,19:0.235017):0.346692,(21:0.676090,(22:0.939000,23:0.596709):0.168869):0.594934):0.0446432,(((((24:0.053617,25:0.098123):0.104628,28:1.114687):0.0914702,(26:0.080255,27:0.160346):0.0637333):0.24969,29:0.751681):0.229238,(((30:0.252564,31:0.264021):0.108904,32:0.713318):0.0850842,(33:0.143292,34:0.272576):0.122224):0.101446):0.361847):0.136742,20:0.594540):0.0496559):0.129161,15:0.684525):0.199052):0.0396297):0.0509702,(6:0.453150,7:0.436394):0.213619):0.121713):0.0457244,2:0.321185):0.0823383,(4:0.242135,5:0.429993):0.430899);
 922: 1 -31698.18155 -32906.69623 (0:0.122184,(1:0.108684,(2:0.160371,((3:0.261173,(((((8:0.000002,9:0.000002):0.29841,10:0.249266):0.268214,11:0.664489):0.158938,(12:0.000002,13:0.000002):0.691157):0.0927393,((14:1.286377,15:0.524777):0.117274,((((((16:0.000001,17:0.000001):0.175481,18:0.090929):0.121863,19:0.263801):0.343436,(((21:0.486405,22:0.712625):0.432436,23:0.762909):0.614067,(((((24:0.062850,25:0.089493):0.220523,26:0.079003):0.111028,27:0.123594):0.239936,(28:0.792335,29:0.409339):0.154247):0.171979,(((30:0.253767,31:0.302172):0.0765821,32:0.650250):0.099145,(33:0.158498,34:0.285648):0.0930764):0.129065):0.175469):0.0784379):0.219164,20:0.639500):0.0637498,(35:1.534712,((((((36:0.131952,37:0.129701):0.0304625,38:0.008476):0.743746,39:0.714523):0.134146,(41:0.152409,(42:0.019309,43:0.047504):0.195341):0.497934):0.365061,40:0.814112):0.296536,(((44:0.759222,(45:0.614506,46:1.832695):0.142667):0.634525,(47:0.956221,48:0.842575):0.147615):0.231566,(((49:0.000001,50:0.000001):0.0778891,51:0.092939):0.70515,52:1.160838):0.77952):0.14517):0.2275):0.597177):0.229408):0.376374):0.0760094):0.0246428,(6:0.344307,7:0.433487):0.182593):0.0887817):0.0410418):0.0729208,(4:0.253071,5:0.478692):0.289606);
 923: 1 -33317.64637 -32908.02017 (0:0.187598,(1:0.098001,((3:0.389865,((4:0.214850,5:0.371049):0.256077,(6:0.339627,7:0.457189):0.202806):0.076764):0.0228542,(((((8:0.000001,9:0.000001):0.307708,10:0.177451):0.199241,11:0.704135):0.242606,(12:0.000001,13:0.000001):0.847811):0.159145,(((14:2.099532,15:0.412918):0.299799,(35:1.328092,((((((36:0.158764,37:0.150789):0.0452185,38:0.021438):0.736135,39:0.571538):0.189431,(41:0.156983,(42:0.019599,43:0.042641):0.135757):0.688743):0.50342,40:0.755618):0.219038,((((44:0.758736,(45:0.875686,46:2.039416):0.117365):0.539189,48:0.861402):0.313014,47:1.108551):0.315374,(((49:0.000001,50:0.000001):0.0810414,51:0.121017):0.601579,52:1.655570):0.737253):0.183646):0.356555):0.592337):0.125838,(((((16:0.000001,17:0.000001):0.147892,18:0.071371):0.0900585,19:0.324073):0.344577,(((21:0.514311,22:0.727150):0.336323,23:0.840002):0.496605,((((24:0.079142,25:0.093680):0.212471,(26:0.098454,27:0.155395):0.0588554):0.264692,(28:1.009929,29:0.545700):0.143896):0.176616,(((30:0.238684,31:0.252135):0.144965,32:0.916146):0.138915,(33:0.102764,34:0.316867):0.107231):0.0905879):0.389957):0.166524):0.170089,20:0.581889):0.202581):0.390037):0.0794775):0.141663):0.0501188,2:0.337047);
 924: 2 -32145.21157 -32911.3696 (0:0.243744,(1:0.102129,((3:0.348719,(((((8:0.000002,9:0.000002):0.365974,10:0.188085):0.388853,(12:0.000002,13:0.000002):0.699238):0.0690558,11:0.738526):0.239602,((14:1.444877,15:0.383414):0.393493,((((((16:0.000001,17:0.000001):0.147716,18:0.098638):0.13259,19:0.320363):0.339688,(((((24:0.042957,25:0.087123):0.184247,(26:0.099773,27:0.227323):0.110207):0.270629,(28:0.976479,29:0.534314):0.198275):0.269718,((((30:0.240592,31:0.303600):0.101655,32:0.784722):0.108591,33:0.174064):0.138336,34:0.227881):0.129589):0.269738,((35:1.187167,(((49:0.000001,50:0.000001):0.0940996,51:0.052593):0.820958,52:1.100687):0.531765):0.238996,((((((36:0.152767,38:0.063952):0.0357676,37:0.098480):0.400664,(41:0.200010,(42:0.020804,43:0.032224):0.221883):0.643912):0.101479,39:0.709314):0.374926,(((44:0.986221,46:1.686415):0.228803,45:0.661549):0.340232,(47:1.266418,48:0.669641):0.302811):0.326871):0.158408,40:0.797326):0.174747):0.863896):0.108793):0.15152,((21:0.571355,22:1.324749):0.411462,23:0.713954):0.474401):0.136155,20:0.567443):0.243671):0.178111):0.082066):0.0518299,((4:0.313761,5:0.405440):0.195685,(6:0.507106,7:0.276372):0.133008):0.155851):0.120026):0.0724094,2:0.236331);
 925: 1 -32646.88807 -32916.62811 (0:0.177024,1:0.176075,(2:0.266650,(((3:0.334927,((((8:0.000002,9:0.000002):0.243847,10:0.157900):0.401343,(11:0.699958,(12:0.000002,13:0.000002):0.617586):0.12034):0.262932,((((14:1.244136,(35:1.041024,((((((36:0.173510,37:0.116466):0.0848131,38:0.008691):0.607466,39:0.672205):0.244452,(41:0.139336,(42:0.027898,43:0.044179):0.226054):0.572928):0.369473,40:0.690279):0.296564,((((44:0.827131,(45:1.110385,46:1.561763):0.141689):0.316249,48:1.069351):0.106364,47:1.228175):0.323136,(((49:0.000001,50:0.000001):0.0559232,51:0.100932):0.815624,52:1.258371):0.522931):0.203516):0.375753):0.426402):0.0723115,(((21:0.633850,22:0.600826):0.282786,23:0.479383):0.460308,((((24:0.082457,25:0.078982):0.153546,(26:0.133596,27:0.140000):0.0502012):0.310937,(28:0.837763,29:0.360617):0.211455):0.209232,(((30:0.241151,31:0.242703):0.0869381,32:0.739911):0.0898254,(33:0.116331,34:0.286252):0.111382):0.0769439):0.236345):0.033107):0.176195,((((16:0.000001,17:0.000001):0.149041,18:0.079281):0.0967793,19:0.208616):0.392132,20:0.573895):0.0732918):0.183402,15:0.706411):0.264389):0.025449):0.0689909,(6:0.342390,7:0.488821):0.172233):0.0543129,(4:0.217168,5:0.461178):0.213845):0.12767):0.0172159);
 926: 1 -32602.63338 -32919.25587 (0:0.227689,(1:0.139053,2:0.223775):0.0334139,(((3:0.316038,(((((8:0.000001,9:0.000001):0.268517,10:0.254331):0.283405,11:0.761174):0.149641,(12:0.000001,13:0.000001):0.61781):0.176647,((((14:1.566243,((35:1.253589,((((((36:0.153602,38:0.042147):0.0580308,37:0.092489):0.55456,(41:0.221910,(42:0.017279,43:0.045777):0.142903):0.623588):0.199223,39:0.673082):0.2977,(((44:0.793882,45:0.836672):0.383669,(47:1.259517,48:0.708663):0.256372):0.155354,46:1.624759):0.478722):0.145839,40:0.949879):0.113738):0.281823,(((49:0.000001,50:0.000001):0.134792,51:0.076881):0.605936,52:1.374001):0.604215):0.658817):0.0789446,(((((16:0.000001,17:0.000001):0.24665,18:0.034870):0.19432,19:0.289915):0.307613,((((24:0.091384,25:0.069352):0.22366,(26:0.101327,27:0.189456):0.0787247):0.114,(28:0.909709,29:0.512587):0.13273):0.238297,(((30:0.336389,31:0.274811):0.145384,32:0.712751):0.154932,(33:0.160210,34:0.223936):0.149444):0.0987823):0.407798):0.0443072,((21:0.488742,22:1.155724):0.26916,23:0.733311):0.520357):0.145965):0.0968579,20:0.576619):0.149975,15:0.693069):0.326908):0.1039):0.0533974,(6:0.443668,7:0.408633):0.188132):0.0724088,(4:0.205700,5:0.507146):0.375675):0.0946061);
 927: 1 -34642.43069 -32918.26715 (0:0.190059,(1:0.149758,((3:0.416646,(((((8:0.000001,9:0.000001):0.26286,10:0.193500):0.304734,11:0.644473):0.179145,(12:0.000001,13:0.000001):0.751768):0.209801,((14:1.572647,15:0.372971):0.351385,((((((16:0.000001,17:0.000001):0.172105,18:0.079654):0.105041,19:0.292681):0.368421,((21:0.829423,(22:1.081148,23:0.694738):0.136228):0.616643,((((((24:0.057595,25:0.082384):0.277314,26:0.105111):0.0459824,(28:0.876421,29:0.538150):0.325687):0.0934224,27:0.141811):0.394087,32:0.635032):0.189698,((30:0.177566,31:0.393055):0.249785,(33:0.176747,34:0.244815):0.074855):0.0792137):0.276037):0.160514):0.193021,20:0.560910):0.0731552,(35:1.477838,(((((((36:0.120624,37:0.125294):0.0720039,38:0.031609):0.776513,39:0.722482):0.253427,(41:0.226220,(42:0.025784,43:0.041676):0.114172):0.701809):0.313785,40:0.771012):0.475899,((44:0.848488,(45:0.756694,46:1.725039):0.238707):0.383987,(47:1.288755,48:0.815604):0.187305):0.39321):0.0844175,(((49:0.000001,50:0.000001):0.0914577,51:0.091584):0.468369,52:1.478211):0.821341):0.319701):0.506016):0.212589):0.389103):0.11348):0.0363062,((4:0.315881,5:0.553011):0.256852,(6:0.401573,7:0.420131):0.205719):0.0910441):0.170792):0.0428617,2:0.326160);
 928: 1 -31740.9253 -32909.51742 (0:0.170519,1:0.175270,(2:0.237801,(3:0.231608,((((4:0.267890,5:0.310087):0.257954,7:0.439622):0.0581068,6:0.404883):0.115794,(((((8:0.000002,9:0.000002):0.278151,10:0.183581):0.219698,11:0.843558):0.148148,(12:0.000002,13:0.000002):0.63365):0.188809,(((14:1.302976,20:0.472851):0.165276,(((((16:0.000001,17:0.000001):0.137657,18:0.091722):0.0934123,19:0.246588):0.392155,((((24:0.076083,25:0.089486):0.138306,(26:0.102495,27:0.197871):0.0462375):0.240322,(28:0.771781,29:0.563899):0.138635):0.235284,(((30:0.200256,31:0.227990):0.151824,32:0.729599):0.0907666,(33:0.156741,34:0.285940):0.0983465):0.0883972):0.212417):0.0557402,(21:0.642146,(22:1.013716,23:0.603589):0.171402):0.520938):0.13599):0.136726,(15:0.603841,((35:1.335227,(((49:0.000001,50:0.000001):0.0497438,51:0.131881):1.04043,52:0.762175):0.475499):0.150943,((((((36:0.138669,37:0.158328):0.0519716,38:0.017109):0.499958,39:0.763228):0.142225,(41:0.200537,(42:0.023498,43:0.065758):0.166886):0.684511):0.166423,40:0.745317):0.219291,(44:0.832331,((45:0.726601,46:1.811169):0.337316,(47:1.109569,48:1.010101):0.308598):0.123428):0.497429):0.167351):0.725565):0.15046):0.197128):0.072991):0.053649):0.106062):0.0336309);
 929: 2 -34005.89664 -32916.81472 (0:0.196587,1:0.127794,(2:0.216273,((((3:0.363458,((14:2.349432,(((((((16:0.000001,17:0.000001):0.24804,18:0.063310):0.137909,19:0.337668):0.415571,20:0.623695):0.107792,((((((24:0.040603,25:0.061023):0.209993,26:0.102311):0.0551865,27:0.151796):0.217136,(28:0.920957,29:0.686807):0.183309):0.289556,32:0.680993):0.110911,((30:0.319760,31:0.222236):0.201041,(33:0.107690,34:0.356065):0.0938671):0.0921952):0.310578):0.0690542,((21:0.664487,22:0.853575):0.589507,23:0.833679):0.430498):0.205883,(35:1.379376,(((((((36:0.146763,37:0.140962):0.0455322,38:0.008104):0.695404,39:0.793422):0.136103,(41:0.214844,(42:0.027216,43:0.029287):0.103153):0.547947):0.354891,40:0.825622):0.320657,((44:0.606858,(45:0.776745,46:1.440387):0.235902):0.642092,(47:1.085719,48:0.909525):0.251305):0.379029):0.161311,(((49:0.000001,50:0.000001):0.0409796,51:0.101643):0.657706,52:1.369091):0.618235):0.394449):0.544663):0.0817922):0.226695,15:0.585719):0.324769):0.0348345,((((8:0.000002,9:0.000002):0.325723,10:0.140762):0.202028,11:0.819750):0.240097,(12:0.000002,13:0.000002):0.702033):0.27445):0.129558,(4:0.263417,5:0.524703):0.202896):0.0567351,(6:0.429736,7:0.495699):0.212318):0.0607045):0.0832064);
 930: 1 -32703.03934 -32908.02017 (0:0.254306,(1:0.120610,((3:0.343331,(((((8:0.000001,9:0.000001):0.321654,10:0.210943):0.307251,11:0.736810):0.197764,(12:0.000001,13:0.000001):0.740759):0.0674423,((14:1.426036,15:0.497143):0.196253,(((((((16:0.000001,17:0.000001):0.128569,18:0.118833):0.132773,19:0.218747):0.374805,((21:0.539048,22:0.847319):0.186085,23:0.505130):0.595804):0.078914,((((24:0.070285,25:0.100052):0.230811,(26:0.121302,27:0.199335):0.0513494):0.185959,(28:0.859508,29:0.489235):0.199026):0.285203,((((30:0.284902,31:0.305766):0.170394,32:0.808475):0.0707198,33:0.124620):0.113627,34:0.273338):0.159005):0.277149):0.20395,20:0.697936):0.166372,(35:1.835013,((((((36:0.141430,37:0.156648):0.0622682,38:0.031180):0.519688,39:0.807893):0.271796,(41:0.231916,(42:0.018510,43:0.024389):0.154684):0.713956):0.460772,40:0.522191):0.485531,(((((44:0.824041,45:0.667468):0.284891,46:1.751023):0.438532,48:0.852164):0.257935,47:1.106775):0.446471,(((49:0.000001,50:0.000001):0.0754953,51:0.137619):0.629021,52:1.301224):0.660192):0.190509):0.169338):0.578067):0.156818):0.430142):0.0939324):0.0772351,((4:0.292337,5:0.348334):0.296453,(6:0.473008,7:0.410501):0.137293):0.074593):0.077916):0.039837,2:0.204202);
 931: 3 -32998.34204 -32913.16869 (0:0.169932,(1:0.107375,((3:0.308326,((((8:0.000002,9:0.000002):0.190817,10:0.197413):0.229152,11:0.649951):0.32613,((12:0.000002,13:0.000002):0.666809,(((((14:1.343941,22:0.708083):0.189935,21:0.600921):0.210792,23:0.648227):0.395848,(((((16:0.000001,17:0.000001):0.188331,18:0.051338):0.148081,19:0.259512):0.399914,20:0.528204):0.0862377,((((((24:0.054764,25:0.052056):0.256044,26:0.101573):0.139448,27:0.088008):0.229514,(28:0.755951,29:0.665008):0.242295):0.227862,(((30:0.277592,31:0.244646):0.115831,32:0.634329):0.109137,(33:0.155364,34:0.239430):0.0685305):0.163031):0.281051,(35:1.359198,((((((36:0.138309,37:0.109484):0.048583,38:0.034826):0.605418,39:0.627905):0.0184567,(41:0.140777,(42:0.026166,43:0.032176):0.145603):0.757383):0.306036,40:0.818294):0.311737,(((44:0.636701,(45:0.747318,46:1.385958):0.193345):0.458646,(47:1.029070,48:0.928788):0.246423):0.23912,(((49:0.000001,50:0.000001):0.077395,51:0.088583):0.61437,52:1.389799):0.453155):0.233185):0.152432):0.45885):0.146569):0.130593):0.252218,15:0.665462):0.2093):0.0912995):0.105416):0.0800668,(((4:0.265159,5:0.399147):0.18504,7:0.388885):0.0937171,6:0.486136):0.059835):0.0769664):0.0379797,2:0.205443);
 932: 1 -33498.13604 -32925.31094 (0:0.201841,(1:0.126906,(2:0.190041,((4:0.310248,5:0.368034):0.203025,(6:0.411143,7:0.423048):0.261713):0.103935):0.0830705):0.0504966,(3:0.347024,(((((8:0.000002,9:0.000002):0.301418,10:0.211147):0.216363,11:0.657553):0.279217,(12:0.000002,13:0.000002):0.591508):0.141995,(((14:1.800879,((35:1.348457,(((49:0.000001,50:0.000001):0.058731,51:0.092424):0.856915,52:1.151765):0.504836):0.16721,((((((36:0.121017,37:0.134882):0.0310266,38:0.030566):0.575568,39:0.632845):0.148312,(41:0.166873,(42:0.022129,43:0.045263):0.164745):0.559794):0.243163,(((44:0.818808,46:1.526616):0.100436,45:0.807400):0.578345,(47:1.147910,48:0.783716):0.137757):0.34007):0.274355,40:0.816632):0.302781):0.214437):0.231893,((((((16:0.000001,17:0.000001):0.156445,18:0.121268):0.150361,19:0.194646):0.405935,((21:0.659856,22:0.534508):0.395859,23:0.571359):0.5428):0.0523712,((((24:0.061548,25:0.067332):0.246528,(26:0.119200,27:0.194071):0.0514983):0.20519,(28:0.937827,29:0.483921):0.11369):0.157513,(((30:0.245855,31:0.240912):0.169557,(33:0.170775,34:0.206914):0.101974):0.0967302,32:0.639442):0.105052):0.467194):0.0662582,20:0.564588):0.20202):0.154274,15:0.782854):0.312229):0.127905):0.131358);
 933: 1 -34311.81169 -32928.05054 (0:0.183657,(1:0.093654,(3:0.344875,((((4:0.313074,5:0.289080):0.313905,((((8:0.000002,9:0.000002):0.20789,11:0.751537):0.216478,10:0.201084):0.312497,(12:0.000002,13:0.000002):0.688665):0.222394):0.0513546,(6:0.435302,7:0.354578):0.242823):0.0853939,((((14:1.745019,20:0.376034):0.367704,((((((16:0.000001,17:0.000001):0.167508,18:0.080007):0.165563,19:0.231016):0.446275,((21:0.546120,22:0.620645):0.35066,23:0.639946):0.488356):0.0962968,(((((24:0.064905,25:0.068917):0.209759,26:0.076814):0.109365,27:0.128028):0.291044,(28:0.763437,29:0.523681):0.280825):0.139499,(((30:0.223436,31:0.293534):0.111582,32:0.709415):0.128899,(33:0.210112,34:0.303412):0.114263):0.300147):0.278994):0.143972,35:1.581045):0.00551992):0.137352,(((((((36:0.156056,37:0.166688):0.0477858,38:0.042294):0.60992,39:0.578311):0.314313,(41:0.225814,(42:0.018009,43:0.041818):0.134061):0.796701):0.388212,((44:0.673848,(45:0.820007,46:1.564919):0.253936):0.440135,(47:1.112976,48:0.749566):0.336914):0.413523):0.17901,(((49:0.000001,50:0.000001):0.0842833,51:0.098377):0.643921,52:1.543326):0.409053):0.166938,40:0.997479):0.571566):0.116969,15:0.944737):0.314885):0.0638956):0.118851):0.0382974,2:0.285072);
 934: 1 -33472.59336 -32914.01771 (0:0.207351,(1:0.110681,((3:0.430736,(((((8:0.000001,9:0.000001):0.266313,10:0.262988):0.2604,11:0.538667):0.223042,(12:0.000001,13:0.000001):0.729959):0.148564,((14:1.562919,15:0.645316):0.246407,(((((16:0.000001,17:0.000001):0.153673,18:0.109897):0.145216,19:0.276174):0.390029,(((21:0.626494,22:0.758884):0.300014,23:0.684324):0.699115,((((((24:0.072376,25:0.091395):0.252982,26:0.082862):0.0727546,27:0.165413):0.243127,(28:0.930178,29:0.558427):0.206855):0.1804,(((30:0.377972,31:0.200823):0.0993827,32:0.604885):0.126214,(33:0.175889,34:0.216258):0.104967):0.0922801):0.270078,(35:1.407658,((((((36:0.137945,37:0.154944):0.0554931,38:0.030531):0.624469,(39:0.772363,(41:0.160090,(42:0.027001,43:0.032136):0.168593):0.584333):0.0774146):0.399974,40:0.762170):0.307065,((44:1.150550,(45:0.995435,46:1.330051):0.218919):0.354076,(47:0.994991,48:1.013257):0.213454):0.775291):0.220303,(((49:0.000001,50:0.000001):0.117777,51:0.040594):0.863504,52:1.212576):0.617073):0.217938):0.501923):0.149821):0.0848751):0.278229,20:0.565897):0.135501):0.319945):0.0516131):0.101744,((4:0.244930,5:0.425719):0.213808,(6:0.405492,7:0.485980):0.215173):0.101377):0.0518563):0.0128242,2:0.324153);
 935: 1 -33578.94026 -32914.96103 (0:0.223686,(1:0.177964,((3:0.363458,((4:0.330954,5:0.431277):0.230045,(6:0.455881,7:0.655815):0.157852):0.117076):0.0401022,(((((8:0.000001,9:0.000001):0.339411,10:0.168805):0.348248,11:0.656990):0.169561,(12:0.000001,13:0.000001):0.666261):0.0980076,((14:1.926537,15:0.317616):0.426737,(((((16:0.000001,17:0.000001):0.183959,18:0.126178):0.114844,19:0.225595):0.440017,((21:0.731733,(22:1.139718,23:0.516208):0.165811):0.771235,((((((24:0.045170,25:0.068280):0.285321,26:0.077677):0.0665498,27:0.163983):0.332016,(28:1.027843,29:0.599405):0.141845):0.168697,(((30:0.302888,31:0.282426):0.10475,32:0.700673):0.201325,(33:0.203772,34:0.264605):0.111223):0.164534):0.142799,(35:1.364701,(((((((36:0.163798,38:0.063810):0.063762,37:0.091469):0.561832,39:0.785334):0.111162,(41:0.192480,(42:0.024273,43:0.039345):0.137559):0.590425):0.388564,40:0.830186):0.197775,(((44:0.810378,45:0.815235):0.307839,46:1.683334):0.172224,(47:1.044046,48:0.888852):0.279612):0.49607):0.259869,(((49:0.000001,50:0.000001):0.0766635,51:0.111070):1.01627,52:1.078785):0.362139):0.178721):0.60291):0.0758658):0.120936):0.163495,20:0.634872):0.243682):0.114427):0.12633):0.140587):0.0347429,2:0.231566);
 936: 2 -33000.54381 -32913.20148 (0:0.220272,(1:0.131751,(((4:0.231422,5:0.482052):0.20105,(6:0.397718,7:0.384023):0.199886):0.105776,(((((8:0.000002,9:0.000002):0.357401,10:0.129319):0.202721,11:0.688488):0.212198,(12:0.000002,13:0.000002):0.762365):0.126179,((14:1.667456,(((((16:0.000002,17:0.000002):0.170581,18:0.086582):0.0840849,19:0.278991):0.283531,(((21:0.623882,22:1.120693):0.355159,23:0.668192):0.503806,((((24:0.095554,25:0.047373):0.258497,(26:0.089347,27:0.207480):0.0757248):0.227035,(28:0.802299,29:0.572866):0.161045):0.208487,(((30:0.268879,31:0.316901):0.131248,32:0.662784):0.0923722,(33:0.116584,34:0.338727):0.136741):0.235532):0.220377):0.159658):0.353613,20:0.540491):0.136386):0.0595369,(15:0.574155,(35:1.457225,((((((36:0.135401,37:0.168961):0.0634289,38:0.038200):0.504923,39:0.934288):0.223843,(41:0.214464,(42:0.023256,43:0.050192):0.178488):0.513135):0.367072,40:0.845179):0.358118,((((44:0.596613,46:2.037406):0.110492,45:0.826819):0.562,(47:0.911428,48:1.025504):0.116259):0.425756,(((49:0.000002,50:0.000002):0.0775017,51:0.105647):0.833027,52:1.365416):0.517786):0.0918084):0.292669):0.645758):0.113404):0.277066):0.172411):0.0327484):0.0832813,(2:0.163413,3:0.400784):0.0519474);
 937: 2 -32619.93042 -32934.80344 (0:0.185175,(1:0.107697,((3:0.284685,(((((8:0.000001,9:0.000001):0.295441,10:0.227069):0.228723,11:0.674542):0.23428,(12:0.000001,13:0.000001):0.702029):0.129886,(((14:1.700837,((((16:0.000001,17:0.000001):0.155918,18:0.105766):0.0841734,19:0.265519):0.302627,((((21:0.462873,22:0.842278):0.703492,23:0.656687):0.695325,(((((24:0.055025,25:0.086829):0.24311,26:0.057027):0.102493,27:0.094338):0.194021,(28:0.882720,29:0.650293):0.187439):0.189024,(((30:0.239871,31:0.263012):0.120213,32:0.611687):0.0847572,(33:0.110118,34:0.234323):0.170246):0.168899):0.214746):0.0434214,(((35:1.382578,(((44:0.754999,45:0.855498):0.107764,46:2.389114):0.20294,(47:0.956040,48:0.856662):0.336097):0.104421):0.206235,(((((36:0.134399,37:0.151123):0.0638403,38:0.034720):0.669612,40:1.005091):0.221568,39:0.688925):0.139285,(41:0.221250,(42:0.028819,43:0.014315):0.106392):0.557537):0.404098):0.226993,(((49:0.000001,50:0.000001):0.0867054,51:0.065977):0.687994,52:1.355519):0.729515):0.474036):0.130809):0.084882):0.102733,20:0.552777):0.133538,15:0.758269):0.248792):0.0795529):0.0592662,((4:0.254913,5:0.465148):0.269171,(6:0.324884,7:0.476761):0.138195):0.117249):0.0832608):0.0246104,2:0.224891);
 938: 1 -35339.86474 -32921.63101 (0:0.247048,(1:0.120303,((3:0.370114,(((((8:0.000001,9:0.000001):0.309724,10:0.201096):0.232402,11:0.859143):0.224719,(12:0.000001,13:0.000001):0.640618):0.269774,((14:1.943643,15:0.436733):0.374131,(((((((16:0.000001,17:0.000001):0.156277,18:0.133632):0.163671,19:0.232734):0.583998,(((((24:0.053187,25:0.087902):0.227614,(26:0.062273,(28:0.986969,29:0.570429):0.341388):0.0379741):0.0715679,27:0.134620):0.329439,32:0.593178):0.173627,((30:0.301195,31:0.304543):0.146275,(33:0.109373,34:0.325185):0.224527):0.150093):0.354258):0.0478701,((21:0.537369,22:0.952897):0.32516,23:0.820997):0.658466):0.214866,20:0.605868):0.118896,(35:1.869818,(((((((36:0.131229,37:0.178827):0.0477308,38:0.036096):0.650261,39:0.658028):0.29536,((41:0.370330,42:0.033063):0.0295248,43:0.010221):0.825281):0.292418,40:0.776894):0.374019,(((44:0.749957,(45:0.814011,46:1.739664):0.154565):0.568123,48:1.044739):0.275151,47:1.141476):0.632108):0.294232,(((49:0.000001,50:0.000001):0.0973437,51:0.101419):0.734603,52:1.251866):0.503029):0.338387):0.426199):0.181221):0.340873):0.100866):0.115125,((4:0.226906,5:0.495613):0.355471,(6:0.423825,7:0.585561):0.200072):0.153614):0.0390168):0.0493419,2:0.251677);
 939: 1 -33402.86631 -32912.32778 (0:0.196911,1:0.133084,(2:0.211225,(3:0.268676,((((4:0.400581,5:0.468385):0.321168,(6:0.353873,7:0.463656):0.118205):0.0570784,((((8:0.000002,9:0.000002):0.261553,10:0.174380):0.257352,11:0.731778):0.265053,(12:0.000002,13:0.000002):0.714077):0.258409):0.047856,((((14:1.761661,(35:1.727675,(((((((36:0.180438,37:0.160911):0.0457847,38:0.028890):0.633964,39:0.845853):0.122079,(41:0.129825,(42:0.029277,43:0.040282):0.237128):0.664559):0.271511,(((44:0.587166,46:1.614821):0.112772,45:1.158718):0.413861,(47:1.167733,48:1.013701):0.357672):0.497906):0.154145,40:0.752418):0.312221,(((49:0.000001,50:0.000001):0.0865585,51:0.104301):0.869314,52:1.128707):0.64879):0.340364):0.48315):0.219012,((((16:0.000001,17:0.000001):0.166091,18:0.122843):0.181092,19:0.294337):0.359864,(((21:0.738718,22:1.065842):0.150221,23:0.619665):0.645181,((((((24:0.037355,25:0.087732):0.253556,26:0.099061):0.111758,27:0.140753):0.232683,28:1.129023):0.0826242,29:0.727772):0.0911699,(((30:0.334277,31:0.249183):0.14165,32:0.648426):0.138757,(33:0.186334,34:0.319665):0.127679):0.151814):0.417713):0.0518747):0.0918126):0.144783,20:0.654707):0.246142,15:0.816049):0.330013):0.0514785):0.130618):0.0245634);
 940: 1 -33355.01014 -32908.94302 (0:0.161604,(1:0.127730,(2:0.178441,((3:0.317414,(((((8:0.000001,9:0.000001):0.293003,10:0.179192):0.240167,11:0.680125):0.21489,(12:0.000001,13:0.000001):0.722176):0.146927,((14:1.914640,(((((16:0.000001,17:0.000001):0.144055,18:0.091374):0.0634837,19:0.278469):0.326828,(((21:0.543583,22:0.938531):0.509465,23:0.493585):0.620984,((((24:0.054077,25:0.104868):0.213848,(26:0.074571,27:0.176822):0.0718561):0.26166,(28:0.829831,29:0.450507):0.0971012):0.195789,(((30:0.221308,31:0.286139):0.0922724,32:0.932931):0.0842335,(33:0.133695,34:0.240140):0.155601):0.238537):0.190644):0.0468108):0.147596,20:0.680650):0.172119):0.0935498,(15:0.656239,(35:1.281136,((((((36:0.166945,37:0.139854):0.0342256,38:0.017024):0.90562,39:0.850379):0.264773,(41:0.256337,(42:0.034717,43:0.043657):0.104378):0.844899):0.330944,40:0.966736):0.261071,((((44:0.660561,46:1.958048):0.206051,45:0.948560):0.52027,(47:1.146513,48:0.750466):0.169713):0.264237,(((49:0.000001,50:0.000001):0.068173,51:0.115356):0.963822,52:1.420128):0.502734):0.171171):0.200345):0.762738):0.093076):0.369167):0.0934065):0.121438,(6:0.311929,7:0.359821):0.20172):0.0670695):0.0657858):0.0783425,(4:0.198835,5:0.363769):0.32127);
 941: 1 -33135.52654 -32918.36583 (0:0.194961,1:0.151451,(2:0.205679,((3:0.414688,((6:0.309830,7:0.501304):0.129786,(((((8:0.000001,9:0.000001):0.280593,10:0.185307):0.306837,11:0.722546):0.343064,(12:0.000001,13:0.000001):0.564834):0.101034,(((14:1.604706,((35:1.231268,((44:0.939376,(45:0.747443,46:2.001707):0.134664):0.439438,(47:0.903872,48:1.098562):0.437488):0.299365):0.244852,((((((36:0.151873,37:0.166703):0.044116,38:0.007969):0.612293,39:0.715725):0.0596329,(41:0.209088,(42:0.011524,43:0.037629):0.122293):0.761021):0.350599,40:0.670179):0.261062,(((49:0.000001,50:0.000001):0.05109,51:0.113133):0.785507,52:1.107369):0.765472):0.190395):0.768658):0.126378,(((((16:0.000001,17:0.000001):0.169758,18:0.115557):0.108633,19:0.302920):0.358646,(((21:0.918589,22:1.091029):0.209088,23:0.430289):0.623682,(((((((24:0.074177,25:0.073196):0.326311,26:0.112513):0.070457,27:0.120187):0.187663,(28:0.855740,29:0.587238):0.16726):0.213434,32:0.574070):0.211951,(33:0.128177,34:0.221899):0.0814337):0.0505118,(30:0.301659,31:0.216368):0.19009):0.359322):0.131225):0.0904613,20:0.662435):0.215659):0.161948,15:0.722905):0.2091):0.11757):0.192896):0.108119,(4:0.236944,5:0.569932):0.185359):0.0717989):0.0232047);
 942: 1 -33036.47995 -32938.61007 (0:0.132264,(((1:0.065926,(6:0.553819,7:0.398743):0.245941):0.0875379,(3:0.299082,(((((8:0.000002,9:0.000002):0.27014,10:0.230183):0.272157,11:0.711229):0.12871,(12:0.000002,13:0.000002):0.694258):0.242544,((14:1.802927,15:0.411907):0.316001,((((((16:0.000001,17:0.000001):0.135287,18:0.077032):0.125336,19:0.189598):0.263539,(((21:0.555326,22:1.083936):0.366697,23:0.626745):0.660771,(((((24:0.074348,25:0.103123):0.147947,28:0.999177):0.118798,(26:0.120935,27:0.193808):0.0339841):0.171456,29:0.662869):0.230893,(((30:0.230223,31:0.285440):0.123242,32:0.729220):0.125019,(33:0.161022,34:0.277845):0.0819851):0.0984576):0.321144):0.0679549):0.285213,20:0.428246):0.0809814,(35:1.568957,((((((36:0.136250,37:0.133263):0.0442932,38:0.019822):0.453973,39:0.758554):0.265782,(41:0.245484,(42:0.022611,43:0.032330):0.110857):0.764034):0.201185,40:0.663018):0.343263,(((44:0.797547,(45:0.856923,46:1.830150):0.13579):0.549209,(47:1.061413,48:0.766813):0.212141):0.229926,(((49:0.000001,50:0.000001):0.0729786,51:0.111875):0.560362,52:1.133546):0.552244):0.1277):0.21053):0.741983):0.124377):0.224794):0.0972632):0.166313):0.0369622,2:0.279985):0.0770203,(4:0.187338,5:0.484697):0.346655);
 943: 1 -31611.95873 -32905.33799 (0:0.173385,(1:0.168229,(((3:0.303642,(((((8:0.000001,9:0.000001):0.273087,10:0.163727):0.333272,11:0.722463):0.109964,(12:0.000001,13:0.000001):0.648592):0.130703,(((14:1.988236,15:0.367262):0.200327,((35:1.583034,(((49:0.000001,50:0.000001):0.0752159,51:0.089243):0.818332,52:1.154010):0.377747):0.33116,((((((36:0.160937,37:0.178350):0.0556578,38:0.019680):0.683786,39:0.682921):0.222928,(41:0.198001,(42:0.026526,43:0.040143):0.158203):0.650497):0.482566,40:0.880325):0.314532,((44:0.776481,(45:0.920777,46:2.075113):0.177907):0.412303,(47:1.097198,48:0.831787):0.251428):0.46672):0.117891):0.805803):0.18333,((((((16:0.000001,17:0.000001):0.184269,18:0.062858):0.17564,19:0.260508):0.301743,((21:0.499710,22:0.942709):0.247378,23:0.631299):0.800939):0.0324174,((((24:0.082767,25:0.070953):0.21139,(26:0.073634,27:0.195423):0.0889807):0.268797,(28:0.892138,29:0.536346):0.093368):0.175178,(((30:0.318309,31:0.255310):0.101795,32:0.818130):0.151245,(33:0.208043,34:0.252092):0.0681279):0.212702):0.375906):0.0960121,20:0.484070):0.208967):0.251202):0.0570017):0.0432519,(6:0.298768,7:0.534774):0.179551):0.0721457,(4:0.207787,5:0.342883):0.246343):0.0821122):0.0268719,2:0.262693);
 944: 1 -33739.07328 -32910.08127 (0:0.230281,(1:0.137556,((3:0.353273,((6:0.381489,7:0.465703):0.145285,(((((8:0.000001,9:0.000001):0.313882,10:0.146835):0.398631,11:0.707534):0.14531,(12:0.000001,13:0.000001):0.657263):0.130539,((14:1.896470,((((((16:0.000001,17:0.000001):0.182567,18:0.072773):0.1301,19:0.285089):0.321579,(((21:0.523885,22:0.817532):0.31776,23:0.722245):0.305927,((((24:0.051530,25:0.144676):0.228894,(26:0.098979,27:0.194332):0.103308):0.248407,(28:0.847783,29:0.449882):0.166185):0.162331,(((30:0.342636,31:0.266660):0.111292,32:0.750313):0.120355,(33:0.146517,34:0.211442):0.0926374):0.184704):0.386962):0.0793381):0.158082,20:0.526812):0.144129,(35:1.331137,(((((((36:0.122695,37:0.178507):0.0537961,38:0.005100):0.614551,39:0.623915):0.218392,(41:0.209508,(42:0.022403,43:0.043543):0.141375):0.612914):0.243731,(((44:0.600078,46:2.184394):0.176752,45:0.679280):0.515252,(47:1.037100,48:1.038758):0.280193):0.622444):0.2008,(((49:0.000001,50:0.000001):0.114528,51:0.059913):1.10244,52:1.354520):0.628123):0.0501602,40:0.868653):0.309669):0.732124):0.0785931):0.058215,15:0.566729):0.25403):0.0680986):0.103648):0.0651011,(4:0.228440,5:0.432198):0.330973):0.0575483):0.0207842,2:0.146213);
 945: 1 -32243.60109 -32910.64395 (0:0.275350,(1:0.148543,((3:0.347202,(((((8:0.000001,9:0.000001):0.362898,10:0.123129):0.341514,11:0.754540):0.200945,(12:0.000001,13:0.000001):0.644166):0.0712908,((14:1.949024,15:0.576806):0.101991,(((((((16:0.000001,17:0.000001):0.149709,18:0.108538):0.115709,19:0.275240):0.414931,((21:0.579981,22:0.710808):0.253048,23:0.817856):0.786884):0.0568401,((((24:0.069266,25:0.072217):0.172824,(26:0.102606,27:0.155361):0.0471437):0.221611,(28:0.802684,29:0.448225):0.273441):0.248873,(((30:0.246851,31:0.270502):0.127849,32:0.759534):0.0780859,(33:0.139545,34:0.285109):0.0672931):0.168648):0.295571):0.16095,20:0.560726):0.096465,(35:1.235298,(((((((36:0.133150,38:0.057319):0.0619296,37:0.055663):0.72418,39:0.649739):0.137341,(41:0.202779,(42:0.029770,43:0.049131):0.132077):0.497877):0.355084,(((44:0.746089,45:0.839413):0.266573,46:1.830968):0.293534,(47:1.187064,48:0.847189):0.226179):0.344037):0.172136,(((49:0.000001,50:0.000001):0.0904204,51:0.090923):0.883311,52:1.469423):0.5232):0.0860907,40:1.029006):0.228148):0.79504):0.155734):0.335827):0.0281742):0.103733,((4:0.279536,5:0.400163):0.240977,(6:0.398868,7:0.328915):0.163318):0.0772379):0.0871313):0.0464361,2:0.230769);
 946: 1 -33075.3053 -32908.55228 (0:0.118074,(1:0.133639,(2:0.170083,(((3:0.285745,((((14:1.520194,(((((16:0.000001,17:0.000001):0.187046,18:0.103171):0.0676736,19:0.323462):0.384616,((21:0.603643,22:1.067779):0.31582,23:0.631414):0.533331):0.0606727,(((((24:0.080935,25:0.102294):0.199912,26:0.090228):0.0940583,27:0.111578):0.241975,(28:0.823357,29:0.644983):0.211033):0.149249,(((30:0.284251,31:0.221850):0.138832,32:0.598868):0.133659,(33:0.159130,34:0.346446):0.102892):0.194926):0.240745):0.101895):0.0821071,(35:1.168286,((((((36:0.179655,37:0.201944):0.0407921,38:0.020736):0.583363,39:0.563580):0.26828,(41:0.205554,(42:0.009170,43:0.045938):0.176326):0.512036):0.340746,((((44:0.526146,46:1.992871):0.209704,45:0.989724):0.406826,(47:1.108127,48:0.754762):0.112669):0.297497,(((49:0.000001,50:0.000001):0.105942,51:0.087093):1.16787,52:1.187271):0.350892):0.246871):0.0879923,40:0.892076):0.325964):0.917832):0.0645523,20:0.597491):0.29095,15:0.868588):0.294817):0.0474509,((((8:0.000001,9:0.000001):0.268085,10:0.140075):0.316312,(12:0.000001,13:0.000001):0.69791):0.150774,11:0.708718):0.199906):0.0646396,(6:0.386459,7:0.537180):0.184814):0.120082):0.0511853):0.106392,(4:0.177286,5:0.408663):0.281307);
 947: 1 -32523.50882 -32911.90261 (0:0.147248,(1:0.148908,((3:0.249571,(((((8:0.000002,9:0.000002):0.313645,10:0.120924):0.179081,11:0.623016):0.186116,(12:0.000002,13:0.000002):0.555469):0.177139,(((14:1.549877,(35:1.195925,((((((36:0.143768,37:0.136596):0.0425894,38:0.028331):0.669217,39:0.697119):0.246036,(41:0.175818,(42:0.021375,43:0.055134):0.12412):0.623462):0.25762,(((44:0.833526,(45:0.910720,46:1.812094):0.207789):0.304672,(47:1.033387,48:0.961916):0.195425):0.382295,(((49:0.000001,50:0.000001):0.104148,51:0.103938):0.727299,52:0.954730):0.545187):0.292735):0.120285,40:0.916030):0.395246):0.309218):0.0474709,(((((16:0.000001,17:0.000001):0.225479,18:0.085491):0.118268,19:0.180810):0.499791,(((21:0.480149,22:0.845095):0.322632,23:0.551345):0.443121,(((((24:0.039533,25:0.053913):0.190855,(26:0.056644,27:0.198724):0.0816149):0.154894,28:0.882336):0.102803,29:0.659026):0.207087,(((30:0.236489,31:0.279982):0.172375,32:0.595119):0.0444883,(33:0.167666,34:0.267659):0.0599432):0.178259):0.270219):0.125461):0.144326,20:0.604187):0.115816):0.14742,15:0.746616):0.259181):0.0788529):0.0391728,((4:0.301077,5:0.366987):0.203031,(6:0.351738,7:0.380075):0.167502):0.103281):0.120661):0.039365,2:0.282073);
 948: 1 -33332.56109 -32906.69623 (0:0.147556,((1:0.137917,(3:0.369341,((6:0.461800,7:0.444802):0.184437,(((((8:0.000002,9:0.000002):0.256735,10:0.213800):0.291394,11:0.639094):0.173884,(12:0.000002,13:0.000002):0.806103):0.148426,((14:1.607258,15:0.494168):0.460671,((((((16:0.000001,17:0.000001):0.201737,18:0.128941):0.0631882,19:0.334172):0.456286,(((21:0.550377,22:0.746978):0.364089,23:0.643017):0.549817,(((((24:0.060959,25:0.077058):0.213515,26:0.084721):0.0987232,27:0.111560):0.30542,(28:0.942291,29:0.546062):0.145088):0.100162,(((30:0.269708,31:0.229724):0.101021,32:0.633358):0.132433,(33:0.169866,34:0.238392):0.0996822):0.182883):0.332657):0.173304):0.104129,20:0.676642):0.142524,(35:1.216772,((((((36:0.156715,37:0.156949):0.0587422,38:0.013099):0.514866,39:0.696356):0.111408,(41:0.098282,(42:0.018205,43:0.041259):0.162494):0.70971):0.539543,40:0.617527):0.322333,((((44:0.753445,(45:0.659584,46:1.767392):0.17414):0.536297,48:0.784557):0.179757,47:0.777097):0.395168,(((49:0.000001,50:0.000001):0.0534394,51:0.133502):0.843065,52:1.197962):0.576264):0.236237):0.196527):0.446633):0.341591):0.228503):0.0914457):0.0851715):0.136085):0.0365324,2:0.256512):0.0924971,(4:0.195168,5:0.453170):0.398444);
 949: 2 -32849.16101 -32920.27619 (0:0.210729,(1:0.109135,(((4:0.265160,5:0.412435):0.221248,(6:0.404631,7:0.343934):0.165374):0.088889,(((((8:0.000001,9:0.000001):0.266565,10:0.098060):0.239766,11:0.527105):0.15979,(12:0.000001,13:0.000001):0.659811):0.20174,(((14:1.776958,(35:1.633281,((((((36:0.163443,38:0.053507):0.0514387,37:0.089166):0.437178,39:0.690118):0.125817,(41:0.181602,(42:0.030787,43:0.037600):0.175257):0.576894):0.450074,40:0.736462):0.227009,(((44:0.705747,(45:0.665672,46:1.798831):0.235276):0.462436,(47:0.942886,48:0.916493):0.140154):0.342631,(((49:0.000001,50:0.000001):0.0640501,51:0.132603):0.893009,52:1.223110):0.412653):0.152981):0.309831):0.506334):0.0383381,(((((16:0.000001,17:0.000001):0.225084,18:0.104682):0.0961799,19:0.243276):0.311836,(((21:0.504292,22:1.020614):0.417983,23:0.771261):0.589123,(((((24:0.069418,25:0.081798):0.27934,26:0.088505):0.138789,27:0.114747):0.44692,(((30:0.267161,31:0.214692):0.115626,32:0.711494):0.124429,(33:0.158248,34:0.254145):0.117952):0.214565):0.100127,(28:0.927643,29:0.532248):0.153635):0.200216):0.0985129):0.205609,20:0.611672):0.177447):0.167019,15:0.600328):0.225947):0.0789427):0.0605235):0.041282,(2:0.237650,3:0.450110):0.0728685);
 950: 1 -31489.59438 -32924.52738 (0:0.208880,((1:0.100475,((4:0.340225,5:0.328112):0.224837,(6:0.531103,7:0.411199):0.116932):0.162304):0.0564293,2:0.257122):0.0512766,(3:0.232757,(((((8:0.000001,9:0.000001):0.222009,10:0.228943):0.225152,11:0.602435):0.247843,(12:0.000001,13:0.000001):0.649389):0.205124,((((((14:1.347306,((21:0.649077,22:0.894933):0.0718529,23:0.624687):0.482364):0.320425,(((((24:0.061210,25:0.080207):0.249682,26:0.050605):0.0680573,27:0.126561):0.21584,(28:0.841093,29:0.470413):0.145648):0.174843,(((30:0.201934,31:0.231725):0.12337,32:0.624709):0.122534,(33:0.119172,34:0.321966):0.0715584):0.169376):0.20202):0.071621,(((16:0.000001,17:0.000001):0.128429,18:0.089978):0.122819,19:0.283305):0.363195):0.094391,(35:1.252714,(((((((36:0.128167,37:0.114348):0.0391067,38:0.010895):0.601556,(41:0.185430,(42:0.019934,43:0.037767):0.114105):0.648913):0.09008,39:0.536572):0.291205,(((49:0.000001,50:0.000001):0.12589,51:0.074939):0.885126,52:1.021675):0.651736):0.0505926,40:0.556320):0.214784,(((44:0.863898,45:0.692359):0.390232,46:1.650920):0.157898,(47:0.926753,48:0.819261):0.221708):0.424822):0.209801):0.636563):0.121865,20:0.574984):0.277108,15:0.775092):0.11514):0.136012):0.146663);
 951: 1 -31829.78215 -32909.27174 (0:0.281870,1:0.103718,((2:0.164544,(((4:0.264036,5:0.313092):0.192431,7:0.435121):0.100685,6:0.474559):0.0858633):0.0288218,(3:0.325106,(((((8:0.000001,9:0.000001):0.322079,10:0.197958):0.216603,11:0.684826):0.183209,(12:0.000001,13:0.000001):0.635512):0.14547,(((14:1.480933,((((((16:0.000001,17:0.000001):0.145103,18:0.037159):0.145509,19:0.281712):0.30949,((21:0.836429,22:0.656140):0.29636,23:0.649726):0.544463):0.0789844,((((24:0.077355,25:0.096622):0.206087,(26:0.093991,27:0.189117):0.0482521):0.228429,(28:0.744321,29:0.414334):0.0964576):0.216571,(((30:0.218926,31:0.270628):0.106315,32:0.586888):0.125061,(33:0.144249,34:0.267873):0.0743726):0.138604):0.229501):0.239219,20:0.534146):0.169355):0.0551057,(35:1.676522,(((((((36:0.133694,37:0.159691):0.0627169,38:0.015965):0.672239,39:0.695806):0.180523,(41:0.166339,(42:0.018805,43:0.042300):0.178826):0.502192):0.300861,40:0.710955):0.24523,((44:0.620302,(45:0.715853,46:1.668608):0.206451):0.413297,(47:1.054433,48:0.672891):0.119215):0.519947):0.125261,(((49:0.000001,50:0.000001):0.142193,51:0.083839):0.942506,52:1.119672):0.624379):0.21662):0.473909):0.0777098,15:0.749216):0.228818):0.077538):0.096226):0.0531925);
 952: 1 -33033.38443 -32907.79769 (0:0.176598,(1:0.146991,(((3:0.263916,(((((8:0.000001,9:0.000001):0.2928,10:0.233104):0.267155,11:0.651284):0.292844,(12:0.000001,13:0.000001):0.647385):0.181421,((14:1.486637,15:0.521579):0.203801,(((((((16:0.000001,17:0.000001):0.130328,18:0.106646):0.0753594,19:0.339226):0.323934,((21:0.588113,22:0.891814):0.390265,23:0.528921):0.517291):0.0651925,((((((24:0.091215,25:0.058452):0.215512,26:0.103990):0.106144,27:0.170088):0.22595,28:0.850292):0.1091,(((30:0.269524,31:0.274800):0.114186,32:0.652150):0.0888015,(33:0.160710,34:0.318915):0.135402):0.249102):0.0572943,29:0.681593):0.150939):0.122294,20:0.702877):0.0637546,(35:1.633525,((((((36:0.152632,37:0.130630):0.0369272,38:0.041742):0.461621,39:0.773049):0.190493,(41:0.191410,(42:0.039815,43:0.040681):0.160108):0.687597):0.342608,40:0.607417):0.159273,(((44:0.603595,(45:0.793315,46:1.420761):0.122565):0.5369,(47:0.939633,48:0.734545):0.230454):0.381312,(((49:0.000001,50:0.000001):0.0674389,51:0.130903):0.796768,52:1.232138):0.369288):0.256058):0.338905):0.529734):0.232444):0.248629):0.0747667):0.0750914,(6:0.375912,7:0.450765):0.182597):0.0546776,(4:0.321069,5:0.339840):0.305835):0.0496715):0.0153895,2:0.248836);
 953: 1 -33669.27656 -32910.31238 (0:0.207182,(1:0.148873,(((3:0.378011,(((((8:0.000002,9:0.000002):0.34935,10:0.168614):0.307086,11:0.858382):0.258195,(12:0.000002,13:0.000002):0.713529):0.199278,((14:1.423846,15:0.479648):0.264961,((((((16:0.000001,17:0.000001):0.146294,18:0.081683):0.174921,19:0.242690):0.474526,((((24:0.103485,25:0.103182):0.187319,(26:0.142377,27:0.222981):0.0674148):0.224249,(28:0.975763,29:0.579485):0.24286):0.183996,(((30:0.280196,31:0.244733):0.142363,32:0.678063):0.138208,(33:0.153278,34:0.328215):0.0648812):0.19222):0.463938):0.0778757,((21:0.524873,22:1.219790):0.369482,23:0.625712):0.318999):0.129358,(20:0.673984,(35:1.317922,(((((((36:0.130835,37:0.175396):0.0421554,38:0.038272):0.59182,39:0.577022):0.20336,(41:0.222643,(42:0.029994,43:0.025419):0.149969):0.501884):0.284281,((44:0.770411,(45:0.729495,46:1.971922):0.178533):0.696975,(47:1.132504,48:0.976473):0.109365):0.476981):0.234459,(((49:0.000001,50:0.000001):0.0994308,51:0.084749):0.691437,52:1.170025):0.659894):0.0293266,40:0.695978):0.407152):0.657134):0.131091):0.136627):0.284374):0.0655656):0.116943,((4:0.451771,5:0.428396):0.178971,7:0.540585):0.120982):0.0212396,6:0.557794):0.0759012):0.050008,2:0.266227);
 954: 3 -31592.41682 -32931.65963 (0:0.159543,((1:0.074643,(((4:0.274441,5:0.351811):0.221239,(6:0.369529,7:0.291242):0.142236):0.123353,(((((8:0.000001,9:0.000001):0.242945,10:0.226148):0.173884,11:0.654503):0.249853,(12:0.000001,13:0.000001):0.588565):0.211888,((14:2.088887,(((((((16:0.000001,17:0.000001):0.124267,18:0.078375):0.155806,19:0.216017):0.334613,20:0.650775):0.0797155,(((((24:0.040622,25:0.090060):0.238439,26:0.055227):0.0598394,27:0.141519):0.182117,(28:0.693263,29:0.521012):0.1732):0.24371,(((30:0.182205,31:0.234513):0.167464,32:0.657913):0.124501,(33:0.174182,34:0.279533):0.0804802):0.1445):0.337016):0.0710054,((21:0.516465,22:0.814910):0.177195,23:0.673055):0.368782):0.0998138,(35:1.437294,((((((36:0.130709,37:0.186432):0.0698747,38:0.000003):0.636053,(39:0.621067,(41:0.176293,(42:0.015735,43:0.038209):0.133376):0.661192):0.178762):0.361108,40:0.991030):0.358281,((((44:0.782722,45:0.884704):0.279608,46:1.452096):0.310853,48:0.939034):0.118783,47:1.101138):0.389024):0.137778,(((49:0.000001,50:0.000001):0.0611084,51:0.088403):0.612895,52:1.463889):0.429335):0.187112):0.515545):0.132483):0.147221,15:0.570036):0.309987):0.127496):0.0597483):0.067868,2:0.173790):0.040491,3:0.240098);
 955: 1 -33941.94846 -32909.55859 (0:0.115174,(1:0.091887,(2:0.225103,(3:0.365903,(((6:0.427687,7:0.608000):0.175173,((((8:0.000001,9:0.000001):0.257204,10:0.180992):0.287842,11:0.840100):0.24494,(12:0.000001,13:0.000001):0.630333):0.13308):0.0448726,(((14:1.431458,(35:1.322878,(((((((36:0.132410,37:0.138615):0.0143497,38:0.036034):0.527175,39:0.721152):0.344706,(41:0.163643,(42:0.036358,43:0.030604):0.130944):0.625996):0.252406,(((49:0.000001,50:0.000001):0.10507,51:0.035809):1.21899,52:1.331368):0.545494):0.143541,((44:0.713146,(45:0.687723,46:1.622792):0.208425):0.51981,(47:1.195691,48:0.838530):0.176904):0.470668):0.203458,40:0.888794):0.387901):0.54431):0.0935438,(((((16:0.000001,17:0.000001):0.221869,18:0.055081):0.184462,19:0.164104):0.382244,(((21:0.668707,22:0.790118):0.237863,23:0.683013):0.54656,((((24:0.070941,25:0.070439):0.189312,(26:0.131308,27:0.138606):0.0576498):0.207436,(28:0.974792,29:0.527638):0.15472):0.12805,((30:0.276760,31:0.189848):0.170422,(32:0.676293,(33:0.209572,34:0.329924):0.0593446):0.0583053):0.186859):0.259734):0.138985):0.203308,20:0.602023):0.152947):0.266105,15:0.656430):0.377391):0.142366):0.0953415):0.0542893):0.130218,(4:0.293133,5:0.434915):0.412625);
 956: 1 -33211.03521 -32915.20465 (0:0.280033,(1:0.169963,(3:0.362106,((((4:0.468185,5:0.457136):0.203475,7:0.450509):0.0789839,6:0.535453):0.176456,(((((8:0.000001,9:0.000001):0.313588,10:0.216296):0.217016,11:0.925869):0.341732,(12:0.000001,13:0.000001):0.644095):0.167426,((((((14:1.387069,((21:0.416698,22:0.981553):0.48307,23:0.504253):0.347202):0.309035,(((((24:0.050975,25:0.110076):0.266431,26:0.094677):0.0542466,27:0.113754):0.266583,(28:0.789476,29:0.479559):0.17945):0.169591,(((30:0.252033,31:0.172038):0.163864,32:0.634243):0.207889,(33:0.184535,34:0.263759):0.0671369):0.125918):0.281551):0.097126,(((16:0.000001,17:0.000001):0.158201,18:0.082314):0.100793,19:0.245253):0.389971):0.111642,(35:1.615551,(((((((36:0.167764,37:0.145254):0.0359,38:0.018224):0.901091,39:0.764537):0.170991,(41:0.172018,(42:0.028077,43:0.034877):0.156391):0.570205):0.287709,(((44:0.814999,45:0.860126):0.273133,46:1.557840):0.299603,(47:1.128684,48:0.793805):0.497929):0.425037):0.260027,40:0.743287):0.126413,(((49:0.000001,50:0.000001):0.127097,51:0.103505):0.741909,52:1.376170):0.736665):0.237287):0.59856):0.176496,20:0.669230):0.139452,15:0.928000):0.26667):0.0936923):0.0713262):0.0962573):0.0246405,2:0.238234);
 957: 1 -32953.11839 -32912.20684 (0:0.219609,(1:0.125676,((3:0.421353,((((8:0.000002,9:0.000002):0.317317,10:0.243328):0.287798,11:0.602798):0.342735,((12:0.000002,13:0.000002):0.659298,(((14:1.841849,15:0.518812):0.457168,(((((16:0.000001,17:0.000001):0.202048,18:0.092232):0.112459,19:0.268472):0.392811,((((24:0.059340,25:0.084339):0.233386,(26:0.081435,27:0.180589):0.0690975):0.246415,29:0.649604):0.139511,(28:0.927775,(((30:0.376775,31:0.294010):0.144574,32:0.608899):0.121048,(33:0.227444,34:0.298672):0.0763234):0.235254):0.0429971):0.300972):0.108816,((21:0.527240,22:1.156530):0.382699,23:0.528128):0.580705):0.164739):0.0586631,(20:0.535509,(35:1.253669,(((((((36:0.138272,37:0.172141):0.0464036,38:0.019573):0.841656,39:0.626060):0.124459,(41:0.177304,(42:0.032886,43:0.028580):0.143427):0.575274):0.382518,40:0.901351):0.147196,(((49:0.000001,50:0.000001):0.0690899,51:0.101938):0.872005,52:1.576773):0.512305):0.138954,(((44:0.502890,46:1.877442):0.145043,45:0.858710):0.416222,(47:1.051115,48:0.967817):0.425256):0.351551):0.217841):0.525205):0.0519762):0.330127):0.162396):0.0361989):0.100909,((4:0.307120,5:0.504906):0.260962,(6:0.445136,7:0.347161):0.223553):0.0959406):0.104123):0.0695679,2:0.249693);
 958: 1 -33246.40187 -32918.99047 (0:0.162493,(1:0.154243,((3:0.356263,((6:0.423576,7:0.520444):0.174149,(((((8:0.000001,9:0.000001):0.301177,10:0.173012):0.33,11:0.787887):0.202243,(12:0.000001,13:0.000001):0.691342):0.269684,(((14:2.052973,((((((16:0.000001,17:0.000001):0.20617,18:0.047258):0.110323,19:0.332487):0.323167,((21:0.637496,22:1.048051):0.43016,23:0.728298):0.5956):0.0643446,(((((24:0.093886,25:0.074877):0.16055,(26:0.059771,27:0.161002):0.0953259):0.213735,(28:0.907614,29:0.556444):0.199944):0.192793,32:0.822983):0.120684,((30:0.270754,31:0.244114):0.205787,(33:0.177541,34:0.279427):0.118351):0.11534):0.507534):0.0847676,20:0.674043):0.115211):0.00637646,(35:1.616151,((((((36:0.114681,37:0.136228):0.0451903,38:0.002915):0.698332,39:0.872750):0.0851159,(41:0.154240,(42:0.030219,43:0.029952):0.187545):0.531578):0.386814,40:0.736692):0.310063,((((44:1.013129,(45:0.748736,46:1.782241):0.082691):0.563478,48:1.286020):0.101686,47:1.038600):0.45119,(((49:0.000001,50:0.000001):0.0625385,51:0.133157):1.05754,52:1.276408):0.615301):0.194925):0.493484):0.644525):0.212447,15:0.756749):0.23544):0.101591):0.0762):0.0946294,(4:0.285846,5:0.438669):0.258029):0.147537):0.0119644,2:0.374228);
 959: 1 -33097.2572 -32928.01484 (0:0.196285,(1:0.092237,((3:0.383849,(((((8:0.000002,9:0.000002):0.267875,10:0.239638):0.240441,11:0.722413):0.280573,(12:0.000002,13:0.000002):0.590421):0.117956,((14:1.679707,15:0.367662):0.203667,((((((16:0.000001,17:0.000001):0.148298,18:0.103971):0.0822278,19:0.252416):0.375673,((((((24:0.061246,25:0.064071):0.202397,26:0.044044):0.0704021,27:0.114791):0.208286,(28:1.002393,29:0.603340):0.138464):0.19394,((((30:0.202360,31:0.260594):0.255907,33:0.168862):0.080282,34:0.241809):0.150034,32:0.583578):0.136585):0.268702,(35:1.204851,(((((((36:0.158303,37:0.175064):0.0379552,38:0.026917):0.539075,39:0.644129):0.207556,(41:0.194117,(42:0.027019,43:0.044831):0.167354):0.596046):0.24134,40:0.877274):0.328262,(((49:0.000001,50:0.000001):0.124129,51:0.075620):0.901805,52:1.386850):0.26768):0.189648,((44:0.943043,45:0.828269):0.359716,(46:1.728650,(47:1.217517,48:0.738955):0.21576):0.253228):0.280698):0.0955423):0.503996):0.160543):0.0608132,20:0.641886):0.186725,(21:0.589481,(22:0.947521,23:0.530004):0.231908):0.466863):0.119799):0.278549):0.120875):0.0857956,(((4:0.330913,5:0.382382):0.326877,7:0.404261):0.101526,6:0.468053):0.150602):0.120267):0.052151,2:0.281723);
 960: 1 -32029.79032 -32943.04409 (0:0.137144,(1:0.106410,(3:0.339219,(((4:0.310377,5:0.394880):0.269798,(6:0.452657,7:0.331623):0.111176):0.0395415,(((((8:0.000001,9:0.000001):0.19605,10:0.178910):0.252099,11:0.773222):0.139273,(12:0.000001,13:0.000001):0.651373):0.10982,(((14:1.805360,((((((16:0.000001,17:0.000001):0.149109,18:0.093273):0.183649,19:0.208939):0.200178,((((((24:0.077172,25:0.062384):0.288542,26:0.087114):0.0569236,27:0.097852):0.208908,28:1.108229):0.0715218,29:0.684763):0.1683,(((30:0.221848,31:0.208706):0.144615,32:0.639311):0.160304,(33:0.139102,34:0.285324):0.109388):0.0970914):0.407769):0.05703,((21:0.504097,22:0.775018):0.205763,23:0.590195):0.541171):0.194196,20:0.496838):0.199032):0.0244523,((35:1.259373,(((49:0.000001,50:0.000001):0.0709038,51:0.080283):1.01542,52:1.205341):0.137046):0.350815,((((((36:0.145660,38:0.053113):0.0611954,37:0.095569):0.428473,40:1.065281):0.174761,39:0.615135):0.286044,(41:0.278168,(42:0.016673,43:0.040350):0.126821):0.597379):0.385978,((44:0.897630,(45:0.803519,46:1.835619):0.186458):0.386673,(47:1.156774,48:1.396294):0.177234):0.294599):0.141357):0.877869):0.0721556,15:0.716182):0.213802):0.0851569):0.0432521):0.0707958):0.0399501,2:0.208580);
 961: 1 -33592.30426 -32930.05421 (0:0.253422,(1:0.174401,((3:0.358697,((((8:0.000001,9:0.000001):0.297306,10:0.157803):0.354615,11:0.692778):0.325025,((12:0.000001,13:0.000001):0.568128,(((14:1.840241,20:0.671446):0.0442479,(((((16:0.000001,17:0.000001):0.20127,18:0.066729):0.127053,19:0.293345):0.37654,(21:0.785982,(22:0.988730,23:0.802003):0.22542):0.543469):0.0677682,((((24:0.070827,25:0.072973):0.211401,(26:0.074768,27:0.189444):0.133329):0.19464,(28:0.816832,29:0.487774):0.185595):0.114365,((30:0.319448,(31:0.190851,32:0.741678):0.131399):0.146639,(33:0.146976,34:0.319429):0.105514):0.237771):0.361158):0.109776):0.189289,(15:1.077903,((35:1.576337,(((49:0.000001,50:0.000001):0.0556387,51:0.106190):1.00582,52:1.284002):0.326808):0.162494,((((((36:0.187978,38:0.069615):0.0584803,37:0.120359):0.493858,39:0.882663):0.20055,40:0.995841):0.231272,(41:0.237433,(42:0.013002,43:0.049870):0.157828):0.466948):0.304292,(((44:0.540048,45:0.900780):0.272923,46:1.668272):0.467243,(47:1.139961,48:0.923873):0.118721):0.285122):0.269948):0.690882):0.13402):0.196302):0.129458):0.149331):0.102299,((4:0.216163,5:0.563687):0.180398,(6:0.355161,7:0.588950):0.210369):0.0711005):0.066164):0.0760301,2:0.162243);
 962: 1 -32747.57384 -32904.29367 (0:0.218135,1:0.168176,(2:0.247615,((3:0.427928,(((((8:0.000002,9:0.000002):0.286652,10:0.199701):0.289853,11:0.737357):0.18243,(12:0.000002,13:0.000002):0.772484):0.294714,((14:1.832378,15:0.489514):0.374953,(((((((16:0.000001,17:0.000001):0.22916,18:0.084392):0.139459,19:0.317010):0.304774,((21:0.674862,22:0.905323):0.240926,23:0.710048):0.708342):0.0874131,(((((24:0.086196,25:0.074920):0.217065,26:0.128087):0.123448,27:0.090192):0.272361,(28:0.924800,29:0.549085):0.200184):0.197436,(((30:0.237039,31:0.292168):0.152359,32:0.712818):0.115885,(33:0.128988,34:0.351293):0.121656):0.164975):0.323208):0.198268,20:0.559070):0.14343,(35:1.701541,((((((36:0.159047,37:0.143707):0.0315071,38:0.038513):0.621271,39:0.698946):0.161301,(41:0.151401,(42:0.014592,43:0.047022):0.164907):0.756256):0.34213,40:0.751395):0.379615,((((44:0.680940,46:1.711457):0.227907,45:1.039811):0.564712,(47:0.870118,48:0.939550):0.136585):0.475436,(((49:0.000001,50:0.000001):0.101234,51:0.079003):0.887053,52:1.507576):0.311582):0.111089):0.292492):0.545629):0.116968):0.316054):0.0386552):0.042151,((4:0.337048,5:0.519046):0.27319,(6:0.472468,7:0.609425):0.22071):0.128272):0.0834411):0.0517629);
 963: 1 -32899.18963 -32927.62628 (0:0.239153,(1:0.177217,((3:0.332952,((6:0.349443,7:0.460073):0.18772,(((((8:0.000001,9:0.000001):0.317277,10:0.141579):0.339955,11:0.683920):0.222363,(12:0.000001,13:0.000001):0.594265):0.191076,((14:1.804549,((((((16:0.000001,17:0.000001):0.123849,18:0.117878):0.120911,19:0.270091):0.425836,(((21:0.532231,22:0.938750):0.365695,23:0.692708):0.685999,((((((24:0.045455,25:0.068963):0.272319,26:0.069016):0.0691086,27:0.110581):0.3138,(28:1.012065,29:0.415567):0.164052):0.167334,32:0.644486):0.131761,((30:0.274713,31:0.237280):0.158183,(33:0.187924,34:0.262371):0.149768):0.0710829):0.34393):0.123937):0.184082,20:0.547007):0.0876166,(35:1.305684,(((((((36:0.146495,37:0.175668):0.0535913,38:0.012977):0.777689,39:0.705244):0.250171,(41:0.238938,(42:0.039455,43:0.026654):0.116567):0.441944):0.310915,40:0.788627):0.183242,((44:0.999344,(47:1.291505,48:0.640113):0.293821):0.252113,(45:0.903304,46:1.930075):0.0802632):0.437408):0.224269,(((49:0.000001,50:0.000001):0.077657,51:0.071061):0.815724,52:1.712250):0.527423):0.37092):0.605776):0.0876014):0.091005,15:0.731433):0.307782):0.082755):0.0999298):0.0992063,(4:0.194639,5:0.506322):0.259597):0.109935):0.00690703,2:0.257569);
 964: 1 -33524.02914 -32915.13794 (0:0.198042,(1:0.102151,(((3:0.400886,(((((8:0.000002,9:0.000002):0.288364,10:0.244025):0.184773,11:0.723785):0.20858,(12:0.000002,13:0.000002):0.704008):0.258291,((14:1.533250,((((((16:0.000001,17:0.000001):0.155074,18:0.092457):0.127784,19:0.208737):0.379375,20:0.783098):0.156288,(((((24:0.090143,25:0.070789):0.196734,(26:0.096504,27:0.204926):0.0582711):0.216554,28:0.869835):0.0783225,29:0.577791):0.178587,(((30:0.182564,31:0.335950):0.101085,32:0.792796):0.0891009,(33:0.156130,34:0.303440):0.118633):0.14067):0.313199):0.0504665,((21:0.643944,22:0.837354):0.226335,23:0.600218):0.650589):0.239085):0.156161,(15:0.742133,(35:1.226387,(((((((36:0.133618,37:0.180056):0.0292164,38:0.050696):0.844305,39:0.637110):0.187004,(41:0.223341,(42:0.022375,43:0.055367):0.162427):0.741754):0.203362,40:0.855587):0.22169,(((49:0.000001,50:0.000001):0.0738907,51:0.104908):0.848813,52:1.373399):0.57657):0.11707,((44:0.736029,(45:0.764381,46:1.553538):0.114493):0.399754,(47:1.317819,48:0.942796):0.238647):0.43678):0.206797):0.567088):0.106447):0.296597):0.148938):0.0822526,(6:0.362547,7:0.461531):0.259352):0.0945457,(4:0.347093,5:0.424893):0.314214):0.0870335):0.0268239,2:0.351977);
 965: 2 -32832.17736 -32908.94302 (0:0.130775,(1:0.150767,(2:0.244131,((3:0.331497,(((((8:0.000001,9:0.000001):0.215896,10:0.179475):0.312958,11:0.595006):0.206935,(12:0.000001,13:0.000001):0.797277):0.195672,(((14:1.151163,20:0.521841):0.13697,((((16:0.000001,17:0.000001):0.184579,18:0.095931):0.111414,19:0.247700):0.340879,(((21:0.566770,22:0.943780):0.223762,23:0.684526):0.780285,((((24:0.076006,25:0.086612):0.203968,(26:0.103215,27:0.216731):0.0803098):0.0782543,(28:0.799430,29:0.409285):0.36523):0.256602,(((30:0.271714,31:0.287416):0.154777,32:0.649092):0.102235,(33:0.188050,34:0.239047):0.0573147):0.205781):0.203809):0.114177):0.107508):0.167628,(15:0.557603,(35:1.354795,(((((((36:0.151509,38:0.049177):0.0229945,37:0.124630):0.817147,39:0.581810):0.170094,(41:0.182524,(42:0.018319,43:0.030454):0.17886):0.703505):0.369147,40:0.787487):0.300537,(((49:0.000001,50:0.000001):0.0659517,51:0.077249):0.684265,52:1.173396):0.694831):0.132362,((44:0.895983,(45:0.670070,46:1.838237):0.21267):0.508415,(47:1.122184,48:0.895571):0.154452):0.407866):0.225715):0.573758):0.220854):0.409074):0.0790967):0.0498445,(6:0.496629,7:0.442889):0.186345):0.124802):0.0213196):0.0888827,(4:0.222279,5:0.377302):0.305698);
 966: 2 -32575.51956 -32912.58816 (0:0.199019,(1:0.162188,((3:0.314525,(((((8:0.000001,9:0.000001):0.347328,10:0.216536):0.402948,11:0.743029):0.102655,(12:0.000001,13:0.000001):0.707271):0.163595,((14:1.663982,15:0.437330):0.381984,(((((((16:0.000001,17:0.000001):0.162226,18:0.106214):0.13368,19:0.278868):0.405274,((((24:0.073775,25:0.051479):0.186951,(26:0.098981,27:0.182483):0.0718524):0.224158,(28:0.877894,29:0.475773):0.280067):0.196487,(((30:0.223834,31:0.345307):0.143886,32:0.878420):0.134067,(33:0.176086,34:0.356920):0.0996049):0.233651):0.253373):0.118018,(21:0.799945,(22:1.270417,23:0.560054):0.182121):0.529008):0.0416703,(((35:1.298646,(((44:0.783618,46:1.828924):0.181632,45:0.648758):0.443448,(47:1.045298,48:0.876037):0.337013):0.348812):0.305119,(((49:0.000001,50:0.000001):0.0559816,51:0.112861):0.732885,52:1.416906):0.418531):0.158823,((((36:0.102947,37:0.114550):0.056433,38:0.036741):0.611563,(39:0.714160,(41:0.172598,(42:0.010784,43:0.036482):0.142709):0.738735):0.101295):0.308792,40:0.788945):0.485245):0.634666):0.06545,20:0.712995):0.266842):0.187087):0.0923393):0.0791406,((4:0.334577,5:0.358455):0.319922,(6:0.446754,7:0.573570):0.115518):0.107893):0.0967554):0.0548907,2:0.215456);
 967: 2 -33482.04527 -32906.28511 (0:0.159755,((1:0.109508,((3:0.292632,(((((8:0.000002,9:0.000002):0.420374,10:0.120585):0.318715,11:0.733306):0.0943559,(12:0.000002,13:0.000002):0.736441):0.221717,((14:1.497328,15:0.425425):0.349331,((((((16:0.000001,17:0.000001):0.207001,18:0.065130):0.189811,19:0.223352):0.466585,(((21:0.597403,22:1.113298):0.291203,23:0.986161):0.533099,((((24:0.052619,25:0.083983):0.215075,(26:0.064709,27:0.205498):0.0566143):0.212306,(28:0.990219,29:0.520422):0.111495):0.198129,(((30:0.276465,31:0.262866):0.137614,32:0.596608):0.0994841,(33:0.149467,34:0.326143):0.118842):0.181521):0.297326):0.0689727):0.0800675,20:0.437878):0.16422,(35:1.613848,(((((((36:0.137352,37:0.141895):0.066432,38:0.030284):0.702859,39:0.574122):0.267366,(41:0.199717,(42:0.042804,43:0.023392):0.132105):0.570937):0.390525,((44:0.749364,(45:0.621164,46:2.145628):0.27178):0.500987,(47:1.125956,48:0.784281):0.293708):0.348092):0.176983,(((49:0.000001,50:0.000001):0.120693,51:0.091213):0.767228,52:1.276411):0.672858):0.0796343,40:1.199198):0.274616):0.442837):0.155208):0.263721):0.0534902):0.0805435,(6:0.488309,7:0.666725):0.163429):0.120889):0.0448277,2:0.345381):0.0642796,(4:0.177847,5:0.513801):0.35351);
 968: 1 -33505.88984 -32913.16869 (0:0.226300,(1:0.137598,(((3:0.331351,((((8:0.000002,9:0.000002):0.202423,10:0.155248):0.344863,11:0.668814):0.361752,((12:0.000002,13:0.000002):0.665569,((14:2.286198,15:0.333933):0.309084,((((((16:0.000001,17:0.000001):0.1215,18:0.122027):0.0983964,19:0.254425):0.398553,20:0.591421):0.0778812,((((((24:0.028096,25:0.103159):0.206033,26:0.058702):0.107269,27:0.133760):0.232167,(28:1.048277,29:0.584964):0.168831):0.265095,(((30:0.270963,31:0.295590):0.112412,32:0.758991):0.0874965,(33:0.190022,34:0.257916):0.075739):0.145669):0.225648,(35:1.299453,(((((((36:0.110677,37:0.153476):0.0467655,38:0.019361):0.661158,39:0.656972):0.123582,(41:0.161898,(42:0.024090,43:0.034682):0.12123):0.680184):0.279192,40:0.724196):0.582187,((44:0.878866,(45:0.961510,46:2.415505):0.274042):0.577777,(47:1.338447,48:0.893720):0.250056):0.330438):0.238069,(((49:0.000001,50:0.000001):0.0781374,51:0.111357):0.779918,52:1.063966):0.56634):0.132907):0.621773):0.190645):0.140271,((21:0.469843,22:0.732192):0.197901,23:0.564800):0.650183):0.212824):0.189906):0.150068):0.10314):0.0592784,(4:0.322630,5:0.367286):0.21394):0.051521,(6:0.353856,7:0.531619):0.195363):0.118934):0.0142403,2:0.206768);
 969: 1 -32635.62997 -32911.76415 (0:0.249337,(1:0.146241,((3:0.376309,(((((8:0.000001,9:0.000001):0.258182,10:0.206120):0.285223,11:0.710863):0.315827,(12:0.000001,13:0.000001):0.708621):0.169103,((14:1.483038,15:0.602921):0.187378,(((((((16:0.000001,17:0.000001):0.113273,18:0.105856):0.137379,19:0.252874):0.38692,(((((24:0.058191,25:0.091182):0.204638,26:0.078102):0.0685924,27:0.165093):0.270857,(28:0.864114,29:0.523713):0.202207):0.177263,((30:0.234236,31:0.299704):0.220409,(32:0.793460,(33:0.152274,34:0.249512):0.055003):0.0410167):0.205977):0.2907):0.0723535,((21:0.458326,22:0.885293):0.406657,23:0.547799):0.648876):0.142651,20:0.568519):0.0792499,(35:1.542617,(((((((36:0.153464,37:0.158099):0.0354919,38:0.041749):0.629551,39:0.743728):0.125614,(41:0.228110,(42:0.017487,43:0.034070):0.168727):0.677029):0.36816,40:0.795933):0.290995,((44:0.589980,(45:0.764324,46:1.942049):0.18709):0.538125,(47:0.907339,48:0.908649):0.173822):0.378834):0.130695,(((49:0.000001,50:0.000001):0.0491553,51:0.122233):0.664932,52:1.125124):0.694238):0.324177):0.72929):0.0991325):0.16972):0.0729672):0.10545,((4:0.349274,5:0.416218):0.158734,(6:0.344715,7:0.418693):0.279512):0.155838):0.0671703):0.052568,2:0.245752);
 970: 1 -32547.35818 -32906.05921 (0:0.180983,(1:0.141113,((2:0.107272,(6:0.325565,7:0.386300):0.212953):0.0601474,(4:0.213919,5:0.363421):0.410855):0.0527784):0.0219893,(3:0.304772,(((((8:0.000002,9:0.000002):0.183196,10:0.177790):0.230887,11:0.752334):0.281185,(12:0.000002,13:0.000002):0.64251):0.224186,(((14:1.765443,20:0.399792):0.112363,(((((16:0.000001,17:0.000001):0.165857,18:0.074593):0.100675,19:0.291070):0.305001,((21:0.409913,22:0.798996):0.297603,23:0.521616):0.641538):0.0694089,((((24:0.074757,25:0.139386):0.202629,(26:0.105432,27:0.182701):0.0543422):0.198639,(28:0.897786,29:0.603314):0.151219):0.136573,((30:0.229168,31:0.347359):0.149888,(32:0.822688,(33:0.107991,34:0.313930):0.0877543):0.0863296):0.133488):0.353172):0.158384):0.23675,(15:0.685298,(35:1.399248,(((((((36:0.139653,37:0.178971):0.0526324,38:0.027688):0.601544,39:0.717695):0.120652,(41:0.170784,(42:0.024470,43:0.054381):0.156324):0.719174):0.258488,40:0.612776):0.211592,(((44:0.615435,45:0.834126):0.329907,46:1.488954):0.395603,(47:0.857926,48:0.803265):0.265723):0.402853):0.185857,(((49:0.000001,50:0.000001):0.146139,51:0.102277):0.894202,52:1.393760):0.402349):0.268598):0.604699):0.105188):0.292364):0.107624):0.163936);
 971: 1 -33310.89522 -32918.7571 (0:0.213969,(1:0.126168,((3:0.363461,((6:0.434460,7:0.528003):0.148624,(((((8:0.000001,9:0.000001):0.257316,10:0.239658):0.156427,11:0.653314):0.283906,(12:0.000001,13:0.000001):0.849404):0.0987498,((14:1.909258,(((((((16:0.000001,17:0.000002):0.116043,18:0.121512):0.182724,19:0.249242):0.279196,20:1.086764):0.185411,(((((24:0.035858,25:0.053752):0.234763,26:0.056529):0.0788538,27:0.072901):0.253508,(28:0.722646,29:0.569809):0.200426):0.193955,((((30:0.317102,31:0.195696):0.129416,32:0.645954):0.149045,33:0.134678):0.116922,34:0.261242):0.200004):0.213293):0.0581513,((21:0.684110,22:0.881772):0.447203,23:0.669257):0.333113):0.193449,((35:1.542547,(((49:0.000001,50:0.000001):0.0890359,51:0.087973):0.822356,52:1.551414):0.45967):0.288759,(((((36:0.124725,37:0.164892):0.0494231,38:0.000778):0.567386,(39:0.774623,(41:0.164379,(42:0.033099,43:0.045218):0.166346):0.804143):0.108087):0.399146,40:0.829135):0.341465,((44:0.875308,(45:0.659871,46:1.867180):0.121652):0.286761,(47:0.989374,48:0.850313):0.327645):0.638357):0.0902248):0.495158):0.165288):0.161116,15:0.575395):0.384937):0.0454781):0.112903):0.0579236,(4:0.354663,5:0.421463):0.241297):0.0280915):0.0289972,2:0.215746);
 972: 1 -32630.57973 -32908.94302 (0:0.106842,(1:0.166180,(2:0.226564,(3:0.193160,((6:0.426807,7:0.566814):0.186404,(((((8:0.000001,9:0.000001):0.287502,10:0.248404):0.20538,(12:0.000001,13:0.000001):0.864128):0.0905664,11:0.717193):0.158394,((14:1.582791,((((((16:0.000001,17:0.000001):0.205373,18:0.115106):0.112434,19:0.281259):0.469906,((21:0.518836,22:1.012200):0.36796,23:0.639813):0.380019):0.0575146,(((((24:0.052160,25:0.089823):0.165103,(26:0.050659,27:0.208791):0.0612368):0.33247,28:0.813466):0.0590212,29:0.634693):0.0909912,(((30:0.263943,31:0.264030):0.158266,32:0.775662):0.108312,(33:0.239204,34:0.261837):0.154531):0.0963969):0.339637):0.17291,20:0.746904):0.0729911):0.0699366,(15:0.673920,(35:1.271224,(((((((36:0.141930,37:0.138352):0.0584506,38:0.021427):0.664065,39:0.713700):0.164154,(41:0.223572,(42:0.030244,43:0.036544):0.121141):0.611362):0.508068,((44:0.864611,(45:0.916763,46:1.674906):0.175096):0.437271,(47:1.087221,48:0.674894):0.223544):0.496176):0.0994845,(((49:0.000001,50:0.000001):0.093446,51:0.092249):0.77128,52:1.172579):0.619432):0.0180619,40:0.882482):0.333626):0.721451):0.0622988):0.336452):0.12588):0.112588):0.139572):0.0382861):0.117455,(4:0.186834,5:0.604961):0.365782);
 973: 1 -33192.64808 -32907.71215 (0:0.185129,(1:0.125922,(3:0.370929,(((4:0.429527,5:0.333915):0.238008,(6:0.379991,7:0.532606):0.166135):0.0918936,(((((8:0.000001,9:0.000001):0.311133,10:0.179993):0.245101,11:0.744672):0.143048,(12:0.000001,13:0.000001):0.78044):0.232072,((14:1.259468,15:0.383205):0.451508,((((((16:0.000001,17:0.000001):0.180251,18:0.101979):0.180032,19:0.256604):0.287654,(((21:0.680960,22:0.780066):0.348014,23:0.420330):0.426558,(((((24:0.047120,25:0.070537):0.263565,26:0.076135):0.0869559,27:0.119565):0.282832,(28:0.803758,29:0.583433):0.12257):0.148176,(((30:0.303265,31:0.218273):0.0805995,32:0.733256):0.137155,(33:0.115415,34:0.297225):0.122226):0.159829):0.346651):0.190253):0.102687,20:0.556622):0.15675,(35:1.280815,((((((36:0.107564,37:0.151786):0.0464293,38:0.020366):0.617599,39:0.699037):0.241854,(41:0.199833,(42:0.040638,43:0.029204):0.125771):0.518888):0.316277,40:1.003152):0.265569,(((44:0.662484,(45:0.637164,46:1.864072):0.290631):0.540649,(47:1.131076,48:0.893113):0.271086):0.580248,(((49:0.000001,50:0.000001):0.0982326,51:0.063409):0.929434,52:1.416948):0.339549):0.159087):0.318799):0.828322):0.136362):0.241028):0.0411286):0.0594447):0.148642):0.0269078,2:0.261137);
 974: 1 -32942.33969 -32908.94302 (0:0.100174,(1:0.199671,(2:0.216727,((3:0.394180,(((((8:0.000001,9:0.000001):0.263622,10:0.239847):0.161805,11:0.674363):0.294657,(12:0.000001,13:0.000001):0.784149):0.116661,(((14:1.326703,20:0.566219):0.113225,((((16:0.000001,17:0.000001):0.175144,(18:0.077682,19:0.324226):0.0394713):0.325598,(21:0.720498,(22:0.874274,23:0.665200):0.194798):0.562822):0.0496336,(((((24:0.085339,25:0.099962):0.25089,26:0.132867):0.0768672,27:0.133865):0.227593,(28:0.901939,29:0.600947):0.171329):0.176182,((30:0.304129,(31:0.251568,32:0.640217):0.0910281):0.166356,(33:0.140334,34:0.281064):0.117857):0.257121):0.252811):0.180175):0.168266,(15:0.587458,(35:1.535750,(((((((36:0.164912,38:0.050109):0.0322649,37:0.131550):0.60389,39:0.780527):0.213795,(41:0.193685,(42:0.016950,43:0.042515):0.196545):0.362654):0.287499,40:0.847937):0.29062,(((44:0.833375,46:1.654040):0.190788,45:1.011457):0.48159,(47:1.124080,48:0.888457):0.264849):0.331005):0.205691,(((49:0.000001,50:0.000001):0.0573974,51:0.125221):1.11959,52:1.221195):0.254003):0.30501):0.496116):0.181544):0.401754):0.0352842):0.0593454,(6:0.354039,7:0.552027):0.2752):0.107055):0.0782199):0.0925441,(4:0.234570,5:0.526683):0.404085);
 975: 1 -32694.70775 -32919.7083 (0:0.212630,1:0.124218,(2:0.296381,(((3:0.313028,(((((8:0.000002,9:0.000002):0.296767,10:0.185593):0.278851,11:0.656814):0.211018,(12:0.000002,13:0.000002):0.672893):0.121152,(((14:1.697305,(35:1.081374,(((((((36:0.116493,37:0.132805):0.0430427,38:0.038625):0.649893,39:0.620173):0.139189,(41:0.190489,(42:0.020987,43:0.044329):0.147094):0.706012):0.302392,40:0.885747):0.224147,(((44:0.629324,45:0.791998):0.318989,46:1.370022):0.312857,(47:1.022785,48:0.876825):0.229912):0.400308):0.201786,(((49:0.000001,50:0.000001):0.0810032,51:0.067436):0.703312,52:1.403998):0.482448):0.317555):0.559646):0.0394748,(((((16:0.000001,17:0.000001):0.11688,18:0.133291):0.123454,19:0.299258):0.402185,(((21:0.443152,22:0.808707):0.272886,23:0.665017):0.657819,((((((24:0.082793,25:0.054654):0.238718,26:0.065772):0.0991707,27:0.112202):0.171062,32:0.868982):0.174994,(28:0.855019,29:0.497170):0.216892):0.143872,((30:0.171755,31:0.396407):0.315708,(33:0.173920,34:0.200851):0.101056):0.118916):0.308305):0.0894213):0.180185,20:0.639287):0.153743):0.165531,15:0.708941):0.319842):0.0685363):0.101498,(4:0.258097,5:0.362061):0.303357):0.0461789,(6:0.466227,7:0.448996):0.23134):0.0656588):0.0295792);
 976: 1 -32013.2172 -32908.94302 (0:0.122002,(1:0.166653,(2:0.265537,((3:0.309753,(((((8:0.000001,9:0.000001):0.243245,10:0.113517):0.406549,(12:0.000001,13:0.000001):0.587637):0.085151,11:0.891895):0.118841,(((14:1.492351,20:0.404276):0.103729,((((16:0.000001,17:0.000001):0.161619,18:0.115353):0.102086,19:0.230831):0.433868,((21:0.752938,(22:1.144659,23:0.521636):0.125561):0.516681,((((24:0.095951,25:0.068794):0.152606,(26:0.092560,27:0.146752):0.0541351):0.190634,(28:0.712875,29:0.601909):0.266082):0.207048,((30:0.173977,(31:0.193314,32:0.843439):0.0894432):0.233315,(33:0.166568,34:0.272354):0.0911666):0.161326):0.187171):0.110727):0.140503):0.170691,(15:0.551580,(35:1.095487,(((((((36:0.136227,37:0.151909):0.0350761,38:0.032586):0.734069,39:0.595668):0.213123,(41:0.199009,(42:0.021682,43:0.043874):0.187785):0.695222):0.178769,40:0.892832):0.328102,(((49:0.000001,50:0.000001):0.0746061,51:0.102261):0.791574,52:1.245382):0.34513):0.155551,((44:0.621790,(45:0.824629,46:1.899850):0.191126):0.396494,(47:1.209512,48:0.889582):0.386945):0.33649):0.444281):0.616554):0.275948):0.255033):0.0722867):0.0865428,(6:0.338024,7:0.535991):0.169824):0.0793512):0.0798091):0.0537963,(4:0.172562,5:0.377097):0.445233);
 977: 1 -32035.02063 -32907.30991 (0:0.206501,(1:0.150626,((3:0.362368,(((((8:0.000001,9:0.000001):0.181817,11:0.823998):0.106359,10:0.109470):0.323481,(12:0.000001,13:0.000001):0.619584):0.285629,((14:1.543784,(((((16:0.000001,17:0.000001):0.171259,18:0.143526):0.146407,19:0.249117):0.349868,((21:0.599718,(22:0.927295,23:0.585755):0.111249):0.563736,(((((24:0.072041,25:0.071664):0.226999,26:0.100653):0.0878453,27:0.139322):0.234754,(28:1.012629,29:0.604762):0.151026):0.259116,(((30:0.306672,31:0.245846):0.126742,32:0.691995):0.10588,(33:0.139239,34:0.315647):0.0934487):0.0933653):0.355788):0.0505583):0.137674,20:0.544784):0.164233):0.145921,(15:0.527140,(35:1.404635,(((((((36:0.202511,37:0.136582):0.0461039,38:0.026460):0.713189,(41:0.270036,(42:0.024907,43:0.052734):0.121821):0.68283):0.0684734,39:0.808921):0.239123,40:0.921144):0.248786,(((49:0.000001,50:0.000001):0.0795382,51:0.097633):0.798807,52:1.252552):0.446516):0.0914227,(((44:0.581944,45:0.923507):0.40283,46:1.574211):0.184313,(47:1.224858,48:1.023513):0.254984):0.398615):0.296641):0.403123):0.141265):0.177523):0.118185):0.0670397,((4:0.262136,5:0.479437):0.128128,(6:0.330836,7:0.393533):0.185875):0.131626):0.0629666):0.0459473,2:0.241780);
 978: 2 -32531.42873 -32905.89399 (0:0.152558,(1:0.205891,(2:0.232987,((3:0.285177,(((((8:0.000002,9:0.000002):0.314096,10:0.238446):0.295161,11:0.573181):0.238536,(12:0.000002,13:0.000002):0.605528):0.0973234,((14:1.484974,15:0.318329):0.312734,((((((16:0.000001,17:0.000001):0.159323,18:0.063540):0.11423,19:0.212851):0.310433,(((21:0.668364,22:0.683094):0.281016,23:0.617051):0.463504,((((24:0.077335,25:0.072631):0.140411,(26:0.136684,27:0.168399):0.0380957):0.24017,(28:0.829503,29:0.536300):0.150163):0.227093,((30:0.170241,(31:0.198527,32:0.731092):0.0918996):0.217816,(33:0.154327,34:0.205895):0.12726):0.167886):0.301966):0.156295):0.145128,20:0.453449):0.190462,(35:1.279307,(((((((36:0.103895,37:0.156923):0.0377588,38:0.020678):0.575666,39:0.654737):0.21212,(41:0.292143,(42:0.019616,43:0.035484):0.0765851):0.682665):0.202232,40:1.081979):0.239006,(((44:0.772042,46:1.895285):0.117188,45:0.813464):0.564611,(47:1.013797,48:0.741835):0.17608):0.506177):0.374037,(((49:0.000001,50:0.000001):0.0758347,51:0.071344):0.927469,52:1.377946):0.325467):0.23156):0.740353):0.170038):0.324171):0.129665):0.0523343,(6:0.358963,7:0.521650):0.24595):0.114579):0.0274422):0.0732371,(4:0.171483,5:0.521291):0.328038);
 979: 1 -32598.63936 -32913.62571 (0:0.242466,(1:0.149809,((3:0.428796,(((((8:0.000002,9:0.000002):0.305131,10:0.200079):0.372988,11:0.693040):0.248025,(12:0.000002,13:0.000002):0.606723):0.115508,((14:1.501683,15:0.476089):0.403363,((((((16:0.000001,17:0.000001):0.193691,18:0.111464):0.132991,19:0.290018):0.288027,(((21:0.736506,22:1.025411):0.239138,23:0.612976):0.623414,(((((24:0.068480,25:0.082411):0.273004,26:0.117576):0.0520527,27:0.111502):0.239671,(28:1.064570,29:0.538892):0.205151):0.165126,(((30:0.303089,31:0.293677):0.151481,(33:0.144763,34:0.361484):0.0638015):0.144163,32:0.771642):0.161792):0.174144):0.263011):0.197823,20:0.559612):0.0572724,((35:1.378496,(((44:0.762334,46:1.702164):0.077631,45:0.724846):0.394785,(47:1.164688,48:0.962489):0.202425):0.297085):0.225331,((((((36:0.120639,37:0.137294):0.0709894,38:0.000002):0.57552,39:0.799048):0.233505,(41:0.145698,(42:0.029931,43:0.013609):0.19015):0.586352):0.348571,(((49:0.000001,50:0.000001):0.0686243,51:0.136863):0.881264,52:1.255392):0.756845):0.106576,40:0.817518):0.176164):0.942007):0.155436):0.193184):0.0712725):0.0704256,((4:0.384811,5:0.399589):0.307,(6:0.398958,7:0.468555):0.136052):0.1038):0.191108):0.0733067,2:0.266726);
 980: 2 -32897.99339 -32913.38112 (0:0.206018,(1:0.158545,((3:0.393478,((4:0.331088,5:0.380211):0.198993,(6:0.459146,7:0.558911):0.182548):0.123084):0.0480269,((((8:0.000001,9:0.000001):0.276654,10:0.255606):0.286023,11:0.662078):0.208,((12:0.000001,13:0.000001):0.658271,(((14:1.458605,15:0.391634):0.29838,(((((16:0.000001,17:0.000001):0.164204,18:0.079739):0.105007,19:0.267615):0.322051,(((21:0.617828,22:0.927563):0.249956,23:0.528098):0.681405,(((((24:0.054666,25:0.055063):0.177392,26:0.039747):0.0551036,27:0.118104):0.391178,(28:0.817423,29:0.501987):0.225712):0.121691,((((30:0.275628,31:0.230619):0.108341,32:0.743255):0.225688,33:0.168043):0.0500088,34:0.204462):0.185258):0.231696):0.107345):0.192925,20:0.599630):0.226565):0.0882798,(35:1.162706,(((((((36:0.147686,37:0.150060):0.0572537,38:0.014998):0.629788,39:0.584826):0.214196,(41:0.228921,(42:0.023470,43:0.039549):0.0999232):0.678201):0.154126,40:1.004526):0.25841,(((49:0.000001,50:0.000001):0.0825741,51:0.098531):0.847529,52:1.417095):0.370776):0.0957489,(((44:0.856411,46:1.696383):0.106824,45:0.707902):0.495746,(47:0.991323,48:0.956441):0.158323):0.493853):0.365521):0.486051):0.180937):0.126838):0.0879053):0.087539):0.0352972,2:0.249039);
 981: 2 -33274.47945 -32914.21662 (0:0.218306,(1:0.153087,(((4:0.276294,5:0.412914):0.303568,(6:0.351894,7:0.401532):0.139589):0.0831764,(((((8:0.000001,9:0.000001):0.303441,10:0.156845):0.301313,11:0.747656):0.17325,(12:0.000001,13:0.000001):0.649363):0.162987,((14:1.706018,15:0.463436):0.32033,(((((((16:0.000001,17:0.000001):0.135157,18:0.124236):0.0801581,19:0.289599):0.286532,((21:0.483028,22:0.765609):0.457424,23:0.499987):0.771384):0.0345195,((((24:0.072500,25:0.083228):0.183957,(26:0.092823,27:0.168783):0.0508509):0.141543,(28:0.871816,29:0.536873):0.258853):0.337167,(((30:0.300321,31:0.312767):0.150858,32:0.649729):0.128044,(33:0.146967,34:0.257461):0.0221308):0.0967516):0.369462):0.215481,20:0.485305):0.245462,(35:1.406615,(((((((36:0.156926,37:0.142766):0.0756235,38:0.001129):0.736772,39:0.708767):0.264712,(41:0.301198,(42:0.025492,43:0.050453):0.0597728):0.870926):0.319427,40:0.747734):0.360944,(((49:0.000001,50:0.000001):0.0616229,51:0.103109):0.509266,52:1.399160):0.773278):0.112808,((((44:0.546810,45:1.113895):0.280158,46:1.548974):0.318015,48:1.049350):0.146357,47:1.096708):0.446029):0.248304):0.542669):0.108008):0.238525):0.14195):0.080294):0.0549244,(2:0.188042,3:0.360152):0.0818193);
 982: 1 -33101.32067 -32908.22872 (0:0.200916,(1:0.123447,((3:0.350398,(((((8:0.000002,9:0.000002):0.286274,10:0.241358):0.127015,11:0.819007):0.260354,(12:0.000002,13:0.000002):0.791973):0.150916,(((14:1.564900,15:0.447709):0.209525,(35:1.287908,(((((((36:0.142671,38:0.084696):0.0366036,37:0.081862):0.648261,39:0.981404):0.23014,(41:0.154533,(42:0.027357,43:0.025764):0.167449):0.564397):0.274572,((44:0.628951,(45:0.729127,46:1.576259):0.120534):0.30004,(47:1.445742,48:1.006693):0.187311):0.606513):0.219947,(((49:0.000001,50:0.000001):0.117807,51:0.093156):0.707947,52:1.143839):0.561189):0.0972899,40:1.031707):0.2248):0.547112):0.0817927,((((((16:0.000001,17:0.000001):0.173793,18:0.154919):0.129696,19:0.274064):0.375765,20:0.624216):0.0617809,(((((24:0.068999,25:0.087192):0.225179,26:0.081331):0.0756652,27:0.179610):0.216034,(28:0.736788,29:0.506329):0.225766):0.187169,(((30:0.229976,31:0.299047):0.146591,32:0.615093):0.121627,(33:0.195934,34:0.285089):0.0986516):0.188221):0.339724):0.0765167,(21:0.559147,(22:0.869460,23:0.512553):0.212073):0.665683):0.119388):0.29295):0.0699414):0.120967,((4:0.255619,5:0.363964):0.267439,(6:0.358612,7:0.521137):0.151031):0.141503):0.112601):0.0328918,2:0.286639);
 983: 1 -32903.71924 -32915.12527 (0:0.250698,1:0.150431,(2:0.250629,((3:0.329996,(((((8:0.000002,9:0.000002):0.187028,10:0.235244):0.359613,11:0.642463):0.270189,(12:0.000002,13:0.000002):0.674205):0.20427,((14:1.500815,15:0.507595):0.351736,((((((16:0.000001,17:0.000001):0.121748,18:0.108703):0.15894,19:0.273907):0.358219,(((21:0.673652,22:0.700293):0.311231,23:0.621275):0.667401,(((((24:0.058685,25:0.082957):0.210199,26:0.085579):0.0763977,27:0.183708):0.255689,(28:0.899081,29:0.609715):0.106358):0.158397,((30:0.248736,(31:0.223586,32:0.834740):0.113509):0.248393,(33:0.185064,34:0.264992):0.129199):0.164114):0.27822):0.108322):0.0576363,(35:1.404530,((((((36:0.159038,37:0.124185):0.0541814,38:0.022241):0.749865,39:0.842393):0.182984,((41:0.234063,(42:0.023088,43:0.033142):0.203188):0.631936,((((44:0.836349,45:0.906348):0.257905,46:2.094235):0.157884,47:1.050064):0.265008,48:0.751331):0.43934):0.230077):0.237924,40:0.957996):0.226083,(((49:0.000001,50:0.000001):0.0950083,51:0.096229):1.05748,52:1.264741):0.503597):0.29683):0.678517):0.121391,20:0.556441):0.193844):0.24784):2.6028e-06):0.0458304,((4:0.273938,5:0.341931):0.23997,(6:0.300407,7:0.427430):0.187715):0.114495):0.110725):0.0521988);
 984: 1 -32284.87323 -32934.80344 (0:0.146012,((1:0.112915,(((4:0.237217,5:0.435374):0.274623,(6:0.421123,7:0.528366):0.19748):0.0919864,((((8:0.000001,9:0.000001):0.20789,10:0.168948):0.36827,11:0.628016):0.19808,(12:0.000001,13:0.000001):0.769744):0.185697):0.037362):0.100163,2:0.208901):0.0458504,(3:0.222168,((14:1.389421,15:0.655095):0.029481,(((((16:0.000001,17:0.000001):0.191414,18:0.098172):0.101127,19:0.197309):0.437628,20:0.582490):0.0568966,(((21:0.637487,22:0.807798):0.315767,23:0.646849):0.498213,((((((((24:0.064562,25:0.109633):0.224139,26:0.102004):0.119459,27:0.089081):0.246699,32:0.648284):0.142852,(28:0.779111,29:0.562785):0.215587):0.110221,(30:0.283435,31:0.260331):0.238242):0.0908228,(33:0.186189,34:0.232170):0.0490018):0.337702,(35:1.227793,(((((((36:0.127416,37:0.131945):0.0516317,38:0.026215):0.612525,40:0.744095):0.275525,39:0.560106):0.177232,(41:0.155573,(42:0.016307,43:0.037053):0.148058):0.581427):0.332716,((((44:0.827944,45:0.838706):0.237509,46:1.679591):0.248221,47:1.017296):0.188046,48:1.095150):0.15769):0.137767,(((49:0.000001,50:0.000001):0.0648584,51:0.084873):0.678009,52:1.141800):0.626456):0.283246):0.442447):0.144888):0.0519629):0.218023):0.507768):0.117533);
 985: 1 -32962.28025 -32904.22868 (0:0.222108,(1:0.223529,((3:0.261178,(((((8:0.000001,9:0.000001):0.323749,10:0.118264):0.273753,(12:0.000001,13:0.000001):0.718825):0.135258,11:0.619120):0.207272,((14:1.770555,15:0.427826):0.292463,(((((((16:0.000001,17:0.000001):0.139497,18:0.085074):0.10438,19:0.328756):0.321462,(((((24:0.062511,25:0.068108):0.140503,(26:0.053991,27:0.158505):0.0957259):0.223899,28:1.025097):0.120317,29:0.725959):0.163556,(((30:0.275833,31:0.243010):0.157122,32:0.729041):0.206559,(33:0.114174,34:0.295893):0.138502):0.0542538):0.376126):0.0556468,((21:0.502823,22:0.964739):0.286225,23:0.675278):0.544092):0.180368,(35:1.160689,(((((((36:0.136442,37:0.154276):0.056034,38:0.002162):0.610319,39:0.762282):0.187662,(41:0.178660,(42:0.035654,43:0.020837):0.123495):0.60612):0.290675,40:0.856523):0.185935,(((49:0.000001,50:0.000001):0.0921386,51:0.111422):0.674168,52:1.223522):0.578161):0.179946,((((44:0.753719,46:1.678446):0.192052,45:0.902574):0.309794,47:1.123429):0.0782487,48:0.821997):0.349769):0.381505):0.521663):0.0297851,20:0.503241):0.196559):0.246104):0.0899323):0.0816803,((4:0.415817,5:0.378189):0.274221,(6:0.375717,7:0.489679):0.172348):0.0431498):0.0848274):0.0246238,2:0.272428);
 986: 1 -33708.43492 -32928.12109 (0:0.211171,((1:0.110292,((((4:0.356902,5:0.309084):0.260086,7:0.553367):0.0952911,6:0.524162):0.0696909,(((((8:0.000001,9:0.000001):0.279237,10:0.189281):0.333023,(12:0.000001,13:0.000001):0.790846):0.0982503,11:0.866541):0.180867,(((14:1.694851,15:0.518180):0.311991,(((((16:0.000001,17:0.000001):0.139947,18:0.102795):0.133854,19:0.267849):0.383555,(((21:0.465427,22:0.922215):0.395691,23:0.522310):0.524786,((((24:0.056627,25:0.085143):0.182877,(26:0.054380,27:0.267550):0.0856113):0.336215,(28:0.904556,29:0.600796):0.149905):0.179533,((30:0.297499,(31:0.183841,32:0.759619):0.0859433):0.247717,(33:0.145310,34:0.271170):0.0811837):0.15984):0.2827):0.125182):0.142118,20:0.504049):0.328653):0.124972,(35:1.436479,(((((((36:0.111114,37:0.159533):0.038501,38:0.022535):0.678669,39:0.622895):0.197857,(41:0.196394,(42:0.021025,43:0.057397):0.108693):0.708374):0.180673,((((44:0.746784,45:0.660478):0.297524,46:1.219124):0.260298,47:1.198334):0.164706,48:0.916238):0.505451):0.104569,40:0.813204):0.184864,(((49:0.000001,50:0.000001):0.104101,51:0.053367):0.88444,52:1.529084):0.462963):0.283804):0.767249):0.177523):0.0385295):0.134258):0.0643816,2:0.227124):0.0285948,3:0.329720);
 987: 1 -32635.10397 -32908.6773 (0:0.194080,(1:0.187289,((3:0.465235,(((((8:0.000002,9:0.000002):0.247436,10:0.223449):0.210766,11:0.719985):0.182762,(12:0.000002,13:0.000002):0.705281):0.156699,((14:1.803308,15:0.538283):0.165147,((((((16:0.000001,17:0.000001):0.172433,18:0.106414):0.121367,19:0.305277):0.316235,(((21:0.615489,22:0.928600):0.302753,23:0.574284):0.613863,(((((24:0.066932,25:0.061920):0.275878,26:0.056240):0.0832819,27:0.132789):0.254098,(28:0.988643,29:0.593834):0.12049):0.180824,(((30:0.255806,31:0.347930):0.184297,32:0.745173):0.0825794,(33:0.136684,34:0.341453):0.0848645):0.133871):0.34431):0.135712):0.191854,20:0.553007):0.177951,((35:1.372916,((44:0.634554,(45:1.092931,46:1.561145):0.220999):0.582056,(47:1.225401,48:0.938761):0.344712):0.243948):0.272503,((((((36:0.146394,37:0.141636):0.0429857,38:0.045526):0.750576,39:0.616496):0.193052,(41:0.187103,(42:0.018111,43:0.035962):0.119162):0.581528):0.479649,40:0.894127):0.317621,(((49:0.000001,50:0.000001):0.0535744,51:0.087211):0.813347,52:1.252158):0.541555):0.134214):0.655863):0.110089):0.232712):0.031345):0.0457818,((4:0.316436,5:0.357390):0.276755,(6:0.405258,7:0.492660):0.15557):0.139559):0.116633):0.0433695,2:0.294834);
 988: 1 -32799.08415 -32919.18042 (0:0.238489,(1:0.140037,(3:0.466716,(((4:0.262920,5:0.587568):0.173861,(6:0.430154,7:0.467143):0.252052):0.123866,(((((8:0.000001,9:0.000001):0.256542,10:0.170110):0.320664,11:0.844918):0.152224,(12:0.000001,13:0.000001):0.67654):0.168944,(((14:1.545274,15:0.630493):0.226812,((((16:0.000001,17:0.000001):0.138222,18:0.119328):0.160497,19:0.222709):0.337116,(((21:0.610383,22:0.920020):0.490937,23:0.731538):0.473473,((((((24:0.052825,25:0.094184):0.248184,26:0.109346):0.0861119,27:0.098513):0.331415,(28:0.978770,29:0.434031):0.221275):0.220947,(((30:0.301668,31:0.249459):0.092073,32:0.894376):0.193314,(33:0.150013,34:0.313926):0.09671):0.142644):0.16801,(35:1.461208,((((((36:0.157668,38:0.070957):0.0644891,37:0.109863):0.602542,(39:0.796367,(41:0.169785,(42:0.033000,43:0.029322):0.149403):0.529224):0.0913427):0.28091,40:1.017489):0.216224,(((44:0.785051,45:0.827035):0.27571,46:1.467605):0.209252,(47:1.072187,48:0.862861):0.487955):0.529452):0.15624,(((49:0.000001,50:0.000001):0.0652708,51:0.089078):1.14751,52:1.305372):0.466422):0.144776):0.479489):0.224883):0.0473027):0.225472):0.199797,20:0.557892):0.384257):0.174876):0.0243655):0.120517):0.0249744,2:0.251674);
 989: 1 -31729.14236 -32908.22872 (0:0.202444,(1:0.146484,((3:0.237014,(((((8:0.000002,9:0.000002):0.180807,10:0.221390):0.246101,11:0.745996):0.179573,(12:0.000002,13:0.000002):0.670432):0.173304,((14:1.347020,15:0.373738):0.19387,((((((16:0.000001,17:0.000001):0.200115,18:0.119716):0.126683,19:0.181195):0.359954,((21:0.623294,(22:0.870065,23:0.697018):0.072312):0.660436,(((((24:0.066130,25:0.081245):0.233693,26:0.059865):0.0791992,27:0.156139):0.280788,(28:0.781167,29:0.616514):0.126515):0.218898,(((30:0.204370,31:0.253033):0.117566,32:0.703898):0.0954958,(33:0.134089,34:0.283414):0.0929209):0.136624):0.305245):0.206526):0.107305,20:0.700554):0.0634517,(35:1.562793,(((((((36:0.185572,37:0.146232):0.0215765,38:0.022262):0.60592,39:0.666857):0.241104,(41:0.165196,(42:0.029958,43:0.039353):0.15226):0.612239):0.216045,(((49:0.000001,50:0.000001):0.112044,51:0.063516):0.718575,52:1.325547):0.731682):0.0242824,((44:0.880423,(45:0.741800,46:1.711657):0.210709):0.328585,(47:1.084156,48:0.776059):0.140574):0.408462):0.168959,40:0.819356):0.412864):0.7368):0.150763):0.349578):0.0373924):0.0564146,((4:0.224396,5:0.349319):0.313565,(6:0.428960,7:0.463897):0.0994418):0.133074):0.0586911):0.00134611,2:0.240403);
 990: 5 -33159.16546 -32907.03953 (0:0.087306,(1:0.132510,(2:0.229609,((3:0.317027,((12:0.000001,13:0.000001):0.575167,(((14:2.039426,(((((16:0.000001,17:0.000001):0.196037,18:0.073247):0.090052,19:0.302693):0.367727,(((21:0.518777,22:0.786660):0.412279,23:0.833193):0.401874,((((24:0.098207,25:0.076992):0.183923,(26:0.094800,27:0.163442):0.069679):0.172771,(28:0.756977,29:0.421118):0.23606):0.218692,(((30:0.316698,31:0.223839):0.117675,32:0.614520):0.104712,(33:0.172910,34:0.276130):0.0837421):0.156755):0.200235):0.206833):0.149255,20:0.547889):0.118206):0.00743298,(35:1.284855,(((((((36:0.144262,37:0.130803):0.0474952,38:0.025062):0.706159,39:0.608271):0.156895,(41:0.191155,(42:0.020540,43:0.058839):0.0707093):0.659292):0.20752,40:0.990167):0.187328,(((44:0.693417,45:0.762538):0.328639,46:1.958642):0.423028,(47:1.124074,48:0.993775):0.203985):0.614936):0.176139,(((49:0.000001,50:0.000001):0.10313,51:0.076950):0.868742,52:1.420187):0.377152):0.287992):0.650988):0.164111,15:0.555352):0.195335):0.149534):0.0696728,(6:0.515466,(7:0.474931,(((8:0.000001,9:0.000001):0.234938,10:0.239231):0.308046,11:0.608464):0.228224):0.0673125):0.126003):0.080629):0.0261501):0.117097,(4:0.190443,5:0.462927):0.294507);
 991: 2 -33310.59334 -32928.32728 (0:0.205313,(1:0.153613,(((3:0.289052,(((14:1.670425,(35:1.426670,(((((((36:0.177632,37:0.127749):0.0421582,38:0.045101):0.604756,39:0.773533):0.259029,(41:0.243476,(42:0.025184,43:0.075690):0.120516):0.470516):0.351239,(((49:0.000001,50:0.000001):0.123794,51:0.090084):0.527864,52:1.698244):0.807385):0.0464843,40:0.915597):0.128625,(((44:0.732000,46:1.520603):0.147123,45:0.866070):0.279607,(47:1.153545,48:0.680326):0.262858):0.429407):0.24016):0.592053):0.290928,(((((16:0.000001,17:0.000001):0.175021,18:0.072466):0.109206,19:0.439777):0.288911,(((21:0.945579,22:1.346394):0.364281,23:0.780339):0.65165,((((((24:0.043473,25:0.105277):0.189079,(28:0.912121,29:0.546309):0.317841):0.0993876,26:0.098117):0.15859,27:0.115643):0.459199,32:0.651346):0.11552,((30:0.288153,31:0.335867):0.188774,(33:0.233128,34:0.255946):0.081628):0.085374):0.248477):0.281307):0.174184,20:0.563180):0.0881674):0.338655,15:0.514675):0.371028):0.0518277,((((8:0.000002,9:0.000002):0.342735,10:0.171447):0.319774,11:0.702567):0.239743,(12:0.000002,13:0.000002):0.702809):0.215643):0.030845,(((4:0.366011,5:0.326407):0.186035,7:0.503091):0.0935037,6:0.486909):0.132406):0.124002):0.0583484,2:0.354604);
 992: 1 -33438.97461 -32914.8783 (0:0.196707,(1:0.153640,((3:0.362514,((6:0.376810,7:0.585042):0.132876,(((((8:0.000001,9:0.000001):0.293363,10:0.200116):0.30603,11:0.686989):0.172792,(12:0.000001,13:0.000001):0.589922):0.194694,((14:1.458935,15:0.445698):0.381701,(((((((16:0.000001,17:0.000002):0.207714,18:0.077427):0.125998,19:0.316347):0.335249,20:0.664160):0.171522,(((((24:0.062163,25:0.092838):0.252154,26:0.097136):0.118724,27:0.128004):0.241589,(28:0.845215,29:0.580099):0.152129):0.2319,((((30:0.273261,31:0.303196):0.130515,32:0.693900):0.188319,33:0.164293):0.0480369,34:0.255444):0.126778):0.353628):0.0465433,((21:0.514002,22:0.829276):0.261031,23:0.570115):0.428475):0.159984,((35:1.928258,(((49:0.000001,50:0.000001):0.107559,51:0.063424):0.772236,52:1.627050):0.186281):0.129429,(((((36:0.136613,38:0.050412):0.0561758,37:0.122082):0.567793,(39:0.675690,(41:0.120506,(42:0.017837,43:0.055496):0.189605):0.597506):0.147474):0.304901,40:0.885940):0.389027,(((44:0.799476,(45:0.734532,46:2.028968):0.172076):0.546843,48:0.794934):0.156792,47:0.824635):0.526343):0.258235):0.543324):0.192129):0.313084):0.067253):0.0623493):0.0960991,(4:0.258263,5:0.381414):0.366582):0.088335):0.0479405,2:0.235372);
 993: 1 -33555.77197 -32906.44289 (0:0.228091,1:0.140457,(2:0.206376,((3:0.376772,(((((8:0.000002,9:0.000002):0.31808,10:0.184329):0.239605,11:0.588927):0.255423,(12:0.000002,13:0.000002):0.66734):0.160557,(((14:1.860497,(35:1.211745,(((((((36:0.126180,37:0.151556):0.0364227,38:0.016582):0.687809,39:0.781527):0.280292,(41:0.193575,(42:0.013984,43:0.042371):0.12786):0.47822):0.350341,(((44:0.631324,45:1.000789):0.188694,46:1.609904):0.363014,(47:1.165684,48:0.606717):0.191802):0.251536):0.213782,40:0.912599):0.148037,(((49:0.000001,50:0.000001):0.05704,51:0.148067):0.780919,52:1.141583):0.407059):0.370733):0.641077):0.0539092,(((((16:0.000001,17:0.000001):0.157031,18:0.085512):0.115954,19:0.261557):0.345161,(((21:0.750974,22:0.725673):0.43054,23:0.595700):0.635116,((((24:0.057495,25:0.061763):0.237288,(26:0.084676,27:0.221650):0.0397567):0.239757,(28:0.840233,29:0.515614):0.126133):0.154275,(((30:0.272426,31:0.244850):0.0842022,32:0.790885):0.13363,(33:0.129893,34:0.371583):0.0648329):0.199194):0.272546):0.11514):0.241382,20:0.588092):0.0626829):0.128948,15:0.867466):0.292242):0.0585137):0.099692,((4:0.264702,5:0.310539):0.276636,(6:0.398901,7:0.439434):0.103669):0.0989638):0.0696378):0.0677883);
 994: 1 -32242.73355 -32922.04864 (0:0.216387,(1:0.177182,((3:0.314312,((((8:0.000002,9:0.000002):0.315065,10:0.186620):0.417193,(11:0.760698,(12:0.000002,13:0.000002):0.561598):0.107408):0.118473,((14:1.527919,15:0.501138):0.295035,((((((16:0.000001,17:0.000001):0.162988,18:0.165146):0.168904,19:0.214399):0.333942,(((21:0.761755,22:0.867737):0.426377,23:0.580730):0.48568,((((24:0.049257,25:0.084670):0.20403,(26:0.098218,27:0.248264):0.083558):0.218451,(28:0.848025,29:0.446942):0.12701):0.246912,((30:0.298037,(31:0.193708,32:0.692427):0.111665):0.110684,(33:0.124952,34:0.274721):0.116244):0.194207):0.284389):0.168587):0.172914,20:0.642996):0.108038,(35:1.299797,((((((36:0.136929,37:0.155464):0.0337892,38:0.025406):0.663624,39:0.867862):0.10205,(41:0.159512,(42:0.033515,43:0.038041):0.156312):0.745433):0.340345,40:0.799910):0.189594,(((44:0.930044,(45:0.789749,46:1.554034):0.122669):0.353165,(47:1.014840,48:0.831742):0.158185):0.441801,(((49:0.000001,50:0.000001):0.11243,51:0.099229):0.802309,52:1.319339):0.382356):0.164988):0.322376):0.820524):0.0978277):0.299718):0.0966669):0.0280226,((4:0.339732,5:0.380408):0.156377,(6:0.320451,7:0.437953):0.183718):0.126238):0.0871472):0.026912,2:0.240239);
 995: 1 -33772.33973 -32920.20819 (0:0.188186,(1:0.147947,((3:0.368143,((6:0.498891,7:0.537951):0.158825,(((((8:0.000001,9:0.000001):0.338184,10:0.201918):0.233984,11:0.670235):0.295694,(12:0.000001,13:0.000001):0.65295):0.125209,((14:1.895102,(((((((16:0.000001,17:0.000001):0.1427,18:0.104387):0.0862832,19:0.255685):0.338379,((21:0.537472,22:0.830545):0.244077,23:0.613613):0.599104):0.0578748,((((((24:0.026313,25:0.088703):0.252386,26:0.076364):0.0997834,27:0.120336):0.23317,(28:0.866460,29:0.518522):0.18103):0.186503,32:0.658409):0.105893,((30:0.316985,31:0.250982):0.178465,(33:0.134086,34:0.290150):0.13449):0.0568087):0.393036):0.0690302,20:0.633620):0.203761,(35:1.480106,((((((36:0.133168,37:0.157838):0.0580267,38:0.008040):0.754539,39:0.635044):0.156984,(41:0.121759,(42:0.026446,43:0.055817):0.13453):0.672985):0.356155,((((44:0.804745,45:1.023029):0.2088,46:1.913460):0.358691,(47:1.043683,48:0.727784):0.106819):0.398052,(((49:0.000001,50:0.000001):0.0799893,51:0.073312):0.713671,52:1.361424):0.453818):0.246049):0.132796,40:0.947662):0.143576):0.652248):0.107738):0.083235,15:0.822415):0.220229):0.0830818):0.101478):0.108834,(4:0.257705,5:0.533632):0.324229):0.0637505):0.0310168,2:0.315354);
 996: 1 -31754.80752 -32931.99665 (0:0.165313,(1:0.199489,((((3:0.308191,((((8:0.000002,9:0.000002):0.30771,10:0.144460):0.41552,11:0.661352):0.0955161,(12:0.000002,13:0.000002):0.795797):0.224767):0.0405944,((14:1.438265,(((((((16:0.000001,17:0.000001):0.164536,18:0.085000):0.153764,19:0.241612):0.240806,20:0.761720):0.150851,(((((24:0.038621,25:0.069435):0.208776,26:0.086379):0.124251,27:0.101929):0.264914,(28:0.785467,29:0.540532):0.0858712):0.187599,(((30:0.243381,31:0.240612):0.186504,32:0.588764):0.128939,(33:0.096314,34:0.269089):0.0809153):0.149814):0.309613):0.134244,(21:0.648870,(22:0.864929,23:0.640161):0.117971):0.380857):0.101191,(35:1.208550,(((((((36:0.169314,38:0.056700):0.0645501,37:0.111403):0.57546,39:0.678141):0.0777066,(41:0.154198,(42:0.023015,43:0.044353):0.167272):0.641903):0.272114,(((44:0.643106,45:0.737388):0.440771,46:1.395555):0.365574,(47:0.950968,48:0.627420):0.398062):0.270139):0.163003,40:0.812975):0.27167,(((49:0.000001,50:0.000001):0.095741,51:0.093239):0.837079,52:1.146677):0.435022):0.206645):0.589392):0.0888622):0.112063,15:0.823794):0.32021):0.0395794,(6:0.459891,7:0.397711):0.15031):0.0680802,(4:0.308340,5:0.457659):0.311604):0.0758561):0.0218469,2:0.219425);
 997: 1 -31533.28192 -32906.05921 (0:0.226622,(1:0.170866,((3:0.231038,(((((8:0.000002,9:0.000002):0.303446,10:0.203091):0.351066,11:0.748766):0.156126,(12:0.000002,13:0.000002):0.544808):0.260658,((((14:1.428955,20:0.539027):0.102474,((((24:0.071647,25:0.085728):0.134762,(26:0.118786,27:0.130131):0.101163):0.212885,(28:0.830579,29:0.536123):0.223024):0.14097,(((30:0.253852,31:0.226769):0.185163,32:0.719326):0.103653,(33:0.134562,34:0.247588):0.0922031):0.113231):0.319413):0.0382234,((((16:0.000001,17:0.000001):0.156897,18:0.080418):0.104334,19:0.266299):0.353719,((21:0.546490,22:0.939291):0.300384,23:0.631058):0.67182):2.78685e-06):0.232174,(15:0.586041,(35:1.065853,(((((((36:0.171681,37:0.168640):0.0438715,38:0.024923):0.511723,39:0.640396):0.214361,(41:0.209691,(42:0.025069,43:0.042528):0.085789):0.575888):0.183433,40:0.870545):0.144072,((44:0.810816,(45:0.791437,46:1.911083):0.133649):0.528921,(47:1.121434,48:0.791262):0.2503):0.27235):0.152207,(((49:0.000001,50:0.000001):0.0945534,51:0.097937):0.912021,52:0.742147):0.569506):0.238696):0.571531):0.119517):0.271849):0.0666045):0.0912537,((4:0.360226,5:0.380174):0.306429,(6:0.315371,7:0.406824):0.243746):0.078972):0.0886112):0.0334092,2:0.238704);
 998: 1 -33172.13006 -32922.18212 (0:0.230402,1:0.080207,(2:0.226626,((3:0.341052,(((((8:0.000001,9:0.000001):0.283765,11:0.746731):0.0510581,10:0.232191):0.365097,(12:0.000001,13:0.000001):0.823149):0.182319,(((14:1.541713,(35:1.640890,(((((((36:0.161415,37:0.158578):0.0376264,38:0.033324):0.751712,39:0.760078):0.265203,(41:0.167969,(42:0.042313,43:0.030015):0.163895):0.692785):0.264844,40:0.960488):0.251931,(((44:0.824572,(45:0.619535,46:1.909725):0.161927):0.470641,48:1.074656):0.150867,47:1.096668):0.593921):0.231922,(((49:0.000001,50:0.000001):0.101598,51:0.057592):0.658524,52:1.278309):0.88448):0.462283):0.317564):0.0634064,(((((16:0.000001,17:0.000001):0.148304,18:0.069609):0.184654,19:0.359849):0.425795,(((21:0.489550,22:0.848384):0.350034,23:0.634200):0.484724,(((((24:0.084025,25:0.094269):0.308169,26:0.082735):0.108418,27:0.124818):0.269473,(28:0.709468,29:0.532937):0.136049):0.180597,(((30:0.273208,31:0.267895):0.25084,32:0.694316):0.0916257,(33:0.236246,34:0.209636):0.11004):0.146749):0.2858):0.0964058):0.336094,20:0.577048):0.0932096):0.107219,15:0.715866):0.301508):0.0177337):0.0686422,((4:0.298825,5:0.466062):0.194236,(6:0.401537,7:0.395248):0.199282):0.13993):0.0811649):0.0602468);
 999: 1 -32578.29833 -32909.18939 (0:0.237977,(1:0.163077,((3:0.413110,(((((8:0.000002,9:0.000002):0.281645,10:0.226379):0.29198,11:0.666085):0.200421,(12:0.000002,13:0.000002):0.622994):0.200934,((((14:1.524365,(((((16:0.000001,17:0.000001):0.153014,18:0.093512):0.0999019,19:0.232157):0.334642,((21:0.682732,22:0.886563):0.345517,23:0.437043):0.594996):0.0217688,(((((24:0.048953,25:0.086487):0.156284,(26:0.096903,27:0.195932):0.0662119):0.323287,29:0.457217):0.134853,28:0.864551):0.177263,(((30:0.229786,31:0.315227):0.168953,32:0.764654):0.0761946,(33:0.187244,34:0.187778):0.0895618):0.188236):0.221266):0.0745778):0.0269497,(35:1.100248,(((((((36:0.131460,37:0.201867):0.0532345,38:0.033676):0.592311,39:0.764178):0.208464,(41:0.223601,(42:0.017225,43:0.040452):0.149988):0.467313):0.340475,((44:0.682558,(45:0.806666,46:1.728321):0.257039):0.45367,(47:1.392870,48:0.849921):0.207983):0.477591):0.237642,40:0.847090):0.325744,(((49:0.000001,50:0.000001):0.0754265,51:0.046416):0.919303,52:1.161782):0.426952):0.263192):0.663441):0.117816,20:0.495012):0.182873,15:0.754001):0.194271):0.109592):0.0433147,(((4:0.308186,5:0.435903):0.190991,7:0.562509):0.0924728,6:0.486864):0.158126):0.114611):0.0252875,2:0.268746);
 boot_splits_size: 1
 logl_cutoff: -32955.56376
 refined_samples: 999
UFBootSplit0:
 000: 1 7 8 9 10 11
 001: 1 0 1 2 4 5 6 7 8 9 10 11
 002: 1 1 4 5 6 7 8 9 10 11 12 13
 003: 1 28 30 31 32 33 34
 004: 1000 8 9
 005: 1 16 17 18 19 21 22 23 24 25 26 27 28 29 30 31 32 33 34 35
 006: 978 8 9 10
 007: 1 14 22
 008: 898 8 9 10 11
 009: 1 35 45 46
 010: 1 37 38
 011: 1000 12 13
 012: 939 8 9 10 11 12 13
 013: 1 2 6
 014: 1 46 47
 015: 1 40 44 45 46 47 48 49 50 51 52
 016: 999 24 25
 017: 1 36 37 38 39 40 41 42 43 44 45 46 48
 018: 1 36 37 38 39 40 41 42 43 44 45 46
 019: 500 26 27
 020: 953 24 25 26 27
 021: 1 35 52
 022: 1 24 25 26 27 28 29 31 32 33 34
 023: 861 28 29
 024: 943 24 25 26 27 28 29
 025: 1 0 2 3 4
 026: 1 44 48
 027: 909 30 31
 028: 3 0 1 2 6
 029: 769 30 31 32
 030: 1 24 25 26 27 28 29 33 34
 031: 1 14 16 17 18 19 24 25 26 27 28 29 30 31 32 33 34
 032: 924 33 34
 033: 830 30 31 32 33 34
 034: 1000 24 25 26 27 28 29 30 31 32 33 34
 035: 6 14 24 25 26 27 28 29 30 31 32 33 34
 036: 1 0 1 2 3 6
 037: 1 49 50 52
 038: 1 35 40 49 50 51 52
 039: 118 36 38
 040: 1 0 1 2 3 4 5 6 7 15
 041: 1000 36 37 38
 042: 1 24 25 26 27 28 29 30 31 33 34
 043: 1 0 1 2 4 5 6 7 8 9 10 11 12 13 14
 044: 1 35 36 37 38 39 40 41 42 43 49 50 51 52
 045: 1 41 43
 046: 990 42 43
 047: 1000 41 42 43
 048: 79 39 41 42 43
 049: 912 36 37 38 39 41 42 43
 050: 2 44 45 46 47 48 52
 051: 631 36 37 38 39 40 41 42 43
 052: 1 35 49 50 51
 053: 3 16 17 18 19 20 35 36 37 38 39 40 41 42 43 44 45 46 47 48 49 50 51 52
 054: 1 35 36 37 38 39 41 42 43 44 45 46 47 48
 055: 519 45 46
 056: 935 44 45 46
 057: 1 24 28
 058: 126 44 45 46 48
 059: 1 40 41 42 43
 060: 992 44 45 46 47 48
 061: 553 36 37 38 39 40 41 42 43 44 45 46 47 48
 062: 5 44 47 48
 063: 2 1 2 4 5 6 7 8 9 10 11 12 13
 064: 1000 49 50
 065: 1 2 4 5 6 7 8 9 10 11 12 13
 066: 999 49 50 51
 067: 1 2 8 9 10 11 12 13
 068: 991 49 50 51 52
 069: 752 36 37 38 39 40 41 42 43 44 45 46 47 48 49 50 51 52
 070: 993 35 36 37 38 39 40 41 42 43 44 45 46 47 48 49 50 51 52
 071: 2 0 1 2 3 4 5 6 7 8 9 10 11 12 13 15 16 17 18 19 20 21 22 23
 072: 1 0 1 2 3 4 5 6 7 12 13
 073: 1 3 12 13
 074: 1000 16 17
 075: 1 0 1 2 3 6 7
 076: 993 16 17 18
 077: 1 0 1 2 3 6 7 8 9 10 11 12 13
 078: 1000 16 17 18 19
 079: 1 0 1 2 3 4 5 6 7 8 9 10 11 12 13 15 20 21 22 23
 080: 2 1 3
 081: 1 14 16 17 18 19 20
 082: 868 21 22
 083: 4 0 1 3 4 5
 084: 994 21 22 23
 085: 53 0 1 2 3 4 5 6 7 8 9 10 11 12 13 15 20
 086: 2 44 45 46 47 48 49 50 51
 087: 366 0 1 2 3 4 5 6 7 8 9 10 11 12 13 15
 088: 1 3 8 9 10 11 12 13 15
 089: 994 0 1 2 3 4 5 6 7 8 9 10 11 12 13
 090: 890 0 1 2 3 4 5 6 7
 091: 674 0 1 2 4 5 6 7
 092: 2 3 15
 093: 4 20 24 25 26 27 28 29 30 31 32 33 34
 094: 994 4 5
 095: 59 0 1 2 6 7
 096: 1 24 25 26 27 28 32
 097: 2 0 1 2 3 4
 098: 895 6 7
 099: 689 0 1 2
 100: 440 0 2
 101: 1 5 6 7 8 9 10 11 12 13
 102: 1 5 7
 103: 29 6 7 8 9 10 11 12 13
 104: 125 16 17 18 19 20
 105: 477 24 25 26
 106: 152 24 25 26 27 28 29 32
 107: 15 24 25 26 27 28 29 32 33 34
 108: 478 21 22 23 24 25 26 27 28 29 30 31 32 33 34
 109: 628 16 17 18 19 20 21 22 23 24 25 26 27 28 29 30 31 32 33 34
 110: 881 36 37
 111: 865 36 37 38 39
 112: 807 47 48
 113: 61 41 42 43 44 45 46 47 48
 114: 316 36 37 38 39 41 42 43 44 45 46 47 48
 115: 522 0 1 2 3 4 5 6 7 8 9 10 11 12 13 14 15
 116: 9 0 1 2 3 4 5 6 7 8 9 10 11 12 13 14
 117: 155 0 1 2 3 4 5
 118: 268 0 1 2 4 5
 119: 242 0 1
 120: 495 14 15
 121: 99 0 1 2 3 4 5 6 7 8 9 10 11 12 13 14 15 16 17 18 19 20 21 22 23
 122: 84 0 1 2 3 4 5 6 7 8 9 10 11 12 13 14 15 16 17 18 19 20
 123: 139 0 1 2 3 4 5 6 7 8 9 10 11 12 13 14 15 20
 124: 615 4 5 6 7
 125: 131 22 23
 126: 180 30 31 33 34
 127: 740 16 17 18 19 21 22 23 24 25 26 27 28 29 30 31 32 33 34
 128: 200 14 16 17 18 19 20 21 22 23 24 25 26 27 28 29 30 31 32 33 34
 129: 146 44 45 46 47 48 49 50 51 52
 130: 114 15 35 36 37 38 39 40 41 42 43 44 45 46 47 48 49 50 51 52
 131: 9 4 5 6
 132: 60 30 31 32 33
 133: 284 44 45
 134: 4 36 37 38 39 40 41 42 43 44 45 46 47 48 49 50 51
 135: 10 0 1 2 3 4 5 6 7 8 9 10 11 12 13 14 15 20 21 22 23
 136: 56 0 1 2 3 4 5 6 7 8 9 10 11
 137: 11 2 6 7
 138: 32 24 25 26 27 29
 139: 5 1 6 7
 140: 195 44 46
 141: 66 0 2 4 5
 142: 143 0 4 5
 143: 22 44 45 47 48
 144: 47 24 25 26 27 32
 145: 15 24 25 26 27 30 31 32 33 34
 146: 40 35 36 37 38 39 40 41 42 43 44 45 46 47 48
 147: 30 0 1 2 3 4 5 6 7 8 9 10 11 12 13 14 15 21 22 23
 148: 90 31 32
 149: 93 4 5 7
 150: 30 36 37 38 39 40
 151: 163 14 35 36 37 38 39 40 41 42 43 44 45 46 47 48 49 50 51 52
 152: 10 24 25 28
 153: 98 24 25 26 27 28
 154: 156 16 17 18 19 21 22 23
 155: 4 14 16 17 18 19 20 21 22 23 24 25 26 27 28 29 30 31 32 33 34 35
 156: 80 0 1 4 5
 157: 41 1 2
 158: 99 14 20
 159: 64 35 44 45 46 47 48
 160: 20 35 44 45 46 47 48 49 50 51 52
 161: 127 0 1 2 3
 162: 3 0 1 3
 163: 22 0 3
 164: 164 35 49 50 51 52
 165: 12 20 35 36 37 38 39 40 41 42 43 44 45 46 47 48 49 50 51 52
 166: 55 0 1 2 4 5 6 7 8 9 10 11 12 13
 167: 166 36 37 38 39 40 41 42 43 49 50 51 52
 168: 32 32 33 34
 169: 22 8 9 11
 170: 64 16 17 18 19 20 24 25 26 27 28 29 30 31 32 33 34
 171: 30 14 15 16 17 18 19 20 21 22 23 24 25 26 27 28 29 30 31 32 33 34
 172: 3 45 46 47
 173: 58 44 45 46 47
 174: 90 36 37 38 39 41 42 43 44 45 46 47 48 49 50 51 52
 175: 69 0 2 3
 176: 59 2 3
 177: 181 16 17 18 19 24 25 26 27 28 29 30 31 32 33 34
 178: 6 3 6 7
 179: 19 3 4 5
 180: 17 0 1 4 5 6 7
 181: 20 0 4 5 6 7
 182: 67 8 9 10 12 13
 183: 9 46 48
 184: 7 14 16 17 18 19 20 24 25 26 27 28 29 30 31 32 33 34
 185: 33 11 12 13
 186: 12 2 4 5 6 7
 187: 15 30 31 33
 188: 11 44 45 47
 189: 2 24 25 26 27 28 29 30 31 32 33
 190: 25 3 4 5 6 7
 191: 14 2 4 5
 192: 3 1 2 4 5
 193: 46 14 15 35 36 37 38 39 40 41 42 43 44 45 46 47 48 49 50 51 52
 194: 1 0 1 2 3 8 9 10 11 12 13
 195: 6 24 25 26 27 29 32
 196: 11 45 46 47 48
 197: 31 21 22 23 35 36 37 38 39 40 41 42 43 44 45 46 47 48 49 50 51 52
 198: 3 24 25 26 27 28 30 31 32 33 34
 199: 1 1 3 4 5 6 7
 200: 4 0 1 3 4 5 6 7
 201: 2 14 15 16 17 18 19 21 22 23 24 25 26 27 28 29 30 31 32 33 34
 202: 28 14 16 17 18 19 21 22 23 24 25 26 27 28 29 30 31 32 33 34
 203: 6 24 25 26 27 29 30 31 32 33 34
 204: 5 0 2 3 4 5
 205: 2 8 9 10 14
 206: 3 8 9 10 11 14
 207: 4 8 9 10 11 12 13 14
 208: 6 15 16 17 18 19 20 21 22 23 24 25 26 27 28 29 30 31 32 33 34
 209: 6 5 6 7
 210: 4 0 1 2 4
 211: 3 0 2 4
 212: 5 0 4
 213: 36 24 25 26 28 29
 214: 7 18 19
 215: 1 20 21 22 23
 216: 3 20 21 22 23 24 25 26 27 28 29 30 31 32 33 34
 217: 3 1 2 6 7
 218: 5 24 25 28 29
 219: 39 36 37 38 41 42 43
 220: 2 0 1 4
 221: 1 14 23
 222: 21 14 21 22 23
 223: 3 14 21 22 23 35 36 37 38 39 40 41 42 43 44 45 46 47 48 49 50 51 52
 224: 5 35 44 45 46
 225: 9 3 8 9 10 11 12 13
 226: 8 0 2 4 5 6 7
 227: 33 36 37 38 39 41 42 43 49 50 51 52
 228: 4 24 25 27
 229: 1 32 34
 230: 15 36 37 38 40
 231: 6 0 1 2 3 4 5 6 7 8 9 10 11 12 13 20
 232: 4 14 35
 233: 1 40 44 45 46 47 48
 234: 29 1 4 5 6 7
 235: 6 0 1 2 3 4 5 6 7 8 9 10 11 12 13 15 16 17 18 19 20
 236: 16 1 2 4 5 6 7
 237: 13 26 28 29
 238: 3 4 5 8 9 10 11 12 13
 239: 5 40 49 50 51 52
 240: 13 14 21 22 23 24 25 26 27 28 29 30 31 32 33 34
 241: 9 35 36 37 38 39 41 42 43 44 45 46 47 48 49 50 51 52
 242: 9 41 42
 243: 1 35 36 37 38 39 40 41 42 43
 244: 1 0 1 2 3 4 5 8 9 10 11 12 13
 245: 14 4 5 6 7 8 9 10 11 12 13
 246: 5 24 25 26 27 28 29 30 31 32
 247: 1 0 1 2 3 4 5 6 7 8 9 10 11 12 13 15 20 35
 248: 2 16 17 18 19 20 21 22 23
 249: 2 39 41 42 43 44 45 46 47 48
 250: 5 14 21 22
 251: 1 27 32
 252: 1 26 27 32
 253: 11 46 47 48
 254: 6 6 7 8 9 10 11
 255: 2 0 1 2 8 9 10 11 12 13
 256: 2 36 37 38 39 40 41 42 43 47 48
 257: 2 14 15 20
 258: 1 0 1 2 3 4 5 7
 259: 3 14 20 24 25 26 27 28 29 30 31 32 33 34
 260: 2 0 1 2 3 4 5 6 7 8 9 10 11 12 13 15 21 22 23
 nsplits: 261
 ntax: 53
boot_consense_logl: -32901.28692
contree: (0:0.2125090228,(1:0.1481800808,((3:0.3363581054,(((((8:0.0000020589,9:0.0000020589)100:0.2802286407,10:0.1966408132)98:0.2740475713,11:0.6740450483)90:0.2072481828,(12:0.0000020589,13:0.0000020589)100:0.6676953863)94:0.1755479539,((14:1.6883856393,15:0.4808630079)50:0.2442642535,((((((16:0.0000020589,17:0.0000020589)100:0.1668144889,18:0.0936761519)99:0.1229050323,19:0.2661030463)100:0.3619266577,(((21:0.6008582733,22:0.8816718583)87:0.2959142542,23:0.6400466350)99:0.5912446399,((((24:0.0655583575,25:0.0778156962)100:0.199593311,(26:0.0904948508,27:0.1951613210)50:0.05712948406)95:0.2358875725,(28:0.8741470043,29:0.5420075597)86:0.1691129376)94:0.2165881282,(((30:0.2572963171,31:0.2732819496)91:0.1331644843,32:0.7108813032)77:0.110801169,(33:0.1642360250,34:0.2763316165)92:0.0949728691)83:0.1439209851)100:0.291918278)48:0.08492830128)74:0.1628658104,20:0.5951324036)63:0.1261590219,(35:1.3924167076,(((((((36:0.1440186197,37:0.1472889575)88:0.04549809335,38:0.0257925511)100:0.6465959873,39:0.7140554503)87:0.170400077,(41:0.1971021455,(42:0.0249771005,43:0.0408739566)99:0.146058367)100:0.6329984945)91:0.2966277428,40:0.8285490202)63:0.2567902799,((44:0.8017373316,(45:0.8172809274,46:1.7639558602)52:0.1339602252)94:0.4459512041,(47:1.1071501502,48:0.8701928205)81:0.2168546688)99:0.4599491098)55:0.1530296878,(((49:0.0000020589,50:0.0000020589)100:0.08522588656,51:0.0936389044)100:0.7880903394,52:1.2671576465)99:0.5610267583)75:0.2665157457)99:0.6076981503)52:0.1447697709)99:0.2785438381)89:0.08239515681)67:0.07069685883,((4:0.2917876386,5:0.4008449501)99:0.2492610037,(6:0.4041457555,7:0.4575963436)90:0.1636536247)62:0.1046079971)69:0.09122109458)44:0.02942800196,2:0.2587553041);
contree_rfdist: 0
finished: true
finishedCandidateSet: true
finishedModelFinal: true
finishedModelInit: true
iqtree:
 command:  -s 53fer.fasta -mset Blosum62,Dayhoff,DCMut,JTT,JTTDCMut,LG,Poisson,Poisson+FQ,Poisson,PMB,WAG,EX2,EX3,EHO,EX_EHO,3DI -mfreq FU,F -mrate E,G,R --ufboot 1000 -alrt 1000 -bnni --redo
 seed: 82092
 start_time: 1699691050
 version: 2.2.2.6
```
