## Supplementary material for "Tertiary-interaction characters enable fast, model-based structural phylogenetics beyond the twilight zone": 53fer.fasta.contree

```
(1ji5_A:0.2125090228,(1jig_A:0.1481800808,((2chp_A:0.3363581054,(((((1dps_A:0.0000020589,1jts_A:0.0000020589)100:0.2802286407,1o9r_A:0.1966408132)98:0.2740475713,1uvh_A:0.6740450483)90:0.2072481828,(1tjo_A:0.0000020589,1tk6_A:0.0000020589)100:0.6676953863)94:0.1755479539,((2fzf_A:1.6883856393,2vzb_A:0.4808630079)50:0.2442642535,((((((1bcf_A:0.0000020589,3e1q_A:0.0000020589)100:0.1668144889,2fkz_A:0.0936761519)99:0.1229050323,1jgc_A:0.2661030463)100:0.3619266577,(((1lko_A:0.6008582733,1yuz_A:0.8816718583)87:0.2959142542,3qhb_A:0.6400466350)99:0.5912446399,((((1lb3_A:0.0655583575,2za7_A:0.0778156962)100:0.1995933110,(1bg7_A:0.0904948508,1r03_A:0.1951613210)50:0.0571294841)95:0.2358875725,(1z6o_A:0.8741470043,1z6o_M:0.5420075597)86:0.1691129376)94:0.2165881282,(((1eum_A:0.2572963171,1krq_A:0.2732819496)91:0.1331644843,3e6s_A:0.7108813032)77:0.1108011690,(2jd7_A:0.1642360250,1vlg_A:0.2763316165)92:0.0949728691)83:0.1439209851)100:0.2919182780)48:0.0849283013)74:0.1628658104,1nfv_A:0.5951324036)63:0.1261590219,(1otk_A:1.3924167076,(((((((1oqu_A:0.1440186197,1r2f_A:0.1472889575)88:0.0454980933,1uzr_A:0.0257925511)100:0.6465959873,1mxr_A:0.7140554503)87:0.1704000770,(1jk0_A:0.1971021455,(2uw2_A:0.0249771005,1w68_A:0.0408739566)99:0.1460583670)100:0.6329984945)91:0.2966277428,3ee4_A:0.8285490202)63:0.2567902799,((2inc_B:0.8017373316,(2inp_C:0.8172809274,1mty_B:1.7639558602)52:0.1339602252)94:0.4459512041,(1mty_D:1.1071501502,3dhg_A:0.8701928205)81:0.2168546688)99:0.4599491098)55:0.1530296878,(((2uw1_A:0.0000020589,2uw1_B:0.0000020589)100:0.0852258866,1afr_A:0.0936389044)100:0.7880903394,1za0_A:1.2671576465)99:0.5610267583)75:0.2665157457)99:0.6076981503)52:0.1447697709)99:0.2785438381)89:0.0823951568)67:0.0706968588,((1qgh_A:0.2917876386,2ux1_A:0.4008449501)99:0.2492610037,(1ji4_A:0.4041457555,2fjc_A:0.4575963436)90:0.1636536247)62:0.1046079971)69:0.0912210946)44:0.0294280020,1n1q_A:0.2587553041);
```
