## Supplementary material for "Tertiary-interaction characters enable fast, model-based structural phylogenetics beyond the twilight zone": 53fer.fasta.iqtree

```
IQ-TREE 2.2.2.6 COVID-edition built May 27 2023

Input file name: 53fer.fasta
Type of analysis: ModelFinder + tree reconstruction + ultrafast bootstrap (1000 replicates)
Random seed number: 82092

REFERENCES
----------

To cite IQ-TREE please use:

Bui Quang Minh, Heiko A. Schmidt, Olga Chernomor, Dominik Schrempf,
Michael D. Woodhams, Arndt von Haeseler, and Robert Lanfear (2020)
IQ-TREE 2: New models and efficient methods for phylogenetic inference
in the genomic era. Mol. Biol. Evol., in press.
https://doi.org/10.1093/molbev/msaa015

To cite ModelFinder please use: 

Subha Kalyaanamoorthy, Bui Quang Minh, Thomas KF Wong, Arndt von Haeseler,
and Lars S Jermiin (2017) ModelFinder: Fast model selection for
accurate phylogenetic estimates. Nature Methods, 14:587–589.
https://doi.org/10.1038/nmeth.4285

Since you used ultrafast bootstrap (UFBoot) please also cite: 

Diep Thi Hoang, Olga Chernomor, Arndt von Haeseler, Bui Quang Minh,
and Le Sy Vinh (2018) UFBoot2: Improving the ultrafast bootstrap
approximation. Mol. Biol. Evol., 35:518–522.
https://doi.org/10.1093/molbev/msx281

SEQUENCE ALIGNMENT
------------------

Input data: 53 sequences with 462 amino-acid sites
Number of constant sites: 6 (= 1.2987% of all sites)
Number of invariant (constant or ambiguous constant) sites: 6 (= 1.2987% of all sites)
Number of parsimony informative sites: 444
Number of distinct site patterns: 458

ModelFinder
-----------

Best-fit model according to BIC: PMB+F+R4

List of models sorted by BIC scores: 

Model                  LogL         AIC      w-AIC        AICc     w-AICc         BIC      w-BIC
PMB+F+R4         -32927.188   66110.377 +    0.717   66209.548 +    0.942   66639.729 +    0.994
PMB+F+R5         -32926.119   66112.238 +    0.283   66215.139 +   0.0576   66649.862 -  0.00627
PMB+F+R3         -32953.440   66158.879 - 2.11e-11   66254.413 - 1.71e-10   66679.960 - 1.82e-09
Blosum62+F+R4    -32948.322   66152.644 - 4.76e-10   66251.815 - 6.25e-10   66681.996 - 6.59e-10
Blosum62+F+R5    -32946.229   66152.457 - 5.22e-10   66255.358 - 1.06e-10   66690.081 - 1.16e-11
PMB+F+G4         -32975.366   66196.732 - 1.27e-19   66286.981 - 1.45e-17   66705.406 - 5.44e-15
Blosum62+F+R3    -32972.799   66197.598 - 8.24e-20   66293.132 - 6.67e-19   66718.679 - 7.14e-18
Blosum62+F+G4    -33000.108   66246.215 - 2.28e-30   66336.464 -  2.6e-28   66754.890 - 9.78e-26
PMB+F+R2         -33046.965   66341.929 - 3.76e-51   66433.917 - 1.79e-49   66854.739 - 2.03e-47
PMB+R4           -33099.428   66416.856 - 2.02e-67   66484.981 - 1.46e-60   66867.633 - 3.23e-50
PMB+R5           -33098.364   66418.727 - 7.91e-68   66489.767 - 1.33e-61   66877.775 - 2.02e-52
Blosum62+F+R2    -33068.240   66384.480 - 2.16e-60   66476.468 - 1.03e-58   66897.290 - 1.17e-56
PMB+R3           -33134.504   66483.007 - 8.71e-82   66548.296 - 2.61e-74   66925.513 - 8.71e-63
PMB+G4           -33145.780   66499.560 - 2.22e-85   66560.736 - 5.18e-77   66929.659 -  1.1e-63
Blosum62+R4      -33176.186   66570.373 - 9.31e-101   66638.498 - 6.75e-94   67021.149 - 1.49e-83
Blosum62+R5      -33173.277   66568.555 - 2.31e-100   66639.595 -  3.9e-94   67027.603 - 5.91e-85
Poisson+F+R4     -33131.628   66519.257 - 1.17e-89   66618.428 - 1.54e-89   67048.609 - 1.62e-89
Poisson+F+R4     -33131.628   66519.257 - 1.17e-89   66618.428 - 1.54e-89   67048.609 - 1.62e-89
Poisson+F+R5     -33133.141   66526.283 - 3.49e-91   66629.183 - 7.11e-92   67063.906 - 7.73e-93
Poisson+F+R5     -33133.141   66526.283 - 3.49e-91   66629.183 - 7.11e-92   67063.906 - 7.73e-93
Poisson+F+R3     -33149.357   66550.714 - 1.73e-96   66646.248 -  1.4e-95   67071.795 -  1.5e-94
Poisson+F+R3     -33149.357   66550.714 - 1.73e-96   66646.248 -  1.4e-95   67071.795 -  1.5e-94
Blosum62+R3      -33209.213   66632.427 - 3.12e-114   66697.715 - 9.34e-107   67074.932 - 3.12e-95
Blosum62+G4      -33224.118   66656.236 - 2.11e-119   66717.412 - 4.93e-111   67086.334 - 1.04e-97
WAG+F+R5         -33147.583   66555.165 - 1.87e-97   66658.066 -  3.8e-98   67092.789 - 4.14e-99
WAG+F+R4         -33154.436   66564.873 - 1.46e-99   66664.044 - 1.91e-99   67094.225 - 2.02e-99
Poisson+F+G4     -33173.439   66592.879 - 1.21e-105   66683.127 - 1.37e-103   67101.553 - 5.17e-101
Poisson+F+G4     -33173.439   66592.879 - 1.21e-105   66683.127 - 1.37e-103   67101.553 - 5.17e-101
WAG+F+R6         -33146.202   66556.403 - 1.01e-97   66663.127 - 3.03e-99   67102.298 - 3.56e-101
PMB+R2           -33239.102   66688.204 - 2.41e-126   66750.732 - 2.87e-118   67122.438 - 1.51e-105
WAG+F+R3         -33183.385   66618.770 - 2.88e-111   66714.304 - 2.33e-110   67139.851 - 2.5e-109
WAG+F+G4         -33198.044   66642.087 - 2.49e-116   66732.336 - 2.83e-114   67150.762 - 1.07e-111
Poisson+F+R2     -33239.396   66726.791 - 1.01e-134   66818.780 - 4.8e-133   67239.601 - 5.45e-131
Poisson+F+R2     -33239.396   66726.791 - 1.01e-134   66818.780 - 4.8e-133   67239.601 - 5.45e-131
EX_EHO+F+G       -33229.867   66715.734 - 2.53e-132   66814.906 - 3.33e-132   67245.087 - 3.51e-132
EX_EHO+F+R4      -33217.183   66700.367 - 5.51e-129   66809.037 - 6.26e-131   67250.397 - 2.47e-133
EX_EHO+F+R5      -33214.411   66698.822 - 1.19e-128   66811.460 - 1.87e-131   67257.123 - 8.55e-135
EX_EHO+F+R3      -33226.976   66715.951 - 2.27e-132   66820.751 - 1.79e-133   67257.710 - 6.37e-135
Blosum62+R2      -33319.027   66848.054 - 4.69e-161   66910.582 - 5.58e-153   67282.288 - 2.93e-140
EX3+F+R4         -33256.003   66772.006 - 1.53e-144   66874.907 - 3.11e-145   67309.630 - 3.39e-146
EX3+F+G          -33271.871   66793.743 - 2.91e-149   66887.493 - 5.76e-148   67310.688 -   2e-146
EX3+F+R5         -33253.366   66770.733 - 2.89e-144   66877.456 - 8.71e-146   67316.627 - 1.02e-147
WAG+R5           -33322.936   66867.871 - 2.33e-165   66938.911 - 3.93e-159   67326.919 - 5.97e-150
WAG+F+R2         -33283.592   66815.184 - 6.44e-154   66907.172 - 3.07e-152   67327.994 - 3.49e-150
WAG+R4           -33331.014   66880.027 - 5.35e-168   66948.152 - 3.88e-161   67330.804 - 8.56e-151
WAG+R6           -33321.573   66869.146 - 1.23e-165   66943.180 - 4.66e-160   67336.465 - 5.05e-152
EX_EHO+F+R2      -33277.480   66812.961 - 1.96e-153   66913.985 - 1.02e-153   67346.449 - 3.43e-154
EX3+F+R3         -33282.444   66820.889 - 3.71e-155   66920.060 - 4.88e-155   67350.241 - 5.15e-155
WAG+G4           -33367.608   66943.216 - 1.02e-181   67004.393 - 2.38e-173   67373.315 - 5.02e-160
EX2+F+R4         -33298.230   66854.460 - 1.91e-162   66955.484 - 9.91e-163   67387.948 - 3.34e-163
EX2+F+R5         -33292.502   66847.004 - 7.93e-161   66951.804 - 6.24e-162   67388.763 - 2.22e-163
WAG+R3           -33366.788   66947.575 - 1.15e-182   67012.863 - 3.44e-175   67390.081 - 1.15e-163
EX2+F+G          -33316.562   66881.123 - 3.09e-168   66973.112 - 1.47e-166   67393.933 - 1.67e-164
3DI+F+R6         -33296.781   66857.563 - 4.04e-163   66964.286 - 1.22e-164   67403.458 - 1.43e-166
3DI+F+R5         -33306.061   66872.123 - 2.78e-166   66975.023 - 5.67e-167   67409.746 - 6.17e-168
3DI+F+R7         -33294.876   66857.753 - 3.67e-163   66968.395 - 1.56e-165   67411.919 - 2.08e-168
3DI+F+R4         -33313.355   66882.710 - 1.4e-168   66981.881 - 1.84e-168   67412.063 - 1.94e-168
EX2+F+R3         -33325.103   66904.205 - 3.01e-173   67001.547 - 9.86e-173   67429.422 - 3.29e-172
EX3+F+R2         -33348.237   66948.475 - 7.33e-183   67044.009 - 5.93e-182   67469.556 - 6.35e-181
3DI+F+G4         -33365.427   66976.854 - 5.04e-189   67067.102 - 5.74e-187   67485.528 - 2.16e-184
EHO+F+R5         -33339.992   66943.983 - 6.92e-182   67050.706 - 2.08e-183   67489.878 - 2.45e-185
EHO+F+R4         -33346.881   66953.761 - 5.21e-184   67056.662 - 1.06e-184   67491.385 - 1.15e-185
EHO+F+R6         -33335.235   66938.469 - 1.09e-180   67049.111 - 4.63e-183   67492.635 - 6.18e-186
EHO+F+R3         -33366.616   66989.231 - 1.03e-191   67088.403 - 1.36e-191   67518.584 - 1.43e-191
EHO+F+G          -33380.375   67010.751 - 2.2e-196   67104.501 - 4.34e-195   67527.696 - 1.51e-193
3DI+F+R3         -33391.870   67035.739 - 8.24e-202   67131.274 - 6.67e-201   67556.821 - 7.13e-200
EX2+F+R2         -33400.804   67051.607 - 2.95e-205   67145.357 - 5.83e-204   67568.553 - 2.02e-202
LG+F+R4          -33395.560   67047.120 - 2.78e-204   67146.291 - 3.66e-204   67576.473 - 3.85e-204
LG+F+R5          -33390.671   67041.343 -   5e-203   67144.243 - 1.02e-203   67578.966 - 1.11e-204
WAG+R2           -33482.609   67175.217 - 4.25e-232   67237.745 - 5.06e-224   67609.451 - 2.66e-211
LG+F+G4          -33442.409   67130.818 - 1.86e-222   67221.067 - 2.12e-220   67639.493 - 7.97e-218
LG+F+R3          -33436.107   67124.215 - 5.05e-221   67219.749 - 4.09e-220   67645.296 - 4.38e-219
JTT+F+R5         -33461.651   67183.302 - 7.46e-234   67286.202 - 1.52e-234   67720.925 - 1.65e-235
JTT+F+R4         -33467.991   67191.982 - 9.73e-236   67291.154 - 1.28e-235   67721.335 - 1.35e-235
JTT+F+R6         -33460.436   67184.872 - 3.4e-234   67291.595 - 1.02e-235   67730.767 - 1.21e-237
EHO+F+R2         -33480.914   67213.828 - 1.75e-240   67309.363 - 1.42e-239   67734.909 - 1.52e-238
JTTDCMut+F+R5    -33479.117   67218.234 - 1.94e-241   67321.134 - 3.95e-242   67755.857 - 4.3e-243
JTTDCMut+F+R4    -33485.655   67227.310 - 2.07e-243   67326.482 - 2.72e-243   67756.663 - 2.87e-243
JTT+F+G4         -33502.673   67251.346 - 1.25e-248   67341.594 - 1.42e-246   67760.020 - 5.36e-244
JTTDCMut+F+R6    -33477.834   67219.668 - 9.46e-242   67326.392 - 2.85e-243   67765.563 - 3.35e-245
JTT+F+R3         -33510.266   67272.532 - 3.14e-253   67368.066 - 2.54e-252   67793.613 - 2.72e-251
JTTDCMut+F+G4    -33520.681   67287.362 - 1.89e-256   67377.610 - 2.15e-254   67796.036 - 8.1e-252
JTTDCMut+F+R3    -33528.224   67308.449 - 4.98e-261   67403.983 - 4.04e-260   67829.530 - 4.32e-259
EX_EHO+FU+G      -33591.487   67400.974 - 4.04e-281   67469.099 - 2.93e-274   67851.750 - 6.46e-264
EX_EHO+FU+R4     -33580.272   67388.543 - 2.02e-278   67464.105 - 3.55e-273   67859.998 - 1.05e-265
EX_EHO+FU+R5     -33574.849   67381.698 - 6.19e-277   67460.376 - 2.29e-272   67861.423 - 5.12e-266
LG+F+R2          -33559.979   67367.957 - 5.96e-274   67459.946 - 2.84e-272   67880.767 - 3.23e-270
EX_EHO+FU+R3     -33612.891   67449.783 - 1.02e-291   67522.310 - 8.16e-286   67912.966 - 3.29e-277
3DI+F+R2         -33576.502   67401.004 - 3.98e-281   67492.992 - 1.9e-279   67913.814 - 2.15e-277
EX3+FU+R5        -33612.432   67450.865 - 5.92e-292   67524.899 - 2.23e-286   67918.184 - 2.42e-278
JTT+R5           -33622.211   67466.423 - 2.48e-295   67537.463 - 4.18e-289   67925.470 - 6.34e-280
EX3+FU+R6        -33611.647   67453.293 - 1.76e-292   67530.403 - 1.43e-287   67928.883 - 1.15e-280
JTT+R4           -33632.757   67483.514 - 4.82e-299   67551.639 - 3.49e-292   67934.291 - 7.71e-282
JTT+R6           -33621.225   67468.449 - 8.99e-296   67542.484 - 3.39e-290   67935.768 - 3.68e-282
EX3+FU+R4        -33630.970   67483.940 - 3.89e-299   67554.980 - 6.57e-293   67942.987 - 9.96e-284
JTTDCMut+R5      -33633.504   67489.007 - 3.09e-300   67560.047 - 5.21e-294   67948.055 - 7.9e-285
JTTDCMut+R4      -33644.438   67506.875 - 4.07e-304   67575.000 - 2.95e-297   67957.652 - 6.52e-287
JTTDCMut+R6      -33632.620   67491.241 - 1.01e-300   67565.275 - 3.82e-295   67958.560 - 4.14e-287
JTT+G4           -33661.109   67530.219 - 3.47e-309   67591.395 - 8.13e-301   67960.317 - 1.72e-287
EX3+FU+R3        -33647.159   67512.318 - 2.68e-305   67580.443 - 1.94e-298   67963.095 - 4.29e-288
EX3+FU+G         -33657.885   67527.771 - 1.18e-308   67591.670 - 7.08e-301   67966.141 - 9.34e-289
JTTDCMut+G4      -33673.191   67554.381 - 1.97e-314   67615.558 - 4.6e-306   67984.480 - 9.73e-293
EHO+FU+R5        -33662.192   67550.383 - 1.45e-313   67624.418 - 5.48e-308   68017.702 - 5.95e-300
DCMut+F+R5       -33613.254   67486.507 - 1.08e-299   67589.408 - 2.2e-300   68024.131 - 2.39e-301
EHO+FU+R6        -33661.894   67553.787 - 2.65e-314   67630.897 - 2.15e-309   68029.377 - 1.73e-302
JTT+R3           -33686.807   67587.614 - 1.2e-321   67652.902 - 3.58e-314   68030.119 - 1.2e-302
EHO+FU+R4        -33675.731   67573.461 - 1.42e-318   67644.501 - 2.39e-312   68032.509 - 3.62e-303
DCMut+F+R6       -33611.802   67487.604 - 6.23e-300   67594.328 - 1.88e-301   68033.499 - 2.21e-303
DCMut+F+R4       -33624.241   67504.483 - 1.35e-303   67603.654 - 1.77e-303   68033.835 - 1.87e-303
JTT+F+R2         -33638.903   67525.805 - 3.16e-308   67617.793 - 1.51e-306   68038.615 - 1.71e-304
Dayhoff+F+R5     -33621.492   67502.984 - 2.85e-303   67605.884 - 5.8e-304   68040.607 - 6.32e-305
Dayhoff+F+R6     -33620.112   67504.223 - 1.53e-303   67610.946 - 4.62e-305   68050.118 - 5.44e-307
Dayhoff+F+R4     -33632.671   67521.342 - 2.94e-307   67620.513 - 3.86e-307   68050.695 - 4.07e-307
JTTDCMut+R3      -33697.807   67609.614 -        0   67674.902 - 5.98e-319   68052.119 -   2e-307
DCMut+F+G4       -33649.510   67545.020 - 2.12e-312   67635.268 - 2.42e-310   68053.694 - 9.09e-308
EX2+FU+R5        -33683.936   67591.872 - 1.43e-322   67664.400 - 1.14e-316   68055.056 - 4.6e-308
EX2+FU+R6        -33681.536   67591.072 - 2.12e-322   67666.634 - 3.73e-317   68062.527 - 1.1e-309
EX2+FU+G         -33712.543   67635.086 -        0   67697.614 - 9.88e-324   68069.321 - 3.68e-311
Dayhoff+F+G4     -33657.938   67561.876 - 4.64e-316   67652.124 - 5.28e-314   68070.550 - 1.99e-311
JTTDCMut+F+R2    -33654.883   67557.766 - 3.62e-315   67649.754 - 1.73e-313   68070.576 - 1.96e-311
EX2+FU+R4        -33700.309   67620.617 -        0   67690.190 - 2.82e-322   68075.530 - 1.65e-312
EX3+FU+R2        -33709.809   67633.619 -        0   67698.907 - 4.94e-324   68076.124 - 1.22e-312
EHO+FU+G         -33716.741   67645.482 -        0   67709.380 -        0   68083.852 - 2.57e-314
LG+R5            -33704.300   67630.599 -        0   67701.639 -        0   68089.647 - 1.42e-315
EX_EHO+FU+R2     -33708.999   67637.999 -        0   67707.571 -        0   68092.911 - 2.77e-316
LG+R6            -33699.929   67625.858 -        0   67699.892 -        0   68093.177 - 2.43e-316
LG+R4            -33713.412   67644.823 -        0   67712.948 -        0   68095.600 - 7.23e-317
DCMut+F+R3       -33662.852   67577.705 - 1.7e-319   67673.239 - 1.37e-318   68098.786 - 1.47e-317
Dayhoff+F+R3     -33671.049   67594.098 - 4.45e-323   67689.633 - 3.75e-322   68115.179 - 4.05e-321
EHO+FU+R3        -33725.608   67669.216 -        0   67737.341 -        0   68119.992 - 3.66e-322
EX2+FU+R3        -33738.637   67693.273 -        0   67759.970 -        0   68139.914 -        0
LG+G4            -33752.693   67713.386 -        0   67774.563 -        0   68143.485 -        0
LG+R3            -33765.458   67744.917 -        0   67810.205 -        0   68187.422 -        0
EX_EHO+F         -33708.275   67670.550 -        0   67767.891 -        0   68195.766 -        0
PMB+F            -33760.841   67765.681 -        0   67854.212 -        0   68270.220 -        0
JTT+R2           -33830.208   67870.417 -        0   67932.945 -        0   68304.651 -        0
Poisson+FQ+R4    -33818.152   67854.304 -        0   67922.429 -        0   68305.081 -        0
Poisson+R4       -33818.152   67854.304 -        0   67922.429 -        0   68305.081 -        0
Poisson+R4       -33818.152   67854.304 -        0   67922.429 -        0   68305.081 -        0
Poisson+FQ+R4    -33818.152   67854.304 -        0   67922.429 -        0   68305.081 -        0
DCMut+F+R2       -33779.142   67806.284 -        0   67898.272 -        0   68319.094 -        0
Poisson+FQ+R5    -33820.034   67862.069 -        0   67933.109 -        0   68321.116 -        0
Poisson+R5       -33820.034   67862.069 -        0   67933.109 -        0   68321.116 -        0
Poisson+FQ+R5    -33820.034   67862.069 -        0   67933.109 -        0   68321.116 -        0
Poisson+R5       -33820.034   67862.069 -        0   67933.109 -        0   68321.116 -        0
DCMut+R5         -33820.208   67862.416 -        0   67933.456 -        0   68321.464 -        0
JTTDCMut+R2      -33839.482   67888.964 -        0   67951.492 -        0   68323.198 -        0
DCMut+R6         -33820.222   67866.443 -        0   67940.478 -        0   68333.762 -        0
Dayhoff+F+R2     -33787.688   67823.376 -        0   67915.365 -        0   68336.187 -        0
Dayhoff+R5       -33830.073   67882.146 -        0   67953.186 -        0   68341.194 -        0
Poisson+FQ+R3    -33842.519   67899.038 -        0   67964.326 -        0   68341.543 -        0
Poisson+R3       -33842.519   67899.038 -        0   67964.326 -        0   68341.543 -        0
Poisson+FQ+R3    -33842.519   67899.038 -        0   67964.326 -        0   68341.543 -        0
Poisson+R3       -33842.519   67899.038 -        0   67964.326 -        0   68341.543 -        0
DCMut+R4         -33838.573   67895.145 -        0   67963.270 -        0   68345.922 -        0
Poisson+FQ+G4    -33854.343   67916.685 -        0   67977.862 -        0   68346.784 -        0
Poisson+G4       -33854.343   67916.685 -        0   67977.862 -        0   68346.784 -        0
Poisson+FQ+G4    -33854.343   67916.685 -        0   67977.862 -        0   68346.784 -        0
Poisson+G4       -33854.343   67916.685 -        0   67977.862 -        0   68346.784 -        0
EX2+FU+R2        -33848.808   67909.616 -        0   67973.514 -        0   68347.986 -        0
Dayhoff+R6       -33830.093   67886.186 -        0   67960.221 -        0   68353.505 -        0
Blosum62+F       -33803.121   67850.242 -        0   67938.773 -        0   68354.781 -        0
DCMut+G4         -33859.274   67926.547 -        0   67987.724 -        0   68356.646 -        0
Dayhoff+R4       -33848.511   67915.022 -        0   67983.147 -        0   68365.798 -        0
Dayhoff+G4       -33869.226   67946.452 -        0   68007.628 -        0   68376.551 -        0
EHO+FU+R2        -33867.848   67949.695 -        0   68014.984 -        0   68392.201 -        0
DCMut+R3         -33887.179   67988.358 -        0   68053.647 -        0   68430.864 -        0
Dayhoff+R3       -33897.298   68008.596 -        0   68073.884 -        0   68451.102 -        0
LG+R2            -33925.364   68060.727 -        0   68123.256 -        0   68494.962 -        0
Poisson+F        -33886.862   68017.724 -        0   68106.255 -        0   68522.263 -        0
Poisson+F        -33886.862   68017.724 -        0   68106.255 -        0   68522.263 -        0
Poisson+FQ+R2    -33949.411   68108.821 -        0   68171.349 -        0   68543.056 -        0
Poisson+R2       -33949.411   68108.821 -        0   68171.349 -        0   68543.056 -        0
Poisson+FQ+R2    -33949.411   68108.821 -        0   68171.349 -        0   68543.056 -        0
Poisson+R2       -33949.411   68108.821 -        0   68171.349 -        0   68543.056 -        0
EX3+F            -33971.601   68191.202 -        0   68283.190 -        0   68704.012 -        0
DCMut+R2         -34037.860   68285.720 -        0   68348.248 -        0   68719.955 -        0
Dayhoff+R2       -34048.477   68306.954 -        0   68369.482 -        0   68741.188 -        0
EX2+F            -34019.442   68284.884 -        0   68375.132 -        0   68793.558 -        0
WAG+F            -34066.671   68377.342 -        0   68465.873 -        0   68881.881 -        0
3DI+R6           -34110.273   68446.546 -        0   68520.580 -        0   68913.864 -        0
3DI+R7           -34109.357   68448.713 -        0   68525.823 -        0   68924.303 -        0
3DI+R5           -34122.230   68466.460 -        0   68537.500 -        0   68925.508 -        0
3DI+R4           -34131.928   68481.857 -        0   68549.982 -        0   68932.633 -        0
3DI+G4           -34176.671   68561.343 -        0   68622.519 -        0   68991.441 -        0
3DI+R3           -34206.034   68626.068 -        0   68691.357 -        0   69068.574 -        0
EX_EHO+FU        -34249.318   68714.635 -        0   68781.332 -        0   69161.276 -        0
PMB              -34272.746   68751.492 -        0   68811.335 -        0   69177.455 -        0
EHO+F            -34280.600   68809.200 -        0   68901.188 -        0   69322.010 -        0
3DI+R2           -34413.217   69036.435 -        0   69098.963 -        0   69470.669 -        0
Blosum62         -34429.324   69064.648 -        0   69124.491 -        0   69490.611 -        0
EX3+FU           -34441.500   69093.000 -        0   69155.528 -        0   69527.235 -        0
LG+F             -34450.288   69144.576 -        0   69233.107 -        0   69649.115 -        0
EX2+FU           -34539.720   69287.441 -        0   69348.617 -        0   69717.539 -        0
WAG              -34586.598   69379.196 -        0   69439.040 -        0   69805.159 -        0
JTT+F            -34567.356   69378.711 -        0   69467.242 -        0   69883.250 -        0
JTTDCMut+F       -34589.760   69423.519 -        0   69512.050 -        0   69928.058 -        0
Poisson          -34730.675   69667.350 -        0   69727.194 -        0   70093.313 -        0
Poisson+FQ       -34730.675   69667.350 -        0   69727.194 -        0   70093.313 -        0
Poisson          -34730.675   69667.350 -        0   69727.194 -        0   70093.313 -        0
Poisson+FQ       -34730.675   69667.350 -        0   69727.194 -        0   70093.313 -        0
DCMut+F          -34702.779   69649.558 -        0   69738.089 -        0   70154.097 -        0
Dayhoff+F        -34711.437   69666.875 -        0   69755.406 -        0   70171.414 -        0
EHO+FU           -35091.225   70392.451 -        0   70454.979 -        0   70826.685 -        0
JTT              -35178.396   70562.793 -        0   70622.636 -        0   70988.756 -        0
JTTDCMut         -35182.449   70570.897 -        0   70630.741 -        0   70996.861 -        0
DCMut            -35245.383   70696.765 -        0   70756.609 -        0   71122.728 -        0
3DI+F            -35197.509   70639.017 -        0   70727.548 -        0   71143.556 -        0
Dayhoff          -35257.473   70720.946 -        0   70780.789 -        0   71146.909 -        0
LG               -35306.915   70819.830 -        0   70879.674 -        0   71245.794 -        0
3DI              -36022.484   72250.969 -        0   72310.812 -        0   72676.932 -        0

AIC, w-AIC   : Akaike information criterion scores and weights.
AICc, w-AICc : Corrected AIC scores and weights.
BIC, w-BIC   : Bayesian information criterion scores and weights.

Plus signs denote the 95% confidence sets.
Minus signs denote significant exclusion.

SUBSTITUTION PROCESS
--------------------

Model of substitution: PMB+F+R4

State frequencies: (empirical counts from alignment)

  pi(A) = 0.0543
  pi(R) = 0.0348
  pi(N) = 0.0476
  pi(D) = 0.0761
  pi(C) = 0.0209
  pi(Q) = 0.0412
  pi(E) = 0.0486
  pi(G) = 0.0279
  pi(H) = 0.0262
  pi(I) = 0.0277
  pi(L) = 0.1493
  pi(K) = 0.0278
  pi(M) = 0.0146
  pi(F) = 0.0240
  pi(P) = 0.0449
  pi(S) = 0.1056
  pi(T) = 0.0252
  pi(W) = 0.0082
  pi(Y) = 0.0210
  pi(V) = 0.1740

Model of rate heterogeneity: FreeRate with 4 categories
Site proportion and rates:  (0.0750,0.0939) (0.2303,0.3904) (0.3503,0.9240) (0.3444,1.6823)

 Category  Relative_rate  Proportion
  1         0.0939         0.0750
  2         0.3904         0.2303
  3         0.9240         0.3503
  4         1.6823         0.3444

MAXIMUM LIKELIHOOD TREE
-----------------------

Log-likelihood of the tree: -32901.2854 (s.e. 682.0393)
Unconstrained log-likelihood (without tree): -2828.0393
Number of free parameters (#branches + #model parameters): 128
Akaike information criterion (AIC) score: 66058.5708
Corrected Akaike information criterion (AICc) score: 66157.7420
Bayesian information criterion (BIC) score: 66587.9231

Total tree length (sum of branch lengths): 34.9730
Sum of internal branch lengths: 11.3502 (32.4543% of tree length)

NOTE: Tree is UNROOTED although outgroup taxon '1ji5_A' is drawn at root
Numbers in parentheses are SH-aLRT support (%) / ultrafast bootstrap support (%)

+--1ji5_A
|
|  +--1jig_A
+--| (54.9/44)
|  |     +---2chp_A
|  |  +--| (87.4/67)
|  |  |  |              +**1dps_A
|  |  |  |           +--| (99.9/100)
|  |  |  |           |  +**1jts_A
|  |  |  |        +--| (97.2/98)
|  |  |  |        |  +--1o9r_A
|  |  |  |     +--| (92.9/90)
|  |  |  |     |  +-------1uvh_A
|  |  |  |  +--| (94.6/94)
|  |  |  |  |  |       +**1tjo_A
|  |  |  |  |  +-------| (100/100)
|  |  |  |  |          +**1tk6_A
|  |  |  +--| (88.4/89)
|  |  |     |     +---------------------2fzf_A
|  |  |     |  +--| (42.1/50)
|  |  |     |  |  +-----2vzb_A
|  |  |     +--| (99.1/99)
|  |  |        |                  +**1bcf_A
|  |  |        |               +--| (100/100)
|  |  |        |               |  +**3e1q_A
|  |  |        |            +--| (97.2/99)
|  |  |        |            |  +--2fkz_A
|  |  |        |        +---| (100/100)
|  |  |        |        |   +--1jgc_A
|  |  |        |     +--| (89.1/74)
|  |  |        |     |  |            +------1lko_A
|  |  |        |     |  |         +--| (88.1/87)
|  |  |        |     |  |         |  +----------1yuz_A
|  |  |        |     |  |  +------| (99.7/99)
|  |  |        |     |  |  |      +-------3qhb_A
|  |  |        |     |  +--| (51/48)
|  |  |        |     |     |           +--1lb3_A
|  |  |        |     |     |        +--| (100/100)
|  |  |        |     |     |        |  +--2za7_A
|  |  |        |     |     |     +--| (99.6/95)
|  |  |        |     |     |     |  |  +--1bg7_A
|  |  |        |     |     |     |  +--| (13.7/50)
|  |  |        |     |     |     |     +--1r03_A
|  |  |        |     |     |  +--| (98.8/94)
|  |  |        |     |     |  |  |  +----------1z6o_A
|  |  |        |     |     |  |  +--| (88.1/86)
|  |  |        |     |     |  |     +------1z6o_M
|  |  |        |     |     +--| (99.8/100)
|  |  |        |     |        |        +--1eum_A
|  |  |        |     |        |     +--| (85.3/91)
|  |  |        |     |        |     |  +--1krq_A
|  |  |        |     |        |  +--| (89.4/77)
|  |  |        |     |        |  |  +--------3e6s_A
|  |  |        |     |        +--| (97.2/83)
|  |  |        |     |           |  +--2jd7_A
|  |  |        |     |           +--| (92.4/92)
|  |  |        |     |              +--1vlg_A
|  |  |        |  +--| (86.4/63)
|  |  |        |  |  +------1nfv_A
|  |  |        +--| (81.9/52)
|  |  |           |       +-----------------1otk_A
|  |  |           +-------| (99.1/99)
|  |  |                   |                         +--1oqu_A
|  |  |                   |                      +--| (85.1/88)
|  |  |                   |                      |  +--1r2f_A
|  |  |                   |              +-------| (100/100)
|  |  |                   |              |       +--1uzr_A
|  |  |                   |           +--| (90.8/87)
|  |  |                   |           |  +--------1mxr_A
|  |  |                   |        +--| (96.5/91)
|  |  |                   |        |  |       +--1jk0_A
|  |  |                   |        |  +-------| (100/100)
|  |  |                   |        |          |  +--2uw2_A
|  |  |                   |        |          +--| (95.7/99)
|  |  |                   |        |             +--1w68_A
|  |  |                   |     +--| (44.8/63)
|  |  |                   |     |  +---------3ee4_A
|  |  |                   |  +--| (42.3/55)
|  |  |                   |  |  |          +---------2inc_B
|  |  |                   |  |  |     +----| (97.4/94)
|  |  |                   |  |  |     |    |  +---------2inp_C
|  |  |                   |  |  |     |    +--| (28.1/52)
|  |  |                   |  |  |     |       +----------------------1mty_B
|  |  |                   |  |  +-----| (99.2/99)
|  |  |                   |  |        |  +-------------1mty_D
|  |  |                   |  |        +--| (85.3/81)
|  |  |                   |  |           +----------3dhg_A
|  |  |                   +--| (67.1/75)
|  |  |                      |                   +**2uw1_A
|  |  |                      |                +--| (96.7/100)
|  |  |                      |                |  +**2uw1_B
|  |  |                      |      +---------| (99.7/100)
|  |  |                      |      |         +--1afr_A
|  |  |                      +------| (98.6/99)
|  |  |                             +---------------1za0_A
|  +--| (92.9/69)
|     |     +--1qgh_A
|     |  +--| (99.8/99)
|     |  |  +----2ux1_A
|     +--| (59.4/62)
|        |  +----1ji4_A
|        +--| (85.4/90)
|           +-----2fjc_A
|
+--1n1q_A

Tree in newick format:

(1ji5_A:0.2127311734,(1jig_A:0.1482615631,((2chp_A:0.3367615266,(((((1dps_A:0.0000011144,1jts_A:0.0000011144)99.9/100:0.2806602200,1o9r_A:0.1967312951)97.2/98:0.2744718044,1uvh_A:0.6749901376)92.9/90:0.2072729932,(1tjo_A:0.0000011144,1tk6_A:0.0000011144)100/100:0.6685498313)94.6/94:0.1754633881,((2fzf_A:1.6907506896,2vzb_A:0.4828225217)42.1/50:0.2427516665,((((((1bcf_A:0.0000011144,3e1q_A:0.0000011144)100/100:0.1669810445,2fkz_A:0.0937237120)97.2/99:0.1230936603,1jgc_A:0.2661804858)100/100:0.3621975714,(((1lko_A:0.6013454097,1yuz_A:0.8827993849)88.1/87:0.2957074803,3qhb_A:0.6407524117)99.7/99:0.5914192899,((((1lb3_A:0.0655766756,2za7_A:0.0778800364)100/100:0.1996887233,(1bg7_A:0.0904991466,1r03_A:0.1953323720)13.7/50:0.0571686944)99.6/95:0.2361235977,(1z6o_A:0.8749480226,1z6o_M:0.5425831129)88.1/86:0.1687551851)98.8/94:0.2165473552,(((1eum_A:0.2573770612,1krq_A:0.2734929765)85.3/91:0.1332945574,3e6s_A:0.7114433023)89.4/77:0.1106634645,(2jd7_A:0.1642603218,1vlg_A:0.2765542097)92.4/92:0.0949780276)97.2/83:0.1440413598)99.8/100:0.2923013585)51/48:0.0847707956)89.1/74:0.1629563870,1nfv_A:0.5957137539)86.4/63:0.1262244778,(1otk_A:1.3945249687,(((((((1oqu_A:0.1442193273,1r2f_A:0.1475119822)85.1/88:0.0455868008,1uzr_A:0.0258127468)100/100:0.6475614771,1mxr_A:0.7151925288)90.8/87:0.1704620006,(1jk0_A:0.1972539906,(2uw2_A:0.0249992296,1w68_A:0.0409378916)95.7/99:0.1463620129)100/100:0.6341295095)96.5/91:0.2969230386,3ee4_A:0.8299667584)44.8/63:0.2571884741,((2inc_B:0.8030059740,(2inp_C:0.8186382903,1mty_B:1.7668673681)28.1/52:0.1338454691)97.4/94:0.4463699504,(1mty_D:1.1089834783,3dhg_A:0.8718465325)85.3/81:0.2166579777)99.2/99:0.4605862325)42.3/55:0.1528111193,(((2uw1_A:0.0000011144,2uw1_B:0.0000011144)96.7/100:0.0852757728,1afr_A:0.0938382889)99.7/100:0.7893822832,1za0_A:1.2687681062)98.6/99:0.5616883856)67.1/75:0.2665796376)99.1/99:0.6087139006)81.9/52:0.1447382103)99.1/99:0.2790474939)88.4/89:0.0825513158)87.4/67:0.0707017715,((1qgh_A:0.2920668650,2ux1_A:0.4013511765)99.8/99:0.2495007463,(1ji4_A:0.4046413123,2fjc_A:0.4582622585)85.4/90:0.1635733662)59.4/62:0.1045752519)92.9/69:0.0913468070)54.9/44:0.0294529392,1n1q_A:0.2590611428);

CONSENSUS TREE
--------------

Consensus tree is constructed from 1000 bootstrap trees
Log-likelihood of consensus tree: -32901.286915
Robinson-Foulds distance between ML tree and consensus tree: 0

Branches with support >0.000000% are kept (extended consensus)
Branch lengths are optimized by maximum likelihood on original alignment
Numbers in parentheses are bootstrap supports (%)

+--1ji5_A
|
|  +--1jig_A
+--| (44)
|  |     +---2chp_A
|  |  +--| (67)
|  |  |  |              +--1dps_A
|  |  |  |           +--| (100)
|  |  |  |           |  +--1jts_A
|  |  |  |        +--| (98)
|  |  |  |        |  +--1o9r_A
|  |  |  |     +--| (90)
|  |  |  |     |  +-------1uvh_A
|  |  |  |  +--| (94)
|  |  |  |  |  |       +--1tjo_A
|  |  |  |  |  +-------| (100)
|  |  |  |  |          +--1tk6_A
|  |  |  +--| (89)
|  |  |     |     +---------------------2fzf_A
|  |  |     |  +--| (50)
|  |  |     |  |  +-----2vzb_A
|  |  |     +--| (99)
|  |  |        |                  +--1bcf_A
|  |  |        |               +--| (100)
|  |  |        |               |  +--3e1q_A
|  |  |        |            +--| (99)
|  |  |        |            |  +--2fkz_A
|  |  |        |        +---| (100)
|  |  |        |        |   +--1jgc_A
|  |  |        |     +--| (74)
|  |  |        |     |  |            +------1lko_A
|  |  |        |     |  |         +--| (87)
|  |  |        |     |  |         |  +----------1yuz_A
|  |  |        |     |  |  +------| (99)
|  |  |        |     |  |  |      +-------3qhb_A
|  |  |        |     |  +--| (48)
|  |  |        |     |     |           +--1lb3_A
|  |  |        |     |     |        +--| (100)
|  |  |        |     |     |        |  +--2za7_A
|  |  |        |     |     |     +--| (95)
|  |  |        |     |     |     |  |  +--1bg7_A
|  |  |        |     |     |     |  +--| (50)
|  |  |        |     |     |     |     +--1r03_A
|  |  |        |     |     |  +--| (94)
|  |  |        |     |     |  |  |  +----------1z6o_A
|  |  |        |     |     |  |  +--| (86)
|  |  |        |     |     |  |     +------1z6o_M
|  |  |        |     |     +--| (100)
|  |  |        |     |        |        +--1eum_A
|  |  |        |     |        |     +--| (91)
|  |  |        |     |        |     |  +--1krq_A
|  |  |        |     |        |  +--| (77)
|  |  |        |     |        |  |  +--------3e6s_A
|  |  |        |     |        +--| (83)
|  |  |        |     |           |  +--2jd7_A
|  |  |        |     |           +--| (92)
|  |  |        |     |              +--1vlg_A
|  |  |        |  +--| (63)
|  |  |        |  |  +------1nfv_A
|  |  |        +--| (52)
|  |  |           |       +-----------------1otk_A
|  |  |           +-------| (99)
|  |  |                   |                         +--1oqu_A
|  |  |                   |                      +--| (88)
|  |  |                   |                      |  +--1r2f_A
|  |  |                   |              +-------| (100)
|  |  |                   |              |       +--1uzr_A
|  |  |                   |           +--| (87)
|  |  |                   |           |  +--------1mxr_A
|  |  |                   |        +--| (91)
|  |  |                   |        |  |       +--1jk0_A
|  |  |                   |        |  +-------| (100)
|  |  |                   |        |          |  +--2uw2_A
|  |  |                   |        |          +--| (99)
|  |  |                   |        |             +--1w68_A
|  |  |                   |     +--| (63)
|  |  |                   |     |  +---------3ee4_A
|  |  |                   |  +--| (55)
|  |  |                   |  |  |          +---------2inc_B
|  |  |                   |  |  |     +----| (94)
|  |  |                   |  |  |     |    |  +---------2inp_C
|  |  |                   |  |  |     |    +--| (52)
|  |  |                   |  |  |     |       +----------------------1mty_B
|  |  |                   |  |  +-----| (99)
|  |  |                   |  |        |  +-------------1mty_D
|  |  |                   |  |        +--| (81)
|  |  |                   |  |           +----------3dhg_A
|  |  |                   +--| (75)
|  |  |                      |                   +--2uw1_A
|  |  |                      |                +--| (100)
|  |  |                      |                |  +--2uw1_B
|  |  |                      |      +---------| (100)
|  |  |                      |      |         +--1afr_A
|  |  |                      +------| (99)
|  |  |                             +---------------1za0_A
|  +--| (69)
|     |     +--1qgh_A
|     |  +--| (99)
|     |  |  +----2ux1_A
|     +--| (62)
|        |  +----1ji4_A
|        +--| (90)
|           +-----2fjc_A
|
+--1n1q_A


Consensus tree in newick format: 

(1ji5_A:0.2125090228,(1jig_A:0.1481800808,((2chp_A:0.3363581054,(((((1dps_A:0.0000020589,1jts_A:0.0000020589)100:0.2802286407,1o9r_A:0.1966408132)98:0.2740475713,1uvh_A:0.6740450483)90:0.2072481828,(1tjo_A:0.0000020589,1tk6_A:0.0000020589)100:0.6676953863)94:0.1755479539,((2fzf_A:1.6883856393,2vzb_A:0.4808630079)50:0.2442642535,((((((1bcf_A:0.0000020589,3e1q_A:0.0000020589)100:0.1668144889,2fkz_A:0.0936761519)99:0.1229050323,1jgc_A:0.2661030463)100:0.3619266577,(((1lko_A:0.6008582733,1yuz_A:0.8816718583)87:0.2959142542,3qhb_A:0.6400466350)99:0.5912446399,((((1lb3_A:0.0655583575,2za7_A:0.0778156962)100:0.1995933110,(1bg7_A:0.0904948508,1r03_A:0.1951613210)50:0.0571294841)95:0.2358875725,(1z6o_A:0.8741470043,1z6o_M:0.5420075597)86:0.1691129376)94:0.2165881282,(((1eum_A:0.2572963171,1krq_A:0.2732819496)91:0.1331644843,3e6s_A:0.7108813032)77:0.1108011690,(2jd7_A:0.1642360250,1vlg_A:0.2763316165)92:0.0949728691)83:0.1439209851)100:0.2919182780)48:0.0849283013)74:0.1628658104,1nfv_A:0.5951324036)63:0.1261590219,(1otk_A:1.3924167076,(((((((1oqu_A:0.1440186197,1r2f_A:0.1472889575)88:0.0454980933,1uzr_A:0.0257925511)100:0.6465959873,1mxr_A:0.7140554503)87:0.1704000770,(1jk0_A:0.1971021455,(2uw2_A:0.0249771005,1w68_A:0.0408739566)99:0.1460583670)100:0.6329984945)91:0.2966277428,3ee4_A:0.8285490202)63:0.2567902799,((2inc_B:0.8017373316,(2inp_C:0.8172809274,1mty_B:1.7639558602)52:0.1339602252)94:0.4459512041,(1mty_D:1.1071501502,3dhg_A:0.8701928205)81:0.2168546688)99:0.4599491098)55:0.1530296878,(((2uw1_A:0.0000020589,2uw1_B:0.0000020589)100:0.0852258866,1afr_A:0.0936389044)100:0.7880903394,1za0_A:1.2671576465)99:0.5610267583)75:0.2665157457)99:0.6076981503)52:0.1447697709)99:0.2785438381)89:0.0823951568)67:0.0706968588,((1qgh_A:0.2917876386,2ux1_A:0.4008449501)99:0.2492610037,(1ji4_A:0.4041457555,2fjc_A:0.4575963436)90:0.1636536247)62:0.1046079971)69:0.0912210946)44:0.0294280020,1n1q_A:0.2587553041);

ALISIM COMMAND
--------------
To simulate an alignment of the same length as the original alignment, using the tree and model parameters estimated from this analysis, you can use the following command:

--alisim simulated_MSA -t 53fer.fasta.treefile -m "PMB+F+R4{0.0749882,0.0938523,0.230345,0.390434,0.350266,0.92403,0.344401,1.68226}" --length 462

To mimic the alignment used to produce this analysis, i.e. simulate an alignment of the same length as the original alignment, using the tree and model parameters estimated from this analysis *and* copying the same gap positions as the original alignment, you can use the following command:

iqtree -s 53fer.fasta --alisim mimicked_MSA

To simulate any number of alignments in either of the two commandlines above, use the --num-alignments options, for example mimic 100 alignments you would use the command line:

iqtree -s 53fer.fasta --alisim mimicked_MSA --num-alignments 100

For more information on using AliSim, please visit: www.iqtree.org/doc/AliSim

TIME STAMP
----------

Date and time: Sat Nov 11 22:20:23 2023
Total CPU time used: 558.684506 seconds (0h:9m:18s)
Total wall-clock time used: 563.429698 seconds (0h:9m:23s)
```
