## Supplementary material for "Tertiary-interaction characters enable fast, model-based structural phylogenetics beyond the twilight zone": 53fer.fasta.log

```
IQ-TREE multicore version 2.2.2.6 COVID-edition for Mac OS X 64-bit built May 27 2023
Developed by Bui Quang Minh, James Barbetti, Nguyen Lam Tung,
Olga Chernomor, Heiko Schmidt, Dominik Schrempf, Michael Woodhams, Ly Trong Nhan.

Host:    rsb0001362.local (AVX, 64 GB RAM)
Command: iqtree -s 53fer.fasta -mset Blosum62,Dayhoff,DCMut,JTT,JTTDCMut,LG,Poisson,Poisson+FQ,Poisson,PMB,WAG,EX2,EX3,EHO,EX_EHO,3DI -mfreq FU,F -mrate E,G,R --ufboot 1000 -alrt 1000 -bnni --redo
Seed:    82092 (Using SPRNG - Scalable Parallel Random Number Generator)
Time:    Sat Nov 11 21:24:10 2023
Kernel:  AVX - 1 threads (24 CPU cores detected)

HINT: Use -nt option to specify number of threads because your CPU has 24 cores!
HINT: -nt AUTO will automatically determine the best number of threads to use.

Reading alignment file 53fer.fasta ... Fasta format detected
Reading fasta file: done in 0.00079298 secs using 90.92% CPU
Alignment most likely contains protein sequences
Constructing alignment: done in 0.00109696 secs using 59.53% CPU
Alignment has 53 sequences with 462 columns, 458 distinct patterns
444 parsimony-informative, 12 singleton sites, 6 constant sites
        Gap/Ambiguity  Composition  p-value
Analyzing sequences: done in 8.91685e-05 secs using 93.08% CPU
   1  1ji5_A   37.23%    passed     34.60%
   2  1jig_A   36.80%    passed     20.17%
   3  1n1q_A   35.93%    passed     64.36%
   4  2chp_A   34.20%    passed     11.63%
   5  1qgh_A   32.90%    passed     29.04%
   6  2ux1_A   26.41%    passed     84.46%
   7  1ji4_A   38.53%    failed      0.18%
   8  2fjc_A   24.24%    passed     21.91%
   9  1dps_A   28.14%    passed     15.07%
  10  1jts_A   28.14%    passed     15.07%
  11  1o9r_A   30.30%    passed     23.03%
  12  1uvh_A   22.51%    passed     52.36%
  13  1tjo_A   21.65%    failed      0.09%
  14  1tk6_A   21.65%    failed      0.09%
  15  2fzf_A   29.87%    failed      0.01%
  16  2vzb_A   26.84%    passed     64.46%
  17  1bcf_A   31.60%    passed     11.32%
  18  3e1q_A   31.60%    passed     11.32%
  19  2fkz_A   32.47%    failed      2.80%
  20  1jgc_A   30.30%    passed     93.58%
  21  1nfv_A   25.11%    passed     34.86%
  22  1lko_A   22.51%    failed      1.08%
  23  1yuz_A   19.91%    failed      0.11%
  24  3qhb_A   26.84%    passed     71.09%
  25  1lb3_A   25.97%    passed     55.11%
  26  2za7_A   25.97%    passed     84.73%
  27  1bg7_A   25.54%    passed     49.11%
  28  1r03_A   16.88%    passed      9.34%
  29  1z6o_A   18.61%    passed     66.90%
  30  1z6o_M   15.15%    failed      3.89%
  31  1eum_A   29.00%    passed     64.38%
  32  1krq_A   28.14%    passed     11.27%
  33  3e6s_A   19.91%    failed      0.64%
  34  2jd7_A   25.97%    passed     48.19%
  35  1vlg_A   29.44%    passed     18.81%
  36  1otk_A   18.61%    failed      1.51%
  37  1oqu_A    4.76%    passed      7.49%
  38  1r2f_A    4.76%    passed     25.39%
  39  1uzr_A    4.76%    passed     33.69%
  40  1mxr_A    3.46%    passed     94.07%
  41  3ee4_A    0.43%    passed     15.38%
  42  1jk0_A    3.46%    passed      7.94%
  43  2uw2_A    3.46%    failed      4.62%
  44  1w68_A    3.46%    passed     17.03%
  45  2inc_B    9.96%    failed      1.48%
  46  2inp_C    5.63%    failed      0.05%
  47  1mty_B    6.49%    failed      0.00%
  48  1mty_D    3.90%    failed      0.38%
  49  3dhg_A    7.36%    failed      0.62%
  50  2uw1_A    3.03%    passed     26.34%
  51  2uw1_B    3.03%    passed     26.34%
  52  1afr_A    3.03%    passed     59.87%
  53  1za0_A    9.09%    passed     20.30%
****  TOTAL    19.91%  16 sequences failed composition chi2 test (p-value<5%; df=19)
NOTE: 1jts_A is identical to 1dps_A but kept for subsequent analysis
NOTE: 1tk6_A is identical to 1tjo_A but kept for subsequent analysis
NOTE: 3e1q_A is identical to 1bcf_A but kept for subsequent analysis
NOTE: 2uw1_B is identical to 2uw1_A but kept for subsequent analysis
Checking for duplicate sequences: done in 0.000283957 secs using 57.76% CPU


Create initial parsimony tree by phylogenetic likelihood library (PLL)... 0.018 seconds
Perform fast likelihood tree search using LG+I+G model...
Estimate model parameters (epsilon = 5.000)
Perform nearest neighbor interchange...
Optimizing NNI: done in 1.26046 secs using 99.4% CPU
Estimate model parameters (epsilon = 1.000)
1. Initial log-likelihood: -33736.022
Optimal log-likelihood: -33735.280
Proportion of invariable sites: 0.012
Gamma shape alpha: 1.115
Parameters optimization took 1 rounds (0.483 sec)
Time for fast ML tree search: 2.957 seconds

NOTE: ModelFinder requires 41 MB RAM!
ModelFinder will test up to 352 protein models (sample size: 462) ...
 No. Model         -LnL         df  AIC          AICc         BIC
  1  Blosum62      34429.324    103 69064.648    69124.491    69490.611
  2  Blosum62+G4   33224.118    104 66656.236    66717.412    67086.334
  3  Blosum62+R2   33319.027    105 66848.054    66910.582    67282.288
  4  Blosum62+R3   33209.213    107 66632.427    66697.715    67074.932
  5  Blosum62+R4   33176.186    109 66570.373    66638.498    67021.149
  6  Blosum62+R5   33173.277    111 66568.555    66639.595    67027.603
 12  Blosum62+F    33803.121    122 67850.242    67938.773    68354.781
 13  Blosum62+F+G4 33000.108    123 66246.215    66336.464    66754.890
 14  Blosum62+F+R2 33068.240    124 66384.480    66476.468    66897.290
 15  Blosum62+F+R3 32972.799    126 66197.598    66293.132    66718.679
 16  Blosum62+F+R4 32948.322    128 66152.643    66251.815    66681.996
 17  Blosum62+F+R5 32946.229    130 66152.457    66255.358    66690.081
 23  Dayhoff       35257.473    103 70720.946    70780.789    71146.909
 24  Dayhoff+G4    33869.226    104 67946.452    68007.628    68376.551
 25  Dayhoff+R2    34048.477    105 68306.954    68369.482    68741.188
 26  Dayhoff+R3    33897.298    107 68008.596    68073.884    68451.102
 27  Dayhoff+R4    33848.511    109 67915.022    67983.147    68365.798
 28  Dayhoff+R5    33830.073    111 67882.146    67953.186    68341.194
 29  Dayhoff+R6    33830.093    113 67886.186    67960.221    68353.505
 34  Dayhoff+F     34711.437    122 69666.875    69755.406    70171.414
 35  Dayhoff+F+G4  33657.938    123 67561.876    67652.124    68070.550
 36  Dayhoff+F+R2  33787.688    124 67823.376    67915.365    68336.187
 37  Dayhoff+F+R3  33671.049    126 67594.098    67689.633    68115.179
 38  Dayhoff+F+R4  33632.671    128 67521.342    67620.513    68050.695
 39  Dayhoff+F+R5  33621.492    130 67502.984    67605.884    68040.607
 40  Dayhoff+F+R6  33620.112    132 67504.223    67610.946    68050.118
 45  DCMut         35245.383    103 70696.765    70756.609    71122.728
 46  DCMut+G4      33859.274    104 67926.547    67987.724    68356.646
 47  DCMut+R2      34037.860    105 68285.720    68348.248    68719.955
 48  DCMut+R3      33887.179    107 67988.358    68053.647    68430.864
 49  DCMut+R4      33838.573    109 67895.145    67963.270    68345.922
 50  DCMut+R5      33820.208    111 67862.416    67933.456    68321.464
 51  DCMut+R6      33820.222    113 67866.443    67940.478    68333.762
 56  DCMut+F       34702.779    122 69649.558    69738.089    70154.097
 57  DCMut+F+G4    33649.510    123 67545.020    67635.268    68053.694
 58  DCMut+F+R2    33779.142    124 67806.284    67898.272    68319.094
 59  DCMut+F+R3    33662.852    126 67577.705    67673.239    68098.786
 60  DCMut+F+R4    33624.241    128 67504.483    67603.654    68033.835
 61  DCMut+F+R5    33613.254    130 67486.507    67589.408    68024.131
 62  DCMut+F+R6    33611.802    132 67487.604    67594.328    68033.499
 67  JTT           35178.396    103 70562.793    70622.636    70988.756
 68  JTT+G4        33661.109    104 67530.219    67591.395    67960.317
 69  JTT+R2        33830.208    105 67870.417    67932.945    68304.651
 70  JTT+R3        33686.807    107 67587.614    67652.902    68030.119
 71  JTT+R4        33632.757    109 67483.514    67551.639    67934.291
 72  JTT+R5        33622.211    111 67466.423    67537.463    67925.470
 73  JTT+R6        33621.225    113 67468.449    67542.484    67935.768
 78  JTT+F         34567.356    122 69378.711    69467.242    69883.250
 79  JTT+F+G4      33502.673    123 67251.346    67341.594    67760.020
 80  JTT+F+R2      33638.903    124 67525.805    67617.793    68038.615
 81  JTT+F+R3      33510.266    126 67272.532    67368.066    67793.613
 82  JTT+F+R4      33467.991    128 67191.982    67291.154    67721.335
 83  JTT+F+R5      33461.651    130 67183.302    67286.202    67720.925
 84  JTT+F+R6      33460.436    132 67184.872    67291.595    67730.767
 89  JTTDCMut      35182.449    103 70570.897    70630.741    70996.861
 90  JTTDCMut+G4   33673.191    104 67554.381    67615.558    67984.480
 91  JTTDCMut+R2   33839.482    105 67888.964    67951.492    68323.198
 92  JTTDCMut+R3   33697.807    107 67609.614    67674.902    68052.119
 93  JTTDCMut+R4   33644.438    109 67506.875    67575.000    67957.652
 94  JTTDCMut+R5   33633.504    111 67489.007    67560.047    67948.055
 95  JTTDCMut+R6   33632.620    113 67491.241    67565.275    67958.560
100  JTTDCMut+F    34589.760    122 69423.519    69512.050    69928.058
101  JTTDCMut+F+G4 33520.681    123 67287.362    67377.610    67796.036
102  JTTDCMut+F+R2 33654.883    124 67557.766    67649.754    68070.576
103  JTTDCMut+F+R3 33528.224    126 67308.449    67403.983    67829.530
104  JTTDCMut+F+R4 33485.655    128 67227.310    67326.482    67756.663
105  JTTDCMut+F+R5 33479.117    130 67218.234    67321.134    67755.857
106  JTTDCMut+F+R6 33477.834    132 67219.668    67326.392    67765.563
111  LG            35306.915    103 70819.830    70879.674    71245.794
112  LG+G4         33752.693    104 67713.386    67774.563    68143.485
113  LG+R2         33925.364    105 68060.727    68123.256    68494.962
114  LG+R3         33765.458    107 67744.917    67810.205    68187.422
115  LG+R4         33713.412    109 67644.823    67712.948    68095.600
116  LG+R5         33704.300    111 67630.599    67701.639    68089.647
117  LG+R6         33699.929    113 67625.858    67699.892    68093.177
122  LG+F          34450.288    122 69144.576    69233.107    69649.115
123  LG+F+G4       33442.409    123 67130.818    67221.067    67639.493
124  LG+F+R2       33559.979    124 67367.957    67459.946    67880.767
125  LG+F+R3       33436.107    126 67124.215    67219.749    67645.296
126  LG+F+R4       33395.560    128 67047.120    67146.291    67576.473
127  LG+F+R5       33390.671    130 67041.343    67144.243    67578.966
133  Poisson       34730.675    103 69667.350    69727.194    70093.313
134  Poisson+G4    33854.343    104 67916.685    67977.862    68346.784
135  Poisson+R2    33949.411    105 68108.821    68171.349    68543.056
136  Poisson+R3    33842.519    107 67899.038    67964.326    68341.543
137  Poisson+R4    33818.152    109 67854.304    67922.429    68305.081
WARNING: Log-likelihood -33820 of Poisson+R5 worse than Poisson+R4 -33818.2
138  Poisson+R5    33820.034    111 67862.069    67933.109    68321.116
144  Poisson+F     33886.862    122 68017.724    68106.255    68522.263
145  Poisson+F+G4  33173.439    123 66592.879    66683.127    67101.553
146  Poisson+F+R2  33239.396    124 66726.791    66818.780    67239.601
147  Poisson+F+R3  33149.357    126 66550.714    66646.248    67071.795
148  Poisson+F+R4  33131.628    128 66519.257    66618.428    67048.609
WARNING: Log-likelihood -33133.1 of Poisson+F+R5 worse than Poisson+F+R4 -33131.6
149  Poisson+F+R5  33133.141    130 66526.283    66629.183    67063.906
155  Poisson+FQ    34730.675    103 69667.350    69727.194    70093.313
156  Poisson+FQ+G4 33854.343    104 67916.685    67977.862    68346.784
157  Poisson+FQ+R2 33949.411    105 68108.821    68171.349    68543.056
158  Poisson+FQ+R3 33842.519    107 67899.038    67964.326    68341.543
159  Poisson+FQ+R4 33818.152    109 67854.304    67922.429    68305.081
WARNING: Log-likelihood -33820 of Poisson+FQ+R5 worse than Poisson+FQ+R4 -33818.2
160  Poisson+FQ+R5 33820.034    111 67862.069    67933.109    68321.116
166  Poisson+FQ    34730.675    103 69667.350    69727.194    70093.313
167  Poisson+FQ+G4 33854.343    104 67916.685    67977.862    68346.784
168  Poisson+FQ+R2 33949.411    105 68108.821    68171.349    68543.056
169  Poisson+FQ+R3 33842.519    107 67899.038    67964.326    68341.543
170  Poisson+FQ+R4 33818.152    109 67854.304    67922.429    68305.081
171  Poisson+FQ+R5 33820.034    111 67862.069    67933.109    68321.116
177  Poisson       34730.675    103 69667.350    69727.194    70093.313
178  Poisson+G4    33854.343    104 67916.685    67977.862    68346.784
179  Poisson+R2    33949.411    105 68108.821    68171.349    68543.056
180  Poisson+R3    33842.519    107 67899.038    67964.326    68341.543
181  Poisson+R4    33818.152    109 67854.304    67922.429    68305.081
182  Poisson+R5    33820.034    111 67862.069    67933.109    68321.116
188  Poisson+F     33886.862    122 68017.724    68106.255    68522.263
189  Poisson+F+G4  33173.439    123 66592.879    66683.127    67101.553
190  Poisson+F+R2  33239.396    124 66726.791    66818.780    67239.601
191  Poisson+F+R3  33149.357    126 66550.714    66646.248    67071.795
192  Poisson+F+R4  33131.628    128 66519.257    66618.428    67048.609
193  Poisson+F+R5  33133.141    130 66526.283    66629.183    67063.906
199  PMB           34272.746    103 68751.492    68811.335    69177.455
200  PMB+G4        33145.780    104 66499.560    66560.736    66929.659
201  PMB+R2        33239.102    105 66688.204    66750.732    67122.438
202  PMB+R3        33134.504    107 66483.007    66548.296    66925.513
203  PMB+R4        33099.428    109 66416.856    66484.981    66867.633
204  PMB+R5        33098.364    111 66418.727    66489.767    66877.775
210  PMB+F         33760.841    122 67765.681    67854.212    68270.220
211  PMB+F+G4      32975.366    123 66196.732    66286.981    66705.406
212  PMB+F+R2      33046.965    124 66341.929    66433.917    66854.739
213  PMB+F+R3      32953.440    126 66158.879    66254.413    66679.960
214  PMB+F+R4      32927.188    128 66110.377    66209.548    66639.729
215  PMB+F+R5      32926.119    130 66112.238    66215.139    66649.862
221  WAG           34586.598    103 69379.196    69439.040    69805.159
222  WAG+G4        33367.608    104 66943.216    67004.393    67373.315
223  WAG+R2        33482.609    105 67175.217    67237.745    67609.451
224  WAG+R3        33366.788    107 66947.575    67012.863    67390.081
225  WAG+R4        33331.014    109 66880.027    66948.152    67330.804
226  WAG+R5        33322.936    111 66867.872    66938.912    67326.919
227  WAG+R6        33321.573    113 66869.146    66943.180    67336.465
232  WAG+F         34066.671    122 68377.342    68465.873    68881.881
233  WAG+F+G4      33198.044    123 66642.087    66732.336    67150.762
234  WAG+F+R2      33283.592    124 66815.184    66907.172    67327.994
235  WAG+F+R3      33183.385    126 66618.770    66714.304    67139.851
236  WAG+F+R4      33154.436    128 66564.873    66664.044    67094.225
237  WAG+F+R5      33147.583    130 66555.165    66658.066    67092.789
238  WAG+F+R6      33146.202    132 66556.403    66663.127    67102.298
Model EX2+FU is alias for MIX{BurEX2:0.672020808818762,ExpEX2:1.6413466609931}+FU
WARNING: Normalizing state frequencies so that sum of them equals to 1
243  EX2+FU        34539.720    104 69287.441    69348.617    69717.539
Model EX2+FU+G is alias for MIX{BurEX2:0.672020808818762,ExpEX2:1.6413466609931}+FU+G
WARNING: Normalizing state frequencies so that sum of them equals to 1
244  EX2+FU+G      33712.543    105 67635.086    67697.614    68069.321
Model EX2+FU+R2 is alias for MIX{BurEX2:0.672020808818762,ExpEX2:1.6413466609931}+FU+R2
WARNING: Normalizing state frequencies so that sum of them equals to 1
245  EX2+FU+R2     33848.808    106 67909.616    67973.514    68347.986
Model EX2+FU+R3 is alias for MIX{BurEX2:0.672020808818762,ExpEX2:1.6413466609931}+FU+R3
WARNING: Normalizing state frequencies so that sum of them equals to 1
246  EX2+FU+R3     33738.637    108 67693.273    67759.970    68139.914
Model EX2+FU+R4 is alias for MIX{BurEX2:0.672020808818762,ExpEX2:1.6413466609931}+FU+R4
WARNING: Normalizing state frequencies so that sum of them equals to 1
247  EX2+FU+R4     33700.309    110 67620.617    67690.190    68075.530
Model EX2+FU+R5 is alias for MIX{BurEX2:0.672020808818762,ExpEX2:1.6413466609931}+FU+R5
WARNING: Normalizing state frequencies so that sum of them equals to 1
248  EX2+FU+R5     33683.936    112 67591.872    67664.400    68055.056
Model EX2+FU+R6 is alias for MIX{BurEX2:0.672020808818762,ExpEX2:1.6413466609931}+FU+R6
WARNING: Normalizing state frequencies so that sum of them equals to 1
249  EX2+FU+R6     33681.536    114 67591.072    67666.634    68062.527
Model EX2+F is alias for MIX{BurEX2:0.672020808818762,ExpEX2:1.6413466609931}+F
WARNING: Normalizing state frequencies so that sum of them equals to 1
254  EX2+F         34019.442    123 68284.884    68375.132    68793.558
Model EX2+F+G is alias for MIX{BurEX2:0.672020808818762,ExpEX2:1.6413466609931}+F+G
WARNING: Normalizing state frequencies so that sum of them equals to 1
255  EX2+F+G       33316.562    124 66881.123    66973.112    67393.933
Model EX2+F+R2 is alias for MIX{BurEX2:0.672020808818762,ExpEX2:1.6413466609931}+F+R2
WARNING: Normalizing state frequencies so that sum of them equals to 1
256  EX2+F+R2      33400.804    125 67051.607    67145.357    67568.553
Model EX2+F+R3 is alias for MIX{BurEX2:0.672020808818762,ExpEX2:1.6413466609931}+F+R3
WARNING: Normalizing state frequencies so that sum of them equals to 1
257  EX2+F+R3      33325.103    127 66904.205    67001.547    67429.422
Model EX2+F+R4 is alias for MIX{BurEX2:0.672020808818762,ExpEX2:1.6413466609931}+F+R4
WARNING: Normalizing state frequencies so that sum of them equals to 1
258  EX2+F+R4      33298.230    129 66854.460    66955.484    67387.948
Model EX2+F+R5 is alias for MIX{BurEX2:0.672020808818762,ExpEX2:1.6413466609931}+F+R5
WARNING: Normalizing state frequencies so that sum of them equals to 1
259  EX2+F+R5      33292.502    131 66847.004    66951.804    67388.763
Model EX3+FU is alias for MIX{BurEX3:0.427672756793791,IntEX3:0.837595938019774,HExEX3:1.51863631431518}+FU
WARNING: Normalizing state frequencies so that sum of them equals to 1
WARNING: Normalizing state frequencies so that sum of them equals to 1
265  EX3+FU        34441.500    105 69093.000    69155.528    69527.235
Model EX3+FU+G is alias for MIX{BurEX3:0.427672756793791,IntEX3:0.837595938019774,HExEX3:1.51863631431518}+FU+G
WARNING: Normalizing state frequencies so that sum of them equals to 1
WARNING: Normalizing state frequencies so that sum of them equals to 1
266  EX3+FU+G      33657.885    106 67527.771    67591.670    67966.141
Model EX3+FU+R2 is alias for MIX{BurEX3:0.427672756793791,IntEX3:0.837595938019774,HExEX3:1.51863631431518}+FU+R2
WARNING: Normalizing state frequencies so that sum of them equals to 1
WARNING: Normalizing state frequencies so that sum of them equals to 1
267  EX3+FU+R2     33709.809    107 67633.619    67698.907    68076.124
Model EX3+FU+R3 is alias for MIX{BurEX3:0.427672756793791,IntEX3:0.837595938019774,HExEX3:1.51863631431518}+FU+R3
WARNING: Normalizing state frequencies so that sum of them equals to 1
WARNING: Normalizing state frequencies so that sum of them equals to 1
268  EX3+FU+R3     33647.159    109 67512.318    67580.443    67963.095
Model EX3+FU+R4 is alias for MIX{BurEX3:0.427672756793791,IntEX3:0.837595938019774,HExEX3:1.51863631431518}+FU+R4
WARNING: Normalizing state frequencies so that sum of them equals to 1
WARNING: Normalizing state frequencies so that sum of them equals to 1
269  EX3+FU+R4     33630.970    111 67483.940    67554.980    67942.987
Model EX3+FU+R5 is alias for MIX{BurEX3:0.427672756793791,IntEX3:0.837595938019774,HExEX3:1.51863631431518}+FU+R5
WARNING: Normalizing state frequencies so that sum of them equals to 1
WARNING: Normalizing state frequencies so that sum of them equals to 1
270  EX3+FU+R5     33612.432    113 67450.865    67524.899    67918.184
Model EX3+FU+R6 is alias for MIX{BurEX3:0.427672756793791,IntEX3:0.837595938019774,HExEX3:1.51863631431518}+FU+R6
WARNING: Normalizing state frequencies so that sum of them equals to 1
WARNING: Normalizing state frequencies so that sum of them equals to 1
271  EX3+FU+R6     33611.647    115 67453.293    67530.403    67928.883
Model EX3+F is alias for MIX{BurEX3:0.427672756793791,IntEX3:0.837595938019774,HExEX3:1.51863631431518}+F
WARNING: Normalizing state frequencies so that sum of them equals to 1
WARNING: Normalizing state frequencies so that sum of them equals to 1
276  EX3+F         33971.601    124 68191.202    68283.190    68704.012
Model EX3+F+G is alias for MIX{BurEX3:0.427672756793791,IntEX3:0.837595938019774,HExEX3:1.51863631431518}+F+G
WARNING: Normalizing state frequencies so that sum of them equals to 1
WARNING: Normalizing state frequencies so that sum of them equals to 1
277  EX3+F+G       33271.871    125 66793.743    66887.493    67310.688
Model EX3+F+R2 is alias for MIX{BurEX3:0.427672756793791,IntEX3:0.837595938019774,HExEX3:1.51863631431518}+F+R2
WARNING: Normalizing state frequencies so that sum of them equals to 1
WARNING: Normalizing state frequencies so that sum of them equals to 1
278  EX3+F+R2      33348.237    126 66948.475    67044.009    67469.556
Model EX3+F+R3 is alias for MIX{BurEX3:0.427672756793791,IntEX3:0.837595938019774,HExEX3:1.51863631431518}+F+R3
WARNING: Normalizing state frequencies so that sum of them equals to 1
WARNING: Normalizing state frequencies so that sum of them equals to 1
279  EX3+F+R3      33282.444    128 66820.889    66920.060    67350.241
Model EX3+F+R4 is alias for MIX{BurEX3:0.427672756793791,IntEX3:0.837595938019774,HExEX3:1.51863631431518}+F+R4
WARNING: Normalizing state frequencies so that sum of them equals to 1
WARNING: Normalizing state frequencies so that sum of them equals to 1
280  EX3+F+R4      33256.003    130 66772.006    66874.907    67309.630
Model EX3+F+R5 is alias for MIX{BurEX3:0.427672756793791,IntEX3:0.837595938019774,HExEX3:1.51863631431518}+F+R5
WARNING: Normalizing state frequencies so that sum of them equals to 1
WARNING: Normalizing state frequencies so that sum of them equals to 1
281  EX3+F+R5      33253.366    132 66770.733    66877.456    67316.627
Model EHO+FU is alias for MIX{ExtEHO:0.720274356,HelEHO:0.976798797,OthEHO:0.783109376}+FU
WARNING: Normalizing state frequencies so that sum of them equals to 1
WARNING: Normalizing state frequencies so that sum of them equals to 1
WARNING: Normalizing state frequencies so that sum of them equals to 1
287  EHO+FU        35091.225    105 70392.451    70454.979    70826.685
Model EHO+FU+G is alias for MIX{ExtEHO:0.720274356,HelEHO:0.976798797,OthEHO:0.783109376}+FU+G
WARNING: Normalizing state frequencies so that sum of them equals to 1
WARNING: Normalizing state frequencies so that sum of them equals to 1
WARNING: Normalizing state frequencies so that sum of them equals to 1
288  EHO+FU+G      33716.741    106 67645.482    67709.380    68083.852
Model EHO+FU+R2 is alias for MIX{ExtEHO:0.720274356,HelEHO:0.976798797,OthEHO:0.783109376}+FU+R2
WARNING: Normalizing state frequencies so that sum of them equals to 1
WARNING: Normalizing state frequencies so that sum of them equals to 1
WARNING: Normalizing state frequencies so that sum of them equals to 1
289  EHO+FU+R2     33867.848    107 67949.695    68014.984    68392.201
Model EHO+FU+R3 is alias for MIX{ExtEHO:0.720274356,HelEHO:0.976798797,OthEHO:0.783109376}+FU+R3
WARNING: Normalizing state frequencies so that sum of them equals to 1
WARNING: Normalizing state frequencies so that sum of them equals to 1
WARNING: Normalizing state frequencies so that sum of them equals to 1
290  EHO+FU+R3     33725.608    109 67669.216    67737.341    68119.992
Model EHO+FU+R4 is alias for MIX{ExtEHO:0.720274356,HelEHO:0.976798797,OthEHO:0.783109376}+FU+R4
WARNING: Normalizing state frequencies so that sum of them equals to 1
WARNING: Normalizing state frequencies so that sum of them equals to 1
WARNING: Normalizing state frequencies so that sum of them equals to 1
291  EHO+FU+R4     33675.731    111 67573.461    67644.501    68032.509
Model EHO+FU+R5 is alias for MIX{ExtEHO:0.720274356,HelEHO:0.976798797,OthEHO:0.783109376}+FU+R5
WARNING: Normalizing state frequencies so that sum of them equals to 1
WARNING: Normalizing state frequencies so that sum of them equals to 1
WARNING: Normalizing state frequencies so that sum of them equals to 1
292  EHO+FU+R5     33662.192    113 67550.383    67624.418    68017.702
Model EHO+FU+R6 is alias for MIX{ExtEHO:0.720274356,HelEHO:0.976798797,OthEHO:0.783109376}+FU+R6
WARNING: Normalizing state frequencies so that sum of them equals to 1
WARNING: Normalizing state frequencies so that sum of them equals to 1
WARNING: Normalizing state frequencies so that sum of them equals to 1
293  EHO+FU+R6     33661.894    115 67553.787    67630.897    68029.377
Model EHO+F is alias for MIX{ExtEHO:0.720274356,HelEHO:0.976798797,OthEHO:0.783109376}+F
WARNING: Normalizing state frequencies so that sum of them equals to 1
WARNING: Normalizing state frequencies so that sum of them equals to 1
WARNING: Normalizing state frequencies so that sum of them equals to 1
298  EHO+F         34280.600    124 68809.200    68901.188    69322.010
Model EHO+F+G is alias for MIX{ExtEHO:0.720274356,HelEHO:0.976798797,OthEHO:0.783109376}+F+G
WARNING: Normalizing state frequencies so that sum of them equals to 1
WARNING: Normalizing state frequencies so that sum of them equals to 1
WARNING: Normalizing state frequencies so that sum of them equals to 1
299  EHO+F+G       33380.375    125 67010.751    67104.501    67527.696
Model EHO+F+R2 is alias for MIX{ExtEHO:0.720274356,HelEHO:0.976798797,OthEHO:0.783109376}+F+R2
WARNING: Normalizing state frequencies so that sum of them equals to 1
WARNING: Normalizing state frequencies so that sum of them equals to 1
WARNING: Normalizing state frequencies so that sum of them equals to 1
300  EHO+F+R2      33480.914    126 67213.828    67309.363    67734.909
Model EHO+F+R3 is alias for MIX{ExtEHO:0.720274356,HelEHO:0.976798797,OthEHO:0.783109376}+F+R3
WARNING: Normalizing state frequencies so that sum of them equals to 1
WARNING: Normalizing state frequencies so that sum of them equals to 1
WARNING: Normalizing state frequencies so that sum of them equals to 1
301  EHO+F+R3      33366.616    128 66989.231    67088.403    67518.584
Model EHO+F+R4 is alias for MIX{ExtEHO:0.720274356,HelEHO:0.976798797,OthEHO:0.783109376}+F+R4
WARNING: Normalizing state frequencies so that sum of them equals to 1
WARNING: Normalizing state frequencies so that sum of them equals to 1
WARNING: Normalizing state frequencies so that sum of them equals to 1
302  EHO+F+R4      33346.881    130 66953.761    67056.662    67491.385
Model EHO+F+R5 is alias for MIX{ExtEHO:0.720274356,HelEHO:0.976798797,OthEHO:0.783109376}+F+R5
WARNING: Normalizing state frequencies so that sum of them equals to 1
WARNING: Normalizing state frequencies so that sum of them equals to 1
WARNING: Normalizing state frequencies so that sum of them equals to 1
303  EHO+F+R5      33339.992    132 66943.983    67050.706    67489.878
Model EHO+F+R6 is alias for MIX{ExtEHO:0.720274356,HelEHO:0.976798797,OthEHO:0.783109376}+F+R6
WARNING: Normalizing state frequencies so that sum of them equals to 1
WARNING: Normalizing state frequencies so that sum of them equals to 1
WARNING: Normalizing state frequencies so that sum of them equals to 1
304  EHO+F+R6      33335.235    134 66938.469    67049.111    67492.635
Model EX_EHO+FU is alias for MIX{BUR_EXT:0.761816796788931,BUR_HEL:0.744425646802117,BUR_OTH:0.532457759429489,EXP_EXT:1.5639387472863,EXP_HEL:2.06403411829438,EXP_OTH:1.43336795177594}+FU
WARNING: Normalizing state frequencies so that sum of them equals to 1
WARNING: Normalizing state frequencies so that sum of them equals to 1
WARNING: Normalizing state frequencies so that sum of them equals to 1
309  EX_EHO+FU     34249.318    108 68714.635    68781.332    69161.276
Model EX_EHO+FU+G is alias for MIX{BUR_EXT:0.761816796788931,BUR_HEL:0.744425646802117,BUR_OTH:0.532457759429489,EXP_EXT:1.5639387472863,EXP_HEL:2.06403411829438,EXP_OTH:1.43336795177594}+FU+G
WARNING: Normalizing state frequencies so that sum of them equals to 1
WARNING: Normalizing state frequencies so that sum of them equals to 1
WARNING: Normalizing state frequencies so that sum of them equals to 1
310  EX_EHO+FU+G   33591.487    109 67400.974    67469.099    67851.751
Model EX_EHO+FU+R2 is alias for MIX{BUR_EXT:0.761816796788931,BUR_HEL:0.744425646802117,BUR_OTH:0.532457759429489,EXP_EXT:1.5639387472863,EXP_HEL:2.06403411829438,EXP_OTH:1.43336795177594}+FU+R2
WARNING: Normalizing state frequencies so that sum of them equals to 1
WARNING: Normalizing state frequencies so that sum of them equals to 1
WARNING: Normalizing state frequencies so that sum of them equals to 1
311  EX_EHO+FU+R2  33708.999    110 67637.999    67707.571    68092.911
Model EX_EHO+FU+R3 is alias for MIX{BUR_EXT:0.761816796788931,BUR_HEL:0.744425646802117,BUR_OTH:0.532457759429489,EXP_EXT:1.5639387472863,EXP_HEL:2.06403411829438,EXP_OTH:1.43336795177594}+FU+R3
WARNING: Normalizing state frequencies so that sum of them equals to 1
WARNING: Normalizing state frequencies so that sum of them equals to 1
WARNING: Normalizing state frequencies so that sum of them equals to 1
312  EX_EHO+FU+R3  33612.891    112 67449.783    67522.310    67912.966
Model EX_EHO+FU+R4 is alias for MIX{BUR_EXT:0.761816796788931,BUR_HEL:0.744425646802117,BUR_OTH:0.532457759429489,EXP_EXT:1.5639387472863,EXP_HEL:2.06403411829438,EXP_OTH:1.43336795177594}+FU+R4
WARNING: Normalizing state frequencies so that sum of them equals to 1
WARNING: Normalizing state frequencies so that sum of them equals to 1
WARNING: Normalizing state frequencies so that sum of them equals to 1
313  EX_EHO+FU+R4  33580.272    114 67388.544    67464.105    67859.998
Model EX_EHO+FU+R5 is alias for MIX{BUR_EXT:0.761816796788931,BUR_HEL:0.744425646802117,BUR_OTH:0.532457759429489,EXP_EXT:1.5639387472863,EXP_HEL:2.06403411829438,EXP_OTH:1.43336795177594}+FU+R5
WARNING: Normalizing state frequencies so that sum of them equals to 1
WARNING: Normalizing state frequencies so that sum of them equals to 1
WARNING: Normalizing state frequencies so that sum of them equals to 1
314  EX_EHO+FU+R5  33574.849    116 67381.698    67460.376    67861.423
Model EX_EHO+F is alias for MIX{BUR_EXT:0.761816796788931,BUR_HEL:0.744425646802117,BUR_OTH:0.532457759429489,EXP_EXT:1.5639387472863,EXP_HEL:2.06403411829438,EXP_OTH:1.43336795177594}+F
WARNING: Normalizing state frequencies so that sum of them equals to 1
WARNING: Normalizing state frequencies so that sum of them equals to 1
WARNING: Normalizing state frequencies so that sum of them equals to 1
320  EX_EHO+F      33708.275    127 67670.550    67767.891    68195.766
Model EX_EHO+F+G is alias for MIX{BUR_EXT:0.761816796788931,BUR_HEL:0.744425646802117,BUR_OTH:0.532457759429489,EXP_EXT:1.5639387472863,EXP_HEL:2.06403411829438,EXP_OTH:1.43336795177594}+F+G
WARNING: Normalizing state frequencies so that sum of them equals to 1
WARNING: Normalizing state frequencies so that sum of them equals to 1
WARNING: Normalizing state frequencies so that sum of them equals to 1
321  EX_EHO+F+G    33229.867    128 66715.734    66814.906    67245.087
Model EX_EHO+F+R2 is alias for MIX{BUR_EXT:0.761816796788931,BUR_HEL:0.744425646802117,BUR_OTH:0.532457759429489,EXP_EXT:1.5639387472863,EXP_HEL:2.06403411829438,EXP_OTH:1.43336795177594}+F+R2
WARNING: Normalizing state frequencies so that sum of them equals to 1
WARNING: Normalizing state frequencies so that sum of them equals to 1
WARNING: Normalizing state frequencies so that sum of them equals to 1
322  EX_EHO+F+R2   33277.480    129 66812.961    66913.985    67346.449
Model EX_EHO+F+R3 is alias for MIX{BUR_EXT:0.761816796788931,BUR_HEL:0.744425646802117,BUR_OTH:0.532457759429489,EXP_EXT:1.5639387472863,EXP_HEL:2.06403411829438,EXP_OTH:1.43336795177594}+F+R3
WARNING: Normalizing state frequencies so that sum of them equals to 1
WARNING: Normalizing state frequencies so that sum of them equals to 1
WARNING: Normalizing state frequencies so that sum of them equals to 1
323  EX_EHO+F+R3   33226.976    131 66715.951    66820.751    67257.710
Model EX_EHO+F+R4 is alias for MIX{BUR_EXT:0.761816796788931,BUR_HEL:0.744425646802117,BUR_OTH:0.532457759429489,EXP_EXT:1.5639387472863,EXP_HEL:2.06403411829438,EXP_OTH:1.43336795177594}+F+R4
WARNING: Normalizing state frequencies so that sum of them equals to 1
WARNING: Normalizing state frequencies so that sum of them equals to 1
WARNING: Normalizing state frequencies so that sum of them equals to 1
324  EX_EHO+F+R4   33217.183    133 66700.367    66809.037    67250.397
Model EX_EHO+F+R5 is alias for MIX{BUR_EXT:0.761816796788931,BUR_HEL:0.744425646802117,BUR_OTH:0.532457759429489,EXP_EXT:1.5639387472863,EXP_HEL:2.06403411829438,EXP_OTH:1.43336795177594}+F+R5
WARNING: Normalizing state frequencies so that sum of them equals to 1
WARNING: Normalizing state frequencies so that sum of them equals to 1
WARNING: Normalizing state frequencies so that sum of them equals to 1
325  EX_EHO+F+R5   33214.411    135 66698.822    66811.460    67257.123
Reading model parameters from file 3DI
WARNING: Normalizing state frequencies so that sum of them equals to 1
331  3DI           36022.484    103 72250.969    72310.812    72676.932
Reading model parameters from file 3DI
WARNING: Normalizing state frequencies so that sum of them equals to 1
332  3DI+G4        34176.671    104 68561.343    68622.519    68991.441
Reading model parameters from file 3DI
WARNING: Normalizing state frequencies so that sum of them equals to 1
333  3DI+R2        34413.217    105 69036.435    69098.963    69470.669
Reading model parameters from file 3DI
WARNING: Normalizing state frequencies so that sum of them equals to 1
334  3DI+R3        34206.034    107 68626.068    68691.357    69068.574
Reading model parameters from file 3DI
WARNING: Normalizing state frequencies so that sum of them equals to 1
335  3DI+R4        34131.928    109 68481.857    68549.982    68932.633
Reading model parameters from file 3DI
WARNING: Normalizing state frequencies so that sum of them equals to 1
336  3DI+R5        34122.230    111 68466.460    68537.500    68925.508
Reading model parameters from file 3DI
WARNING: Normalizing state frequencies so that sum of them equals to 1
337  3DI+R6        34110.273    113 68446.546    68520.580    68913.864
Reading model parameters from file 3DI
WARNING: Normalizing state frequencies so that sum of them equals to 1
338  3DI+R7        34109.357    115 68448.713    68525.823    68924.303
Reading model parameters from file 3DI
WARNING: Normalizing state frequencies so that sum of them equals to 1
342  3DI+F         35197.509    122 70639.017    70727.548    71143.556
Reading model parameters from file 3DI
WARNING: Normalizing state frequencies so that sum of them equals to 1
343  3DI+F+G4      33365.427    123 66976.854    67067.102    67485.528
Reading model parameters from file 3DI
WARNING: Normalizing state frequencies so that sum of them equals to 1
344  3DI+F+R2      33576.502    124 67401.004    67492.992    67913.814
Reading model parameters from file 3DI
WARNING: Normalizing state frequencies so that sum of them equals to 1
345  3DI+F+R3      33391.870    126 67035.739    67131.274    67556.821
Reading model parameters from file 3DI
WARNING: Normalizing state frequencies so that sum of them equals to 1
346  3DI+F+R4      33313.355    128 66882.710    66981.881    67412.063
Reading model parameters from file 3DI
WARNING: Normalizing state frequencies so that sum of them equals to 1
347  3DI+F+R5      33306.061    130 66872.123    66975.023    67409.746
Reading model parameters from file 3DI
WARNING: Normalizing state frequencies so that sum of them equals to 1
348  3DI+F+R6      33296.781    132 66857.563    66964.286    67403.457
Reading model parameters from file 3DI
WARNING: Normalizing state frequencies so that sum of them equals to 1
349  3DI+F+R7      33294.876    134 66857.753    66968.395    67411.919
Akaike Information Criterion:           PMB+F+R4
Corrected Akaike Information Criterion: PMB+F+R4
Bayesian Information Criterion:         PMB+F+R4
Best-fit model: PMB+F+R4 chosen according to BIC

All model information printed to 53fer.fasta.model.gz
CPU time for ModelFinder: 2786.868 seconds (0h:46m:26s)
Wall-clock time for ModelFinder: 2809.908 seconds (0h:46m:49s)
Generating 1000 samples for ultrafast bootstrap (seed: 82092)...

NOTE: 17 MB RAM (0 GB) is required!
Estimate model parameters (epsilon = 0.100)
1. Initial log-likelihood: -32927.188
Optimal log-likelihood: -32927.136
Site proportion and rates:  (0.085,0.106) (0.222,0.399) (0.340,0.923) (0.354,1.665)
Parameters optimization took 1 rounds (0.725 sec)
Wrote distance file to... 
Computing ML distances based on estimated model parameters...
Calculating distance matrix: done in 0.62149 secs using 99.23% CPU
Computing ML distances took 0.621923 sec (of wall-clock time) 0.616995 sec (of CPU time)
WARNING: Some pairwise ML distances are too long (saturated)
Setting up auxiliary I and S matrices: done in 0.000211 secs using 69.67% CPU
Constructing RapidNJ tree: done in 0.000549793 secs using 85.85% CPU
Computing RapidNJ tree took 0.000896 sec (of wall-clock time) 0.000684 sec (of CPU time)
Log-likelihood of RapidNJ tree: -32979.152
--------------------------------------------------------------------
|             INITIALIZING CANDIDATE TREE SET                      |
--------------------------------------------------------------------
Generating 98 parsimony trees... 1.874 second
Computing log-likelihood of 98 initial trees ... 9.538 seconds
Current best score: -32927.136

Do NNI search on 20 best initial trees
Optimizing NNI: done in 1.2021 secs using 99.58% CPU
Estimate model parameters (epsilon = 0.100)
BETTER TREE FOUND at iteration 1: -32913.035
Optimizing NNI: done in 1.73991 secs using 97.91% CPU
Estimate model parameters (epsilon = 0.100)
BETTER TREE FOUND at iteration 2: -32902.770
Optimizing NNI: done in 0.891454 secs using 99.48% CPU
Optimizing NNI: done in 1.17306 secs using 98.89% CPU
Optimizing NNI: done in 0.989703 secs using 99.37% CPU
Optimizing NNI: done in 1.17486 secs using 99.49% CPU
Optimizing NNI: done in 1.17515 secs using 99.08% CPU
Optimizing NNI: done in 1.59701 secs using 97.12% CPU
Optimizing NNI: done in 1.19221 secs using 99.16% CPU
Optimizing NNI: done in 1.28161 secs using 98.89% CPU
Iteration 10 / LogL: -32913.090 / Time: 0h:0m:28s
Optimizing NNI: done in 1.42928 secs using 99.42% CPU
Optimizing NNI: done in 1.36786 secs using 99.27% CPU
Optimizing NNI: done in 1.25402 secs using 99.46% CPU
Optimizing NNI: done in 1.39048 secs using 99.31% CPU
Optimizing NNI: done in 1.89055 secs using 99.65% CPU
Optimizing NNI: done in 1.44621 secs using 99.55% CPU
Optimizing NNI: done in 1.37212 secs using 99.82% CPU
Optimizing NNI: done in 1.49195 secs using 99.6% CPU
Optimizing NNI: done in 1.85365 secs using 99.5% CPU
Optimizing NNI: done in 1.52654 secs using 99.15% CPU
Iteration 20 / LogL: -32913.117 / Time: 0h:0m:43s
Finish initializing candidate tree set (7)
Current best tree score: -32902.770 / CPU time: 41.547
Number of iterations: 20
--------------------------------------------------------------------
|               OPTIMIZING CANDIDATE TREE SET                      |
--------------------------------------------------------------------
Optimizing NNI: done in 2.19062 secs using 99.65% CPU
Optimizing NNI: done in 1.87501 secs using 99.68% CPU
Optimizing NNI: done in 1.82628 secs using 99.36% CPU
Optimizing NNI: done in 1.65247 secs using 99.56% CPU
Optimizing NNI: done in 2.26124 secs using 97.8% CPU
Optimizing NNI: done in 2.29578 secs using 98.76% CPU
Optimizing NNI: done in 1.8436 secs using 99.49% CPU
Optimizing NNI: done in 1.27041 secs using 99.1% CPU
Optimizing NNI: done in 2.05592 secs using 99.17% CPU
Optimizing NNI: done in 2.1871 secs using 99.33% CPU
Iteration 30 / LogL: -32903.988 / Time: 0h:1m:3s (0h:2m:37s left)
Optimizing NNI: done in 1.66367 secs using 99.24% CPU
Optimizing NNI: done in 2.00945 secs using 99.57% CPU
Optimizing NNI: done in 1.66439 secs using 99.67% CPU
Optimizing NNI: done in 1.78829 secs using 99.72% CPU
Optimizing NNI: done in 1.8213 secs using 99.65% CPU
Optimizing NNI: done in 1.67378 secs using 99.24% CPU
Optimizing NNI: done in 1.85646 secs using 99.83% CPU
Optimizing NNI: done in 1.52039 secs using 99.67% CPU
Estimate model parameters (epsilon = 0.100)
UPDATE BEST LOG-LIKELIHOOD: -32902.083
Optimizing NNI: done in 2.03804 secs using 99.55% CPU
Optimizing NNI: done in 1.82327 secs using 99.77% CPU
Iteration 40 / LogL: -32906.058 / Time: 0h:1m:22s (0h:2m:11s left)
Optimizing NNI: done in 2.1723 secs using 99.34% CPU
Optimizing NNI: done in 2.15464 secs using 99.57% CPU
Optimizing NNI: done in 1.94913 secs using 99.66% CPU
Optimizing NNI: done in 1.68203 secs using 99.21% CPU
Optimizing NNI: done in 2.36437 secs using 99.65% CPU
Optimizing NNI: done in 2.4799 secs using 99.77% CPU
Optimizing NNI: done in 1.85105 secs using 99.56% CPU
Optimizing NNI: done in 2.44877 secs using 98.36% CPU
Optimizing NNI: done in 2.09421 secs using 99.56% CPU
Optimizing NNI: done in 2.02594 secs using 99.32% CPU
Iteration 50 / LogL: -32902.840 / Time: 0h:1m:44s (0h:1m:50s left)
Optimizing NNI: done in 1.61812 secs using 99.25% CPU
Optimizing NNI: done in 2.07012 secs using 98.94% CPU
Optimizing NNI: done in 1.49645 secs using 99.07% CPU
Optimizing NNI: done in 2.31535 secs using 99.39% CPU
Optimizing NNI: done in 2.26001 secs using 99.53% CPU
Optimizing NNI: done in 1.57583 secs using 99.57% CPU
Optimizing NNI: done in 2.13507 secs using 99.39% CPU
Optimizing NNI: done in 1.80397 secs using 99.77% CPU
Optimizing NNI: done in 2.05601 secs using 99.71% CPU
Optimizing NNI: done in 1.26818 secs using 99.62% CPU
Iteration 60 / LogL: -32907.344 / Time: 0h:2m:3s (0h:1m:27s left)
Optimizing NNI: done in 1.75809 secs using 99.69% CPU
Optimizing NNI: done in 1.93447 secs using 99.37% CPU
Optimizing NNI: done in 2.41432 secs using 99.2% CPU
Optimizing NNI: done in 1.87051 secs using 99.55% CPU
Optimizing NNI: done in 2.80573 secs using 98.85% CPU
Optimizing NNI: done in 1.82091 secs using 99.69% CPU
Optimizing NNI: done in 2.51522 secs using 99.27% CPU
Optimizing NNI: done in 2.00097 secs using 99.22% CPU
Optimizing NNI: done in 2.37035 secs using 99.47% CPU
Optimizing NNI: done in 1.67623 secs using 99.63% CPU
Iteration 70 / LogL: -32909.734 / Time: 0h:2m:24s (0h:1m:7s left)
Optimizing NNI: done in 1.45898 secs using 98.92% CPU
Optimizing NNI: done in 1.42703 secs using 99.63% CPU
Optimizing NNI: done in 1.79579 secs using 99.32% CPU
Optimizing NNI: done in 2.14991 secs using 99.74% CPU
Optimizing NNI: done in 1.33688 secs using 99.86% CPU
Optimizing NNI: done in 2.22165 secs using 99.62% CPU
Optimizing NNI: done in 1.36837 secs using 99.89% CPU
Optimizing NNI: done in 1.80416 secs using 99.64% CPU
Optimizing NNI: done in 2.81417 secs using 99.66% CPU
Optimizing NNI: done in 2.09049 secs using 99.39% CPU
Iteration 80 / LogL: -32910.566 / Time: 0h:2m:43s (0h:0m:45s left)
Optimizing NNI: done in 2.36458 secs using 99.07% CPU
Optimizing NNI: done in 1.84461 secs using 99.59% CPU
Optimizing NNI: done in 1.72878 secs using 99.69% CPU
Optimizing NNI: done in 1.88672 secs using 99.57% CPU
Optimizing NNI: done in 2.15575 secs using 99.63% CPU
Optimizing NNI: done in 2.29254 secs using 99.25% CPU
Optimizing NNI: done in 1.8487 secs using 99.16% CPU
Optimizing NNI: done in 2.04577 secs using 99.17% CPU
Optimizing NNI: done in 2.15553 secs using 99.48% CPU
Optimizing NNI: done in 1.78073 secs using 99.23% CPU
Iteration 90 / LogL: -32908.978 / Time: 0h:3m:3s (0h:0m:24s left)
Optimizing NNI: done in 1.89945 secs using 99.33% CPU
Optimizing NNI: done in 2.23511 secs using 99.34% CPU
Optimizing NNI: done in 2.0292 secs using 99.59% CPU
Optimizing NNI: done in 1.86769 secs using 99.57% CPU
Optimizing NNI: done in 1.76412 secs using 99.5% CPU
Optimizing NNI: done in 1.6588 secs using 99.31% CPU
Optimizing NNI: done in 2.48163 secs using 99.12% CPU
Optimizing NNI: done in 1.95065 secs using 99.41% CPU
Optimizing NNI: done in 2.36043 secs using 99.31% CPU
Optimizing NNI: done in 1.50121 secs using 99.52% CPU
Iteration 100 / LogL: -32902.687 / Time: 0h:3m:24s (0h:0m:4s left)
Optimizing NNI: done in 1.99546 secs using 99.37% CPU
Optimizing NNI: done in 2.16023 secs using 99.21% CPU
Optimizing NNI: done in 2.23787 secs using 98.94% CPU
Refining ufboot trees with NNI 1 branch...
Optimizing NNI: done in 0.461746 secs using 99.74% CPU
Optimizing NNI: done in 0.2194 secs using 99.72% CPU
Optimizing NNI: done in 0.14455 secs using 99.72% CPU
Optimizing NNI: done in 0.184138 secs using 99.93% CPU
Optimizing NNI: done in 0.249993 secs using 99.93% CPU
Optimizing NNI: done in 0.220979 secs using 99.62% CPU
Optimizing NNI: done in 0.168703 secs using 99.93% CPU
Optimizing NNI: done in 0.378126 secs using 99.41% CPU
Optimizing NNI: done in 0.166224 secs using 99.37% CPU
Optimizing NNI: done in 0.210294 secs using 99.25% CPU
Optimizing NNI: done in 0.218017 secs using 99.44% CPU
Optimizing NNI: done in 0.233212 secs using 98.42% CPU
Optimizing NNI: done in 0.169938 secs using 99.82% CPU
Optimizing NNI: done in 0.154934 secs using 99.7% CPU
Optimizing NNI: done in 0.164956 secs using 99.29% CPU
Optimizing NNI: done in 0.237813 secs using 99.28% CPU
Optimizing NNI: done in 0.174008 secs using 99.44% CPU
Optimizing NNI: done in 0.201769 secs using 99.19% CPU
Optimizing NNI: done in 0.19575 secs using 99.55% CPU
Optimizing NNI: done in 0.187197 secs using 99.55% CPU
Optimizing NNI: done in 0.277419 secs using 99.54% CPU
Optimizing NNI: done in 0.175196 secs using 99.5% CPU
Optimizing NNI: done in 0.31566 secs using 98.65% CPU
Optimizing NNI: done in 0.266711 secs using 99.87% CPU
Optimizing NNI: done in 0.206155 secs using 99.6% CPU
Optimizing NNI: done in 0.174549 secs using 99.66% CPU
Optimizing NNI: done in 0.269788 secs using 99.07% CPU
Optimizing NNI: done in 0.166995 secs using 99.36% CPU
Optimizing NNI: done in 0.170281 secs using 99.12% CPU
Optimizing NNI: done in 0.274567 secs using 99.3% CPU
Optimizing NNI: done in 0.198924 secs using 99.5% CPU
Optimizing NNI: done in 0.19837 secs using 98.76% CPU
Optimizing NNI: done in 0.141422 secs using 99.58% CPU
Optimizing NNI: done in 0.159649 secs using 99.16% CPU
Optimizing NNI: done in 0.338821 secs using 99.65% CPU
Optimizing NNI: done in 0.234654 secs using 99.77% CPU
Optimizing NNI: done in 0.252318 secs using 98.57% CPU
Optimizing NNI: done in 0.205377 secs using 97.91% CPU
Optimizing NNI: done in 0.217474 secs using 99.61% CPU
Optimizing NNI: done in 0.328867 secs using 99.73% CPU
Optimizing NNI: done in 0.209413 secs using 99.44% CPU
Optimizing NNI: done in 0.308157 secs using 99.18% CPU
Optimizing NNI: done in 0.204681 secs using 99.61% CPU
Optimizing NNI: done in 0.268516 secs using 99.37% CPU
Optimizing NNI: done in 0.182829 secs using 99.92% CPU
Optimizing NNI: done in 0.191809 secs using 99.42% CPU
Optimizing NNI: done in 0.172309 secs using 99.79% CPU
Optimizing NNI: done in 0.29368 secs using 99.79% CPU
Optimizing NNI: done in 0.302643 secs using 99.9% CPU
Optimizing NNI: done in 0.24578 secs using 99.93% CPU
Optimizing NNI: done in 0.272584 secs using 99.59% CPU
Optimizing NNI: done in 0.174995 secs using 98.27% CPU
Optimizing NNI: done in 0.262857 secs using 99.18% CPU
Optimizing NNI: done in 0.153982 secs using 99.6% CPU
Optimizing NNI: done in 0.225178 secs using 99.89% CPU
Optimizing NNI: done in 0.0882981 secs using 99.34% CPU
Optimizing NNI: done in 0.205472 secs using 99.62% CPU
Optimizing NNI: done in 0.220875 secs using 99.28% CPU
Optimizing NNI: done in 0.195313 secs using 99.87% CPU
Optimizing NNI: done in 0.261011 secs using 97.49% CPU
Optimizing NNI: done in 0.319256 secs using 99.65% CPU
Optimizing NNI: done in 0.313304 secs using 99.16% CPU
Optimizing NNI: done in 0.217099 secs using 99.81% CPU
Optimizing NNI: done in 0.144347 secs using 99.85% CPU
Optimizing NNI: done in 0.172322 secs using 99.91% CPU
Optimizing NNI: done in 0.219772 secs using 99.92% CPU
Optimizing NNI: done in 0.159722 secs using 99.79% CPU
Optimizing NNI: done in 0.209306 secs using 99.32% CPU
Optimizing NNI: done in 0.143829 secs using 99.73% CPU
Optimizing NNI: done in 0.359547 secs using 99.71% CPU
Optimizing NNI: done in 0.195171 secs using 98.04% CPU
Optimizing NNI: done in 0.202343 secs using 99.18% CPU
Optimizing NNI: done in 0.212099 secs using 99.37% CPU
Optimizing NNI: done in 0.168731 secs using 99.89% CPU
Optimizing NNI: done in 0.198471 secs using 99.43% CPU
Optimizing NNI: done in 0.157135 secs using 99.04% CPU
Optimizing NNI: done in 0.217803 secs using 99.31% CPU
Optimizing NNI: done in 0.314327 secs using 99.55% CPU
Optimizing NNI: done in 0.301009 secs using 99.29% CPU
Optimizing NNI: done in 0.233581 secs using 99.68% CPU
Optimizing NNI: done in 0.242379 secs using 99.01% CPU
Optimizing NNI: done in 0.186211 secs using 98.78% CPU
Optimizing NNI: done in 0.234487 secs using 99.77% CPU
Optimizing NNI: done in 0.202385 secs using 98.97% CPU
Optimizing NNI: done in 0.205616 secs using 99.5% CPU
Optimizing NNI: done in 0.184977 secs using 99.53% CPU
Optimizing NNI: done in 0.154599 secs using 99.52% CPU
Optimizing NNI: done in 0.251321 secs using 99.69% CPU
Optimizing NNI: done in 0.18532 secs using 99.93% CPU
Optimizing NNI: done in 0.276287 secs using 99.75% CPU
Optimizing NNI: done in 0.199463 secs using 99.92% CPU
Optimizing NNI: done in 0.149798 secs using 99.93% CPU
Optimizing NNI: done in 0.282547 secs using 99.58% CPU
Optimizing NNI: done in 0.309639 secs using 99.8% CPU
Optimizing NNI: done in 0.172183 secs using 99.92% CPU
Optimizing NNI: done in 0.263604 secs using 99.91% CPU
Optimizing NNI: done in 0.280203 secs using 98.11% CPU
Optimizing NNI: done in 0.360294 secs using 99.69% CPU
Optimizing NNI: done in 0.166193 secs using 99.55% CPU
Optimizing NNI: done in 0.205761 secs using 98.28% CPU
100 samples done
Optimizing NNI: done in 0.339393 secs using 99.41% CPU
Optimizing NNI: done in 0.167924 secs using 96.93% CPU
Optimizing NNI: done in 0.193208 secs using 99.38% CPU
Optimizing NNI: done in 0.0917521 secs using 99.67% CPU
Optimizing NNI: done in 0.252974 secs using 99.47% CPU
Optimizing NNI: done in 0.303474 secs using 99.22% CPU
Optimizing NNI: done in 0.26979 secs using 99.66% CPU
Optimizing NNI: done in 0.179649 secs using 99.87% CPU
Optimizing NNI: done in 0.239629 secs using 99.24% CPU
Optimizing NNI: done in 0.199147 secs using 99.62% CPU
Optimizing NNI: done in 0.161083 secs using 99.72% CPU
Optimizing NNI: done in 0.257456 secs using 99.75% CPU
Optimizing NNI: done in 0.173469 secs using 99.92% CPU
Optimizing NNI: done in 0.151224 secs using 99.89% CPU
Optimizing NNI: done in 0.235505 secs using 99.8% CPU
Optimizing NNI: done in 0.352477 secs using 99.04% CPU
Optimizing NNI: done in 0.199144 secs using 98.97% CPU
Optimizing NNI: done in 0.192065 secs using 99.77% CPU
Optimizing NNI: done in 0.216368 secs using 99.92% CPU
Optimizing NNI: done in 0.146664 secs using 99.76% CPU
Optimizing NNI: done in 0.227551 secs using 99.34% CPU
Optimizing NNI: done in 0.275328 secs using 99.61% CPU
Optimizing NNI: done in 0.429822 secs using 99.42% CPU
Optimizing NNI: done in 0.193832 secs using 99.65% CPU
Optimizing NNI: done in 0.171254 secs using 99.19% CPU
Optimizing NNI: done in 0.308061 secs using 98.58% CPU
Optimizing NNI: done in 0.194333 secs using 98.61% CPU
Optimizing NNI: done in 0.271345 secs using 98.16% CPU
Optimizing NNI: done in 0.107397 secs using 99.25% CPU
Optimizing NNI: done in 0.230619 secs using 99.19% CPU
Optimizing NNI: done in 0.192417 secs using 99.69% CPU
Optimizing NNI: done in 0.233392 secs using 99.15% CPU
Optimizing NNI: done in 0.24694 secs using 98.88% CPU
Optimizing NNI: done in 0.254216 secs using 98.95% CPU
Optimizing NNI: done in 0.17048 secs using 99.3% CPU
Optimizing NNI: done in 0.203565 secs using 98.81% CPU
Optimizing NNI: done in 0.165097 secs using 99.18% CPU
Optimizing NNI: done in 0.284288 secs using 99.54% CPU
Optimizing NNI: done in 0.236384 secs using 98.91% CPU
Optimizing NNI: done in 0.293321 secs using 98.43% CPU
Optimizing NNI: done in 0.209098 secs using 99.11% CPU
Optimizing NNI: done in 0.242794 secs using 98.66% CPU
Optimizing NNI: done in 0.190126 secs using 98.48% CPU
Optimizing NNI: done in 0.258324 secs using 98.05% CPU
Optimizing NNI: done in 0.290589 secs using 98.75% CPU
Optimizing NNI: done in 0.249803 secs using 98.68% CPU
Optimizing NNI: done in 0.175979 secs using 99.6% CPU
Optimizing NNI: done in 0.219457 secs using 98.7% CPU
Optimizing NNI: done in 0.257191 secs using 98.32% CPU
Optimizing NNI: done in 0.185383 secs using 99.51% CPU
Optimizing NNI: done in 0.233754 secs using 99.21% CPU
Optimizing NNI: done in 0.269218 secs using 98.66% CPU
Optimizing NNI: done in 0.239722 secs using 99.04% CPU
Optimizing NNI: done in 0.168891 secs using 98.44% CPU
Optimizing NNI: done in 0.330683 secs using 99.52% CPU
Optimizing NNI: done in 0.233037 secs using 99.12% CPU
Optimizing NNI: done in 0.265086 secs using 99.38% CPU
Optimizing NNI: done in 0.174213 secs using 99.16% CPU
Optimizing NNI: done in 0.235863 secs using 99.14% CPU
Optimizing NNI: done in 0.279102 secs using 99.17% CPU
Optimizing NNI: done in 0.213264 secs using 98.09% CPU
Optimizing NNI: done in 0.158156 secs using 99.4% CPU
Optimizing NNI: done in 0.169325 secs using 99.6% CPU
Optimizing NNI: done in 0.16335 secs using 99.68% CPU
Optimizing NNI: done in 0.326057 secs using 99.61% CPU
Optimizing NNI: done in 0.244552 secs using 99.2% CPU
Optimizing NNI: done in 0.176609 secs using 99.74% CPU
Optimizing NNI: done in 0.300331 secs using 98.7% CPU
Optimizing NNI: done in 0.166627 secs using 97.28% CPU
Optimizing NNI: done in 0.178677 secs using 98.7% CPU
Optimizing NNI: done in 0.197084 secs using 98.6% CPU
Optimizing NNI: done in 0.25623 secs using 99.91% CPU
Optimizing NNI: done in 0.188009 secs using 99.16% CPU
Optimizing NNI: done in 0.301228 secs using 99.53% CPU
Optimizing NNI: done in 0.171353 secs using 99.91% CPU
Optimizing NNI: done in 0.239982 secs using 98.97% CPU
Optimizing NNI: done in 0.244986 secs using 99.86% CPU
Optimizing NNI: done in 0.16844 secs using 99.92% CPU
Optimizing NNI: done in 0.186133 secs using 99.81% CPU
Optimizing NNI: done in 0.14459 secs using 99.61% CPU
Optimizing NNI: done in 0.14113 secs using 99.91% CPU
Optimizing NNI: done in 0.148406 secs using 99.93% CPU
Optimizing NNI: done in 0.183263 secs using 99.93% CPU
Optimizing NNI: done in 0.168585 secs using 99.93% CPU
Optimizing NNI: done in 0.139043 secs using 99.92% CPU
Optimizing NNI: done in 0.225365 secs using 99.93% CPU
Optimizing NNI: done in 0.288396 secs using 99.7% CPU
Optimizing NNI: done in 0.17978 secs using 99.45% CPU
Optimizing NNI: done in 0.191536 secs using 99.93% CPU
Optimizing NNI: done in 0.222183 secs using 99.87% CPU
Optimizing NNI: done in 0.164826 secs using 99.93% CPU
Optimizing NNI: done in 0.175799 secs using 99.82% CPU
Optimizing NNI: done in 0.203696 secs using 98.84% CPU
Optimizing NNI: done in 0.344942 secs using 99.82% CPU
Optimizing NNI: done in 0.155321 secs using 99.75% CPU
Optimizing NNI: done in 0.155016 secs using 99.84% CPU
Optimizing NNI: done in 0.157258 secs using 99.86% CPU
Optimizing NNI: done in 0.17378 secs using 99.87% CPU
Optimizing NNI: done in 0.1746 secs using 99.93% CPU
Optimizing NNI: done in 0.250019 secs using 99.91% CPU
200 samples done
Optimizing NNI: done in 0.273781 secs using 99.91% CPU
Optimizing NNI: done in 0.185378 secs using 99.87% CPU
Optimizing NNI: done in 0.233676 secs using 99.57% CPU
Optimizing NNI: done in 0.349572 secs using 99.58% CPU
Optimizing NNI: done in 0.158562 secs using 99.59% CPU
Optimizing NNI: done in 0.172999 secs using 99.61% CPU
Optimizing NNI: done in 0.324329 secs using 99.54% CPU
Optimizing NNI: done in 0.352209 secs using 98.79% CPU
Optimizing NNI: done in 0.17985 secs using 99.89% CPU
Optimizing NNI: done in 0.164505 secs using 99.83% CPU
Optimizing NNI: done in 0.193701 secs using 99.93% CPU
Optimizing NNI: done in 0.262876 secs using 99.75% CPU
Optimizing NNI: done in 0.228273 secs using 99.93% CPU
Optimizing NNI: done in 0.143243 secs using 99.86% CPU
Optimizing NNI: done in 0.316909 secs using 99.85% CPU
Optimizing NNI: done in 0.147917 secs using 99.83% CPU
Optimizing NNI: done in 0.163395 secs using 99.81% CPU
Optimizing NNI: done in 0.223261 secs using 99.92% CPU
Optimizing NNI: done in 0.306434 secs using 99.89% CPU
Optimizing NNI: done in 0.320971 secs using 99.93% CPU
Optimizing NNI: done in 0.134223 secs using 99.87% CPU
Optimizing NNI: done in 0.174858 secs using 99.93% CPU
Optimizing NNI: done in 0.227605 secs using 99.93% CPU
Optimizing NNI: done in 0.170769 secs using 99.9% CPU
Optimizing NNI: done in 0.186003 secs using 99.93% CPU
Optimizing NNI: done in 0.175348 secs using 99.93% CPU
Optimizing NNI: done in 0.151852 secs using 99.93% CPU
Optimizing NNI: done in 0.153727 secs using 99.37% CPU
Optimizing NNI: done in 0.221072 secs using 99.9% CPU
Optimizing NNI: done in 0.147239 secs using 99.49% CPU
Optimizing NNI: done in 0.160041 secs using 99.8% CPU
Optimizing NNI: done in 0.308988 secs using 99.75% CPU
Optimizing NNI: done in 0.269336 secs using 99.62% CPU
Optimizing NNI: done in 0.237836 secs using 99.92% CPU
Optimizing NNI: done in 0.27395 secs using 99.86% CPU
Optimizing NNI: done in 0.309001 secs using 99.59% CPU
Optimizing NNI: done in 0.380147 secs using 98.62% CPU
Optimizing NNI: done in 0.177881 secs using 99.89% CPU
Optimizing NNI: done in 0.225906 secs using 99.88% CPU
Optimizing NNI: done in 0.289592 secs using 99.9% CPU
Optimizing NNI: done in 0.200507 secs using 99.92% CPU
Optimizing NNI: done in 0.247666 secs using 99.89% CPU
Optimizing NNI: done in 0.181695 secs using 99.93% CPU
Optimizing NNI: done in 0.179162 secs using 99.56% CPU
Optimizing NNI: done in 0.190655 secs using 99.93% CPU
Optimizing NNI: done in 0.167585 secs using 99.87% CPU
Optimizing NNI: done in 0.236673 secs using 99.6% CPU
Optimizing NNI: done in 0.171404 secs using 99.93% CPU
Optimizing NNI: done in 0.177776 secs using 99.91% CPU
Optimizing NNI: done in 0.190644 secs using 99.68% CPU
Optimizing NNI: done in 0.170023 secs using 99.93% CPU
Optimizing NNI: done in 0.237458 secs using 99.55% CPU
Optimizing NNI: done in 0.235895 secs using 99.89% CPU
Optimizing NNI: done in 0.148721 secs using 99.82% CPU
Optimizing NNI: done in 0.262076 secs using 99.62% CPU
Optimizing NNI: done in 0.276681 secs using 99.68% CPU
Optimizing NNI: done in 0.141804 secs using 99.93% CPU
Optimizing NNI: done in 0.225606 secs using 99.57% CPU
Optimizing NNI: done in 0.170121 secs using 99.43% CPU
Optimizing NNI: done in 0.176058 secs using 99.75% CPU
Optimizing NNI: done in 0.089268 secs using 99.86% CPU
Optimizing NNI: done in 0.206085 secs using 99.65% CPU
Optimizing NNI: done in 0.447379 secs using 99.71% CPU
Optimizing NNI: done in 0.18327 secs using 99.45% CPU
Optimizing NNI: done in 0.156386 secs using 99.74% CPU
Optimizing NNI: done in 0.196116 secs using 97.47% CPU
Optimizing NNI: done in 0.26894 secs using 99.75% CPU
Optimizing NNI: done in 0.173742 secs using 99.74% CPU
Optimizing NNI: done in 0.0953829 secs using 99.6% CPU
Optimizing NNI: done in 0.170619 secs using 99.56% CPU
Optimizing NNI: done in 0.164548 secs using 99.86% CPU
Optimizing NNI: done in 0.172358 secs using 99.66% CPU
Optimizing NNI: done in 0.237994 secs using 99.67% CPU
Optimizing NNI: done in 0.188337 secs using 99.66% CPU
Optimizing NNI: done in 0.175798 secs using 99.83% CPU
Optimizing NNI: done in 0.246309 secs using 99.48% CPU
Optimizing NNI: done in 0.184112 secs using 98.94% CPU
Optimizing NNI: done in 0.149088 secs using 99.65% CPU
Optimizing NNI: done in 0.226798 secs using 99.77% CPU
Optimizing NNI: done in 0.183313 secs using 99.9% CPU
Optimizing NNI: done in 0.1598 secs using 99.89% CPU
Optimizing NNI: done in 0.153446 secs using 99.92% CPU
Optimizing NNI: done in 0.261879 secs using 99.74% CPU
Optimizing NNI: done in 0.231395 secs using 99.72% CPU
Optimizing NNI: done in 0.324718 secs using 99.77% CPU
Optimizing NNI: done in 0.243575 secs using 99.85% CPU
Optimizing NNI: done in 0.211568 secs using 99.71% CPU
Optimizing NNI: done in 0.167185 secs using 99.82% CPU
Optimizing NNI: done in 0.242588 secs using 98.88% CPU
Optimizing NNI: done in 0.162308 secs using 99.93% CPU
Optimizing NNI: done in 0.313927 secs using 99.89% CPU
Optimizing NNI: done in 0.191202 secs using 99.81% CPU
Optimizing NNI: done in 0.168821 secs using 99.83% CPU
Optimizing NNI: done in 0.45839 secs using 99.93% CPU
Optimizing NNI: done in 0.157364 secs using 99.93% CPU
Optimizing NNI: done in 0.163486 secs using 99.93% CPU
Optimizing NNI: done in 0.194682 secs using 99.92% CPU
Optimizing NNI: done in 0.220054 secs using 99.91% CPU
Optimizing NNI: done in 0.159927 secs using 99.47% CPU
Optimizing NNI: done in 0.0907509 secs using 99.84% CPU
300 samples done
Optimizing NNI: done in 0.244884 secs using 99.92% CPU
Optimizing NNI: done in 0.326067 secs using 99.86% CPU
Optimizing NNI: done in 0.200384 secs using 99.64% CPU
Optimizing NNI: done in 0.164666 secs using 99.82% CPU
Optimizing NNI: done in 0.297561 secs using 99.87% CPU
Optimizing NNI: done in 0.20245 secs using 99.55% CPU
Optimizing NNI: done in 0.214721 secs using 99.88% CPU
Optimizing NNI: done in 0.142739 secs using 99.93% CPU
Optimizing NNI: done in 0.157302 secs using 99.86% CPU
Optimizing NNI: done in 0.166281 secs using 99.38% CPU
Optimizing NNI: done in 0.334446 secs using 99.5% CPU
Optimizing NNI: done in 0.15863 secs using 99.33% CPU
Optimizing NNI: done in 0.151615 secs using 99.65% CPU
Optimizing NNI: done in 0.156835 secs using 99.93% CPU
Optimizing NNI: done in 0.232934 secs using 99.92% CPU
Optimizing NNI: done in 0.152009 secs using 99.89% CPU
Optimizing NNI: done in 0.187677 secs using 99.91% CPU
Optimizing NNI: done in 0.194575 secs using 99.27% CPU
Optimizing NNI: done in 0.180726 secs using 99.62% CPU
Optimizing NNI: done in 0.220584 secs using 99.61% CPU
Optimizing NNI: done in 0.167726 secs using 99.79% CPU
Optimizing NNI: done in 0.157358 secs using 99.82% CPU
Optimizing NNI: done in 0.152711 secs using 99.92% CPU
Optimizing NNI: done in 0.368466 secs using 96.98% CPU
Optimizing NNI: done in 0.231605 secs using 99.77% CPU
Optimizing NNI: done in 0.0941782 secs using 99.79% CPU
Optimizing NNI: done in 0.251409 secs using 99.33% CPU
Optimizing NNI: done in 0.185222 secs using 99.91% CPU
Optimizing NNI: done in 0.141312 secs using 99.83% CPU
Optimizing NNI: done in 0.230109 secs using 99.76% CPU
Optimizing NNI: done in 0.189598 secs using 99.88% CPU
Optimizing NNI: done in 0.176779 secs using 99.9% CPU
Optimizing NNI: done in 0.307056 secs using 99.86% CPU
Optimizing NNI: done in 0.177219 secs using 99.38% CPU
Optimizing NNI: done in 0.233626 secs using 99.83% CPU
Optimizing NNI: done in 0.153382 secs using 99.85% CPU
Optimizing NNI: done in 0.279425 secs using 99.87% CPU
Optimizing NNI: done in 0.231257 secs using 99.88% CPU
Optimizing NNI: done in 0.149579 secs using 99.9% CPU
Optimizing NNI: done in 0.200086 secs using 97.68% CPU
Optimizing NNI: done in 0.168329 secs using 99.71% CPU
Optimizing NNI: done in 0.220705 secs using 99.88% CPU
Optimizing NNI: done in 0.230157 secs using 99.65% CPU
Optimizing NNI: done in 0.147037 secs using 99.55% CPU
Optimizing NNI: done in 0.15 secs using 98.92% CPU
Optimizing NNI: done in 0.186812 secs using 99.9% CPU
Optimizing NNI: done in 0.238822 secs using 99.93% CPU
Optimizing NNI: done in 0.362778 secs using 99.76% CPU
Optimizing NNI: done in 0.266973 secs using 99.76% CPU
Optimizing NNI: done in 0.145243 secs using 99.79% CPU
Optimizing NNI: done in 0.092742 secs using 99.81% CPU
Optimizing NNI: done in 0.146352 secs using 99.56% CPU
Optimizing NNI: done in 0.260191 secs using 99.61% CPU
Optimizing NNI: done in 0.331482 secs using 99.73% CPU
Optimizing NNI: done in 0.411338 secs using 99.89% CPU
Optimizing NNI: done in 0.168659 secs using 99.36% CPU
Optimizing NNI: done in 0.175601 secs using 99.66% CPU
Optimizing NNI: done in 0.286485 secs using 99.09% CPU
Optimizing NNI: done in 0.196035 secs using 99.79% CPU
Optimizing NNI: done in 0.162958 secs using 99.86% CPU
Optimizing NNI: done in 0.381633 secs using 99.85% CPU
Optimizing NNI: done in 0.210214 secs using 99.62% CPU
Optimizing NNI: done in 0.321772 secs using 99.87% CPU
Optimizing NNI: done in 0.171378 secs using 99.89% CPU
Optimizing NNI: done in 0.305687 secs using 99.37% CPU
Optimizing NNI: done in 0.222669 secs using 99.91% CPU
Optimizing NNI: done in 0.0947812 secs using 99.9% CPU
Optimizing NNI: done in 0.200334 secs using 99.79% CPU
Optimizing NNI: done in 0.150311 secs using 99.91% CPU
Optimizing NNI: done in 0.240509 secs using 99.93% CPU
Optimizing NNI: done in 0.170006 secs using 99.89% CPU
Optimizing NNI: done in 0.138162 secs using 99.92% CPU
Optimizing NNI: done in 0.254499 secs using 99.9% CPU
Optimizing NNI: done in 0.22167 secs using 99.42% CPU
Optimizing NNI: done in 0.161053 secs using 99.93% CPU
Optimizing NNI: done in 0.179713 secs using 99.71% CPU
Optimizing NNI: done in 0.234175 secs using 99.92% CPU
Optimizing NNI: done in 0.173325 secs using 99.42% CPU
Optimizing NNI: done in 0.202265 secs using 99.77% CPU
Optimizing NNI: done in 0.250321 secs using 99.29% CPU
Optimizing NNI: done in 0.231422 secs using 99.75% CPU
Optimizing NNI: done in 0.314438 secs using 99.79% CPU
Optimizing NNI: done in 0.183999 secs using 99.92% CPU
Optimizing NNI: done in 0.162547 secs using 99.76% CPU
Optimizing NNI: done in 0.155316 secs using 99.93% CPU
Optimizing NNI: done in 0.176298 secs using 99.45% CPU
Optimizing NNI: done in 0.215329 secs using 99.51% CPU
Optimizing NNI: done in 0.184284 secs using 99.37% CPU
Optimizing NNI: done in 0.210201 secs using 99.1% CPU
Optimizing NNI: done in 0.177661 secs using 99.24% CPU
Optimizing NNI: done in 0.434157 secs using 98.69% CPU
Optimizing NNI: done in 0.259727 secs using 99.3% CPU
Optimizing NNI: done in 0.182008 secs using 99.72% CPU
Optimizing NNI: done in 0.348187 secs using 99.48% CPU
Optimizing NNI: done in 0.294882 secs using 98.53% CPU
Optimizing NNI: done in 0.20961 secs using 99.26% CPU
Optimizing NNI: done in 0.264502 secs using 99.04% CPU
Optimizing NNI: done in 0.179349 secs using 98.95% CPU
Optimizing NNI: done in 0.395169 secs using 99.61% CPU
Optimizing NNI: done in 0.234995 secs using 99.03% CPU
400 samples done
Optimizing NNI: done in 0.260393 secs using 99.39% CPU
Optimizing NNI: done in 0.164611 secs using 99.93% CPU
Optimizing NNI: done in 0.146668 secs using 99.25% CPU
Optimizing NNI: done in 0.237335 secs using 99.19% CPU
Optimizing NNI: done in 0.276045 secs using 98% CPU
Optimizing NNI: done in 0.242316 secs using 99.57% CPU
Optimizing NNI: done in 0.209147 secs using 98.69% CPU
Optimizing NNI: done in 0.279104 secs using 99.02% CPU
Optimizing NNI: done in 0.216066 secs using 99.04% CPU
Optimizing NNI: done in 0.262979 secs using 98.45% CPU
Optimizing NNI: done in 0.0962281 secs using 99% CPU
Optimizing NNI: done in 0.292077 secs using 99.07% CPU
Optimizing NNI: done in 0.19782 secs using 98.91% CPU
Optimizing NNI: done in 0.285728 secs using 99.11% CPU
Optimizing NNI: done in 0.280201 secs using 98.62% CPU
Optimizing NNI: done in 0.159926 secs using 99.56% CPU
Optimizing NNI: done in 0.172047 secs using 99.71% CPU
Optimizing NNI: done in 0.239536 secs using 99.92% CPU
Optimizing NNI: done in 0.189232 secs using 99.59% CPU
Optimizing NNI: done in 0.154984 secs using 99.91% CPU
Optimizing NNI: done in 0.191489 secs using 98.88% CPU
Optimizing NNI: done in 0.25252 secs using 99.48% CPU
Optimizing NNI: done in 0.251 secs using 99.66% CPU
Optimizing NNI: done in 0.246987 secs using 99.92% CPU
Optimizing NNI: done in 0.323124 secs using 99.92% CPU
Optimizing NNI: done in 0.213373 secs using 99.93% CPU
Optimizing NNI: done in 0.302501 secs using 98.2% CPU
Optimizing NNI: done in 0.180599 secs using 99.67% CPU
Optimizing NNI: done in 0.289506 secs using 99.74% CPU
Optimizing NNI: done in 0.179319 secs using 99.9% CPU
Optimizing NNI: done in 0.15815 secs using 99.91% CPU
Optimizing NNI: done in 0.225636 secs using 99.92% CPU
Optimizing NNI: done in 0.208652 secs using 99.74% CPU
Optimizing NNI: done in 0.220465 secs using 99.24% CPU
Optimizing NNI: done in 0.17367 secs using 99.84% CPU
Optimizing NNI: done in 0.191117 secs using 99.61% CPU
Optimizing NNI: done in 0.17524 secs using 99.7% CPU
Optimizing NNI: done in 0.172593 secs using 99.81% CPU
Optimizing NNI: done in 0.192171 secs using 98.68% CPU
Optimizing NNI: done in 0.169328 secs using 99.8% CPU
Optimizing NNI: done in 0.172583 secs using 99.86% CPU
Optimizing NNI: done in 0.14637 secs using 99.91% CPU
Optimizing NNI: done in 0.465583 secs using 99% CPU
Optimizing NNI: done in 0.254739 secs using 99.35% CPU
Optimizing NNI: done in 0.254562 secs using 99.51% CPU
Optimizing NNI: done in 0.289809 secs using 99.91% CPU
Optimizing NNI: done in 0.222487 secs using 99.59% CPU
Optimizing NNI: done in 0.191717 secs using 98.86% CPU
Optimizing NNI: done in 0.194749 secs using 99.93% CPU
Optimizing NNI: done in 0.169807 secs using 99.17% CPU
Optimizing NNI: done in 0.243458 secs using 99.92% CPU
Optimizing NNI: done in 0.167985 secs using 99.92% CPU
Optimizing NNI: done in 0.148289 secs using 99.89% CPU
Optimizing NNI: done in 0.173812 secs using 99.89% CPU
Optimizing NNI: done in 0.224493 secs using 99.85% CPU
Optimizing NNI: done in 0.233653 secs using 99.65% CPU
Optimizing NNI: done in 0.190646 secs using 99.91% CPU
Optimizing NNI: done in 0.16635 secs using 99.86% CPU
Optimizing NNI: done in 0.184569 secs using 99.67% CPU
Optimizing NNI: done in 0.257953 secs using 99.91% CPU
Optimizing NNI: done in 0.166221 secs using 99.59% CPU
Optimizing NNI: done in 0.171803 secs using 99.89% CPU
Optimizing NNI: done in 0.268953 secs using 99.94% CPU
Optimizing NNI: done in 0.150345 secs using 99.93% CPU
Optimizing NNI: done in 0.194468 secs using 99.22% CPU
Optimizing NNI: done in 0.305303 secs using 99.93% CPU
Optimizing NNI: done in 0.23253 secs using 99.92% CPU
Optimizing NNI: done in 0.297797 secs using 96.65% CPU
Optimizing NNI: done in 0.172597 secs using 99.92% CPU
Optimizing NNI: done in 0.231332 secs using 99.88% CPU
Optimizing NNI: done in 0.317593 secs using 99.93% CPU
Optimizing NNI: done in 0.220694 secs using 99.93% CPU
Optimizing NNI: done in 0.176157 secs using 99.93% CPU
Optimizing NNI: done in 0.25133 secs using 99.81% CPU
Optimizing NNI: done in 0.235764 secs using 99.91% CPU
Optimizing NNI: done in 0.156839 secs using 99.92% CPU
Optimizing NNI: done in 0.154586 secs using 99.64% CPU
Optimizing NNI: done in 0.187959 secs using 99.88% CPU
Optimizing NNI: done in 0.383463 secs using 99.7% CPU
Optimizing NNI: done in 0.334898 secs using 99.83% CPU
Optimizing NNI: done in 0.241946 secs using 99.85% CPU
Optimizing NNI: done in 0.184794 secs using 99.91% CPU
Optimizing NNI: done in 0.22295 secs using 99.88% CPU
Optimizing NNI: done in 0.248315 secs using 99.6% CPU
Optimizing NNI: done in 0.178746 secs using 99.91% CPU
Optimizing NNI: done in 0.226767 secs using 99.49% CPU
Optimizing NNI: done in 0.164908 secs using 99.92% CPU
Optimizing NNI: done in 0.183831 secs using 99.75% CPU
Optimizing NNI: done in 0.253524 secs using 99.25% CPU
Optimizing NNI: done in 0.145727 secs using 99.52% CPU
Optimizing NNI: done in 0.172636 secs using 99.74% CPU
Optimizing NNI: done in 0.162066 secs using 99.85% CPU
Optimizing NNI: done in 0.302734 secs using 99.8% CPU
Optimizing NNI: done in 0.278623 secs using 99.89% CPU
Optimizing NNI: done in 0.25294 secs using 99.66% CPU
Optimizing NNI: done in 0.160875 secs using 99.81% CPU
Optimizing NNI: done in 0.172952 secs using 99.92% CPU
Optimizing NNI: done in 0.168242 secs using 99.92% CPU
Optimizing NNI: done in 0.223219 secs using 99.88% CPU
Optimizing NNI: done in 0.14208 secs using 99.93% CPU
500 samples done
Optimizing NNI: done in 0.295163 secs using 99.9% CPU
Optimizing NNI: done in 0.158101 secs using 99.91% CPU
Optimizing NNI: done in 0.178115 secs using 99.94% CPU
Optimizing NNI: done in 0.183504 secs using 99.93% CPU
Optimizing NNI: done in 0.167053 secs using 99.84% CPU
Optimizing NNI: done in 0.277982 secs using 99.48% CPU
Optimizing NNI: done in 0.48459 secs using 99.46% CPU
Optimizing NNI: done in 0.245307 secs using 99.66% CPU
Optimizing NNI: done in 0.185425 secs using 99.27% CPU
Optimizing NNI: done in 0.277529 secs using 99.19% CPU
Optimizing NNI: done in 0.244044 secs using 98.99% CPU
Optimizing NNI: done in 0.238822 secs using 99.42% CPU
Optimizing NNI: done in 0.207186 secs using 99.36% CPU
Optimizing NNI: done in 0.248802 secs using 96.88% CPU
Optimizing NNI: done in 0.176444 secs using 99.62% CPU
Optimizing NNI: done in 0.364927 secs using 96.13% CPU
Optimizing NNI: done in 0.424336 secs using 98.35% CPU
Optimizing NNI: done in 0.193172 secs using 98.39% CPU
Optimizing NNI: done in 0.180389 secs using 98.68% CPU
Optimizing NNI: done in 0.165572 secs using 99.74% CPU
Optimizing NNI: done in 0.258297 secs using 98.57% CPU
Optimizing NNI: done in 0.177759 secs using 99.91% CPU
Optimizing NNI: done in 0.233163 secs using 99.93% CPU
Optimizing NNI: done in 0.139796 secs using 99.93% CPU
Optimizing NNI: done in 0.142819 secs using 99.92% CPU
Optimizing NNI: done in 0.158844 secs using 99.04% CPU
Optimizing NNI: done in 0.24704 secs using 99.43% CPU
Optimizing NNI: done in 0.250575 secs using 99.42% CPU
Optimizing NNI: done in 0.184999 secs using 98.9% CPU
Optimizing NNI: done in 0.331159 secs using 99.4% CPU
Optimizing NNI: done in 0.176761 secs using 99.31% CPU
Optimizing NNI: done in 0.16616 secs using 98.58% CPU
Optimizing NNI: done in 0.197446 secs using 96.77% CPU
Optimizing NNI: done in 0.171016 secs using 99.87% CPU
Optimizing NNI: done in 0.16688 secs using 99.59% CPU
Optimizing NNI: done in 0.24137 secs using 99.89% CPU
Optimizing NNI: done in 0.18692 secs using 99.7% CPU
Optimizing NNI: done in 0.210437 secs using 99.85% CPU
Optimizing NNI: done in 0.198461 secs using 99.14% CPU
Optimizing NNI: done in 0.166139 secs using 99.8% CPU
Optimizing NNI: done in 0.224906 secs using 99.47% CPU
Optimizing NNI: done in 0.209112 secs using 99.82% CPU
Optimizing NNI: done in 0.16717 secs using 99.93% CPU
Optimizing NNI: done in 0.165748 secs using 99.93% CPU
Optimizing NNI: done in 0.14421 secs using 99.86% CPU
Optimizing NNI: done in 0.27776 secs using 99.83% CPU
Optimizing NNI: done in 0.219995 secs using 99.85% CPU
Optimizing NNI: done in 0.273561 secs using 99.9% CPU
Optimizing NNI: done in 0.146051 secs using 99.83% CPU
Optimizing NNI: done in 0.177078 secs using 99.33% CPU
Optimizing NNI: done in 0.163907 secs using 99.73% CPU
Optimizing NNI: done in 0.176232 secs using 99.93% CPU
Optimizing NNI: done in 0.1905 secs using 99.93% CPU
Optimizing NNI: done in 0.232699 secs using 99.92% CPU
Optimizing NNI: done in 0.286604 secs using 99.85% CPU
Optimizing NNI: done in 0.151795 secs using 99.85% CPU
Optimizing NNI: done in 0.21846 secs using 99.91% CPU
Optimizing NNI: done in 0.21298 secs using 99.52% CPU
Optimizing NNI: done in 0.251222 secs using 99.55% CPU
Optimizing NNI: done in 0.26874 secs using 97.4% CPU
Optimizing NNI: done in 0.201252 secs using 99.43% CPU
Optimizing NNI: done in 0.290291 secs using 99.27% CPU
Optimizing NNI: done in 0.273672 secs using 99.74% CPU
Optimizing NNI: done in 0.246806 secs using 99.44% CPU
Optimizing NNI: done in 0.184426 secs using 99.34% CPU
Optimizing NNI: done in 0.180716 secs using 99.48% CPU
Optimizing NNI: done in 0.312437 secs using 99.89% CPU
Optimizing NNI: done in 0.151905 secs using 99.68% CPU
Optimizing NNI: done in 0.167903 secs using 99.59% CPU
Optimizing NNI: done in 0.152065 secs using 99.86% CPU
Optimizing NNI: done in 0.154703 secs using 99.92% CPU
Optimizing NNI: done in 0.188972 secs using 99.89% CPU
Optimizing NNI: done in 0.217301 secs using 99.9% CPU
Optimizing NNI: done in 0.310952 secs using 99.87% CPU
Optimizing NNI: done in 0.365301 secs using 99.9% CPU
Optimizing NNI: done in 0.228864 secs using 97.97% CPU
Optimizing NNI: done in 0.20791 secs using 99.45% CPU
Optimizing NNI: done in 0.231228 secs using 99.53% CPU
Optimizing NNI: done in 0.213491 secs using 99.89% CPU
Optimizing NNI: done in 0.179739 secs using 98.64% CPU
Optimizing NNI: done in 0.244026 secs using 98.24% CPU
Optimizing NNI: done in 0.148711 secs using 99.05% CPU
Optimizing NNI: done in 0.206875 secs using 99.9% CPU
Optimizing NNI: done in 0.150629 secs using 99.88% CPU
Optimizing NNI: done in 0.177971 secs using 99.89% CPU
Optimizing NNI: done in 0.0899889 secs using 99.94% CPU
Optimizing NNI: done in 0.194004 secs using 99.25% CPU
Optimizing NNI: done in 0.203897 secs using 99.76% CPU
Optimizing NNI: done in 0.2371 secs using 99.55% CPU
Optimizing NNI: done in 0.160347 secs using 99.51% CPU
Optimizing NNI: done in 0.230505 secs using 99.16% CPU
Optimizing NNI: done in 0.186606 secs using 99.61% CPU
Optimizing NNI: done in 0.353476 secs using 99.82% CPU
Optimizing NNI: done in 0.286561 secs using 99.88% CPU
Optimizing NNI: done in 0.173132 secs using 99.81% CPU
Optimizing NNI: done in 0.22182 secs using 99.27% CPU
Optimizing NNI: done in 0.233097 secs using 99.85% CPU
Optimizing NNI: done in 0.324935 secs using 99.86% CPU
Optimizing NNI: done in 0.176434 secs using 99.67% CPU
Optimizing NNI: done in 0.150715 secs using 99.75% CPU
600 samples done
Optimizing NNI: done in 0.153161 secs using 99.91% CPU
Optimizing NNI: done in 0.287255 secs using 99.87% CPU
Optimizing NNI: done in 0.150757 secs using 99.74% CPU
Optimizing NNI: done in 0.175295 secs using 99.52% CPU
Optimizing NNI: done in 0.259615 secs using 99.1% CPU
Optimizing NNI: done in 0.187788 secs using 99.44% CPU
Optimizing NNI: done in 0.188003 secs using 99.62% CPU
Optimizing NNI: done in 0.177561 secs using 99.86% CPU
Optimizing NNI: done in 0.167789 secs using 99.93% CPU
Optimizing NNI: done in 0.173755 secs using 99.93% CPU
Optimizing NNI: done in 0.22822 secs using 99.49% CPU
Optimizing NNI: done in 0.185424 secs using 98.39% CPU
Optimizing NNI: done in 0.164582 secs using 99.41% CPU
Optimizing NNI: done in 0.161366 secs using 99.41% CPU
Optimizing NNI: done in 0.186859 secs using 99.66% CPU
Optimizing NNI: done in 0.24106 secs using 99.66% CPU
Optimizing NNI: done in 0.263891 secs using 99.74% CPU
Optimizing NNI: done in 0.091347 secs using 99.62% CPU
Optimizing NNI: done in 0.156484 secs using 98.86% CPU
Optimizing NNI: done in 0.311725 secs using 99.3% CPU
Optimizing NNI: done in 0.219908 secs using 99.81% CPU
Optimizing NNI: done in 0.182938 secs using 99.94% CPU
Optimizing NNI: done in 0.247282 secs using 99.71% CPU
Optimizing NNI: done in 0.184393 secs using 99.28% CPU
Optimizing NNI: done in 0.0965829 secs using 99.94% CPU
Optimizing NNI: done in 0.340592 secs using 99.64% CPU
Optimizing NNI: done in 0.167935 secs using 98.48% CPU
Optimizing NNI: done in 0.161188 secs using 99.71% CPU
Optimizing NNI: done in 0.143624 secs using 99.91% CPU
Optimizing NNI: done in 0.176181 secs using 99.93% CPU
Optimizing NNI: done in 0.155002 secs using 99.93% CPU
Optimizing NNI: done in 0.318361 secs using 99.71% CPU
Optimizing NNI: done in 0.248041 secs using 99.57% CPU
Optimizing NNI: done in 0.181461 secs using 99.54% CPU
Optimizing NNI: done in 0.227484 secs using 99.93% CPU
Optimizing NNI: done in 0.203754 secs using 99.27% CPU
Optimizing NNI: done in 0.147641 secs using 99.47% CPU
Optimizing NNI: done in 0.286692 secs using 99.46% CPU
Optimizing NNI: done in 0.165198 secs using 99.65% CPU
Optimizing NNI: done in 0.176476 secs using 99.41% CPU
Optimizing NNI: done in 0.365712 secs using 98.6% CPU
Optimizing NNI: done in 0.332994 secs using 99.23% CPU
Optimizing NNI: done in 0.214491 secs using 98.85% CPU
Optimizing NNI: done in 0.298955 secs using 99.54% CPU
Optimizing NNI: done in 0.0900431 secs using 99.94% CPU
Optimizing NNI: done in 0.153503 secs using 99.57% CPU
Optimizing NNI: done in 0.244711 secs using 99.85% CPU
Optimizing NNI: done in 0.174114 secs using 99.47% CPU
Optimizing NNI: done in 0.169675 secs using 99.55% CPU
Optimizing NNI: done in 0.339481 secs using 99.75% CPU
Optimizing NNI: done in 0.0994859 secs using 99.63% CPU
Optimizing NNI: done in 0.241991 secs using 99.76% CPU
Optimizing NNI: done in 0.148456 secs using 99.8% CPU
Optimizing NNI: done in 0.172802 secs using 99.92% CPU
Optimizing NNI: done in 0.187375 secs using 99.17% CPU
Optimizing NNI: done in 0.205039 secs using 99.86% CPU
Optimizing NNI: done in 0.163687 secs using 99.39% CPU
Optimizing NNI: done in 0.257741 secs using 97.11% CPU
Optimizing NNI: done in 0.142257 secs using 98.98% CPU
Optimizing NNI: done in 0.173958 secs using 99.62% CPU
Optimizing NNI: done in 0.144909 secs using 99.93% CPU
Optimizing NNI: done in 0.262558 secs using 99.65% CPU
Optimizing NNI: done in 0.249647 secs using 99.72% CPU
Optimizing NNI: done in 0.268457 secs using 99.93% CPU
Optimizing NNI: done in 0.241277 secs using 99.93% CPU
Optimizing NNI: done in 0.25809 secs using 99.75% CPU
Optimizing NNI: done in 0.224609 secs using 99.83% CPU
Optimizing NNI: done in 0.153282 secs using 99.73% CPU
Optimizing NNI: done in 0.159566 secs using 99.88% CPU
Optimizing NNI: done in 0.247245 secs using 99.74% CPU
Optimizing NNI: done in 0.223722 secs using 99.87% CPU
Optimizing NNI: done in 0.242596 secs using 99.9% CPU
Optimizing NNI: done in 0.235691 secs using 99.92% CPU
Optimizing NNI: done in 0.173582 secs using 99.56% CPU
Optimizing NNI: done in 0.172553 secs using 99.56% CPU
Optimizing NNI: done in 0.169413 secs using 99.9% CPU
Optimizing NNI: done in 0.149383 secs using 99.92% CPU
Optimizing NNI: done in 0.240056 secs using 99.9% CPU
Optimizing NNI: done in 0.136759 secs using 99.92% CPU
Optimizing NNI: done in 0.237735 secs using 99% CPU
Optimizing NNI: done in 0.250768 secs using 99.89% CPU
Optimizing NNI: done in 0.231542 secs using 99.75% CPU
Optimizing NNI: done in 0.279064 secs using 99.85% CPU
Optimizing NNI: done in 0.229545 secs using 99.87% CPU
Optimizing NNI: done in 0.178463 secs using 99.89% CPU
Optimizing NNI: done in 0.276404 secs using 99.88% CPU
Optimizing NNI: done in 0.259213 secs using 99.47% CPU
Optimizing NNI: done in 0.286278 secs using 99.85% CPU
Optimizing NNI: done in 0.150655 secs using 99.84% CPU
Optimizing NNI: done in 0.24925 secs using 98.83% CPU
Optimizing NNI: done in 0.293169 secs using 99.78% CPU
Optimizing NNI: done in 0.206658 secs using 99.82% CPU
Optimizing NNI: done in 0.175038 secs using 99.92% CPU
Optimizing NNI: done in 0.202431 secs using 99.93% CPU
Optimizing NNI: done in 0.160241 secs using 99.93% CPU
Optimizing NNI: done in 0.261996 secs using 99.93% CPU
Optimizing NNI: done in 0.174472 secs using 99.8% CPU
Optimizing NNI: done in 0.412176 secs using 99.89% CPU
Optimizing NNI: done in 0.169983 secs using 99.21% CPU
Optimizing NNI: done in 0.23515 secs using 99.57% CPU
700 samples done
Optimizing NNI: done in 0.17328 secs using 99.63% CPU
Optimizing NNI: done in 0.160452 secs using 99.65% CPU
Optimizing NNI: done in 0.363563 secs using 99.52% CPU
Optimizing NNI: done in 0.288592 secs using 99.54% CPU
Optimizing NNI: done in 0.263021 secs using 99.9% CPU
Optimizing NNI: done in 0.158113 secs using 99.91% CPU
Optimizing NNI: done in 0.168872 secs using 99.87% CPU
Optimizing NNI: done in 0.165545 secs using 99.93% CPU
Optimizing NNI: done in 0.165788 secs using 99.94% CPU
Optimizing NNI: done in 0.181162 secs using 99.9% CPU
Optimizing NNI: done in 0.18295 secs using 99.59% CPU
Optimizing NNI: done in 0.18219 secs using 99.72% CPU
Optimizing NNI: done in 0.294572 secs using 99.62% CPU
Optimizing NNI: done in 0.288614 secs using 99.7% CPU
Optimizing NNI: done in 0.158632 secs using 99.85% CPU
Optimizing NNI: done in 0.164666 secs using 99.92% CPU
Optimizing NNI: done in 0.231576 secs using 99.71% CPU
Optimizing NNI: done in 0.33954 secs using 99.9% CPU
Optimizing NNI: done in 0.251744 secs using 99.86% CPU
Optimizing NNI: done in 0.220392 secs using 99.46% CPU
Optimizing NNI: done in 0.171945 secs using 99.72% CPU
Optimizing NNI: done in 0.159213 secs using 99.93% CPU
Optimizing NNI: done in 0.264234 secs using 99.14% CPU
Optimizing NNI: done in 0.167584 secs using 99.89% CPU
Optimizing NNI: done in 0.166338 secs using 99.16% CPU
Optimizing NNI: done in 0.242471 secs using 99.57% CPU
Optimizing NNI: done in 0.237293 secs using 99.62% CPU
Optimizing NNI: done in 0.192854 secs using 99.59% CPU
Optimizing NNI: done in 0.253984 secs using 99.88% CPU
Optimizing NNI: done in 0.173598 secs using 99.93% CPU
Optimizing NNI: done in 0.253476 secs using 99.4% CPU
Optimizing NNI: done in 0.144399 secs using 99.82% CPU
Optimizing NNI: done in 0.234611 secs using 99.48% CPU
Optimizing NNI: done in 0.256907 secs using 99.88% CPU
Optimizing NNI: done in 0.183546 secs using 99.8% CPU
Optimizing NNI: done in 0.227421 secs using 99.63% CPU
Optimizing NNI: done in 0.189257 secs using 99.82% CPU
Optimizing NNI: done in 0.138621 secs using 99.93% CPU
Optimizing NNI: done in 0.189755 secs using 99.61% CPU
Optimizing NNI: done in 0.226579 secs using 99.61% CPU
Optimizing NNI: done in 0.162113 secs using 99.61% CPU
Optimizing NNI: done in 0.17846 secs using 99.58% CPU
Optimizing NNI: done in 0.160492 secs using 99.17% CPU
Optimizing NNI: done in 0.191868 secs using 99.24% CPU
Optimizing NNI: done in 0.174307 secs using 99.88% CPU
Optimizing NNI: done in 0.209897 secs using 99.66% CPU
Optimizing NNI: done in 0.32319 secs using 99.34% CPU
Optimizing NNI: done in 0.325694 secs using 98.26% CPU
Optimizing NNI: done in 0.138753 secs using 99.69% CPU
Optimizing NNI: done in 0.20776 secs using 99.12% CPU
Optimizing NNI: done in 0.236588 secs using 99.82% CPU
Optimizing NNI: done in 0.175976 secs using 99.86% CPU
Optimizing NNI: done in 0.152548 secs using 99.94% CPU
Optimizing NNI: done in 0.174947 secs using 99.91% CPU
Optimizing NNI: done in 0.267925 secs using 99.92% CPU
Optimizing NNI: done in 0.161634 secs using 99.89% CPU
Optimizing NNI: done in 0.300074 secs using 99.93% CPU
Optimizing NNI: done in 0.284018 secs using 98.6% CPU
Optimizing NNI: done in 0.184248 secs using 99.25% CPU
Optimizing NNI: done in 0.236641 secs using 99.92% CPU
Optimizing NNI: done in 0.17381 secs using 99.78% CPU
Optimizing NNI: done in 0.159494 secs using 99.92% CPU
Optimizing NNI: done in 0.165779 secs using 99.91% CPU
Optimizing NNI: done in 0.276821 secs using 99.61% CPU
Optimizing NNI: done in 0.145912 secs using 99.48% CPU
Optimizing NNI: done in 0.334922 secs using 99.63% CPU
Optimizing NNI: done in 0.24247 secs using 99.78% CPU
Optimizing NNI: done in 0.169119 secs using 99.76% CPU
Optimizing NNI: done in 0.326943 secs using 98.91% CPU
Optimizing NNI: done in 0.258202 secs using 99.45% CPU
Optimizing NNI: done in 0.241619 secs using 98.99% CPU
Optimizing NNI: done in 0.321507 secs using 99.43% CPU
Optimizing NNI: done in 0.175683 secs using 99.17% CPU
Optimizing NNI: done in 0.226517 secs using 98.89% CPU
Optimizing NNI: done in 0.231468 secs using 99.18% CPU
Optimizing NNI: done in 0.277652 secs using 99.85% CPU
Optimizing NNI: done in 0.152394 secs using 99.92% CPU
Optimizing NNI: done in 0.23184 secs using 99.04% CPU
Optimizing NNI: done in 0.148132 secs using 98.86% CPU
Optimizing NNI: done in 0.157947 secs using 99.48% CPU
Optimizing NNI: done in 0.245639 secs using 99.49% CPU
Optimizing NNI: done in 0.218512 secs using 99.92% CPU
Optimizing NNI: done in 0.227176 secs using 99.73% CPU
Optimizing NNI: done in 0.254513 secs using 98.69% CPU
Optimizing NNI: done in 0.245819 secs using 99.75% CPU
Optimizing NNI: done in 0.204188 secs using 98.69% CPU
Optimizing NNI: done in 0.213824 secs using 99.9% CPU
Optimizing NNI: done in 0.236001 secs using 97.37% CPU
Optimizing NNI: done in 0.278337 secs using 99.11% CPU
Optimizing NNI: done in 0.161525 secs using 99.2% CPU
Optimizing NNI: done in 0.276435 secs using 99.08% CPU
Optimizing NNI: done in 0.257302 secs using 99.91% CPU
Optimizing NNI: done in 0.183763 secs using 99.91% CPU
Optimizing NNI: done in 0.262007 secs using 99.89% CPU
Optimizing NNI: done in 0.1705 secs using 99.93% CPU
Optimizing NNI: done in 0.172236 secs using 99.94% CPU
Optimizing NNI: done in 0.170919 secs using 99.25% CPU
Optimizing NNI: done in 0.2969 secs using 99.3% CPU
Optimizing NNI: done in 0.152093 secs using 99.43% CPU
Optimizing NNI: done in 0.235133 secs using 99.55% CPU
800 samples done
Optimizing NNI: done in 0.159666 secs using 99.75% CPU
Optimizing NNI: done in 0.263829 secs using 99.02% CPU
Optimizing NNI: done in 0.229987 secs using 99.67% CPU
Optimizing NNI: done in 0.0941679 secs using 99.62% CPU
Optimizing NNI: done in 0.167862 secs using 99.93% CPU
Optimizing NNI: done in 0.179995 secs using 99.41% CPU
Optimizing NNI: done in 0.206156 secs using 99.89% CPU
Optimizing NNI: done in 0.212258 secs using 99.75% CPU
Optimizing NNI: done in 0.171983 secs using 98.29% CPU
Optimizing NNI: done in 0.170406 secs using 99.7% CPU
Optimizing NNI: done in 0.177723 secs using 99.43% CPU
Optimizing NNI: done in 0.28049 secs using 99.24% CPU
Optimizing NNI: done in 0.164649 secs using 99.81% CPU
Optimizing NNI: done in 0.23892 secs using 99.83% CPU
Optimizing NNI: done in 0.234619 secs using 99.93% CPU
Optimizing NNI: done in 0.21265 secs using 99.92% CPU
Optimizing NNI: done in 0.182563 secs using 99.46% CPU
Optimizing NNI: done in 0.429577 secs using 99.62% CPU
Optimizing NNI: done in 0.174507 secs using 99.66% CPU
Optimizing NNI: done in 0.240438 secs using 99.61% CPU
Optimizing NNI: done in 0.213735 secs using 99.53% CPU
Optimizing NNI: done in 0.184301 secs using 99.89% CPU
Optimizing NNI: done in 0.278291 secs using 99.67% CPU
Optimizing NNI: done in 0.271397 secs using 99.41% CPU
Optimizing NNI: done in 0.296447 secs using 99.92% CPU
Optimizing NNI: done in 0.169741 secs using 99.66% CPU
Optimizing NNI: done in 0.221643 secs using 99.77% CPU
Optimizing NNI: done in 0.170429 secs using 99.91% CPU
Optimizing NNI: done in 0.182708 secs using 99.6% CPU
Optimizing NNI: done in 0.152615 secs using 99.81% CPU
Optimizing NNI: done in 0.178753 secs using 99.63% CPU
Optimizing NNI: done in 0.198966 secs using 99.17% CPU
Optimizing NNI: done in 0.170209 secs using 99.83% CPU
Optimizing NNI: done in 0.175115 secs using 99.83% CPU
Optimizing NNI: done in 0.25397 secs using 99.85% CPU
Optimizing NNI: done in 0.252553 secs using 99.55% CPU
Optimizing NNI: done in 0.233535 secs using 99.82% CPU
Optimizing NNI: done in 0.169502 secs using 99.91% CPU
Optimizing NNI: done in 0.165085 secs using 99.34% CPU
Optimizing NNI: done in 0.176606 secs using 99.59% CPU
Optimizing NNI: done in 0.171949 secs using 99.67% CPU
Optimizing NNI: done in 0.313164 secs using 99.74% CPU
Optimizing NNI: done in 0.185889 secs using 99.84% CPU
Optimizing NNI: done in 0.180515 secs using 99.38% CPU
Optimizing NNI: done in 0.304788 secs using 99.32% CPU
Optimizing NNI: done in 0.299698 secs using 99.49% CPU
Optimizing NNI: done in 0.275675 secs using 99.25% CPU
Optimizing NNI: done in 0.159503 secs using 99.7% CPU
Optimizing NNI: done in 0.229775 secs using 99.46% CPU
Optimizing NNI: done in 0.221719 secs using 99.55% CPU
Optimizing NNI: done in 0.185156 secs using 98.3% CPU
Optimizing NNI: done in 0.183777 secs using 99.33% CPU
Optimizing NNI: done in 0.096544 secs using 99.44% CPU
Optimizing NNI: done in 0.18113 secs using 99.74% CPU
Optimizing NNI: done in 0.259332 secs using 99.41% CPU
Optimizing NNI: done in 0.237576 secs using 99.89% CPU
Optimizing NNI: done in 0.174629 secs using 99.92% CPU
Optimizing NNI: done in 0.324231 secs using 99.88% CPU
Optimizing NNI: done in 0.294893 secs using 99.38% CPU
Optimizing NNI: done in 0.188594 secs using 99.57% CPU
Optimizing NNI: done in 0.321909 secs using 99.31% CPU
Optimizing NNI: done in 0.244623 secs using 99.73% CPU
Optimizing NNI: done in 0.238751 secs using 99.71% CPU
Optimizing NNI: done in 0.233308 secs using 99.65% CPU
Optimizing NNI: done in 0.206851 secs using 99.46% CPU
Optimizing NNI: done in 0.188381 secs using 99.68% CPU
Optimizing NNI: done in 0.154004 secs using 99.76% CPU
Optimizing NNI: done in 0.244303 secs using 99.68% CPU
Optimizing NNI: done in 0.16957 secs using 99.74% CPU
Optimizing NNI: done in 0.183959 secs using 99.87% CPU
Optimizing NNI: done in 0.178771 secs using 99.9% CPU
Optimizing NNI: done in 0.154853 secs using 99.63% CPU
Optimizing NNI: done in 0.158272 secs using 99.23% CPU
Optimizing NNI: done in 0.18425 secs using 99.66% CPU
Optimizing NNI: done in 0.217673 secs using 99.31% CPU
Optimizing NNI: done in 0.42323 secs using 98.06% CPU
Optimizing NNI: done in 0.399045 secs using 98.04% CPU
Optimizing NNI: done in 0.206955 secs using 98.64% CPU
Optimizing NNI: done in 0.210817 secs using 98.58% CPU
Optimizing NNI: done in 0.237532 secs using 99.93% CPU
Optimizing NNI: done in 0.36644 secs using 98.69% CPU
Optimizing NNI: done in 0.204183 secs using 99.93% CPU
Optimizing NNI: done in 0.306036 secs using 99.92% CPU
Optimizing NNI: done in 0.17357 secs using 99.82% CPU
Optimizing NNI: done in 0.246892 secs using 99.93% CPU
Optimizing NNI: done in 0.154724 secs using 99.8% CPU
Optimizing NNI: done in 0.38055 secs using 98.97% CPU
Optimizing NNI: done in 0.162926 secs using 99.1% CPU
Optimizing NNI: done in 0.325841 secs using 99.28% CPU
Optimizing NNI: done in 0.341119 secs using 99.19% CPU
Optimizing NNI: done in 0.252209 secs using 98.95% CPU
Optimizing NNI: done in 0.258308 secs using 99.03% CPU
Optimizing NNI: done in 0.17019 secs using 98.97% CPU
Optimizing NNI: done in 0.215466 secs using 99.13% CPU
Optimizing NNI: done in 0.329742 secs using 98.8% CPU
Optimizing NNI: done in 0.224502 secs using 99.93% CPU
Optimizing NNI: done in 0.261705 secs using 99.75% CPU
Optimizing NNI: done in 0.255408 secs using 99.63% CPU
Optimizing NNI: done in 0.213624 secs using 99.21% CPU
Optimizing NNI: done in 0.162705 secs using 99.93% CPU
900 samples done
Optimizing NNI: done in 0.285601 secs using 99.52% CPU
Optimizing NNI: done in 0.286756 secs using 99.15% CPU
Optimizing NNI: done in 0.153931 secs using 99.28% CPU
Optimizing NNI: done in 0.228877 secs using 99.11% CPU
Optimizing NNI: done in 0.192107 secs using 99.01% CPU
Optimizing NNI: done in 0.173203 secs using 99.5% CPU
Optimizing NNI: done in 0.319723 secs using 99.64% CPU
Optimizing NNI: done in 0.217235 secs using 99.93% CPU
Optimizing NNI: done in 0.178161 secs using 99.19% CPU
Optimizing NNI: done in 0.198714 secs using 99.61% CPU
Optimizing NNI: done in 0.155531 secs using 99.32% CPU
Optimizing NNI: done in 0.225641 secs using 98.43% CPU
Optimizing NNI: done in 0.164163 secs using 99% CPU
Optimizing NNI: done in 0.15229 secs using 99.4% CPU
Optimizing NNI: done in 0.244514 secs using 98.79% CPU
Optimizing NNI: done in 0.325945 secs using 99.37% CPU
Optimizing NNI: done in 0.156687 secs using 99.88% CPU
Optimizing NNI: done in 0.280064 secs using 98.57% CPU
Optimizing NNI: done in 0.197445 secs using 98.74% CPU
Optimizing NNI: done in 0.190883 secs using 98.99% CPU
Optimizing NNI: done in 0.189352 secs using 97.48% CPU
Optimizing NNI: done in 0.178116 secs using 98.9% CPU
Optimizing NNI: done in 0.19174 secs using 98.53% CPU
Optimizing NNI: done in 0.181257 secs using 99.45% CPU
Optimizing NNI: done in 0.229896 secs using 99.23% CPU
Optimizing NNI: done in 0.180125 secs using 99.92% CPU
Optimizing NNI: done in 0.320707 secs using 99.83% CPU
Optimizing NNI: done in 0.147548 secs using 99.2% CPU
Optimizing NNI: done in 0.24488 secs using 99.78% CPU
Optimizing NNI: done in 0.186047 secs using 99.21% CPU
Optimizing NNI: done in 0.188688 secs using 99.04% CPU
Optimizing NNI: done in 0.340785 secs using 99.65% CPU
Optimizing NNI: done in 0.187147 secs using 99.74% CPU
Optimizing NNI: done in 0.355462 secs using 99.57% CPU
Optimizing NNI: done in 0.0877509 secs using 99.83% CPU
Optimizing NNI: done in 0.177048 secs using 99.68% CPU
Optimizing NNI: done in 0.169099 secs using 99.82% CPU
Optimizing NNI: done in 0.378564 secs using 99.64% CPU
Optimizing NNI: done in 0.237738 secs using 99.52% CPU
Optimizing NNI: done in 0.262922 secs using 99.66% CPU
Optimizing NNI: done in 0.153495 secs using 99.66% CPU
Optimizing NNI: done in 0.236796 secs using 99.68% CPU
Optimizing NNI: done in 0.151302 secs using 99.9% CPU
Optimizing NNI: done in 0.240353 secs using 99.91% CPU
Optimizing NNI: done in 0.150128 secs using 99.91% CPU
Optimizing NNI: done in 0.177361 secs using 99.92% CPU
Optimizing NNI: done in 0.275188 secs using 99.65% CPU
Optimizing NNI: done in 0.163579 secs using 99.66% CPU
Optimizing NNI: done in 0.168508 secs using 99.87% CPU
Optimizing NNI: done in 0.179418 secs using 99.92% CPU
Optimizing NNI: done in 0.279215 secs using 98.83% CPU
Optimizing NNI: done in 0.299139 secs using 98.15% CPU
Optimizing NNI: done in 0.233166 secs using 99.79% CPU
Optimizing NNI: done in 0.185043 secs using 99.03% CPU
Optimizing NNI: done in 0.242899 secs using 99.42% CPU
Optimizing NNI: done in 0.254739 secs using 99.78% CPU
Optimizing NNI: done in 0.227796 secs using 98.38% CPU
Optimizing NNI: done in 0.238756 secs using 99.87% CPU
Optimizing NNI: done in 0.182763 secs using 99.65% CPU
Optimizing NNI: done in 0.308706 secs using 99.72% CPU
Optimizing NNI: done in 0.199598 secs using 99.75% CPU
Optimizing NNI: done in 0.179774 secs using 99.89% CPU
Optimizing NNI: done in 0.197579 secs using 99.54% CPU
Optimizing NNI: done in 0.0917702 secs using 99.93% CPU
Optimizing NNI: done in 0.242928 secs using 99.25% CPU
Optimizing NNI: done in 0.176071 secs using 99.66% CPU
Optimizing NNI: done in 0.279696 secs using 98.29% CPU
Optimizing NNI: done in 0.200471 secs using 99.37% CPU
Optimizing NNI: done in 0.15637 secs using 99.93% CPU
Optimizing NNI: done in 0.102116 secs using 99.42% CPU
Optimizing NNI: done in 0.292173 secs using 99.34% CPU
Optimizing NNI: done in 0.156528 secs using 99.62% CPU
Optimizing NNI: done in 0.270621 secs using 99.47% CPU
Optimizing NNI: done in 0.146325 secs using 99.86% CPU
Optimizing NNI: done in 0.193424 secs using 99.63% CPU
Optimizing NNI: done in 0.161605 secs using 99.87% CPU
Optimizing NNI: done in 0.200345 secs using 99.37% CPU
Optimizing NNI: done in 0.188269 secs using 99.88% CPU
Optimizing NNI: done in 0.167394 secs using 99.91% CPU
Optimizing NNI: done in 0.162064 secs using 99.92% CPU
Optimizing NNI: done in 0.201856 secs using 99.89% CPU
Optimizing NNI: done in 0.173287 secs using 99.93% CPU
Optimizing NNI: done in 0.249298 secs using 98.97% CPU
Optimizing NNI: done in 0.209643 secs using 98.98% CPU
Optimizing NNI: done in 0.394391 secs using 99.65% CPU
Optimizing NNI: done in 0.204312 secs using 99.76% CPU
Optimizing NNI: done in 0.181807 secs using 99.79% CPU
Optimizing NNI: done in 0.167995 secs using 97.88% CPU
Optimizing NNI: done in 0.235568 secs using 99.69% CPU
Optimizing NNI: done in 0.180233 secs using 99.67% CPU
Optimizing NNI: done in 0.324006 secs using 99.88% CPU
Optimizing NNI: done in 0.177557 secs using 99.7% CPU
Optimizing NNI: done in 0.182334 secs using 99.89% CPU
Optimizing NNI: done in 0.0960178 secs using 99.93% CPU
Optimizing NNI: done in 0.152006 secs using 99.87% CPU
Optimizing NNI: done in 0.173724 secs using 99.73% CPU
Optimizing NNI: done in 0.26536 secs using 99.1% CPU
Optimizing NNI: done in 0.167932 secs using 99.44% CPU
Optimizing NNI: done in 0.199671 secs using 96.52% CPU
Optimizing NNI: done in 0.173256 secs using 99.48% CPU
1000 samples done
Total 979 ufboot trees refined
TREE SEARCH COMPLETED AFTER 103 ITERATIONS / Time: 0h:8m:59s

--------------------------------------------------------------------
|                    FINALIZING TREE SEARCH                        |
--------------------------------------------------------------------
Performs final model parameters optimization
Estimate model parameters (epsilon = 0.010)
1. Initial log-likelihood: -32902.083
2. Current log-likelihood: -32902.048
3. Current log-likelihood: -32901.999
4. Current log-likelihood: -32901.952
5. Current log-likelihood: -32901.907
6. Current log-likelihood: -32901.865
7. Current log-likelihood: -32901.825
8. Current log-likelihood: -32901.788
9. Current log-likelihood: -32901.751
10. Current log-likelihood: -32901.717
11. Current log-likelihood: -32901.683
12. Current log-likelihood: -32901.651
13. Current log-likelihood: -32901.620
14. Current log-likelihood: -32901.591
15. Current log-likelihood: -32901.574
16. Current log-likelihood: -32901.556
17. Current log-likelihood: -32901.538
18. Current log-likelihood: -32901.521
19. Current log-likelihood: -32901.504
20. Current log-likelihood: -32901.487
21. Current log-likelihood: -32901.471
22. Current log-likelihood: -32901.455
23. Current log-likelihood: -32901.440
24. Current log-likelihood: -32901.425
25. Current log-likelihood: -32901.410
26. Current log-likelihood: -32901.397
27. Current log-likelihood: -32901.382
28. Current log-likelihood: -32901.370
29. Current log-likelihood: -32901.357
30. Current log-likelihood: -32901.345
31. Current log-likelihood: -32901.333
32. Current log-likelihood: -32901.322
33. Current log-likelihood: -32901.311
34. Current log-likelihood: -32901.300
Optimal log-likelihood: -32901.285
Site proportion and rates:  (0.075,0.094) (0.230,0.390) (0.350,0.924) (0.344,1.682)
Parameters optimization took 34 rounds (21.878 sec)
BEST SCORE FOUND : -32901.285

Testing tree branches by SH-like aLRT with 1000 replicates...
0.751 sec.
Creating bootstrap support values...
Split supports printed to NEXUS file 53fer.fasta.splits.nex
Total tree length: 34.973

Total number of iterations: 103
CPU time used for tree search: 533.850 sec (0h:8m:53s)
Wall-clock time used for tree search: 537.820 sec (0h:8m:57s)
Total CPU time used: 558.685 sec (0h:9m:18s)
Total wall-clock time used: 562.665 sec (0h:9m:22s)
UFBoot trees printed to 53fer.fasta.ufboot

Computing bootstrap consensus tree...
Reading input file 53fer.fasta.splits.nex...
53 taxa and 314 splits.
Consensus tree written to 53fer.fasta.contree
Reading input trees file 53fer.fasta.contree
Log-likelihood of consensus tree: -32901.287

Analysis results written to: 
  IQ-TREE report:                53fer.fasta.iqtree
  Maximum-likelihood tree:       53fer.fasta.treefile
  Likelihood distances:          53fer.fasta.mldist

Ultrafast bootstrap approximation results written to:
  Split support values:          53fer.fasta.splits.nex
  Consensus tree:                53fer.fasta.contree
  UFBoot trees:                  53fer.fasta.ufboot
  Screen log file:               53fer.fasta.log

Date and Time: Sat Nov 11 22:20:23 2023
```
