## Supplementary material for "Tertiary-interaction characters enable fast, model-based structural phylogenetics beyond the twilight zone": 53fer.fasta.mldist

```
53
1ji5_A     0.0000000 0.3378725 0.4267400 0.5088715 0.6014151 0.8639066 0.7434347 0.7962434 1.2045399 1.2045399 1.1269161 1.2785178 1.0810827 1.0810827 2.4080793 1.1829974 1.4544373 1.4544373 1.4742346 1.5431135 1.3326322 2.2124137 2.7374966 2.1797627 2.0893786 2.1579387 1.9033147 1.8292794 2.2342759 2.1919138 1.6960618 1.9514038 1.8861341 1.8864782 1.5431657 2.8465416 3.5209566 3.4788743 3.3833011 3.0755417 2.6999160 4.4589958 3.9174790 4.1315739 3.2878752 4.6647838 5.5307003 3.0967850 4.0005690 3.2264047 3.2264047 3.5355490 3.7665547 
1jig_A     0.3378725 0.0000000 0.3573515 0.5115941 0.7065210 0.8056976 0.7198560 0.6786035 1.0942951 1.0942951 1.0643433 1.2713508 0.9658855 0.9658855 2.7724448 1.2235833 1.3430157 1.3430157 1.4139523 1.3689730 1.2616854 2.0464748 2.2759751 1.9347341 1.9511811 2.0458471 1.8046233 1.7447051 2.0542935 2.1765587 1.7608319 2.1361170 2.0625798 2.1604838 1.7480671 2.8207094 4.0357769 3.6949395 3.7121008 3.2234843 2.8255713 4.3410067 3.8781124 4.1007960 3.1127041 5.1242185 6.9534175 3.2943529 3.4608760 2.9734996 2.9734996 3.0740080 3.1723371 
1n1q_A     0.4267400 0.3573515 0.0000000 0.5591670 0.7252268 0.8622112 0.6936521 0.8227752 1.0560577 1.0560577 1.0486949 1.3217419 0.9892005 0.9892005 2.6685026 1.4893213 1.4891787 1.4891787 1.6884602 1.5369258 1.4475245 2.3516992 2.5609660 2.2408386 1.8640629 1.9742502 1.8795260 1.9194987 2.1027941 1.9956739 1.8062403 2.1669736 2.2507616 2.0649704 1.7941034 3.0882569 4.3064748 3.6313357 3.9803774 3.1359765 3.1650027 4.0951017 4.0079510 4.2374533 3.2575568 5.1078249 7.9318641 3.7287233 4.9210828 3.2230674 3.2230674 3.2515634 3.8244178 
2chp_A     0.5088715 0.5115941 0.5591670 0.0000000 0.8239584 1.0086953 0.8500037 0.9377695 1.2353995 1.2353995 1.1806907 1.3465461 1.0534691 1.0534691 2.9297037 1.2306604 1.5020746 1.5020746 1.5504124 1.5860379 1.3499644 2.0921608 3.0706439 2.2974472 1.7142304 1.8591031 1.5681617 1.6243589 1.7609062 1.9701980 1.6690727 2.0034373 1.9666908 1.8451553 1.5934880 3.1299368 3.8462280 3.8148749 3.8540611 3.3005186 3.4414403 5.3592109 4.7393305 4.8565063 2.9610454 4.8332387 5.0372563 3.8517167 3.9189310 3.3750666 3.3750666 3.4441948 3.8871490 
1qgh_A     0.6014151 0.7065210 0.7252268 0.8239584 0.0000000 0.6450093 0.8644550 1.0252208 1.2198872 1.2198872 1.2820173 1.5166852 1.3253961 1.3253961 2.8741189 1.6724803 1.8246089 1.8246089 1.9478746 2.0774268 1.7084250 2.6473152 2.7585910 2.4072298 2.5190772 2.6798945 2.6820164 2.4621490 2.7004053 2.9811026 1.8906742 2.0935504 2.5100502 2.4224765 2.1763267 3.5288538 4.6920231 4.3939080 4.4733159 3.6510654 3.2615518 4.9722443 4.4023773 4.6970403 3.4472865 5.1885045 5.4758309 4.6307897 6.4360701 3.8238219 3.8238219 3.8493214 4.2144517 
2ux1_A     0.8639066 0.8056976 0.8622112 1.0086953 0.6450093 0.0000000 0.9435474 1.0593747 1.3433736 1.3433736 1.0771534 1.5112683 1.5283141 1.5283141 3.2232160 1.6834775 1.8507360 1.8507360 2.0355957 1.6992868 1.7330721 2.6850977 2.7259654 2.9135069 2.4470990 2.4865510 2.2967048 2.4450594 2.8827085 3.0592416 2.0898692 2.4669015 2.9083027 2.4233345 2.1078573 3.2534422 4.9702343 5.1473526 5.0649617 3.8450529 3.4235559 4.5678741 4.8616779 5.0470179 3.2783496 5.6714341 5.6629170 4.0807429 6.4558183 3.9408420 3.9408420 4.0676507 3.0954066 
1ji4_A     0.7434347 0.7198560 0.6936521 0.8500037 0.8644550 0.9435474 0.0000000 0.7170633 1.2716113 1.2716113 1.2042590 1.4844137 1.1501166 1.1501166 2.4928098 1.3469610 1.8707743 1.8707743 1.7816767 1.7685263 1.5098808 2.9194428 3.1405423 2.2831870 1.8151130 1.9305293 1.7913612 1.9191065 1.7543183 2.0193820 1.7580289 2.1813813 2.2166329 2.0528028 1.9117588 2.7163369 4.6836955 4.5225193 4.6538671 3.9580283 3.6953868 4.7070632 4.7164658 5.0721063 2.8846609 5.1134573 5.7577043 3.9051446 4.6619503 3.6537356 3.6537356 3.6508475 3.5148602 
2fjc_A     0.7962434 0.6786035 0.8227752 0.9377695 1.0252208 1.0593747 0.7170633 0.0000000 1.3998236 1.3998236 1.2701305 1.4612014 1.3309817 1.3309817 3.1644556 1.7315318 1.8174977 1.8174977 1.9589608 1.6817522 1.7961713 2.6974586 2.8086147 2.5856509 2.0721408 2.0515113 2.0262459 1.9080358 2.3765070 2.6369364 1.9379573 2.2808534 2.3365863 2.2096406 1.8009515 2.7959188 3.8616261 3.9367535 3.9590330 3.5229879 3.1332805 4.6316483 4.9079370 5.1039470 3.9324859 7.2479383 5.7704791 3.6999912 4.2267505 4.3728425 4.3728425 4.3482870 3.1940897 
1dps_A     1.2045399 1.0942951 1.0560577 1.2353995 1.2198872 1.3433736 1.2716113 1.3998236 0.0000000 0.0000010 0.4542486 1.0913064 1.3875501 1.3875501 2.8298510 1.7535623 1.6384632 1.6384632 1.9339327 1.8026584 1.8674495 2.4932834 2.6826963 2.7124172 2.4301734 2.4278576 2.3653141 2.3397521 2.4464872 2.4767230 1.9885633 2.3226942 3.3126401 2.3961957 2.0806299 2.5303364 3.4278484 3.3887465 3.4795082 3.0609749 3.1831639 3.7712564 4.2687055 4.5636424 3.7676213 5.7026613 4.8120166 3.9951630 4.4808659 3.6688057 3.6688057 3.9442477 3.5127129 
1jts_A     1.2045399 1.0942951 1.0560577 1.2353995 1.2198872 1.3433736 1.2716113 1.3998236 0.0000010 0.0000000 0.4542486 1.0913064 1.3875501 1.3875501 2.8298510 1.7535623 1.6384632 1.6384632 1.9339327 1.8026584 1.8674495 2.4932834 2.6826963 2.7124172 2.4301734 2.4278576 2.3653141 2.3397521 2.4464872 2.4767230 1.9885633 2.3226942 3.3126401 2.3961957 2.0806299 2.5303364 3.4278484 3.3887465 3.4795082 3.0609749 3.1831639 3.7712564 4.2687055 4.5636424 3.7676213 5.7026613 4.8120166 3.9951630 4.4808659 3.6688057 3.6688057 3.9442477 3.5127129 
1o9r_A     1.1269161 1.0643433 1.0486949 1.1806907 1.2820173 1.0771534 1.2042590 1.2701305 0.4542486 0.4542486 0.0000000 1.1779201 1.1728349 1.1728349 2.9655435 1.9039195 1.9418666 1.9418666 2.3150228 1.9086275 1.8582457 2.3191064 2.8459106 2.5709699 2.3149731 2.3680520 2.2205128 2.1935476 2.4535466 2.4924594 2.2526220 2.5197477 2.8720197 2.6797601 2.3498144 3.2144290 4.0495433 3.9637155 4.2364980 3.5225608 3.4260105 3.7849594 4.1379915 4.2872472 3.4750641 4.7502289 5.5376536 3.7823936 4.5023520 3.5129337 3.5129337 3.5395680 3.6564686 
1uvh_A     1.2785178 1.2713508 1.3217419 1.3465461 1.5166852 1.5112683 1.4844137 1.4612014 1.0913064 1.0913064 1.1779201 0.0000000 1.4379469 1.4379469 3.5931999 2.3337159 2.3070621 2.3070621 2.4224602 2.5650472 2.2346083 3.1332173 4.0190187 3.4564435 2.9686766 2.8348343 3.0769445 3.4632632 2.9996803 3.0172129 2.5394008 2.6299483 4.0485763 2.6769107 2.4555615 3.9709142 6.5317819 5.7007245 5.9453295 4.5237773 4.8017715 5.0811237 4.5215746 5.0599281 4.8292196 5.3508944 6.0633081 5.5552210 5.4224155 4.1081837 4.1081837 4.4221189 3.3940822 
1tjo_A     1.0810827 0.9658855 0.9892005 1.0534691 1.3253961 1.5283141 1.1501166 1.3309817 1.3875501 1.3875501 1.1728349 1.4379469 0.0000000 0.0000010 3.1881050 1.7255205 1.8210175 1.8210175 2.0330963 1.8775333 1.6589078 2.3277389 3.5646991 2.3994526 2.3936025 2.4117520 2.3020883 2.2092991 2.2767741 3.0698500 2.0653187 2.5056634 2.9092780 2.3811657 1.9967387 3.0386937 3.9784948 3.9238537 3.6329997 3.8734882 3.6945746 4.4109892 4.7680053 4.9047915 4.3786677 5.9033197 5.1420576 4.2509140 5.0650978 3.5755890 3.5755890 3.5913160 3.8921439 
1tk6_A     1.0810827 0.9658855 0.9892005 1.0534691 1.3253961 1.5283141 1.1501166 1.3309817 1.3875501 1.3875501 1.1728349 1.4379469 0.0000010 0.0000000 3.1881050 1.7255205 1.8210175 1.8210175 2.0330963 1.8775333 1.6589078 2.3277389 3.5646991 2.3994526 2.3936025 2.4117520 2.3020883 2.2092991 2.2767741 3.0698500 2.0653187 2.5056634 2.9092780 2.3811657 1.9967387 3.0386937 3.9784948 3.9238537 3.6329997 3.8734882 3.6945746 4.4109892 4.7680053 4.9047915 4.3786677 5.9033197 5.1420576 4.2509140 5.0650978 3.5755890 3.5755890 3.5913160 3.8921439 
2fzf_A     2.4080793 2.7724448 2.6685026 2.9297037 2.8741189 3.2232160 2.4928098 3.1644556 2.8298510 2.8298510 2.9655435 3.5931999 3.1881050 3.1881050 0.0000000 2.2541588 2.6336370 2.6336370 2.5058737 2.6478085 2.1901345 2.9371105 2.7820073 3.0044803 2.5168192 2.4525114 2.3878256 2.3777231 3.1303081 2.8390514 2.3403410 2.4496642 2.6955693 2.6216762 2.5728499 4.5544161 5.8481184 5.9810090 5.4462107 4.9567588 4.1248681 4.9841057 4.5898776 4.7478038 4.8909336 5.5894434 5.3130332 6.2340339 6.1099983 4.8932937 4.8932937 4.8586239 4.2625993 
2vzb_A     1.1829974 1.2235833 1.4893213 1.2306604 1.6724803 1.6834775 1.3469610 1.7315318 1.7535623 1.7535623 1.9039195 2.3337159 1.7255205 1.7255205 2.2541588 0.0000000 1.6563029 1.6563029 1.6744110 1.5389343 1.6403867 1.9101980 3.1059702 2.2022532 2.4622621 2.3869970 2.1104481 2.1478834 2.8007107 2.6120960 1.7066839 2.0285513 2.3649889 1.9556503 1.8957274 2.7643214 3.3825160 3.4877967 3.3977231 3.3832438 3.3116281 5.3065627 4.8483506 4.9056465 4.1743556 4.3356934 4.3748731 2.9982761 3.5250474 2.8724806 2.8724806 2.8519015 3.1379482 
1bcf_A     1.4544373 1.3430157 1.4891787 1.5020746 1.8246089 1.8507360 1.8707743 1.8174977 1.6384632 1.6384632 1.9418666 2.3070621 1.8210175 1.8210175 2.6336370 1.6563029 0.0000000 0.0000010 0.2411648 0.5022622 1.3463413 1.9470350 2.2799343 1.8038814 1.4626487 1.5258102 1.5413594 1.3720731 1.9230459 1.5834749 1.3363966 1.4552657 1.5100964 1.3205336 1.3276796 3.1248608 3.3572714 3.3455022 3.1076219 3.0518196 2.9232459 4.3403603 4.1023067 4.1293435 3.4695128 4.7424729 4.3979820 3.5439910 3.8256565 3.1099684 3.1099684 3.3982383 3.0850044 
3e1q_A     1.4544373 1.3430157 1.4891787 1.5020746 1.8246089 1.8507360 1.8707743 1.8174977 1.6384632 1.6384632 1.9418666 2.3070621 1.8210175 1.8210175 2.6336370 1.6563029 0.0000010 0.0000000 0.2411648 0.5022622 1.3463413 1.9470350 2.2799343 1.8038814 1.4626487 1.5258102 1.5413594 1.3720731 1.9230459 1.5834749 1.3363966 1.4552657 1.5100964 1.3205336 1.3276796 3.1248608 3.3572714 3.3455022 3.1076219 3.0518196 2.9232459 4.3403603 4.1023067 4.1293435 3.4695128 4.7424729 4.3979820 3.5439910 3.8256565 3.1099684 3.1099684 3.3982383 3.0850044 
2fkz_A     1.4742346 1.4139523 1.6884602 1.5504124 1.9478746 2.0355957 1.7816767 1.9589608 1.9339327 1.9339327 2.3150228 2.4224602 2.0330963 2.0330963 2.5058737 1.6744110 0.2411648 0.2411648 0.0000000 0.4394470 1.1757207 1.9637560 2.3186414 1.6666192 1.4033445 1.4059264 1.3577975 1.2849108 1.8702160 1.6053971 1.3012992 1.2944298 1.4159037 1.2217112 1.2924137 3.4837748 3.5471363 3.5409242 3.2898792 3.2270401 2.9892227 4.5122780 3.9835299 4.1169537 3.3195058 4.1157074 4.6324003 3.5457581 3.8519188 2.9932344 2.9932344 3.1094734 2.9869120 
1jgc_A     1.5431135 1.3689730 1.5369258 1.5860379 2.0774268 1.6992868 1.7685263 1.6817522 1.8026584 1.8026584 1.9086275 2.5650472 1.8775333 1.8775333 2.6478085 1.5389343 0.5022622 0.5022622 0.4394470 0.0000000 1.2751721 1.9157447 2.0828585 1.6583477 1.5797120 1.6416872 1.5149237 1.4820570 2.0112055 1.7065904 1.4785765 1.7220922 1.7081251 1.4316714 1.4595349 3.0692885 3.6522150 3.4886407 3.4593887 3.2528881 3.0967782 4.3526773 4.0207461 4.0828118 3.4055176 4.6571550 4.9833425 3.2969804 4.0424580 3.0116764 3.0116764 2.9257496 3.3271920 
1nfv_A     1.3326322 1.2616854 1.4475245 1.3499644 1.7084250 1.7330721 1.5098808 1.7961713 1.8674495 1.8674495 1.8582457 2.2346083 1.6589078 1.6589078 2.1901345 1.6403867 1.3463413 1.3463413 1.1757207 1.2751721 0.0000000 2.0484104 2.5513102 1.6899675 2.0056013 2.0801090 1.8696581 1.9649168 2.1341748 2.3059173 1.5409435 1.7659996 1.9305185 1.7062293 1.5533464 2.9605798 4.7273715 4.2472172 3.8173542 3.2228035 3.4150552 4.0805255 3.7142267 3.6743224 3.3173639 4.2992884 5.0610872 3.8544431 3.6065728 3.1105819 3.1105819 3.0252892 4.1236823 
1lko_A     2.2124137 2.0464748 2.3516992 2.0921608 2.6473152 2.6850977 2.9194428 2.6974586 2.4932834 2.4932834 2.3191064 3.1332173 2.3277389 2.3277389 2.9371105 1.9101980 1.9470350 1.9470350 1.9637560 1.9157447 2.0484104 0.0000000 1.3670022 1.4196117 2.0216262 2.1195556 1.9477127 2.1466923 2.4037604 2.5895348 2.1153585 2.1891357 2.5013849 2.2595626 2.1049070 4.5518714 4.6219854 4.6626536 4.5424485 4.6514739 4.6644284 6.4489790 4.9614175 4.9125733 6.0502866 7.1042982 7.5857368 6.7669280 5.0997596 3.9187749 3.9187749 3.8622544 4.7970184 
1yuz_A     2.7374966 2.2759751 2.5609660 3.0706439 2.7585910 2.7259654 3.1405423 2.8086147 2.6826963 2.6826963 2.8459106 4.0190187 3.5646991 3.5646991 2.7820073 3.1059702 2.2799343 2.2799343 2.3186414 2.0828585 2.5513102 1.3670022 0.0000000 1.7227600 3.4103638 3.6860829 3.3112161 3.2563786 3.7623498 2.9082583 2.1742529 2.4120626 2.5010960 2.2398686 2.4442755 3.6434603 4.3992495 4.1128966 4.2471451 4.6121955 3.9117136 4.4737178 4.8706852 4.7337364 4.7824394 8.1262774 6.6177867 4.2219540 4.7473916 3.2964999 3.2964999 3.4534817 4.4971863 
3qhb_A     2.1797627 1.9347341 2.2408386 2.2974472 2.4072298 2.9135069 2.2831870 2.5856509 2.7124172 2.7124172 2.5709699 3.4564435 2.3994526 2.3994526 3.0044803 2.2022532 1.8038814 1.8038814 1.6666192 1.6583477 1.6899675 1.4196117 1.7227600 0.0000000 2.2087389 2.3571011 2.0414321 1.8843323 2.2712962 2.3850095 1.8059055 1.8781250 2.1767351 1.7080347 1.6435154 3.1324215 3.1957798 3.2391059 2.9836097 3.3692543 3.2855283 4.8776766 4.3275280 4.5780077 3.8531753 6.3190714 4.8718732 4.3456468 3.7396116 3.2214361 3.2214361 3.1771271 4.5741918 
1lb3_A     2.0893786 1.9511811 1.8640629 1.7142304 2.5190772 2.4470990 1.8151130 2.0721408 2.4301734 2.4301734 2.3149731 2.9686766 2.3936025 2.3936025 2.5168192 2.4622621 1.4626487 1.4626487 1.4033445 1.5797120 2.0056013 2.0216262 3.4103638 2.2087389 0.0000000 0.1367737 0.3778764 0.4679421 1.3912767 1.2194418 1.2344102 1.2591822 1.2870957 1.1400987 1.1406315 4.0234004 4.1696552 4.2226693 4.0215924 4.9512155 4.1366350 5.1374782 4.8072960 5.1080653 4.3610998 6.3099244 5.5081310 5.6610969 5.3548171 3.8727612 3.8727612 3.7051085 3.8851243 
2za7_A     2.1579387 2.0458471 1.9742502 1.8591031 2.6798945 2.4865510 1.9305293 2.0515113 2.4278576 2.4278576 2.3680520 2.8348343 2.4117520 2.4117520 2.4525114 2.3869970 1.5258102 1.5258102 1.4059264 1.6416872 2.0801090 2.1195556 3.6860829 2.3571011 0.1367737 0.0000000 0.3812380 0.4768874 1.3719703 1.3170611 1.2730960 1.2671625 1.3790013 1.1349389 1.1006903 3.8049268 3.9058190 4.1704804 3.8414118 5.1958385 4.0796331 5.7705123 5.0996455 5.5614392 4.3690699 5.3079985 5.7000446 5.2108118 5.1695335 3.6922541 3.6922541 3.4989789 3.9414868 
1bg7_A     1.9033147 1.8046233 1.8795260 1.5681617 2.6820164 2.2967048 1.7913612 2.0262459 2.3653141 2.3653141 2.2205128 3.0769445 2.3020883 2.3020883 2.3878256 2.1104481 1.5413594 1.5413594 1.3577975 1.5149237 1.8696581 1.9477127 3.3112161 2.0414321 0.3778764 0.3812380 0.0000000 0.2804174 1.3521609 1.0706023 1.2185329 1.1277327 1.1801042 1.0519379 1.0474407 3.5069424 3.7981819 3.8831440 3.5762299 4.6309501 3.9116439 4.4280655 4.0967849 4.3580340 3.9644380 5.5797582 4.9782381 5.0392575 4.7300835 3.4980912 3.4980912 3.2484590 3.7111428 
1r03_A     1.8292794 1.7447051 1.9194987 1.6243589 2.4621490 2.4450594 1.9191065 1.9080358 2.3397521 2.3397521 2.1935476 3.4632632 2.2092991 2.2092991 2.3777231 2.1478834 1.3720731 1.3720731 1.2849108 1.4820570 1.9649168 2.1466923 3.2563786 1.8843323 0.4679421 0.4768874 0.2804174 0.0000000 1.3860239 1.2834998 1.1851843 1.0219593 1.1218058 0.9695503 0.9745984 3.4233056 3.0867072 3.1563939 3.1056815 3.9662827 3.3128022 4.3486354 4.1044665 4.1504336 4.0157482 4.6753004 4.8917833 4.3076194 4.1541628 3.4633990 3.4633990 3.0463393 3.7996173 
1z6o_A     2.2342759 2.0542935 2.1027941 1.7609062 2.7004053 2.8827085 1.7543183 2.3765070 2.4464872 2.4464872 2.4535466 2.9996803 2.2767741 2.2767741 3.1303081 2.8007107 1.9230459 1.9230459 1.8702160 2.0112055 2.1341748 2.4037604 3.7623498 2.2712962 1.3912767 1.3719703 1.3521609 1.3860239 0.0000000 1.5244315 1.7033177 1.7612058 2.0473464 1.5399273 1.4873247 2.9016254 4.3712599 4.1594592 3.8557352 4.2873537 4.3978731 5.1453237 4.9898913 5.1991761 3.5042739 6.4688532 5.7384346 4.7452592 4.8991445 3.9322179 3.9322179 3.5717817 3.6024806 
1z6o_M     2.1919138 2.1765587 1.9956739 1.9701980 2.9811026 3.0592416 2.0193820 2.6369364 2.4767230 2.4767230 2.4924594 3.0172129 3.0698500 3.0698500 2.8390514 2.6120960 1.5834749 1.5834749 1.6053971 1.7065904 2.3059173 2.5895348 2.9082583 2.3850095 1.2194418 1.3170611 1.0706023 1.2834998 1.5244315 0.0000000 1.2622822 1.3001257 1.8299993 1.2156629 1.2687533 3.7751805 4.7930541 4.6257424 4.3995144 4.9975049 4.3914460 5.4536985 5.9568680 6.1721163 4.7662778 6.5664190 8.9999987 5.2299061 5.1918852 3.8845432 3.8845432 4.4989611 3.9357893 
1eum_A     1.6960618 1.7608319 1.8062403 1.6690727 1.8906742 2.0898692 1.7580289 1.9379573 1.9885633 1.9885633 2.2526220 2.5394008 2.0653187 2.0653187 2.3403410 1.7066839 1.3363966 1.3363966 1.3012992 1.4785765 1.5409435 2.1153585 2.1742529 1.8059055 1.2344102 1.2730960 1.2185329 1.1851843 1.7033177 1.2622822 0.0000000 0.5085855 1.0568104 0.6174974 0.7611611 2.8787123 4.1602058 4.2290475 3.7344826 3.4960256 3.4671747 4.9706104 4.4986840 4.3293632 3.7610830 4.9686339 4.5122209 4.2161131 4.2508618 3.1316154 3.1316154 3.0425086 3.7400610 
1krq_A     1.9514038 2.1361170 2.1669736 2.0034373 2.0935504 2.4669015 2.1813813 2.2808534 2.3226942 2.3226942 2.5197477 2.6299483 2.5056634 2.5056634 2.4496642 2.0285513 1.4552657 1.4552657 1.2944298 1.7220922 1.7659996 2.1891357 2.4120626 1.8781250 1.2591822 1.2671625 1.1277327 1.0219593 1.7612058 1.3001257 0.5085855 0.0000000 0.9613111 0.6805933 0.7821206 3.2900452 3.8763372 3.8235256 3.3168422 3.5321724 3.7045018 5.1704583 4.1291098 4.2883555 4.5527803 5.3858717 4.5084532 4.4762245 4.9411398 3.4730279 3.4730279 3.3902201 3.9882445 
3e6s_A     1.8861341 2.0625798 2.2507616 1.9666908 2.5100502 2.9083027 2.2166329 2.3365863 3.3126401 3.3126401 2.8720197 4.0485763 2.9092780 2.9092780 2.6955693 2.3649889 1.5100964 1.5100964 1.4159037 1.7081251 1.9305185 2.5013849 2.5010960 2.1767351 1.2870957 1.3790013 1.1801042 1.1218058 2.0473464 1.8299993 1.0568104 0.9613111 0.0000000 1.0492346 1.0228308 4.0768599 4.3792963 4.1076502 3.9229967 5.2984047 3.3962295 5.1709542 5.1133977 4.6232525 5.3157988 6.9630026 7.1633215 6.1731370 4.5224739 3.6905129 3.6905129 3.3953953 4.5264067 
2jd7_A     1.8864782 2.1604838 2.0649704 1.8451553 2.4224765 2.4233345 2.0528028 2.2096406 2.3961957 2.3961957 2.6797601 2.6769107 2.3811657 2.3811657 2.6216762 1.9556503 1.3205336 1.3205336 1.2217112 1.4316714 1.7062293 2.2595626 2.2398686 1.7080347 1.1400987 1.1349389 1.0519379 0.9695503 1.5399273 1.2156629 0.6174974 0.6805933 1.0492346 0.0000000 0.4214881 3.1008974 3.9394881 3.9446479 3.6690876 3.2128313 3.3915025 4.8155221 4.1627518 4.5791977 3.6904130 5.1078127 4.5928412 4.2915757 4.2297719 3.4797459 3.4797459 3.3159886 3.7756211 
1vlg_A     1.5431657 1.7480671 1.7941034 1.5934880 2.1763267 2.1078573 1.9117588 1.8009515 2.0806299 2.0806299 2.3498144 2.4555615 1.9967387 1.9967387 2.5728499 1.8957274 1.3276796 1.3276796 1.2924137 1.4595349 1.5533464 2.1049070 2.4442755 1.6435154 1.1406315 1.1006903 1.0474407 0.9745984 1.4873247 1.2687533 0.7611611 0.7821206 1.0228308 0.4214881 0.0000000 2.7921190 3.8427966 4.3009797 3.7437635 3.0484494 3.0637206 4.2471628 4.2881376 4.4532201 3.5011576 4.8633705 5.2294926 3.3931955 4.0513411 3.3832684 3.3832684 3.0966863 4.0882104 
1otk_A     2.8465416 2.8207094 3.0882569 3.1299368 3.5288538 3.2534422 2.7163369 2.7959188 2.5303364 2.5303364 3.2144290 3.9709142 3.0386937 3.0386937 4.5544161 2.7643214 3.1248608 3.1248608 3.4837748 3.0692885 2.9605798 4.5518714 3.6434603 3.1324215 4.0234004 3.8049268 3.5069424 3.4233056 2.9016254 3.7751805 2.8787123 3.2900452 4.0768599 3.1008974 2.7921190 0.0000000 4.2346310 3.9187927 4.0129187 3.5024687 3.3627690 3.8949384 3.6540389 3.7228516 3.6600797 3.1098541 4.1809129 3.7987085 3.9866887 4.1326495 4.1326495 4.1025388 3.3280024 
1oqu_A     3.5209566 4.0357769 4.3064748 3.8462280 4.6920231 4.9702343 4.6836955 3.8616261 3.4278484 3.4278484 4.0495433 6.5317819 3.9784948 3.9784948 5.8481184 3.3825160 3.3572714 3.3572714 3.5471363 3.6522150 4.7273715 4.6219854 4.3992495 3.1957798 4.1696552 3.9058190 3.7981819 3.0867072 4.3712599 4.7930541 4.1602058 3.8763372 4.3792963 3.9394881 3.8427966 4.2346310 0.0000000 0.2892253 0.2134548 1.9169753 2.1643252 1.9604388 2.0394033 2.0322507 4.5745030 3.7155412 5.7546480 5.4299077 3.9923334 4.1975670 4.1975670 3.7295181 3.6699058 
1r2f_A     3.4788743 3.6949395 3.6313357 3.8148749 4.3939080 5.1473526 4.5225193 3.9367535 3.3887465 3.3887465 3.9637155 5.7007245 3.9238537 3.9238537 5.9810090 3.4877967 3.3455022 3.3455022 3.5409242 3.4886407 4.2472172 4.6626536 4.1128966 3.2391059 4.2226693 4.1704804 3.8831440 3.1563939 4.1594592 4.6257424 4.2290475 3.8235256 4.1076502 3.9446479 4.3009797 3.9187927 0.2892253 0.0000000 0.2160030 1.8401849 2.1641146 1.8690320 1.8789946 1.9152237 4.1265145 3.6219355 5.8262631 5.4216632 3.4076140 3.9752661 3.9752661 3.8159925 3.7170680 
1uzr_A     3.3833011 3.7121008 3.9803774 3.8540611 4.4733159 5.0649617 4.6538671 3.9590330 3.4795082 3.4795082 4.2364980 5.9453295 3.6329997 3.6329997 5.4462107 3.3977231 3.1076219 3.1076219 3.2898792 3.4593887 3.8173542 4.5424485 4.2471451 2.9836097 4.0215924 3.8414118 3.5762299 3.1056815 3.8557352 4.3995144 3.7344826 3.3168422 3.9229967 3.6690876 3.7437635 4.0129187 0.2134548 0.2160030 0.0000000 1.5984955 2.0279378 1.9061096 1.9591861 1.9922305 4.1760622 3.6427252 6.3904008 4.8158364 3.5437385 3.9668881 3.9668881 3.7415235 3.6812359 
1mxr_A     3.0755417 3.2234843 3.1359765 3.3005186 3.6510654 3.8450529 3.9580283 3.5229879 3.0609749 3.0609749 3.5225608 4.5237773 3.8734882 3.8734882 4.9567588 3.3832438 3.0518196 3.0518196 3.2270401 3.2528881 3.2228035 4.6514739 4.6121955 3.3692543 4.9512155 5.1958385 4.6309501 3.9662827 4.2873537 4.9975049 3.4960256 3.5321724 5.2984047 3.2128313 3.0484494 3.5024687 1.9169753 1.8401849 1.5984955 0.0000000 2.4328741 1.9219013 1.9398108 1.9092438 4.4524091 4.4337193 5.5342538 4.7482378 3.5080041 3.5752865 3.5752865 3.3591581 3.6279285 
3ee4_A     2.6999160 2.8255713 3.1650027 3.4414403 3.2615518 3.4235559 3.6953868 3.1332805 3.1831639 3.1831639 3.4260105 4.8017715 3.6945746 3.6945746 4.1248681 3.3116281 2.9232459 2.9232459 2.9892227 3.0967782 3.4150552 4.6644284 3.9117136 3.2855283 4.1366350 4.0796331 3.9116439 3.3128022 4.3978731 4.3914460 3.4671747 3.7045018 3.3962295 3.3915025 3.0637206 3.3627690 2.1643252 2.1641146 2.0279378 2.4328741 0.0000000 2.2519855 2.3832886 2.3119890 3.6391564 4.1149930 4.0647212 3.7143074 3.0997451 3.3088848 3.3088848 3.3699019 3.5088704 
1jk0_A     4.4589958 4.3410067 4.0951017 5.3592109 4.9722443 4.5678741 4.7070632 4.6316483 3.7712564 3.7712564 3.7849594 5.0811237 4.4109892 4.4109892 4.9841057 5.3065627 4.3403603 4.3403603 4.5122780 4.3526773 4.0805255 6.4489790 4.4737178 4.8776766 5.1374782 5.7705123 4.4280655 4.3486354 5.1453237 5.4536985 4.9706104 5.1704583 5.1709542 4.8155221 4.2471628 3.8949384 1.9604388 1.8690320 1.9061096 1.9219013 2.2519855 0.0000000 0.3907958 0.4074467 3.2507971 4.8155505 5.0342539 4.2310886 3.1790536 4.0588068 4.0588068 4.2068870 4.0924540 
2uw2_A     3.9174790 3.8781124 4.0079510 4.7393305 4.4023773 4.8616779 4.7164658 4.9079370 4.2687055 4.2687055 4.1379915 4.5215746 4.7680053 4.7680053 4.5898776 4.8483506 4.1023067 4.1023067 3.9835299 4.0207461 3.7142267 4.9614175 4.8706852 4.3275280 4.8072960 5.0996455 4.0967849 4.1044665 4.9898913 5.9568680 4.4986840 4.1291098 5.1133977 4.1627518 4.2881376 3.6540389 2.0394033 1.8789946 1.9591861 1.9398108 2.3832886 0.3907958 0.0000000 0.0670723 3.3984712 4.1640386 4.5664529 4.1612570 2.8233036 3.5183802 3.5183802 3.5553627 3.4856761 
1w68_A     4.1315739 4.1007960 4.2374533 4.8565063 4.6970403 5.0470179 5.0721063 5.1039470 4.5636424 4.5636424 4.2872472 5.0599281 4.9047915 4.9047915 4.7478038 4.9056465 4.1293435 4.1293435 4.1169537 4.0828118 3.6743224 4.9125733 4.7337364 4.5780077 5.1080653 5.5614392 4.3580340 4.1504336 5.1991761 6.1721163 4.3293632 4.2883555 4.6232525 4.5791977 4.4532201 3.7228516 2.0322507 1.9152237 1.9922305 1.9092438 2.3119890 0.4074467 0.0670723 0.0000000 3.3298318 4.2294168 4.6880813 3.9458540 2.8430111 3.2720783 3.2720783 3.3467696 3.5122559 
2inc_B     3.2878752 3.1127041 3.2575568 2.9610454 3.4472865 3.2783496 2.8846609 3.9324859 3.7676213 3.7676213 3.4750641 4.8292196 4.3786677 4.3786677 4.8909336 4.1743556 3.4695128 3.4695128 3.3195058 3.4055176 3.3173639 6.0502866 4.7824394 3.8531753 4.3610998 4.3690699 3.9644380 4.0157482 3.5042739 4.7662778 3.7610830 4.5527803 5.3157988 3.6904130 3.5011576 3.6600797 4.5745030 4.1265145 4.1760622 4.4524091 3.6391564 3.2507971 3.3984712 3.3298318 0.0000000 1.9663902 3.2499312 3.0842136 3.0798694 3.6246305 3.6246305 4.1222566 4.0282456 
2inp_C     4.6647838 5.1242185 5.1078249 4.8332387 5.1885045 5.6714341 5.1134573 7.2479383 5.7026613 5.7026613 4.7502289 5.3508944 5.9033197 5.9033197 5.5894434 4.3356934 4.7424729 4.7424729 4.1157074 4.6571550 4.2992884 7.1042982 8.1262774 6.3190714 6.3099244 5.3079985 5.5797582 4.6753004 6.4688532 6.5664190 4.9686339 5.3858717 6.9630026 5.1078127 4.8633705 3.1098541 3.7155412 3.6219355 3.6427252 4.4337193 4.1149930 4.8155505 4.1640386 4.2294168 1.9663902 0.0000000 3.5319655 3.3396724 3.3779808 4.7954454 4.7954454 4.8350917 6.0478281 
1mty_B     5.5307003 6.9534175 7.9318641 5.0372563 5.4758309 5.6629170 5.7577043 5.7704791 4.8120166 4.8120166 5.5376536 6.0633081 5.1420576 5.1420576 5.3130332 4.3748731 4.3979820 4.3979820 4.6324003 4.9833425 5.0610872 7.5857368 6.6177867 4.8718732 5.5081310 5.7000446 4.9782381 4.8917833 5.7384346 8.9999987 4.5122209 4.5084532 7.1633215 4.5928412 5.2294926 4.1809129 5.7546480 5.8262631 6.3904008 5.5342538 4.0647212 5.0342539 4.5664529 4.6880813 3.2499312 3.5319655 0.0000000 4.7077500 3.4841194 5.5728243 5.5728243 4.9147645 4.8341992 
1mty_D     3.0967850 3.2943529 3.7287233 3.8517167 4.6307897 4.0807429 3.9051446 3.6999912 3.9951630 3.9951630 3.7823936 5.5552210 4.2509140 4.2509140 6.2340339 2.9982761 3.5439910 3.5439910 3.5457581 3.2969804 3.8544431 6.7669280 4.2219540 4.3456468 5.6610969 5.2108118 5.0392575 4.3076194 4.7452592 5.2299061 4.2161131 4.4762245 6.1731370 4.2915757 3.3931955 3.7987085 5.4299077 5.4216632 4.8158364 4.7482378 3.7143074 4.2310886 4.1612570 3.9458540 3.0842136 3.3396724 4.7077500 0.0000000 2.1647411 3.3030008 3.3030008 3.6360578 4.9229954 
3dhg_A     4.0005690 3.4608760 4.9210828 3.9189310 6.4360701 6.4558183 4.6619503 4.2267505 4.4808659 4.4808659 4.5023520 5.4224155 5.0650978 5.0650978 6.1099983 3.5250474 3.8256565 3.8256565 3.8519188 4.0424580 3.6065728 5.0997596 4.7473916 3.7396116 5.3548171 5.1695335 4.7300835 4.1541628 4.8991445 5.1918852 4.2508618 4.9411398 4.5224739 4.2297719 4.0513411 3.9866887 3.9923334 3.4076140 3.5437385 3.5080041 3.0997451 3.1790536 2.8233036 2.8430111 3.0798694 3.3779808 3.4841194 2.1647411 0.0000000 3.2331927 3.2331927 2.9873385 4.3490099 
2uw1_A     3.2264047 2.9734996 3.2230674 3.3750666 3.8238219 3.9408420 3.6537356 4.3728425 3.6688057 3.6688057 3.5129337 4.1081837 3.5755890 3.5755890 4.8932937 2.8724806 3.1099684 3.1099684 2.9932344 3.0116764 3.1105819 3.9187749 3.2964999 3.2214361 3.8727612 3.6922541 3.4980912 3.4633990 3.9322179 3.8845432 3.1316154 3.4730279 3.6905129 3.4797459 3.3832684 4.1326495 4.1975670 3.9752661 3.9668881 3.5752865 3.3088848 4.0588068 3.5183802 3.2720783 3.6246305 4.7954454 5.5728243 3.3030008 3.2331927 0.0000000 0.0000010 0.1872066 2.3800037 
2uw1_B     3.2264047 2.9734996 3.2230674 3.3750666 3.8238219 3.9408420 3.6537356 4.3728425 3.6688057 3.6688057 3.5129337 4.1081837 3.5755890 3.5755890 4.8932937 2.8724806 3.1099684 3.1099684 2.9932344 3.0116764 3.1105819 3.9187749 3.2964999 3.2214361 3.8727612 3.6922541 3.4980912 3.4633990 3.9322179 3.8845432 3.1316154 3.4730279 3.6905129 3.4797459 3.3832684 4.1326495 4.1975670 3.9752661 3.9668881 3.5752865 3.3088848 4.0588068 3.5183802 3.2720783 3.6246305 4.7954454 5.5728243 3.3030008 3.2331927 0.0000010 0.0000000 0.1872066 2.3800037 
1afr_A     3.5355490 3.0740080 3.2515634 3.4441948 3.8493214 4.0676507 3.6508475 4.3482870 3.9442477 3.9442477 3.5395680 4.4221189 3.5913160 3.5913160 4.8586239 2.8519015 3.3982383 3.3982383 3.1094734 2.9257496 3.0252892 3.8622544 3.4534817 3.1771271 3.7051085 3.4989789 3.2484590 3.0463393 3.5717817 4.4989611 3.0425086 3.3902201 3.3953953 3.3159886 3.0966863 4.1025388 3.7295181 3.8159925 3.7415235 3.3591581 3.3699019 4.2068870 3.5553627 3.3467696 4.1222566 4.8350917 4.9147645 3.6360578 2.9873385 0.1872066 0.1872066 0.0000000 2.5543772 
1za0_A     3.7665547 3.1723371 3.8244178 3.8871490 4.2144517 3.0954066 3.5148602 3.1940897 3.5127129 3.5127129 3.6564686 3.3940822 3.8921439 3.8921439 4.2625993 3.1379482 3.0850044 3.0850044 2.9869120 3.3271920 4.1236823 4.7970184 4.4971863 4.5741918 3.8851243 3.9414868 3.7111428 3.7996173 3.6024806 3.9357893 3.7400610 3.9882445 4.5264067 3.7756211 4.0882104 3.3280024 3.6699058 3.7170680 3.6812359 3.6279285 3.5088704 4.0924540 3.4856761 3.5122559 4.0282456 6.0478281 4.8341992 4.9229954 4.3490099 2.3800037 2.3800037 2.5543772 0.0000000 
```
