## Supplementary material for "Tertiary-interaction characters enable fast, model-based structural phylogenetics beyond the twilight zone": 53fer.fasta.model

```
--- # IQ-TREE Checkpoint ver >= 1.6
3DI: -36022.4843 103 31.55563812
3DI+F: -35197.50874 122 29.05287444
3DI+F+G4: -33365.42681 123 49.43219623
3DI+F+R2: -33576.50216 124 47.0491142
3DI+F+R3: -33391.86974 126 58.1875897
3DI+F+R4: -33313.35511 128 58.493436
3DI+F+R5: -33306.06141 130 58.2321954
3DI+F+R6: -33296.78147 132 60.86192418
3DI+F+R7: -33294.87648 134 60.92654057
3DI+G4: -34176.67132 104 51.8556172
3DI+R2: -34413.21735 105 51.00698181
3DI+R3: -34206.0342 107 59.03979059
3DI+R4: -34131.92834 109 59.9199802
3DI+R5: -34122.23017 111 59.45418485
3DI+R6: -34110.27281 113 62.28765167
3DI+R7: -34109.35673 115 62.28039582
Blosum62: -34429.32377 103 26.19666073
Blosum62+F: -33803.12099 122 29.23870197
Blosum62+F+G4: -33000.10769 123 31.8351648
Blosum62+F+R2: -33068.23999 124 34.16350722
Blosum62+F+R3: -32972.79908 126 35.2794702
Blosum62+F+R4: -32948.32175 128 36.01076168
Blosum62+F+R5: -32946.22864 130 36.368011
Blosum62+G4: -33224.11786 104 29.60889937
Blosum62+R2: -33319.02708 105 33.09993763
Blosum62+R3: -33209.21327 107 34.29963899
Blosum62+R4: -33176.18627 109 35.14235114
Blosum62+R5: -33173.27747 111 35.56309364
DCMut: -35245.38262 103 30.75830411
DCMut+F: -34702.77913 122 36.95450061
DCMut+F+G4: -33649.50995 123 47.06090614
DCMut+F+R2: -33779.14184 124 47.31326716
DCMut+F+R3: -33662.85246 126 50.50230457
DCMut+F+R4: -33624.24137 128 51.50232525
DCMut+F+R5: -33613.25367 130 51.69086469
DCMut+F+R6: -33611.80221 132 51.85335293
DCMut+G4: -33859.27364 104 43.61757748
DCMut+R2: -34037.86011 105 41.7272589
DCMut+R3: -33887.17923 107 43.91037183
DCMut+R4: -33838.57261 109 47.65092938
DCMut+R5: -33820.20809 111 47.45743616
DCMut+R6: -33820.22171 113 47.45019626
Dayhoff: -35257.47287 103 30.85487456
Dayhoff+F: -34711.43739 122 37.11531074
Dayhoff+F+G4: -33657.93788 123 47.26231874
Dayhoff+F+R2: -33787.68824 124 47.51161087
Dayhoff+F+R3: -33671.0491 126 50.76175881
Dayhoff+F+R4: -33632.67115 128 51.74226328
Dayhoff+F+R5: -33621.49195 130 51.92620923
Dayhoff+F+R6: -33620.11154 132 52.08280944
Dayhoff+G4: -33869.22598 104 43.76775428
Dayhoff+R2: -34048.47707 105 41.87401775
Dayhoff+R3: -33897.29816 107 44.06536575
Dayhoff+R4: -33848.5109 109 47.83903205
Dayhoff+R5: -33830.07317 111 47.64436624
Dayhoff+R6: -33830.09309 113 47.63638199
EHO+F: -34280.60002 124 41.94120009
EHO+F+G: -33380.37527 125 48.43324434
EHO+F+R2: -33480.91413 126 53.36111487
EHO+F+R3: -33366.61567 128 55.53206542
EHO+F+R4: -33346.88066 130 56.25369786
EHO+F+R5: -33339.99151 132 56.20282292
EHO+F+R6: -33335.23462 134 57.82116873
EHO+FU: -35091.22541 105 33.18080407
EHO+FU+G: -33716.74083 106 42.22822766
EHO+FU+R2: -33867.84773 107 47.25379325
EHO+FU+R3: -33725.60796 109 50.85073934
EHO+FU+R4: -33675.73059 111 51.21376561
EHO+FU+R5: -33662.19157 113 54.93430165
EHO+FU+R6: -33661.89366 115 55.00351797
EX2+F: -34019.44186 123 48.61994404
EX2+F+G: -33316.56169 124 62.13589759
EX2+F+R2: -33400.80358 125 61.69402108
EX2+F+R3: -33325.10272 127 66.28225746
EX2+F+R4: -33298.23018 129 66.81696488
EX2+F+R5: -33292.5021 131 66.87135194
EX2+FU: -34539.72032 104 34.47828882
EX2+FU+G: -33712.54311 105 64.94417807
EX2+FU+R2: -33848.80785 106 48.39796765
EX2+FU+R3: -33738.63673 108 64.0436084
EX2+FU+R4: -33700.30874 110 63.96038723
EX2+FU+R5: -33683.93622 112 63.92669618
EX2+FU+R6: -33681.5362 114 64.32816548
EX3+F: -33971.60081 124 44.23651338
EX3+F+G: -33271.87144 125 67.65030955
EX3+F+R2: -33348.23745 126 62.14403721
EX3+F+R3: -33282.44448 128 72.51280157
EX3+F+R4: -33256.00313 130 71.40869364
EX3+F+R5: -33253.36641 132 71.35783752
EX3+FU: -34441.50012 105 32.73286177
EX3+FU+G: -33657.8855 106 56.56123632
EX3+FU+R2: -33709.80928 107 49.09894006
EX3+FU+R3: -33647.15916 109 51.99562872
EX3+FU+R4: -33630.9698 111 54.93923499
EX3+FU+R5: -33612.43248 113 55.93687274
EX3+FU+R6: -33611.64666 115 56.21209718
EX_EHO+F: -33708.27486 127 49.38864267
EX_EHO+F+G: -33229.86724 128 62.78941098
EX_EHO+F+R2: -33277.48034 129 61.27291722
EX_EHO+F+R3: -33226.97569 131 65.606457
EX_EHO+F+R4: -33217.18333 133 66.34208934
EX_EHO+F+R5: -33214.41083 135 66.65824659
EX_EHO+FU: -34249.31756 108 35.29267096
EX_EHO+FU+G: -33591.48696 109 68.60530742
EX_EHO+FU+R2: -33708.9994 110 51.22166412
EX_EHO+FU+R3: -33612.89132 112 66.93354474
EX_EHO+FU+R4: -33580.27175 114 67.97201109
EX_EHO+FU+R5: -33574.84894 116 67.46307352
JTT: -35178.3964 103 30.22127479
JTT+F: -34567.35564 122 34.51767077
JTT+F+G4: -33502.67283 123 40.77488609
JTT+F+R2: -33638.90256 124 42.76441426
JTT+F+R3: -33510.266 126 44.99106774
JTT+F+R4: -33467.99124 128 46.12847093
JTT+F+R5: -33461.65098 130 46.31557366
JTT+F+R6: -33460.436 132 46.43763041
JTT+G4: -33661.1093 104 40.08759198
JTT+R2: -33830.20835 105 41.55796351
JTT+R3: -33686.80681 107 43.65000764
JTT+R4: -33632.75698 109 45.96903028
JTT+R5: -33622.2113 111 46.15072554
JTT+R6: -33621.22474 113 46.22649425
JTTDCMut: -35182.44868 103 30.20359299
JTTDCMut+F: -34589.75956 122 34.60322542
JTTDCMut+F+G4: -33520.68086 123 40.94608252
JTTDCMut+F+R2: -33654.88317 124 42.90122545
JTTDCMut+F+R3: -33528.22438 126 45.13694452
JTTDCMut+F+R4: -33485.65524 128 46.29465163
JTTDCMut+F+R5: -33479.11701 130 46.47383302
JTTDCMut+F+R6: -33477.83423 132 46.60641106
JTTDCMut+G4: -33673.19055 104 40.03773937
JTTDCMut+R2: -33839.48187 105 41.44399375
JTTDCMut+R3: -33697.80702 107 43.42265535
JTTDCMut+R4: -33644.43755 109 45.83651659
JTTDCMut+R5: -33633.50366 111 46.02081597
JTTDCMut+R6: -33632.62047 113 46.0788586
LG: -35306.91521 103 32.15844332
LG+F: -34450.28824 122 36.97833284
LG+F+G4: -33442.40904 123 43.10256822
LG+F+R2: -33559.97871 124 46.59482547
LG+F+R3: -33436.10745 126 48.44795282
LG+F+R4: -33395.56014 128 49.6236797
LG+F+R5: -33390.67147 130 50.11945817
LG+G4: -33752.69309 104 41.42525321
LG+R2: -33925.36372 105 44.84337375
LG+R3: -33765.45826 107 47.49828414
LG+R4: -33713.41166 109 49.2148376
LG+R5: -33704.29969 111 50.68010417
LG+R6: -33699.92896 113 50.91009372
PMB: -34272.74595 103 25.73933223
PMB+F: -33760.84063 122 28.70001897
PMB+F+G4: -32975.36599 123 31.13007804
PMB+F+R2: -33046.96465 124 33.3006364
PMB+F+R3: -32953.43958 126 34.27944894
PMB+F+R4: -32927.18831 128 35.18379999
PMB+F+R5: -32926.11919 130 35.44566921
PMB+G4: -33145.77988 104 28.57059791
PMB+R2: -33239.10184 105 31.7916525
PMB+R3: -33134.50372 107 32.73578758
PMB+R4: -33099.42814 109 33.67023689
PMB+R5: -33098.36371 111 33.92181056
PhyloTree:
 newick: (0:0.2138208266,(1:0.1417546099,((4:0.2967846232,5:0.3967101768):0.3019657861,((6:0.3963003445,7:0.4652429750):0.1434654374,(((((8:0.0000017589,9:0.0000017589):0.2783496723,10:0.1990555523):0.2708303206,11:0.6722515668):0.1933255649,(12:0.0000017589,13:0.0000017589):0.67962906):0.1778412719,((((14:1.7234373841,20:0.4953064745):0.1438971097,((((16:0.0000017589,17:0.0000017589):0.1670429358,18:0.0937813114):0.1222919497,19:0.2673525475):0.366201188,(((21:0.5988590319,22:0.8762079645):0.3018312491,23:0.6355581195):0.5936038933,((((24:0.0652626489,25:0.0786384635):0.2044135376,(26:0.0916496721,27:0.1953338385):0.05300013542):0.225557198,(28:0.8780772165,29:0.5483587907):0.1746311292):0.1897723454,(((30:0.2518659153,31:0.2861470389):0.2140504179,(33:0.1595430852,34:0.2833255005):0.1024292038):0.06447924963,32:0.7322411637):0.1364940888):0.3028235441):0.08275026798):0.1535893732):0.1547910581,((35:1.4660118685,(((49:0.0000017589,50:0.0000017589):0.08353713598,51:0.0959086912):0.8565111304,52:1.2032612592):0.4595297644):0.1435148906,((((((36:0.1438438789,37:0.1475542238):0.04348141554,38:0.0283868019):0.6484890078,39:0.7136932120):0.1879904675,(41:0.1917472820,(42:0.0249671173,43:0.0409752346):0.1516604227):0.6085457362):0.2803714634,((44:0.8199810201,(45:0.8255626549,46:1.7422030180):0.1305424872):0.4283630945,(47:1.1606373859,48:0.8371685392):0.2370565683):0.5182517199):0.1519708363,40:0.8180980611):0.2908820101):0.7216228719):0.1374005846,15:0.7193994706):0.2912358145):0.08893333684):0.09258499322):0.09810087569):0.04014655621,(2:0.2292388188,3:0.4034920179):0.03900834627);
Poisson: -34730.67505 103 23.39975492
Poisson+F: -33886.86193 122 24.52738377
Poisson+F+G4: -33173.43937 123 25.80184053
Poisson+F+R2: -33239.39569 124 27.58289041
Poisson+F+R3: -33149.35685 126 28.21039684
Poisson+F+R4: -33131.62849 128 28.71286052
Poisson+F+R5: -33133.14129 130 28.68930711
Poisson+FQ: -34730.67505 103 23.39975492
Poisson+FQ+G4: -33854.34265 104 25.14094784
Poisson+FQ+R2: -33949.41061 105 27.20606264
Poisson+FQ+R3: -33842.519 107 27.97431355
Poisson+FQ+R4: -33818.15207 109 28.56359131
Poisson+FQ+R5: -33820.03435 111 28.57010087
Poisson+G4: -33854.34265 104 25.14094784
Poisson+R2: -33949.41061 105 27.20606264
Poisson+R3: -33842.519 107 27.97431355
Poisson+R4: -33818.15207 109 28.56359131
Poisson+R5: -33820.03435 111 28.57010087
RateFree3:
 prop: 0.1208848918, 0.3241191322, 0.554995976
 rates: 0.1430530349, 0.5602640892, 1.443460446
RateFree4:
 prop: 0.08463259622, 0.2207126432, 0.3362336194, 0.3584211412
 rates: 0.1063861741, 0.3978182362, 0.9183059993, 1.658460758
RateGamma:
 gamma_shape: 1.501790311
RateGammaInvar:
 gamma_shape: 1.11485095
 p_invar: 0.01244286528
StopRule:
 curIteration: 0
 start_real_time: 1699691050
 time_vec: 
WAG: -34586.59802 103 28.52874905
WAG+F: -34066.67118 122 31.90175807
WAG+F+G4: -33198.04373 123 37.243762
WAG+F+R2: -33283.5918 124 38.40745635
WAG+F+R3: -33183.38502 126 39.72996571
WAG+F+R4: -33154.43645 128 40.65508414
WAG+F+R5: -33147.5826 130 41.1697876
WAG+F+R6: -33146.2017 132 41.38140038
WAG+G4: -33367.60823 104 35.87081219
WAG+R2: -33482.60853 105 37.07813751
WAG+R3: -33366.78759 107 38.56838125
WAG+R4: -33331.01371 109 40.01051846
WAG+R5: -33322.93575 111 40.2742857
WAG+R6: -33321.57299 113 40.34075905
best_model_AIC: PMB+F+R4
best_model_AICc: PMB+F+R4
best_model_BIC: PMB+F+R4
best_model_list_BIC: PMB+F+R4 PMB+F+R5 PMB+F+R3 Blosum62+F+R4 Blosum62+F+R5 PMB+F+G4 Blosum62+F+R3 Blosum62+F+G4 PMB+F+R2 PMB+R4 PMB+R5 Blosum62+F+R2 PMB+R3 PMB+G4 Blosum62+R4 Blosum62+R5 Poisson+F+R4 Poisson+F+R4 Poisson+F+R5 Poisson+F+R5 Poisson+F+R3 Poisson+F+R3 Blosum62+R3 Blosum62+G4 WAG+F+R5 WAG+F+R4 Poisson+F+G4 Poisson+F+G4 WAG+F+R6 PMB+R2 WAG+F+R3 WAG+F+G4 Poisson+F+R2 Poisson+F+R2 EX_EHO+F+G EX_EHO+F+R4 EX_EHO+F+R5 EX_EHO+F+R3 Blosum62+R2 EX3+F+R4 EX3+F+G EX3+F+R5 WAG+R5 WAG+F+R2 WAG+R4 WAG+R6 EX_EHO+F+R2 EX3+F+R3 WAG+G4 EX2+F+R4 EX2+F+R5 WAG+R3 EX2+F+G 3DI+F+R6 3DI+F+R5 3DI+F+R7 3DI+F+R4 EX2+F+R3 EX3+F+R2 3DI+F+G4 EHO+F+R5 EHO+F+R4 EHO+F+R6 EHO+F+R3 EHO+F+G 3DI+F+R3 EX2+F+R2 LG+F+R4 LG+F+R5 WAG+R2 LG+F+G4 LG+F+R3 JTT+F+R5 JTT+F+R4 JTT+F+R6 EHO+F+R2 JTTDCMut+F+R5 JTTDCMut+F+R4 JTT+F+G4 JTTDCMut+F+R6 JTT+F+R3 JTTDCMut+F+G4 JTTDCMut+F+R3 EX_EHO+FU+G EX_EHO+FU+R4 EX_EHO+FU+R5 LG+F+R2 EX_EHO+FU+R3 3DI+F+R2 EX3+FU+R5 JTT+R5 EX3+FU+R6 JTT+R4 JTT+R6 EX3+FU+R4 JTTDCMut+R5 JTTDCMut+R4 JTTDCMut+R6 JTT+G4 EX3+FU+R3 EX3+FU+G JTTDCMut+G4 EHO+FU+R5 DCMut+F+R5 EHO+FU+R6 JTT+R3 EHO+FU+R4 DCMut+F+R6 DCMut+F+R4 JTT+F+R2 Dayhoff+F+R5 Dayhoff+F+R6 Dayhoff+F+R4 JTTDCMut+R3 DCMut+F+G4 EX2+FU+R5 EX2+FU+R6 EX2+FU+G Dayhoff+F+G4 JTTDCMut+F+R2 EX2+FU+R4 EX3+FU+R2 EHO+FU+G LG+R5 EX_EHO+FU+R2 LG+R6 LG+R4 DCMut+F+R3 Dayhoff+F+R3 EHO+FU+R3 EX2+FU+R3 LG+G4 LG+R3 EX_EHO+F PMB+F JTT+R2 Poisson+FQ+R4 Poisson+R4 Poisson+R4 Poisson+FQ+R4 DCMut+F+R2 Poisson+FQ+R5 Poisson+R5 Poisson+FQ+R5 Poisson+R5 DCMut+R5 JTTDCMut+R2 DCMut+R6 Dayhoff+F+R2 Dayhoff+R5 Poisson+FQ+R3 Poisson+R3 Poisson+FQ+R3 Poisson+R3 DCMut+R4 Poisson+FQ+G4 Poisson+G4 Poisson+FQ+G4 Poisson+G4 EX2+FU+R2 Dayhoff+R6 Blosum62+F DCMut+G4 Dayhoff+R4 Dayhoff+G4 EHO+FU+R2 DCMut+R3 Dayhoff+R3 LG+R2 Poisson+F Poisson+F Poisson+FQ+R2 Poisson+R2 Poisson+FQ+R2 Poisson+R2 EX3+F DCMut+R2 Dayhoff+R2 EX2+F WAG+F 3DI+R6 3DI+R7 3DI+R5 3DI+R4 3DI+G4 3DI+R3 EX_EHO+FU PMB EHO+F 3DI+R2 Blosum62 EX3+FU LG+F EX2+FU WAG JTT+F JTTDCMut+F Poisson Poisson+FQ Poisson Poisson+FQ DCMut+F Dayhoff+F EHO+FU JTT JTTDCMut DCMut 3DI+F Dayhoff LG 3DI
best_score_AIC: 66110.37661
best_score_AICc: 66209.54779
best_score_BIC: 66639.72892
best_tree_AIC: (0:0.2138208266,(1:0.1417546099,((4:0.2967846232,5:0.3967101768):0.3019657861,((6:0.3963003445,7:0.4652429750):0.1434654374,(((((8:0.0000017589,9:0.0000017589):0.2783496723,10:0.1990555523):0.2708303206,11:0.6722515668):0.1933255649,(12:0.0000017589,13:0.0000017589):0.67962906):0.1778412719,((((14:1.7234373841,20:0.4953064745):0.1438971097,((((16:0.0000017589,17:0.0000017589):0.1670429358,18:0.0937813114):0.1222919497,19:0.2673525475):0.366201188,(((21:0.5988590319,22:0.8762079645):0.3018312491,23:0.6355581195):0.5936038933,((((24:0.0652626489,25:0.0786384635):0.2044135376,(26:0.0916496721,27:0.1953338385):0.05300013542):0.225557198,(28:0.8780772165,29:0.5483587907):0.1746311292):0.1897723454,(((30:0.2518659153,31:0.2861470389):0.2140504179,(33:0.1595430852,34:0.2833255005):0.1024292038):0.06447924963,32:0.7322411637):0.1364940888):0.3028235441):0.08275026798):0.1535893732):0.1547910581,((35:1.4660118685,(((49:0.0000017589,50:0.0000017589):0.08353713598,51:0.0959086912):0.8565111304,52:1.2032612592):0.4595297644):0.1435148906,((((((36:0.1438438789,37:0.1475542238):0.04348141554,38:0.0283868019):0.6484890078,39:0.7136932120):0.1879904675,(41:0.1917472820,(42:0.0249671173,43:0.0409752346):0.1516604227):0.6085457362):0.2803714634,((44:0.8199810201,(45:0.8255626549,46:1.7422030180):0.1305424872):0.4283630945,(47:1.1606373859,48:0.8371685392):0.2370565683):0.5182517199):0.1519708363,40:0.8180980611):0.2908820101):0.7216228719):0.1374005846,15:0.7193994706):0.2912358145):0.08893333684):0.09258499322):0.09810087569):0.04014655621,(2:0.2292388188,3:0.4034920179):0.03900834627);
best_tree_AICc: (0:0.2138208266,(1:0.1417546099,((4:0.2967846232,5:0.3967101768):0.3019657861,((6:0.3963003445,7:0.4652429750):0.1434654374,(((((8:0.0000017589,9:0.0000017589):0.2783496723,10:0.1990555523):0.2708303206,11:0.6722515668):0.1933255649,(12:0.0000017589,13:0.0000017589):0.67962906):0.1778412719,((((14:1.7234373841,20:0.4953064745):0.1438971097,((((16:0.0000017589,17:0.0000017589):0.1670429358,18:0.0937813114):0.1222919497,19:0.2673525475):0.366201188,(((21:0.5988590319,22:0.8762079645):0.3018312491,23:0.6355581195):0.5936038933,((((24:0.0652626489,25:0.0786384635):0.2044135376,(26:0.0916496721,27:0.1953338385):0.05300013542):0.225557198,(28:0.8780772165,29:0.5483587907):0.1746311292):0.1897723454,(((30:0.2518659153,31:0.2861470389):0.2140504179,(33:0.1595430852,34:0.2833255005):0.1024292038):0.06447924963,32:0.7322411637):0.1364940888):0.3028235441):0.08275026798):0.1535893732):0.1547910581,((35:1.4660118685,(((49:0.0000017589,50:0.0000017589):0.08353713598,51:0.0959086912):0.8565111304,52:1.2032612592):0.4595297644):0.1435148906,((((((36:0.1438438789,37:0.1475542238):0.04348141554,38:0.0283868019):0.6484890078,39:0.7136932120):0.1879904675,(41:0.1917472820,(42:0.0249671173,43:0.0409752346):0.1516604227):0.6085457362):0.2803714634,((44:0.8199810201,(45:0.8255626549,46:1.7422030180):0.1305424872):0.4283630945,(47:1.1606373859,48:0.8371685392):0.2370565683):0.5182517199):0.1519708363,40:0.8180980611):0.2908820101):0.7216228719):0.1374005846,15:0.7193994706):0.2912358145):0.08893333684):0.09258499322):0.09810087569):0.04014655621,(2:0.2292388188,3:0.4034920179):0.03900834627);
best_tree_BIC: (0:0.2138208266,(1:0.1417546099,((4:0.2967846232,5:0.3967101768):0.3019657861,((6:0.3963003445,7:0.4652429750):0.1434654374,(((((8:0.0000017589,9:0.0000017589):0.2783496723,10:0.1990555523):0.2708303206,11:0.6722515668):0.1933255649,(12:0.0000017589,13:0.0000017589):0.67962906):0.1778412719,((((14:1.7234373841,20:0.4953064745):0.1438971097,((((16:0.0000017589,17:0.0000017589):0.1670429358,18:0.0937813114):0.1222919497,19:0.2673525475):0.366201188,(((21:0.5988590319,22:0.8762079645):0.3018312491,23:0.6355581195):0.5936038933,((((24:0.0652626489,25:0.0786384635):0.2044135376,(26:0.0916496721,27:0.1953338385):0.05300013542):0.225557198,(28:0.8780772165,29:0.5483587907):0.1746311292):0.1897723454,(((30:0.2518659153,31:0.2861470389):0.2140504179,(33:0.1595430852,34:0.2833255005):0.1024292038):0.06447924963,32:0.7322411637):0.1364940888):0.3028235441):0.08275026798):0.1535893732):0.1547910581,((35:1.4660118685,(((49:0.0000017589,50:0.0000017589):0.08353713598,51:0.0959086912):0.8565111304,52:1.2032612592):0.4595297644):0.1435148906,((((((36:0.1438438789,37:0.1475542238):0.04348141554,38:0.0283868019):0.6484890078,39:0.7136932120):0.1879904675,(41:0.1917472820,(42:0.0249671173,43:0.0409752346):0.1516604227):0.6085457362):0.2803714634,((44:0.8199810201,(45:0.8255626549,46:1.7422030180):0.1305424872):0.4283630945,(47:1.1606373859,48:0.8371685392):0.2370565683):0.5182517199):0.1519708363,40:0.8180980611):0.2908820101):0.7216228719):0.1374005846,15:0.7193994706):0.2912358145):0.08893333684):0.09258499322):0.09810087569):0.04014655621,(2:0.2292388188,3:0.4034920179):0.03900834627);
boot_consense_logl: 0
contree_rfdist: -1
finishedFastMLTree: true
initTree: (0:0.1332813718,((1:0.0721990684,((4:0.1562748740,5:0.1504354711):0.1651511099,((6:0.1533474464,7:0.1389396709):0.147538826,((((8:0.0000010000,9:0.0000010000):0.1249033256,10:0.1221393674):0.1221393674,11:0.2589156277):0.2182684225,((12:0.0000010000,13:0.0000010000):0.2695232524,(((14:0.3254817987,20:0.2021276596):0.2281717999,(((((16:0.0000010000,17:0.0000010000):0.08232235702,18:0.0622723962):0.067211515,19:0.1417910448):0.1417910448,(((((24:0.0406272274,25:0.0525366675):0.1361031519,26:0.0696991930):0.067211515,27:0.0647359455):0.1417910448,(((30:0.1504354711,31:0.1304742161):0.1031826219,(33:0.0772357724,34:0.1651511099):0.1085300838):0.1058495822,32:0.2248520710):0.2053200333):0.1193895871,(28:0.4041896720,29:0.2554206418):0.1926555221):0.147538826):0.1833378635,(((21:0.2117581499,22:0.2416404687):0.1417910448,23:0.3215919488):0.3452935694,(35:0.3954501452,((((((36:0.1249033256,38:0.0647359455):0.067211515,37:0.0772357724):0.4086021505,39:0.3740870117):0.2053200333,(41:0.1651511099,(42:0.0289974172,43:0.0336164190):0.1389396709):0.3868226996):0.2281717999,40:0.5083945435):0.2348678602,(((44:0.4041896720,45:0.4220138203):0.3100634633,(46:0.7456283042,(47:0.5186685453,48:0.4130434783):0.2519458057):0.2554206418):0.2519458057,(((49:0.0000010000,50:0.0000010000):0.08745956706,51:0.0823223570):0.4220138203,52:0.4403134378):0.2803186781):0.2624309392):0.2117581499):0.3825503356):0.1989528796):0.156274874):0.147538826,15:0.2839597514):0.1895326592):0.1417910448):0.1417910448):0.1085300838):0.09004739336):0.04535688709,2:0.0978889168):0.04773869347,3:0.1711481581);
partition_type: 0
```
