## Supplementary material for "Tertiary-interaction characters enable fast, model-based structural phylogenetics beyond the twilight zone": 53fer.fasta.treefile

```
(1ji5_A:0.2127311734,(1jig_A:0.1482615631,((2chp_A:0.3367615266,(((((1dps_A:0.0000011144,1jts_A:0.0000011144)99.9/100:0.2806602200,1o9r_A:0.1967312951)97.2/98:0.2744718044,1uvh_A:0.6749901376)92.9/90:0.2072729932,(1tjo_A:0.0000011144,1tk6_A:0.0000011144)100/100:0.6685498313)94.6/94:0.1754633881,((2fzf_A:1.6907506896,2vzb_A:0.4828225217)42.1/50:0.2427516665,((((((1bcf_A:0.0000011144,3e1q_A:0.0000011144)100/100:0.1669810445,2fkz_A:0.0937237120)97.2/99:0.1230936603,1jgc_A:0.2661804858)100/100:0.3621975714,(((1lko_A:0.6013454097,1yuz_A:0.8827993849)88.1/87:0.2957074803,3qhb_A:0.6407524117)99.7/99:0.5914192899,((((1lb3_A:0.0655766756,2za7_A:0.0778800364)100/100:0.1996887233,(1bg7_A:0.0904991466,1r03_A:0.1953323720)13.7/50:0.0571686944)99.6/95:0.2361235977,(1z6o_A:0.8749480226,1z6o_M:0.5425831129)88.1/86:0.1687551851)98.8/94:0.2165473552,(((1eum_A:0.2573770612,1krq_A:0.2734929765)85.3/91:0.1332945574,3e6s_A:0.7114433023)89.4/77:0.1106634645,(2jd7_A:0.1642603218,1vlg_A:0.2765542097)92.4/92:0.0949780276)97.2/83:0.1440413598)99.8/100:0.2923013585)51/48:0.0847707956)89.1/74:0.1629563870,1nfv_A:0.5957137539)86.4/63:0.1262244778,(1otk_A:1.3945249687,(((((((1oqu_A:0.1442193273,1r2f_A:0.1475119822)85.1/88:0.0455868008,1uzr_A:0.0258127468)100/100:0.6475614771,1mxr_A:0.7151925288)90.8/87:0.1704620006,(1jk0_A:0.1972539906,(2uw2_A:0.0249992296,1w68_A:0.0409378916)95.7/99:0.1463620129)100/100:0.6341295095)96.5/91:0.2969230386,3ee4_A:0.8299667584)44.8/63:0.2571884741,((2inc_B:0.8030059740,(2inp_C:0.8186382903,1mty_B:1.7668673681)28.1/52:0.1338454691)97.4/94:0.4463699504,(1mty_D:1.1089834783,3dhg_A:0.8718465325)85.3/81:0.2166579777)99.2/99:0.4605862325)42.3/55:0.1528111193,(((2uw1_A:0.0000011144,2uw1_B:0.0000011144)96.7/100:0.0852757728,1afr_A:0.0938382889)99.7/100:0.7893822832,1za0_A:1.2687681062)98.6/99:0.5616883856)67.1/75:0.2665796376)99.1/99:0.6087139006)81.9/52:0.1447382103)99.1/99:0.2790474939)88.4/89:0.0825513158)87.4/67:0.0707017715,((1qgh_A:0.2920668650,2ux1_A:0.4013511765)99.8/99:0.2495007463,(1ji4_A:0.4046413123,2fjc_A:0.4582622585)85.4/90:0.1635733662)59.4/62:0.1045752519)92.9/69:0.0913468070)54.9/44:0.0294529392,1n1q_A:0.2590611428);
```
