## Supplementary material for "Tertiary-interaction characters enable fast, model-based structural phylogenetics beyond the twilight zone": 53fer.fasta.ufboot (part 1 of 2)

```
(1ji5_A:0.1892330000	(1jig_A:0.1421300000	(((2chp_A:0.3906300000	(((((1dps_A:0.0000010000	1jts_A:0.0000010000):0.2738810000	1o9r_A:0.1674670000):0.1838760000	1uvh_A:0.7329580000):0.1521710000	(1tjo_A:0.0000010000	1tk6_A:0.0000010000):0.6195640000):0.2744480000	((((((2fzf_A:1.6959790000	((((1lb3_A:0.0707370000	2za7_A:0.0975400000):0.1932880000	(1bg7_A:0.1318250000	1r03_A:0.1896750000):0.0622591000):0.2316560000	(1z6o_A:0.8827240000	1z6o_M:0.5054440000):0.1720400000):0.1810050000	(((1eum_A:0.2808780000	1krq_A:0.2989970000):0.1317490000	3e6s_A:0.8483480000):0.1189340000	(2jd7_A:0.1079120000	1vlg_A:0.3245070000):0.0965527000):0.1683320000):0.1686850000):0.0816053000	(1otk_A:1.2819640000	((((((1oqu_A:0.1321250000	1uzr_A:0.0781780000):0.1073590000	1r2f_A:0.0593390000):0.6556220000	(1mxr_A:0.9037730000	(1jk0_A:0.2580880000	(2uw2_A:0.0180220000	1w68_A:0.0418470000):0.1570550000):0.6728880000):0.0924795000):0.2566680000	3ee4_A:0.8324810000):0.2281840000	(((2inc_B:0.7939120000	(2inp_C:0.7930430000	1mty_B:1.5399650000):0.0626692000):0.2174770000	3dhg_A:1.0134260000):0.1165500000	1mty_D:1.1971780000):0.3385200000):0.2684530000	(((2uw1_A:0.0000010000	2uw1_B:0.0000010000):0.0638653000	1afr_A:0.0961650000):0.7677130000	1za0_A:1.2576830000):0.4332750000):0.2629820000):0.6676100000):0.0904842000	(((1bcf_A:0.0000010000	3e1q_A:0.0000010000):0.2206700000	2fkz_A:0.1152050000):0.1092350000	1jgc_A:0.2818180000):0.3633320000):0.0937084000	((1lko_A:0.4672040000	1yuz_A:0.8412820000):0.2995840000	3qhb_A:0.5608930000):0.3861130000):0.1451110000	1nfv_A:0.5294210000):0.2133840000	2vzb_A:0.7904260000):0.1185500000):0.0788092000):0.0432761000	(1qgh_A:0.2360170000	2ux1_A:0.4450750000):0.2580640000):0.0430762000	(1ji4_A:0.2957980000	2fjc_A:0.4000000000):0.2385800000):0.0802965000):0.0558896000	1n1q_A:0.2631420000);
(1ji5_A:0.1739410000	1jig_A:0.1801950000	(1n1q_A:0.2723180000	((2chp_A:0.3901150000	(((1ji4_A:0.5104140000	2fjc_A:0.5162370000):0.1237330000	((((1dps_A:0.0000010000	1jts_A:0.0000010000):0.2944170000	1o9r_A:0.3172760000):0.3000750000	1uvh_A:0.6004060000):0.1434940000	(1tjo_A:0.0000010000	1tk6_A:0.0000010000):0.7195580000):0.1446600000):0.0195367000	(2fzf_A:1.5823510000	(2vzb_A:0.8000900000	((((((1bcf_A:0.0000010000	3e1q_A:0.0000010000):0.1367320000	2fkz_A:0.1149850000):0.1239110000	1jgc_A:0.2825680000):0.5344520000	1nfv_A:0.5366160000):0.0888075000	(((1lko_A:0.4854710000	1yuz_A:0.8964490000):0.2546990000	3qhb_A:0.5401750000):0.6590420000	(((((((1lb3_A:0.0842990000	2za7_A:0.0766630000):0.2722530000	1bg7_A:0.0942060000):0.0773230000	1r03_A:0.1169210000):0.1903100000	(1z6o_A:0.7026040000	1z6o_M:0.6264710000):0.2823730000):0.3059890000	3e6s_A:0.6121870000):0.1819490000	(2jd7_A:0.1627940000	1vlg_A:0.2335740000):0.0724273000):0.0603997000	(1eum_A:0.2192990000	1krq_A:0.2444610000):0.1597950000):0.3698240000):0.1215750000):0.0931934000	(1otk_A:1.3317820000	((((((1oqu_A:0.1515770000	1r2f_A:0.1547550000):0.0471845000	1uzr_A:0.0258110000):0.7618610000	1mxr_A:0.6011340000):0.2681090000	((1jk0_A:0.1947420000	(2uw2_A:0.0359890000	1w68_A:0.0451320000):0.1104160000):0.5053430000	((2inc_B:0.8945500000	(2inp_C:0.8032020000	1mty_B:2.0607590000):0.2821290000):0.5128740000	(1mty_D:1.1074760000	3dhg_A:0.5943530000):0.3668830000):0.5814000000):0.1650650000):0.2082380000	3ee4_A:0.7256330000):0.1400830000	(((2uw1_A:0.0000010000	2uw1_B:0.0000010000):0.1049560000	1afr_A:0.0816790000):0.6529910000	1za0_A:1.4678060000):0.8789060000):0.3336590000):0.6672210000):0.1408460000):0.0902200000):0.2749630000):0.1670280000):0.0808087000	(1qgh_A:0.2224560000	2ux1_A:0.3642090000):0.3530020000):0.0870292000):0.0172641000);
(1ji5_A:0.2518330000	1jig_A:0.1452810000	(1n1q_A:0.2793050000	((2chp_A:0.3783920000	(((((1dps_A:0.0000020000	1jts_A:0.0000020000):0.3290580000	1o9r_A:0.1664890000):0.2648060000	1uvh_A:0.6080110000):0.2198750000	(1tjo_A:0.0000020000	1tk6_A:0.0000020000):0.7210920000):0.0961212000	((2fzf_A:1.7177690000	2vzb_A:0.6019230000):0.3105240000	(((((1bcf_A:0.0000010000	3e1q_A:0.0000010000):0.1927810000	2fkz_A:0.0950770000):0.1839930000	1jgc_A:0.1869200000):0.4697450000	(((1lko_A:0.6951890000	1yuz_A:1.0479780000):0.3271120000	3qhb_A:0.7285840000):0.5685550000	(((((1lb3_A:0.1008090000	2za7_A:0.0906690000):0.2406950000	(1bg7_A:0.1152330000	1r03_A:0.1769850000):0.0558178000):0.2396150000	(1z6o_A:1.0369430000	1z6o_M:0.5632610000):0.0949182000):0.2463350000	(((1eum_A:0.2601560000	1krq_A:0.3151840000):0.0987101000	3e6s_A:0.6991690000):0.1683220000	(2jd7_A:0.1885720000	1vlg_A:0.2440690000):0.0622886000):0.1223940000):0.2406940000	(1otk_A:1.5112190000	(((((((1oqu_A:0.1422860000	1r2f_A:0.1631950000):0.0390613000	1uzr_A:0.0160180000):0.7582620000	1mxr_A:0.7591460000):0.0755845000	(1jk0_A:0.1909310000	(2uw2_A:0.0207800000	1w68_A:0.0495140000):0.1845090000):0.4556380000):0.3936670000	((2inc_B:0.8885730000	(2inp_C:0.7189640000	1mty_B:1.9388820000):0.1349090000):0.5228310000	(1mty_D:1.1727410000	3dhg_A:0.6812440000):0.2695120000):0.5068910000):0.1029270000	3ee4_A:0.8683980000):0.3897560000	(((2uw1_A:0.0000010000	2uw1_B:0.0000010000):0.0786657000	1afr_A:0.1152300000):0.9813860000	1za0_A:1.0934160000):0.7120330000):0.2319520000):0.5196800000):0.1633090000):0.0811728000):0.1109150000	1nfv_A:0.4949520000):0.2691570000):0.2353050000):0.0837369000):0.1598520000	((1qgh_A:0.2864710000	2ux1_A:0.4321520000):0.1954330000	(1ji4_A:0.4538550000	2fjc_A:0.5270180000):0.1921980000):0.1594600000):0.0846814000):0.0401427000);
(1ji5_A:0.2400130000	(1jig_A:0.0698900000	((2chp_A:0.3401810000	(((((1dps_A:0.0000010000	1jts_A:0.0000010000):0.3231860000	1o9r_A:0.2082370000):0.1726930000	1uvh_A:0.7969940000):0.1513090000	(1tjo_A:0.0000010000	1tk6_A:0.0000010000):0.6467050000):0.2217860000	((2fzf_A:1.7329840000	(((((1bcf_A:0.0000010000	3e1q_A:0.0000010000):0.1285770000	2fkz_A:0.1109140000):0.0987565000	1jgc_A:0.2390610000):0.3849130000	((1lko_A:0.7266420000	(1yuz_A:0.9880070000	3qhb_A:0.7276870000):0.2179140000):0.6586740000	((((((1lb3_A:0.0701030000	2za7_A:0.1010720000):0.2740700000	1bg7_A:0.0708240000):0.0856050000	1r03_A:0.1325790000):0.2341830000	(1z6o_A:0.9215310000	1z6o_M:0.5754110000):0.1444000000):0.2131630000	3e6s_A:0.5975530000):0.1210540000	((1eum_A:0.2695880000	1krq_A:0.2556500000):0.1891900000	(2jd7_A:0.1515950000	1vlg_A:0.3551270000):0.1431420000):0.0973194000):0.3009850000):0.1634460000):0.1215230000	1nfv_A:0.5852550000):0.1046210000):0.1472400000	(2vzb_A:0.7263030000	(1otk_A:1.5052970000	((((((1oqu_A:0.1249660000	1r2f_A:0.1548530000):0.0605884000	1uzr_A:0.0334660000):0.7029420000	1mxr_A:0.6090170000):0.1519660000	(1jk0_A:0.2014680000	(2uw2_A:0.0273420000	1w68_A:0.0238340000):0.1377420000):0.7531610000):0.3766790000	3ee4_A:0.8007590000):0.2658290000	((((2inc_B:0.8147570000	(2inp_C:0.8983370000	1mty_B:1.9128620000):0.1871460000):0.3242470000	3dhg_A:0.9989820000):0.1810280000	1mty_D:1.1292720000):0.3396560000	(((2uw1_A:0.0000010000	2uw1_B:0.0000010000):0.1069950000	1afr_A:0.0905210000):0.8265200000	1za0_A:0.8626020000):0.5716440000):0.1555160000):0.1422300000):0.5298010000):0.1655730000):0.2888940000):0.1436520000):0.0984930000	(((1qgh_A:0.2579000000	2ux1_A:0.3997550000):0.1867160000	1ji4_A:0.4003920000):0.1233810000	2fjc_A:0.4176200000):0.2376040000):0.0380738000):0.0654281000	1n1q_A:0.2347810000);
(1ji5_A:0.1567680000	(1jig_A:0.1452260000	((2chp_A:0.3582840000	((1ji4_A:0.3168810000	2fjc_A:0.4581440000):0.0856790000	((((1dps_A:0.0000020000	1jts_A:0.0000020000):0.2983900000	1o9r_A:0.1517720000):0.2626890000	1uvh_A:0.5174190000):0.2393500000	((1tjo_A:0.0000020000	1tk6_A:0.0000020000):0.6137740000	((2fzf_A:1.7187480000	2vzb_A:0.6316920000):0.2900590000	((((((1bcf_A:0.0000010000	3e1q_A:0.0000010000):0.1890700000	2fkz_A:0.0477600000):0.1791620000	1jgc_A:0.1958820000):0.4500160000	(((((1lb3_A:0.0646360000	2za7_A:0.0746830000):0.1902160000	(1bg7_A:0.0892370000	1r03_A:0.1653100000):0.0852826000):0.1866800000	(1z6o_A:0.7706850000	1z6o_M:0.5540330000):0.3201710000):0.2140720000	((((1eum_A:0.2683760000	1krq_A:0.2477950000):0.1372150000	3e6s_A:0.7247200000):0.1899360000	2jd7_A:0.1517170000):0.1141750000	1vlg_A:0.3004850000):0.1315390000):0.2824890000	(1otk_A:1.0838640000	(((((((1oqu_A:0.1582920000	1r2f_A:0.1969660000):0.0440718000	1uzr_A:0.0101630000):0.7291190000	1mxr_A:0.7960820000):0.1864290000	((1jk0_A:0.1542840000	(2uw2_A:0.0232660000	1w68_A:0.0578770000):0.1477480000):0.6177140000	(((2inc_B:0.8287380000	2inp_C:0.8006260000):0.1982110000	1mty_B:1.8833320000):0.1945990000	(1mty_D:1.2576270000	3dhg_A:0.8184980000):0.2337800000):0.4049100000):0.2568870000):0.3099840000	3ee4_A:0.6801970000):0.3205350000	((2uw1_A:0.0000010000	2uw1_B:0.0000010000):0.1175600000	1afr_A:0.0468860000):1.1981200000):0.1956980000	1za0_A:1.5001800000):0.0547003000):0.8932850000):0.0833742000):0.0628914000	((1lko_A:0.6251050000	1yuz_A:1.3359840000):0.2485910000	3qhb_A:0.7213150000):0.5924450000):0.1181420000	1nfv_A:0.6040220000):0.1601100000):0.2964670000):0.2066390000):0.1502970000):0.0718814000):0.0665202000	(1qgh_A:0.3036920000	2ux1_A:0.3304390000):0.2685780000):0.0550070000):0.0373588000	1n1q_A:0.2152120000);
(1ji5_A:0.2393960000	1jig_A:0.1430650000	((1n1q_A:0.1636530000	(1ji4_A:0.3805130000	2fjc_A:0.4981260000):0.1515250000):0.0534514000	((2chp_A:0.2519700000	(((((1dps_A:0.0000010000	1jts_A:0.0000010000):0.2361670000	1o9r_A:0.2184590000):0.2729660000	1uvh_A:0.6269880000):0.1597450000	(1tjo_A:0.0000010000	1tk6_A:0.0000010000):0.6215840000):0.1497180000	((2fzf_A:1.4526110000	2vzb_A:0.5175190000):0.3529700000	((((((1bcf_A:0.0000010000	3e1q_A:0.0000010000):0.1741660000	2fkz_A:0.0927740000):0.0947213000	1jgc_A:0.2607460000):0.3660710000	(((1lko_A:0.5398280000	1yuz_A:0.9432540000):0.3389310000	3qhb_A:0.5930500000):0.5894050000	(((((1lb3_A:0.0536440000	2za7_A:0.1086810000):0.2156630000	(1bg7_A:0.0999130000	1r03_A:0.1854160000):0.0698746000):0.2313750000	1z6o_M:0.7064360000):0.0547764000	1z6o_A:0.8498830000):0.1852250000	(((1eum_A:0.2903340000	1krq_A:0.2312450000):0.1267130000	3e6s_A:0.7242670000):0.1272690000	(2jd7_A:0.1155380000	1vlg_A:0.2846100000):0.1238260000):0.1540570000):0.2450830000):0.1515830000):0.2325570000	1nfv_A:0.5320530000):0.1053480000	(1otk_A:1.6246940000	(((((((1oqu_A:0.1572950000	1r2f_A:0.1527980000):0.0574675000	1uzr_A:0.0176650000):0.7903470000	1mxr_A:0.6594600000):0.1815560000	(1jk0_A:0.1636380000	(2uw2_A:0.0269470000	1w68_A:0.0330460000):0.1375860000):0.6410760000):0.2009280000	((2inc_B:0.9034180000	(2inp_C:1.1945570000	1mty_B:1.7635190000):0.1745540000):0.3457780000	(1mty_D:1.0883270000	3dhg_A:0.9727090000):0.2532350000):0.8568880000):0.1332580000	3ee4_A:0.9101900000):0.2445390000	(((2uw1_A:0.0000010000	2uw1_B:0.0000010000):0.0769179000	1afr_A:0.0886160000):0.9046330000	1za0_A:1.1405020000):0.6617840000):0.2777160000):0.6579580000):0.0851649000):0.3573570000):0.0813923000):0.0389496000	(1qgh_A:0.2380790000	2ux1_A:0.4499710000):0.3102910000):0.0563238000):0.0146018000);
(1ji5_A:0.1453440000	(((1jig_A:0.0969900000	(1ji4_A:0.2727900000	2fjc_A:0.4686370000):0.2404330000):0.0400283000	(2chp_A:0.2563530000	(((((1dps_A:0.0000020000	1jts_A:0.0000020000):0.2485240000	1o9r_A:0.1955530000):0.2748700000	1uvh_A:0.5363840000):0.2475810000	(1tjo_A:0.0000020000	1tk6_A:0.0000020000):0.5844390000):0.1779340000	((2fzf_A:1.8100150000	2vzb_A:0.5323850000):0.1408090000	((((((1bcf_A:0.0000010000	3e1q_A:0.0000010000):0.1504540000	2fkz_A:0.0714700000):0.1520130000	1jgc_A:0.2146910000):0.2364810000	((1lko_A:0.8312900000	(1yuz_A:0.9204230000	3qhb_A:0.6188970000):0.2369350000):0.4427090000	((((1lb3_A:0.0379840000	2za7_A:0.0886670000):0.1820620000	(1bg7_A:0.0969500000	1r03_A:0.2368720000):0.0790403000):0.2378060000	(1z6o_A:0.7608620000	1z6o_M:0.4630010000):0.2513720000):0.2240120000	(((1eum_A:0.2566500000	1krq_A:0.2608170000):0.1615330000	3e6s_A:0.7130310000):0.0762802000	(2jd7_A:0.1108820000	1vlg_A:0.2758070000):0.0959820000):0.1153160000):0.2446410000):0.2279020000):0.1249290000	1nfv_A:0.6156540000):0.1250920000	(1otk_A:1.3209630000	((((((1oqu_A:0.1368270000	1r2f_A:0.1178820000):0.0544534000	1uzr_A:0.0334680000):0.6574250000	(1mxr_A:0.6788560000	(1jk0_A:0.1546870000	(2uw2_A:0.0416410000	1w68_A:0.0509310000):0.1443780000):0.7702480000):0.0434932000):0.3164580000	3ee4_A:0.9944550000):0.1812740000	(((2inc_B:0.7192190000	1mty_B:1.5457400000):0.1695740000	2inp_C:0.7473060000):0.3064600000	(1mty_D:1.0486580000	3dhg_A:0.7897270000):0.2068900000):0.5005460000):0.2516730000	(((2uw1_A:0.0000010000	2uw1_B:0.0000010000):0.1180600000	1afr_A:0.0444840000):0.9148700000	1za0_A:1.2329420000):0.4517120000):0.3320000000):0.5879070000):0.1550870000):0.2411740000):0.0824024000):0.1216490000):0.0366860000	1n1q_A:0.1949700000):0.0794936000	(1qgh_A:0.1863680000	2ux1_A:0.3828920000):0.3602800000);
(1ji5_A:0.1607100000	((1jig_A:0.1049240000	(2chp_A:0.3651630000	((1ji4_A:0.5314930000	2fjc_A:0.4002990000):0.1708010000	(((((1dps_A:0.0000020000	1jts_A:0.0000020000):0.1784520000	1o9r_A:0.2490410000):0.3200670000	1uvh_A:0.6051110000):0.2078560000	(1tjo_A:0.0000020000	1tk6_A:0.0000020000):0.5925100000):0.1340900000	((2fzf_A:1.5644220000	2vzb_A:0.5844130000):0.2940050000	((((((1bcf_A:0.0000010000	3e1q_A:0.0000010000):0.1708720000	2fkz_A:0.0879640000):0.1109730000	1jgc_A:0.2728460000):0.3984570000	(((1lko_A:0.4955390000	1yuz_A:0.6629120000):0.3377500000	3qhb_A:0.5919790000):0.5910730000	(((((1lb3_A:0.0818670000	2za7_A:0.0517610000):0.2418690000	1bg7_A:0.0509470000):0.0890157000	1r03_A:0.1537530000):0.2114780000	(1z6o_A:0.8624040000	1z6o_M:0.5060100000):0.2181110000):0.1289010000	(((1eum_A:0.1970090000	1krq_A:0.2980000000):0.0807079000	3e6s_A:0.6772600000):0.2076250000	(2jd7_A:0.1898810000	1vlg_A:0.2364710000):0.0708219000):0.1536240000):0.3551220000):0.0912404000):0.1703130000	1nfv_A:0.6616740000):0.2301810000	(1otk_A:1.8525400000	((((((1oqu_A:0.1790230000	1r2f_A:0.1796540000):0.0278366000	1uzr_A:0.0342580000):0.6138380000	1mxr_A:0.7359840000):0.2244320000	((1jk0_A:0.2036910000	(2uw2_A:0.0217070000	1w68_A:0.0253540000):0.0961400000):0.6557660000	(((2inc_B:0.8446450000	2inp_C:0.9140240000):0.2700680000	(1mty_D:1.1204410000	3dhg_A:0.9294280000):0.3630490000):0.1483040000	1mty_B:2.1535390000):0.3405690000):0.2363450000):0.3308350000	3ee4_A:0.7096850000):0.3085190000	(((2uw1_A:0.0000010000	2uw1_B:0.0000010000):0.0921724000	1afr_A:0.0966460000):0.6254350000	1za0_A:1.4198430000):0.5069490000):0.3838120000):0.4353700000):0.1930410000):0.2963660000):0.1003880000):0.1375570000):0.1158040000):0.0780724000	1n1q_A:0.2447100000):0.1132370000	(1qgh_A:0.2535560000	2ux1_A:0.5618320000):0.3626460000);
(1ji5_A:0.2276810000	1jig_A:0.1773290000	(1n1q_A:0.2635310000	((2chp_A:0.3238940000	(((((1dps_A:0.0000020000	1jts_A:0.0000020000):0.2848260000	1o9r_A:0.1954630000):0.1769430000	1uvh_A:0.7212620000):0.2746700000	(1tjo_A:0.0000020000	1tk6_A:0.0000020000):0.6483660000):0.1286640000	((2fzf_A:1.6164370000	2vzb_A:0.4528790000):0.2972630000	((((((1bcf_A:0.0000010000	3e1q_A:0.0000010000):0.1721410000	2fkz_A:0.0707410000):0.1050990000	1jgc_A:0.3049320000):0.3309550000	1nfv_A:0.7076950000):0.0872742000	(((((((1lb3_A:0.0326610000	2za7_A:0.0824120000):0.1867570000	1bg7_A:0.0872230000):0.0871948000	1r03_A:0.1273650000):0.2579650000	3e6s_A:0.7739550000):0.2097810000	((1eum_A:0.2411360000	1krq_A:0.3290850000):0.1807980000	(2jd7_A:0.1470200000	1vlg_A:0.3695650000):0.0978005000):0.1484800000):0.1056990000	(1z6o_A:0.8721320000	1z6o_M:0.5161750000):0.2310280000):0.1209050000	((1otk_A:1.1929710000	((((((1oqu_A:0.1816810000	1r2f_A:0.1301300000):0.0248688000	1uzr_A:0.0238770000):0.5228730000	1mxr_A:0.7369110000):0.1765250000	(1jk0_A:0.1774690000	(2uw2_A:0.0265730000	1w68_A:0.0609830000):0.1776840000):0.4686660000):0.3158240000	3ee4_A:0.8520130000):0.2227400000	((2inc_B:0.7815570000	(2inp_C:0.5965680000	1mty_B:1.9927760000):0.2621970000):0.2903250000	(1mty_D:1.0495130000	3dhg_A:0.8283270000):0.4020570000):0.3077720000):0.2571730000):0.1608210000	(((2uw1_A:0.0000010000	2uw1_B:0.0000010000):0.0782400000	1afr_A:0.0985260000):0.7814330000	1za0_A:1.4028450000):0.3129220000):0.7856800000):0.1281450000):0.0756851000	(1lko_A:0.6015450000	(1yuz_A:0.9560530000	3qhb_A:0.5679990000):0.1506950000):0.8428410000):0.1819160000):0.1887040000):0.0772064000):0.0641305000	((1qgh_A:0.4334890000	2ux1_A:0.3994540000):0.2879040000	(1ji4_A:0.3955940000	2fjc_A:0.4427330000):0.0801228000):0.0951391000):0.1571950000):0.0399519000);
(1ji5_A:0.2135080000	1jig_A:0.1414720000	(1n1q_A:0.2933890000	((2chp_A:0.2719490000	(((((1dps_A:0.0000020000	1jts_A:0.0000020000):0.3273500000	1o9r_A:0.1805580000):0.1933340000	1uvh_A:0.6536550000):0.3178810000	(1tjo_A:0.0000020000	1tk6_A:0.0000020000):0.6588440000):0.2328060000	((2fzf_A:1.2098730000	2vzb_A:0.6637990000):0.2411600000	((((((1bcf_A:0.0000010000	3e1q_A:0.0000010000):0.1355790000	2fkz_A:0.1138080000):0.1320830000	1jgc_A:0.2567340000):0.4484770000	1nfv_A:0.5632060000):0.0990783000	((((((1lb3_A:0.0690680000	2za7_A:0.0865070000):0.2614340000	1bg7_A:0.0964580000):0.0794446000	1r03_A:0.1765580000):0.2093670000	(1z6o_A:0.7785940000	1z6o_M:0.6400320000):0.2456910000):0.3316260000	(((1eum_A:0.2494270000	(1krq_A:0.2717180000	3e6s_A:0.6538180000):0.0827711000):0.2553530000	2jd7_A:0.1811830000):0.0905179000	1vlg_A:0.2399850000):0.1143170000):0.1749220000	(1otk_A:1.7192170000	(((((((1oqu_A:0.1502010000	1r2f_A:0.1775570000):0.0510793000	1uzr_A:0.0288170000):0.6541850000	(1mxr_A:0.6673940000	(1jk0_A:0.1488990000	(2uw2_A:0.0331250000	1w68_A:0.0308750000):0.2019750000):0.6853370000):0.1235830000):0.3567030000	((2inc_B:0.5984410000	(2inp_C:0.6524080000	1mty_B:2.5075000000):0.2039410000):0.4066870000	(1mty_D:1.0498980000	3dhg_A:0.8352810000):0.1842000000):0.4404070000):0.1451970000	3ee4_A:0.8556740000):0.2095040000	((2uw1_A:0.0000010000	2uw1_B:0.0000010000):0.1169700000	1afr_A:0.0665510000):1.1359000000):0.0504505000	1za0_A:1.4933330000):0.2357630000):0.4292620000):0.2084440000):0.0996238000	((1lko_A:0.5104990000	1yuz_A:1.1114250000):0.2693170000	3qhb_A:0.6542990000):0.4381620000):0.2238550000):0.2115680000):0.1001230000):0.0770625000	(((1qgh_A:0.4439370000	2ux1_A:0.3382090000):0.2954220000	2fjc_A:0.5059650000):0.1080770000	1ji4_A:0.6040000000):0.1234430000):0.1302440000):0.0267361000);
(1ji5_A:0.2824420000	(1jig_A:0.1948740000	((2chp_A:0.2664080000	(((((1dps_A:0.0000020000	1jts_A:0.0000020000):0.2619450000	1o9r_A:0.2481250000):0.3233230000	1uvh_A:0.8785590000):0.1828200000	(1tjo_A:0.0000020000	1tk6_A:0.0000020000):0.6829670000):0.2429290000	(((2fzf_A:1.2839680000	(1otk_A:1.5653080000	(((((((1oqu_A:0.1584030000	1r2f_A:0.1409400000):0.0424911000	1uzr_A:0.0180140000):0.6709900000	1mxr_A:0.8416040000):0.1792760000	3ee4_A:0.9455570000):0.2096850000	(1jk0_A:0.2031060000	(2uw2_A:0.0248140000	1w68_A:0.0393980000):0.1622970000):0.5701350000):0.2385600000	((2inc_B:0.8904510000	(2inp_C:0.9584770000	1mty_B:1.8059990000):0.2071230000):0.3602390000	(1mty_D:1.4857700000	3dhg_A:0.8465570000):0.2587560000):0.4657580000):0.3890320000	(((2uw1_A:0.0000010000	2uw1_B:0.0000010000):0.1048310000	1afr_A:0.0932460000):0.8937300000	1za0_A:1.2090490000):0.5551600000):0.2423100000):0.4591570000):0.2521010000	(((((1bcf_A:0.0000010000	3e1q_A:0.0000010000):0.2069350000	2fkz_A:0.0904660000):0.2176790000	1jgc_A:0.2586540000):0.3688620000	(((1lko_A:0.5604810000	1yuz_A:0.8641680000):0.2514730000	3qhb_A:0.7035250000):0.7246090000	(((((((1lb3_A:0.0514740000	2za7_A:0.0804800000):0.1137470000	1z6o_A:1.1005000000):0.1395110000	(1bg7_A:0.0584300000	1r03_A:0.2572670000):0.0553177000):0.1672020000	1z6o_M:0.6342430000):0.2673430000	3e6s_A:0.6077400000):0.1666920000	(2jd7_A:0.2210640000	1vlg_A:0.2698170000):0.0724836000):0.0524511000	(1eum_A:0.2737360000	1krq_A:0.3716750000):0.2484190000):0.2922560000):0.1511910000):0.0958734000	1nfv_A:0.5473860000):0.1449220000):0.1288390000	2vzb_A:0.6287160000):0.2555290000):0.1127670000):0.0683061000	(((1qgh_A:0.3327410000	2ux1_A:0.4248990000):0.2077030000	2fjc_A:0.5925390000):0.0692802000	1ji4_A:0.5293650000):0.2178090000):0.0847368000):0.0484869000	1n1q_A:0.3070500000);
(1ji5_A:0.1428170000	(1jig_A:0.0961740000	(1n1q_A:0.2427670000	(2chp_A:0.2940460000	((1ji4_A:0.3244840000	2fjc_A:0.4604100000):0.1928380000	(((((1dps_A:0.0000010000	1jts_A:0.0000010000):0.2899330000	1o9r_A:0.1779090000):0.1588210000	1uvh_A:0.7621920000):0.2378220000	(1tjo_A:0.0000010000	1tk6_A:0.0000010000):0.7999770000):0.1661970000	((((2fzf_A:1.6648100000	((((((1bcf_A:0.0000010000	3e1q_A:0.0000010000):0.2097410000	2fkz_A:0.0761990000):0.1350790000	1jgc_A:0.2581200000):0.4353370000	((1lko_A:0.8156850000	1yuz_A:1.0589750000):0.2961380000	3qhb_A:0.6830620000):0.6986400000):0.0200593000	((((1lb3_A:0.0896310000	2za7_A:0.0467930000):0.1637600000	(1bg7_A:0.1053950000	1r03_A:0.1655980000):0.0892614000):0.2322750000	(1z6o_A:0.9062600000	1z6o_M:0.7463110000):0.1582490000):0.1940040000	(((1eum_A:0.4025350000	1krq_A:0.2566060000):0.1557240000	3e6s_A:0.7935240000):0.0786770000	(2jd7_A:0.2277090000	1vlg_A:0.2752320000):0.1329210000):0.1072110000):0.4279280000):0.1331640000	1nfv_A:0.5773210000):0.1523870000):0.0768085000	1otk_A:1.6949070000):0.2208300000	(((((((1oqu_A:0.1493370000	1r2f_A:0.2070550000):0.0578476000	1uzr_A:0.0125410000):0.7009150000	1mxr_A:0.7913890000):0.2081750000	(1jk0_A:0.2170560000	(2uw2_A:0.0365940000	1w68_A:0.0545710000):0.1703780000):0.7753880000):0.1824050000	3ee4_A:0.9306950000):0.4327240000	((2inc_B:0.7996720000	(2inp_C:0.6419560000	1mty_B:1.6118400000):0.2399060000):0.4026070000	(1mty_D:1.2802880000	3dhg_A:0.8514010000):0.2777420000):0.4347770000):0.0965581000	(((2uw1_A:0.0000010000	2uw1_B:0.0000010000):0.1015390000	1afr_A:0.0494300000):0.7880420000	1za0_A:1.6104030000):0.6005970000):0.6218290000):0.1744150000	2vzb_A:0.5410610000):0.4276310000):0.0981479000):0.1183800000):0.1141670000):0.0513072000):0.0908688000	(1qgh_A:0.1740050000	2ux1_A:0.4578530000):0.3013110000);
(1ji5_A:0.2208950000	(1jig_A:0.1238490000	1n1q_A:0.2138130000):0.0164770000	((2chp_A:0.3684330000	(((((1dps_A:0.0000020000	1jts_A:0.0000020000):0.3102060000	1o9r_A:0.1859850000):0.2915550000	1uvh_A:0.6066580000):0.2080750000	(1tjo_A:0.0000020000	1tk6_A:0.0000020000):0.6801950000):0.1574390000	((((2fzf_A:1.5989740000	1nfv_A:0.5118210000):0.1187050000	((((1bcf_A:0.0000010000	3e1q_A:0.0000010000):0.1579040000	2fkz_A:0.1132800000):0.1052350000	1jgc_A:0.2938130000):0.3400870000	(((1lko_A:0.4665970000	1yuz_A:0.7525860000):0.4001460000	3qhb_A:0.6704590000):0.5082100000	((((1lb3_A:0.0645900000	2za7_A:0.0752010000):0.1928630000	(1bg7_A:0.0582740000	1r03_A:0.1833640000):0.0728134000):0.2253250000	(1z6o_A:0.7286040000	1z6o_M:0.5927370000):0.2519990000):0.2152420000	(((1eum_A:0.2968170000	1krq_A:0.2498280000):0.1172560000	3e6s_A:0.7570010000):0.0892903000	(2jd7_A:0.1132740000	1vlg_A:0.2457570000):0.1219650000):0.0897616000):0.3028270000):0.0738863000):0.2667540000):0.0465758000	(1otk_A:1.3951280000	((((((1oqu_A:0.1650480000	1r2f_A:0.1366290000):0.0556215000	1uzr_A:0.0337820000):0.5738600000	1mxr_A:0.8648540000):0.1653150000	(1jk0_A:0.2119260000	(2uw2_A:0.0500420000	1w68_A:0.0458230000):0.1416190000):0.6941290000):0.3492150000	3ee4_A:0.7533150000):0.3839940000	(((2inc_B:0.6382560000	(2inp_C:0.9648020000	1mty_B:1.5429480000):0.3067640000):0.4118100000	(1mty_D:1.0718720000	3dhg_A:1.1474360000):0.3359380000):0.4456710000	(((2uw1_A:0.0000010000	2uw1_B:0.0000010000):0.0748247000	1afr_A:0.0827660000):0.8427580000	1za0_A:1.1105620000):0.5712320000):0.1111130000):0.2850790000):0.6732330000):0.1980270000	2vzb_A:0.5057590000):0.3062360000):0.0518667000):0.0604454000	((1qgh_A:0.2837180000	2ux1_A:0.3817940000):0.2662740000	(1ji4_A:0.3683340000	2fjc_A:0.4734370000):0.0948577000):0.0820921000):0.1123650000);
(1ji5_A:0.2272110000	1jig_A:0.1745850000	(1n1q_A:0.2691770000	((2chp_A:0.2228940000	(((((1dps_A:0.0000010000	1jts_A:0.0000010000):0.1895150000	1o9r_A:0.1908100000):0.1832280000	1uvh_A:0.7361450000):0.2244290000	(1tjo_A:0.0000010000	1tk6_A:0.0000010000):0.5995040000):0.1344170000	((2fzf_A:2.2366060000	2vzb_A:0.3239870000):0.3327980000	((((((1bcf_A:0.0000010000	3e1q_A:0.0000010000):0.1802720000	2fkz_A:0.0757350000):0.0738476000	1jgc_A:0.2246190000):0.3581470000	(((1lko_A:0.7646880000	1yuz_A:0.7938230000):0.3699300000	3qhb_A:0.2658160000):0.7977920000	((((((1lb3_A:0.0511140000	2za7_A:0.0804580000):0.1971530000	1bg7_A:0.0548220000):0.1189840000	1r03_A:0.1446350000):0.2331250000	(1z6o_A:0.8665930000	1z6o_M:0.6880550000):0.1697700000):0.1361100000	3e6s_A:0.6663160000):0.1356460000	((1eum_A:0.1779360000	1krq_A:0.3350280000):0.2330330000	(2jd7_A:0.1680920000	1vlg_A:0.3152550000):0.0689606000):0.0867111000):0.2827980000):0.1048050000):0.1915230000	1nfv_A:0.4786290000):0.1319380000	(1otk_A:1.0112280000	(((((((1oqu_A:0.1390990000	1r2f_A:0.1550240000):0.0441625000	1uzr_A:0.0162230000):0.6004420000	1mxr_A:0.8006170000):0.0982573000	(1jk0_A:0.1923580000	(2uw2_A:0.0147040000	1w68_A:0.0268270000):0.1164270000):0.6202270000):0.3266470000	3ee4_A:0.7789490000):0.2815570000	(((2inc_B:0.6102380000	1mty_B:1.6591550000):0.1262380000	2inp_C:0.9575760000):0.3754070000	(1mty_D:1.0612250000	3dhg_A:0.9494760000):0.1198950000):0.6294880000):0.1617130000	(((2uw1_A:0.0000010000	2uw1_B:0.0000010000):0.1089320000	1afr_A:0.0581170000):0.7255850000	1za0_A:1.0239920000):0.5382820000):0.1326540000):0.6261290000):0.2758290000):0.2263620000):0.1112320000):0.0389567000	((1qgh_A:0.2857990000	2ux1_A:0.4813380000):0.1815910000	(1ji4_A:0.4212950000	2fjc_A:0.4499280000):0.2785140000):0.0702367000):0.0779665000):0.0343115000);
(1ji5_A:0.1381420000	((1jig_A:0.1334590000	((2chp_A:0.3147980000	(((((1dps_A:0.0000010000	1jts_A:0.0000010000):0.2015130000	1o9r_A:0.2177540000):0.3702230000	1uvh_A:0.7766680000):0.2149970000	(1tjo_A:0.0000010000	1tk6_A:0.0000010000):0.6362030000):0.1636430000	(((2fzf_A:1.6373510000	(1otk_A:1.3558470000	(((((((1oqu_A:0.1785420000	1r2f_A:0.1199260000):0.0535619000	1uzr_A:0.0212140000):0.6857950000	1mxr_A:0.8197650000):0.1707640000	(1jk0_A:0.1670040000	(2uw2_A:0.0212080000	1w68_A:0.0392330000):0.1415430000):0.5702690000):0.3780210000	3ee4_A:0.8443700000):0.2037960000	((2inc_B:0.8158870000	(2inp_C:0.7885960000	1mty_B:1.9137460000):0.1199100000):0.4809620000	(1mty_D:1.1360370000	3dhg_A:0.9242350000):0.1820740000):0.3042690000):0.2479970000	(((2uw1_A:0.0000010000	2uw1_B:0.0000010000):0.0512631000	1afr_A:0.0843150000):0.6886350000	1za0_A:1.2428120000):0.6304040000):0.2450870000):0.6061120000):0.0725234000	(((((1bcf_A:0.0000010000	3e1q_A:0.0000010000):0.1429240000	2fkz_A:0.1162110000):0.0486110000	1jgc_A:0.2969700000):0.4744760000	(((1lko_A:0.8415510000	1yuz_A:0.8815690000):0.2051550000	3qhb_A:0.6346820000):0.8646520000	((((1lb3_A:0.0648790000	2za7_A:0.0849770000):0.1723430000	(1bg7_A:0.1052050000	1r03_A:0.1495060000):0.0808235000):0.2960690000	(1z6o_A:0.6905260000	1z6o_M:0.5179020000):0.1797540000):0.1878380000	(((1eum_A:0.2134110000	1krq_A:0.2718620000):0.1432680000	3e6s_A:0.6028370000):0.0358225000	(2jd7_A:0.1432310000	1vlg_A:0.3235470000):0.1081460000):0.2156820000):0.3473890000):0.0736247000):0.1100930000	1nfv_A:0.6696480000):0.1114460000):0.2516710000	2vzb_A:0.6845040000):0.1840840000):0.0767436000):0.0755026000	(1ji4_A:0.4998960000	2fjc_A:0.4652950000):0.2682860000):0.1344780000):0.0214621000	1n1q_A:0.2792170000):0.0776424000	(1qgh_A:0.2993990000	2ux1_A:0.5218960000):0.2765860000);
(1ji5_A:0.1774860000	(1jig_A:0.1507380000	(1n1q_A:0.1425360000	(((1qgh_A:0.3142470000	2ux1_A:0.3658440000):0.1912830000	(1ji4_A:0.3976250000	2fjc_A:0.4073220000):0.2338430000):0.1035950000	(((((1dps_A:0.0000010000	1jts_A:0.0000010000):0.2863500000	1o9r_A:0.1728490000):0.2545790000	1uvh_A:0.7940130000):0.2442870000	(1tjo_A:0.0000010000	1tk6_A:0.0000010000):0.6462280000):0.0933688000	((2fzf_A:1.5594820000	2vzb_A:0.4734600000):0.3704890000	((((((1bcf_A:0.0000010000	3e1q_A:0.0000010000):0.1501970000	2fkz_A:0.0856270000):0.0657252000	1jgc_A:0.2907380000):0.3061650000	(((1lko_A:0.9276770000	1yuz_A:0.8716390000):0.2373760000	3qhb_A:0.4439660000):0.6785550000	((((1lb3_A:0.0487880000	2za7_A:0.0736580000):0.1331480000	(1bg7_A:0.0474030000	1r03_A:0.1674580000):0.0638590000):0.2741150000	(1z6o_A:0.7770090000	1z6o_M:0.5056090000):0.1153910000):0.2512400000	(((1eum_A:0.1477740000	1krq_A:0.2843630000):0.1461470000	3e6s_A:0.6656430000):0.0884930000	(2jd7_A:0.2360620000	1vlg_A:0.2412100000):0.0773587000):0.0725642000):0.1946960000):0.1179820000):0.2202120000	1nfv_A:0.7613250000):0.1144050000	(((1otk_A:1.5114180000	(((2inc_B:0.6815370000	2inp_C:0.6236650000):0.4105300000	1mty_B:1.6291380000):0.3295790000	(1mty_D:0.9374460000	3dhg_A:0.8174560000):0.3128860000):0.3728130000):0.2071660000	(((2uw1_A:0.0000010000	2uw1_B:0.0000010000):0.1098570000	1afr_A:0.1063700000):0.8482830000	1za0_A:1.1422660000):0.5720180000):0.0591831000	((((1oqu_A:0.1742850000	1r2f_A:0.1230020000):0.0553256000	1uzr_A:0.0164470000):0.5599510000	(1mxr_A:0.6767880000	(1jk0_A:0.1633610000	(2uw2_A:0.0288490000	1w68_A:0.0569230000):0.1836060000):0.5510080000):0.0952413000):0.5819070000	3ee4_A:0.6506990000):0.4071160000):0.4293620000):0.1160910000):0.3110720000):0.1365460000):0.0801401000):0.0961547000):0.0619477000	2chp_A:0.3795160000);
(1ji5_A:0.2153620000	(1jig_A:0.1442250000	((2chp_A:0.3317780000	(((((1dps_A:0.0000010000	1jts_A:0.0000010000):0.2496440000	1o9r_A:0.1623230000):0.2392380000	1uvh_A:0.5603570000):0.2067370000	(1tjo_A:0.0000010000	1tk6_A:0.0000010000):0.8143060000):0.1781760000	(((2fzf_A:1.6254670000	((1otk_A:1.5313230000	(((2uw1_A:0.0000010000	2uw1_B:0.0000010000):0.1190210000	1afr_A:0.0408150000):0.8595390000	1za0_A:1.3569200000):0.0648601000):0.3266480000	((((((1oqu_A:0.1020050000	1r2f_A:0.1338660000):0.0433235000	1uzr_A:0.0211200000):0.6302360000	1mxr_A:0.5674690000):0.1614190000	(1jk0_A:0.1871810000	(2uw2_A:0.0228320000	1w68_A:0.0317450000):0.1007520000):0.4871000000):0.1996450000	((2inc_B:0.7801280000	(2inp_C:0.6426830000	1mty_B:1.3306610000):0.1152670000):0.4367340000	(1mty_D:1.0512120000	3dhg_A:0.6519200000):0.1743850000):0.4657230000):0.2062240000	3ee4_A:0.7432160000):0.0982404000):0.7572400000):0.1259210000	(((((1bcf_A:0.0000010000	3e1q_A:0.0000010000):0.1114620000	2fkz_A:0.1181310000):0.1478480000	1jgc_A:0.2215970000):0.2753570000	(((1lko_A:0.6859800000	1yuz_A:0.8229320000):0.2644480000	3qhb_A:0.5118950000):0.7266130000	((((1lb3_A:0.0595660000	2za7_A:0.0636110000):0.1756240000	(1bg7_A:0.0634090000	1r03_A:0.1701230000):0.0744040000):0.2194880000	(1z6o_A:0.6974430000	1z6o_M:0.5215730000):0.1676200000):0.1660800000	(((1eum_A:0.2039360000	1krq_A:0.2197770000):0.1439530000	3e6s_A:0.6153980000):0.1203930000	(2jd7_A:0.1570470000	1vlg_A:0.2047330000):0.0637812000):0.1266570000):0.3418660000):0.1210000000):0.0997519000	1nfv_A:0.8055590000):0.1462500000):0.1057790000	2vzb_A:0.7825230000):0.2847840000):0.0209300000):0.1091990000	((1qgh_A:0.2549480000	2ux1_A:0.2795730000):0.2504840000	(1ji4_A:0.4047390000	2fjc_A:0.4523840000):0.1204400000):0.0816058000):0.0683355000):0.0164128000	1n1q_A:0.3082890000);
(1ji5_A:0.2082860000	(1jig_A:0.1881790000	(((2chp_A:0.2065980000	((2fzf_A:1.4691380000	2vzb_A:0.3295630000):0.3323650000	(((((1bcf_A:0.0000010000	3e1q_A:0.0000010000):0.1706780000	2fkz_A:0.1433400000):0.1168140000	1jgc_A:0.2180270000):0.4125250000	(((1lko_A:0.4958660000	1yuz_A:0.5308630000):0.2739440000	3qhb_A:0.5390320000):0.8587240000	((((((1lb3_A:0.0816460000	2za7_A:0.0785950000):0.2235950000	1bg7_A:0.0817570000):0.1120630000	1r03_A:0.0986060000):0.1725050000	3e6s_A:0.7353070000):0.1012180000	(1z6o_A:0.9541460000	1z6o_M:0.4521570000):0.2606360000):0.1270400000	((1eum_A:0.2361670000	1krq_A:0.3102010000):0.2453130000	(2jd7_A:0.1469000000	1vlg_A:0.2847970000):0.1044030000):0.1086630000):0.3018170000):0.0527209000):0.1265100000	(1nfv_A:0.4671990000	(1otk_A:1.4074610000	(((((((1oqu_A:0.1490810000	1r2f_A:0.1084100000):0.0319151000	1uzr_A:0.0336040000):0.6930980000	1mxr_A:0.6824430000):0.1780680000	(1jk0_A:0.1741920000	(2uw2_A:0.0248890000	1w68_A:0.0295590000):0.2091670000):0.6019320000):0.2967270000	3ee4_A:1.0020850000):0.4280070000	(((2inc_B:1.0266940000	2inp_C:1.0272000000):0.2561900000	1mty_B:2.6202670000):0.2839930000	(1mty_D:0.8342850000	3dhg_A:0.9262780000):0.3147570000):0.2289060000):0.2136480000	(((2uw1_A:0.0000010000	2uw1_B:0.0000010000):0.0863972000	1afr_A:0.1112450000):0.5984930000	1za0_A:1.4288600000):0.6379280000):0.3680970000):0.5934000000):0.0859562000):0.1826680000):0.4319930000):0.0598676000	((((1dps_A:0.0000010000	1jts_A:0.0000010000):0.3016910000	1o9r_A:0.1996700000):0.3948020000	1uvh_A:0.6189750000):0.1933900000	(1tjo_A:0.0000010000	1tk6_A:0.0000010000):0.6348020000):0.1316970000):0.0774419000	((1qgh_A:0.2951340000	2ux1_A:0.3101020000):0.2939690000	(1ji4_A:0.4075720000	2fjc_A:0.4430230000):0.1137390000):0.1211310000):0.0650153000):0.0261925000	1n1q_A:0.2074530000);
(1ji5_A:0.2053600000	((1jig_A:0.1069320000	((2chp_A:0.4525780000	(((((1dps_A:0.0000020000	1jts_A:0.0000020000):0.2988200000	1o9r_A:0.1580250000):0.2767530000	1uvh_A:0.6965750000):0.3351950000	(1tjo_A:0.0000020000	1tk6_A:0.0000020000):0.7003500000):0.1319270000	((2fzf_A:1.5826300000	2vzb_A:0.3524040000):0.4581760000	((((((1bcf_A:0.0000010000	3e1q_A:0.0000010000):0.1861990000	2fkz_A:0.1155340000):0.0805503000	1jgc_A:0.2936650000):0.4594850000	(((1lko_A:0.4853790000	1yuz_A:0.8377780000):0.4178940000	3qhb_A:0.4771330000):0.6239240000	(((((1lb3_A:0.0819110000	2za7_A:0.0798740000):0.2331220000	1bg7_A:0.0984980000):0.0928586000	1r03_A:0.1156160000):0.1482200000	(1z6o_A:0.8313640000	1z6o_M:0.6194140000):0.2067220000):0.1583540000	((1eum_A:0.2840940000	(1krq_A:0.2214830000	3e6s_A:0.6701110000):0.0893883000):0.2270740000	(2jd7_A:0.1365680000	1vlg_A:0.3428710000):0.0755471000):0.1534710000):0.3084960000):0.0464299000):0.2560600000	1nfv_A:0.6873320000):0.1782280000	(1otk_A:1.2374160000	(((((((1oqu_A:0.2033720000	1r2f_A:0.1337930000):0.0536320000	1uzr_A:0.0307260000):0.7526100000	1mxr_A:0.7082220000):0.2001980000	(1jk0_A:0.2641860000	(2uw2_A:0.0301020000	1w68_A:0.0461490000):0.1286010000):0.4398330000):0.2787790000	3ee4_A:1.0874070000):0.3353830000	(((2uw1_A:0.0000010000	2uw1_B:0.0000010000):0.1090630000	1afr_A:0.0933240000):0.6709430000	1za0_A:1.5010220000):0.6712310000):0.0743977000	(((2inc_B:0.5304830000	1mty_B:1.8348430000):0.1252880000	2inp_C:0.8420900000):0.4741170000	(1mty_D:0.9962250000	3dhg_A:0.9252140000):0.1739990000):0.4539520000):0.2249600000):0.7934510000):0.2185370000):0.2510700000):0.0592216000):0.1037400000	(1ji4_A:0.4227020000	2fjc_A:0.4118490000):0.2092800000):0.1848070000):0.0665856000	1n1q_A:0.2750180000):0.0697021000	(1qgh_A:0.2963110000	2ux1_A:0.6390840000):0.2979710000);
(1ji5_A:0.1869070000	1jig_A:0.1898300000	(1n1q_A:0.2316130000	((2chp_A:0.5051710000	((1ji4_A:0.3971890000	2fjc_A:0.5661100000):0.0978270000	(((((1dps_A:0.0000010000	1jts_A:0.0000010000):0.2933750000	1o9r_A:0.1594070000):0.1802420000	1uvh_A:0.7539370000):0.2020720000	(1tjo_A:0.0000010000	1tk6_A:0.0000010000):0.5878440000):0.1577020000	((2fzf_A:1.3655430000	2vzb_A:0.4441950000):0.1621900000	((((((1bcf_A:0.0000010000	3e1q_A:0.0000010000):0.1349310000	2fkz_A:0.0709020000):0.0731035000	1jgc_A:0.2236770000):0.3870440000	(((1lko_A:0.6618250000	1yuz_A:1.0444620000):0.4413450000	3qhb_A:0.5902240000):0.4823260000	(((((1lb3_A:0.0524980000	2za7_A:0.0718250000):0.2207280000	1bg7_A:0.1153070000):0.0793943000	1r03_A:0.1340200000):0.2306760000	(1z6o_A:0.8727200000	1z6o_M:0.5302850000):0.1892380000):0.2283120000	((1eum_A:0.3185090000	1krq_A:0.2829050000):0.1617260000	(3e6s_A:0.6892360000	(2jd7_A:0.1371590000	1vlg_A:0.3046440000):0.1331250000):0.0672200000):0.1390750000):0.2359280000):0.1825990000):0.1069810000	1nfv_A:0.5967160000):0.2814100000	(1otk_A:1.4707310000	(((((((1oqu_A:0.1649480000	1r2f_A:0.1709690000):0.0426067000	1uzr_A:0.0295880000):0.5389730000	1mxr_A:0.7501810000):0.2339830000	(1jk0_A:0.1691290000	(2uw2_A:0.0379150000	1w68_A:0.0348560000):0.1963280000):0.5720770000):0.2607620000	((2inc_B:1.0794300000	(2inp_C:0.6259440000	1mty_B:1.8763180000):0.1723240000):0.3431840000	(1mty_D:1.2106630000	3dhg_A:0.8496180000):0.2281660000):0.3341360000):0.2195250000	3ee4_A:0.7597890000):0.2230540000	(((2uw1_A:0.0000010000	2uw1_B:0.0000010000):0.1188560000	1afr_A:0.0636550000):1.0139100000	1za0_A:1.0455560000):0.5442610000):0.3282940000):0.4936610000):0.0937518000):0.3018540000):0.0544376000):0.0857317000):0.1207650000	(1qgh_A:0.2814550000	2ux1_A:0.4768400000):0.2624730000):0.0547014000):0.0457123000);
(1ji5_A:0.2399940000	(1jig_A:0.0930310000	((((1qgh_A:0.4550730000	2ux1_A:0.2707560000):0.2849910000	2fjc_A:0.4418530000):0.0781694000	1ji4_A:0.4829510000):0.0733175000	(((((1dps_A:0.0000020000	1jts_A:0.0000020000):0.2284420000	1uvh_A:0.7541820000):0.1705020000	1o9r_A:0.2416070000):0.2463850000	(1tjo_A:0.0000020000	1tk6_A:0.0000020000):0.6703350000):0.2396140000	(((2fzf_A:1.5658900000	((((((1bcf_A:0.0000020000	3e1q_A:0.0000020000):0.1820620000	2fkz_A:0.1031890000):0.1894140000	1jgc_A:0.1767490000):0.2399030000	1nfv_A:0.7081190000):0.1793690000	(((((1lb3_A:0.0798820000	2za7_A:0.0408280000):0.1933170000	1bg7_A:0.0840330000):0.0808696000	1r03_A:0.1256410000):0.1928490000	(1z6o_A:0.9867180000	1z6o_M:0.4851740000):0.2836370000):0.1355230000	(((1eum_A:0.2403130000	1krq_A:0.2646510000):0.1330070000	3e6s_A:0.7023130000):0.1780720000	(2jd7_A:0.1845760000	1vlg_A:0.2240320000):0.1015500000):0.1738590000):0.3077640000):0.1009330000	((1lko_A:0.6497000000	1yuz_A:1.0891340000):0.2267820000	3qhb_A:0.6335130000):0.5788870000):0.0896708000):0.1363970000	2vzb_A:0.8995570000):0.1489050000	(1otk_A:1.5327960000	((((((1oqu_A:0.1173490000	1r2f_A:0.1516400000):0.0445289000	1uzr_A:0.0298100000):0.8600010000	1mxr_A:0.5984070000):0.3463970000	((1jk0_A:0.1748050000	(2uw2_A:0.0406710000	1w68_A:0.0247670000):0.1540600000):0.6626860000	((2inc_B:1.0291890000	((2inp_C:0.7300150000	1mty_B:2.3422690000):0.2368050000	1mty_D:1.2799430000):0.1279390000):0.2453990000	3dhg_A:0.9895030000):0.5874790000):0.3327090000):0.1939090000	(((2uw1_A:0.0000020000	2uw1_B:0.0000020000):0.1153110000	1afr_A:0.0553080000):0.8563170000	1za0_A:1.3727330000):0.4841320000):0.0876973000	3ee4_A:0.8412840000):0.5092070000):0.5920620000):0.2683170000):0.1442810000):0.1533550000):0.0837991000	(1n1q_A:0.2167130000	2chp_A:0.4128850000):0.0749745000);
(1ji5_A:0.2465900000	(1jig_A:0.1324870000	((2chp_A:0.3344350000	(((((1dps_A:0.0000020000	1jts_A:0.0000020000):0.2638420000	1o9r_A:0.2029090000):0.1854770000	1uvh_A:0.6563440000):0.1658600000	(1tjo_A:0.0000020000	1tk6_A:0.0000020000):0.6926520000):0.2245640000	((((2fzf_A:1.7741140000	(1otk_A:1.5479850000	((((((1oqu_A:0.1575480000	1r2f_A:0.1469520000):0.0531549000	1uzr_A:0.0154460000):0.6298880000	1mxr_A:0.7338750000):0.1490290000	(1jk0_A:0.2056030000	(2uw2_A:0.0156810000	1w68_A:0.0268030000):0.1166860000):0.5755150000):0.2139440000	3ee4_A:0.8139670000):0.3386080000	(((2inc_B:1.0099020000	(2inp_C:0.8068020000	1mty_B:1.8909110000):0.2464890000):0.5039570000	(1mty_D:0.8985590000	3dhg_A:0.7312390000):0.2964110000):0.2652010000	(((2uw1_A:0.0000010000	2uw1_B:0.0000010000):0.1303630000	1afr_A:0.0411660000):0.5503520000	1za0_A:1.5608870000):0.3759680000):0.2571680000):0.2608610000):0.4024940000):0.1225910000	(((((1bcf_A:0.0000010000	3e1q_A:0.0000010000):0.1914480000	2fkz_A:0.0673080000):0.1121570000	1jgc_A:0.2925240000):0.4757990000	(((((1lb3_A:0.0914290000	2za7_A:0.1005050000):0.2466490000	1bg7_A:0.0680560000):0.1112830000	1r03_A:0.1302660000):0.2105690000	(1z6o_A:0.7149480000	1z6o_M:0.5876400000):0.2134020000):0.1797680000	(((1eum_A:0.2632080000	1krq_A:0.2707890000):0.1687080000	3e6s_A:0.6697910000):0.0780502000	(2jd7_A:0.1254180000	1vlg_A:0.3215390000):0.0640901000):0.1513950000):0.3392680000):0.0040906600	((1lko_A:0.5293260000	1yuz_A:0.8647200000):0.4351630000	3qhb_A:0.5920530000):0.3982740000):0.1172120000):0.0576896000	1nfv_A:0.5681830000):0.1986300000	2vzb_A:0.6678010000):0.3154160000):0.1031440000):0.0775429000	((1qgh_A:0.3266100000	2ux1_A:0.3751930000):0.2387880000	(1ji4_A:0.4153410000	2fjc_A:0.4184290000):0.1846760000):0.1274820000):0.0910088000):0.0259541000	1n1q_A:0.2482220000);
(1ji5_A:0.2125760000	1jig_A:0.1121370000	(1n1q_A:0.2186690000	(((2chp_A:0.3634640000	((2fzf_A:1.5319340000	2vzb_A:0.4645460000):0.4194300000	(((((1bcf_A:0.0000010000	3e1q_A:0.0000010000):0.2217520000	2fkz_A:0.0760080000):0.1540450000	1jgc_A:0.3062050000):0.3303850000	((((1lko_A:0.5101610000	1yuz_A:1.0219800000):0.3172570000	3qhb_A:0.7358060000):0.5895010000	((((1lb3_A:0.0552630000	2za7_A:0.0628690000):0.1869590000	(1bg7_A:0.0719930000	1r03_A:0.1996520000):0.0650576000):0.2636900000	(1z6o_A:0.7458200000	1z6o_M:0.4907720000):0.1519450000):0.1529220000	((((1eum_A:0.2995890000	1krq_A:0.2491650000):0.1944860000	3e6s_A:0.7953770000):0.1423960000	2jd7_A:0.1881810000):0.0849572000	1vlg_A:0.2298720000):0.2381690000):0.2440540000):0.1678200000	(1otk_A:1.8362410000	(((((((1oqu_A:0.1315030000	1r2f_A:0.1145160000):0.0360414000	1uzr_A:0.0287400000):0.7474600000	1mxr_A:0.6142280000):0.1736090000	(1jk0_A:0.1914970000	(2uw2_A:0.0293830000	1w68_A:0.0200470000):0.1580540000):0.5126130000):0.3937880000	((2inc_B:0.7354120000	(2inp_C:0.7194970000	1mty_B:1.9256910000):0.1730600000):0.5065880000	(1mty_D:1.3758560000	3dhg_A:0.9904060000):0.1266770000):0.4263440000):0.2170610000	3ee4_A:0.6983600000):0.2536030000	(((2uw1_A:0.0000010000	2uw1_B:0.0000010000):0.0530988000	1afr_A:0.1120630000):0.8838750000	1za0_A:1.2947710000):0.6256010000):0.2719640000):0.4327030000):0.1096570000):0.1638920000	1nfv_A:0.6763200000):0.1928620000):0.3381950000):0.0162757000	((((1dps_A:0.0000020000	1jts_A:0.0000020000):0.2149530000	1o9r_A:0.2382730000):0.2698240000	1uvh_A:0.7237510000):0.2691030000	(1tjo_A:0.0000020000	1tk6_A:0.0000020000):0.8642540000):0.2200460000):0.0536131000	((1qgh_A:0.3443420000	2ux1_A:0.4382640000):0.2705160000	(1ji4_A:0.4454000000	2fjc_A:0.5096030000):0.1256800000):0.0722386000):0.0939791000):0.0826091000);
(1ji5_A:0.1472890000	((1jig_A:0.0972020000	((2chp_A:0.3367420000	(1ji4_A:0.5447310000	2fjc_A:0.5223960000):0.1179830000):0.0415561000	(((((1dps_A:0.0000020000	1jts_A:0.0000020000):0.3074330000	1o9r_A:0.1975250000):0.3154920000	1uvh_A:0.5451170000):0.1762070000	(1tjo_A:0.0000020000	1tk6_A:0.0000020000):0.7636790000):0.1104890000	((2fzf_A:1.5409250000	2vzb_A:0.4040360000):0.1988270000	(((((1bcf_A:0.0000010000	3e1q_A:0.0000010000):0.1411890000	2fkz_A:0.1019720000):0.0867724000	1jgc_A:0.3041610000):0.3061480000	1nfv_A:0.6107380000):0.1237520000	((((1lko_A:0.6675580000	1yuz_A:0.9667780000):0.2723810000	3qhb_A:0.7842540000):0.5321250000	((((1lb3_A:0.0395890000	2za7_A:0.0924030000):0.1910790000	(1bg7_A:0.0329130000	1r03_A:0.2040300000):0.0769158000):0.2690500000	(1z6o_A:0.8763480000	1z6o_M:0.6583340000):0.1139380000):0.2535650000	(((1eum_A:0.2133530000	1krq_A:0.3538370000):0.1005200000	3e6s_A:0.7563610000):0.0873923000	(2jd7_A:0.1329360000	1vlg_A:0.3765070000):0.1348430000):0.0801171000):0.2345260000):0.1027130000	((1otk_A:1.0984920000	(((2uw1_A:0.0000010000	2uw1_B:0.0000010000):0.0984402000	1afr_A:0.0654290000):0.7788490000	1za0_A:1.1046610000):0.5276470000):0.1495050000	(((((1oqu_A:0.1401180000	1r2f_A:0.1677820000):0.0386155000	1uzr_A:0.0253360000):0.6119270000	(1mxr_A:0.7223420000	(1jk0_A:0.1748870000	(2uw2_A:0.0405240000	1w68_A:0.0274010000):0.1365520000):0.8101300000):0.0759809000):0.3455540000	3ee4_A:0.7573150000):0.3375450000	((((2inc_B:0.9156420000	1mty_B:1.9784580000):0.0971959000	2inp_C:0.8110460000):0.4223910000	3dhg_A:0.9699730000):0.1521540000	1mty_D:1.0038470000):0.4563550000):0.1070180000):0.7155060000):0.1826240000):0.3000010000):0.3197810000):0.0821827000):0.1921980000):0.0560312000	1n1q_A:0.2180110000):0.0689218000	(1qgh_A:0.2121000000	2ux1_A:0.5594120000):0.3069320000);
(1ji5_A:0.2033830000	(1jig_A:0.1448170000	(1n1q_A:0.2510180000	(2chp_A:0.4282480000	((1ji4_A:0.3951420000	2fjc_A:0.4879520000):0.1660060000	(((((1dps_A:0.0000010000	1jts_A:0.0000010000):0.2662250000	1o9r_A:0.2621640000):0.2985130000	1uvh_A:0.7618610000):0.1920230000	(1tjo_A:0.0000010000	1tk6_A:0.0000010000):0.7223690000):0.1216740000	((2fzf_A:2.0278880000	(((((1bcf_A:0.0000010000	3e1q_A:0.0000010000):0.1571760000	2fkz_A:0.1194960000):0.1518330000	1jgc_A:0.2306890000):0.3390300000	1nfv_A:0.6153170000):0.0892639000	(((1lko_A:0.5904070000	1yuz_A:0.8428700000):0.4548170000	3qhb_A:0.5191090000):0.5117170000	((((1lb3_A:0.1025640000	2za7_A:0.1211400000):0.2047570000	(1bg7_A:0.1470380000	1r03_A:0.2022780000):0.0440392000):0.2347470000	(1z6o_A:1.0251820000	1z6o_M:0.5133540000):0.1637420000):0.1602420000	(((1eum_A:0.2616460000	1krq_A:0.3477490000):0.1104850000	3e6s_A:0.6520010000):0.0943003000	(2jd7_A:0.1392860000	1vlg_A:0.3221160000):0.0862388000):0.2573510000):0.2076250000):0.1107820000):0.1741980000):0.1790910000	(2vzb_A:0.5451810000	(1otk_A:1.2095030000	(((((((1oqu_A:0.1221120000	1r2f_A:0.1910880000):0.0458539000	1uzr_A:0.0370450000):0.5609690000	1mxr_A:0.6215250000):0.1709520000	(1jk0_A:0.2489940000	(2uw2_A:0.0146070000	1w68_A:0.0568150000):0.1036810000):0.6236800000):0.2410180000	3ee4_A:0.7729470000):0.2080150000	(((2uw1_A:0.0000010000	2uw1_B:0.0000010000):0.0898246000	1afr_A:0.0494660000):0.7839830000	1za0_A:1.5141700000):0.5962470000):0.1031060000	(((2inc_B:0.9091690000	1mty_B:1.7542230000):0.1414080000	2inp_C:0.9173200000):0.4658970000	(1mty_D:1.3239800000	3dhg_A:0.9038510000):0.1253860000):0.1912360000):0.4121270000):0.8132160000):0.3318970000):0.2633490000):0.0814552000):0.0901295000):0.0694058000):0.0600500000):0.1160200000	(1qgh_A:0.2032250000	2ux1_A:0.5113490000):0.3129910000);
(1ji5_A:0.2454910000	(1jig_A:0.1780040000	((((2chp_A:0.2897260000	((2fzf_A:1.8345150000	2vzb_A:0.5423730000):0.2920450000	(((((1bcf_A:0.0000010000	3e1q_A:0.0000010000):0.2108530000	2fkz_A:0.1051530000):0.1402400000	1jgc_A:0.2768390000):0.4197010000	(((1lko_A:0.5817950000	1yuz_A:0.9009190000):0.3431040000	3qhb_A:0.5955130000):0.4921540000	(((((1lb3_A:0.0520510000	2za7_A:0.0977920000):0.1822380000	(1bg7_A:0.0862530000	1r03_A:0.1534680000):0.0578529000):0.2539330000	(1z6o_A:0.7999870000	1z6o_M:0.5001640000):0.1125170000):0.1652070000	(((1eum_A:0.3306980000	1krq_A:0.2184530000):0.1491330000	3e6s_A:0.6849180000):0.0917936000	(2jd7_A:0.1271800000	1vlg_A:0.3170880000):0.0843332000):0.1635970000):0.3010440000	(1otk_A:1.3770200000	(((((((1oqu_A:0.1100140000	1r2f_A:0.1599100000):0.0682762000	1uzr_A:0.0065880000):0.6123780000	1mxr_A:0.7708940000):0.1586710000	(1jk0_A:0.2122900000	(2uw2_A:0.0183210000	1w68_A:0.0536300000):0.1431010000):0.8803920000):0.2319160000	3ee4_A:0.7040090000):0.2435860000	(((2uw1_A:0.0000010000	2uw1_B:0.0000010000):0.0939929000	1afr_A:0.1094730000):0.7200610000	1za0_A:1.2750320000):0.8549640000):0.1642370000	((2inc_B:0.7257840000	(2inp_C:0.6176920000	1mty_B:1.7338220000):0.1225320000):0.5293660000	(1mty_D:0.7832620000	3dhg_A:1.0663600000):0.2703420000):0.4535090000):0.2517190000):0.7082820000):0.0886768000):0.1123500000):0.1283960000	1nfv_A:0.5993780000):0.2062860000):0.3445860000):0.0635189000	((((1dps_A:0.0000010000	1jts_A:0.0000010000):0.2915230000	1o9r_A:0.2083730000):0.2036810000	1uvh_A:0.6915990000):0.2679690000	(1tjo_A:0.0000010000	1tk6_A:0.0000010000):0.7635230000):0.1862390000):0.0419978000	(1ji4_A:0.3521810000	2fjc_A:0.4675470000):0.2098250000):0.0722644000	(1qgh_A:0.2756510000	2ux1_A:0.4644830000):0.2579930000):0.0317597000):0.0266409000	1n1q_A:0.2030510000);
(1ji5_A:0.2032980000	(1jig_A:0.1774790000	((((2chp_A:0.2442350000	((((2fzf_A:1.1713760000	(1otk_A:1.8541660000	((((((1oqu_A:0.1544170000	1r2f_A:0.1188760000):0.0532313000	1uzr_A:0.0209030000):0.5713710000	1mxr_A:0.7884570000):0.3467020000	((1jk0_A:0.2470450000	(2uw2_A:0.0134270000	1w68_A:0.0335120000):0.1128850000):0.5992130000	((2inc_B:0.6696120000	(2inp_C:0.7342940000	1mty_B:1.8382260000):0.2629460000):0.4564430000	(1mty_D:1.2173030000	3dhg_A:0.8869760000):0.2897120000):0.3611070000):0.2282660000):0.1721860000	(((2uw1_A:0.0000010000	2uw1_B:0.0000010000):0.1163720000	1afr_A:0.0798820000):0.6807470000	1za0_A:1.1533790000):0.5618490000):0.0868207000	3ee4_A:0.9219900000):0.3116520000):0.4296780000):0.2615800000	(((((1bcf_A:0.0000010000	3e1q_A:0.0000010000):0.2091710000	2fkz_A:0.0860190000):0.1148090000	1jgc_A:0.3601700000):0.3543520000	(((((1lb3_A:0.0710470000	2za7_A:0.1018980000):0.2156250000	1bg7_A:0.0882360000):0.0987861000	1r03_A:0.1516030000):0.1472570000	(1z6o_A:0.7207540000	1z6o_M:0.6188080000):0.2847550000):0.1437260000	(((1eum_A:0.2665430000	1krq_A:0.2074830000):0.1928520000	3e6s_A:0.5148180000):0.1335580000	(2jd7_A:0.1623550000	1vlg_A:0.2861830000):0.1147610000):0.0815724000):0.2658400000):0.0440144000	((1lko_A:0.5058960000	1yuz_A:0.9633720000):0.2089630000	3qhb_A:0.7370170000):0.5920400000):0.0985779000):0.1192200000	1nfv_A:0.4257730000):0.2777120000	2vzb_A:0.8426370000):0.2009520000):0.0444864000	((((1dps_A:0.0000010000	1jts_A:0.0000010000):0.3032900000	1o9r_A:0.1507680000):0.2659770000	1uvh_A:0.6734730000):0.2086230000	(1tjo_A:0.0000010000	1tk6_A:0.0000010000):0.7100080000):0.1789960000):0.0642400000	(1ji4_A:0.4198360000	2fjc_A:0.4339700000):0.1366690000):0.0840771000	(1qgh_A:0.2813800000	2ux1_A:0.3299230000):0.2829150000):0.0356563000):0.0165906000	1n1q_A:0.2584860000);
(1ji5_A:0.1792800000	(1jig_A:0.1473230000	((2chp_A:0.3540360000	(((((1dps_A:0.0000020000	1jts_A:0.0000020000):0.2174020000	1o9r_A:0.1739840000):0.2797140000	1uvh_A:0.6183320000):0.1199620000	(1tjo_A:0.0000020000	1tk6_A:0.0000020000):0.5556970000):0.1749460000	((2fzf_A:1.5388360000	2vzb_A:0.4607990000):0.2731640000	(((((1bcf_A:0.0000010000	3e1q_A:0.0000010000):0.1625300000	2fkz_A:0.0991800000):0.1621250000	1jgc_A:0.2527770000):0.3562040000	1nfv_A:0.4522800000):0.0835011000	(((1lko_A:0.4818060000	1yuz_A:0.7409140000):0.3132950000	3qhb_A:0.6373400000):0.5329310000	(((((1lb3_A:0.0458860000	2za7_A:0.0968470000):0.1562010000	(1bg7_A:0.1253010000	1r03_A:0.1944130000):0.0572990000):0.2568360000	(1z6o_A:0.9249450000	1z6o_M:0.6354630000):0.2240730000):0.2163820000	(((1eum_A:0.1981120000	1krq_A:0.3443020000):0.1223970000	3e6s_A:0.8025440000):0.0997832000	(2jd7_A:0.2139890000	1vlg_A:0.3042860000):0.0950395000):0.1258680000):0.3018370000	(1otk_A:1.5869130000	(((((((1oqu_A:0.1352580000	1r2f_A:0.1470820000):0.0567444000	1uzr_A:0.0307270000):0.6121330000	1mxr_A:0.5204380000):0.1770760000	(1jk0_A:0.1509230000	(2uw2_A:0.0272400000	1w68_A:0.0447980000):0.2094380000):0.6173360000):0.2523170000	((2inc_B:0.8054580000	(2inp_C:0.8248220000	1mty_B:1.6923250000):0.2208110000):0.5853800000	(1mty_D:1.1959970000	3dhg_A:0.7131510000):0.1860630000):0.3278390000):0.2471240000	3ee4_A:0.7844480000):0.3586770000	(((2uw1_A:0.0000010000	2uw1_B:0.0000010000):0.0794980000	1afr_A:0.1201820000):0.6011710000	1za0_A:1.2519110000):0.6575300000):0.1519090000):0.4509290000):0.1266880000):0.1034340000):0.1709980000):0.3482580000):0.0978223000):0.0658747000	((1qgh_A:0.2655140000	2ux1_A:0.3437400000):0.2995810000	(1ji4_A:0.5010410000	2fjc_A:0.5491040000):0.2025280000):0.0654004000):0.1932080000):0.0229558000	1n1q_A:0.3319850000);
(1ji5_A:0.1827900000	(1jig_A:0.0990920000	(((1qgh_A:0.3483650000	2ux1_A:0.3657220000):0.2299670000	(1ji4_A:0.3813200000	2fjc_A:0.4144330000):0.1196710000):0.0853167000	(((((1dps_A:0.0000010000	1jts_A:0.0000010000):0.3180300000	1o9r_A:0.2005300000):0.3007550000	1uvh_A:0.6891990000):0.1891830000	(1tjo_A:0.0000010000	1tk6_A:0.0000010000):0.6201450000):0.2714430000	(((2fzf_A:1.6030460000	((((((1bcf_A:0.0000010000	3e1q_A:0.0000010000):0.1254340000	2fkz_A:0.0561990000):0.0946653000	1jgc_A:0.2208460000):0.3795610000	(((((1lb3_A:0.0252390000	2za7_A:0.1086790000):0.2765640000	1bg7_A:0.1059480000):0.0984131000	1r03_A:0.1777390000):0.2219020000	(1z6o_A:0.8791840000	1z6o_M:0.4158030000):0.2470830000):0.1698780000	(((1eum_A:0.2611120000	1krq_A:0.2947960000):0.0887156000	3e6s_A:0.8144660000):0.1479910000	(2jd7_A:0.1832870000	1vlg_A:0.2740990000):0.0971406000):0.1502700000):0.2535600000):0.1165120000	((1lko_A:0.5606750000	1yuz_A:0.8222840000):0.2202300000	3qhb_A:0.5938850000):0.6362080000):0.0745472000	(1otk_A:1.2322930000	(((((((1oqu_A:0.1708260000	1r2f_A:0.1165040000):0.0563935000	1uzr_A:0.0393040000):0.6629960000	1mxr_A:0.6396410000):0.2590460000	(1jk0_A:0.1909660000	(2uw2_A:0.0258170000	1w68_A:0.0454940000):0.1272120000):0.5607700000):0.2802600000	(((2inc_B:0.7156870000	1mty_B:1.9167820000):0.1320910000	2inp_C:1.0357080000):0.3526290000	(1mty_D:1.0411940000	3dhg_A:0.8710210000):0.1637210000):0.5267410000):0.2743660000	3ee4_A:0.8278040000):0.3590540000	(((2uw1_A:0.0000010000	2uw1_B:0.0000010000):0.0702419000	1afr_A:0.0634270000):0.8786220000	1za0_A:1.1818130000):0.3591450000):0.2733460000):0.5212400000):0.1219570000):0.0927546000	1nfv_A:0.4579630000):0.1866800000	2vzb_A:0.8692960000):0.3378680000):0.0792441000):0.1022170000):0.0727688000	(1n1q_A:0.2019190000	2chp_A:0.3898170000):0.0524628000);
(1ji5_A:0.2154910000	1jig_A:0.2074420000	(1n1q_A:0.2375020000	((2chp_A:0.3056930000	(((((1dps_A:0.0000020000	1jts_A:0.0000020000):0.2525330000	1o9r_A:0.2376150000):0.1853510000	1uvh_A:0.6091280000):0.2618100000	(1tjo_A:0.0000020000	1tk6_A:0.0000020000):0.7299230000):0.1287680000	(((2fzf_A:1.2671900000	1nfv_A:0.3848620000):0.1919420000	((((1bcf_A:0.0000010000	3e1q_A:0.0000010000):0.1769710000	2fkz_A:0.0820140000):0.2051940000	1jgc_A:0.2554770000):0.3354280000	((1lko_A:0.7027650000	(1yuz_A:0.8470230000	3qhb_A:0.5564720000):0.1468710000):0.5935510000	((((1lb3_A:0.0547430000	2za7_A:0.0711070000):0.2474970000	(1bg7_A:0.0492320000	1r03_A:0.1619660000):0.0814106000):0.1783460000	(1z6o_A:0.7708460000	1z6o_M:0.5900510000):0.1367720000):0.1404590000	(((1eum_A:0.2977870000	1krq_A:0.2988480000):0.1275800000	3e6s_A:0.6557910000):0.1313840000	(2jd7_A:0.1448830000	1vlg_A:0.1928670000):0.0977267000):0.1238610000):0.3380750000):0.0935828000):0.0980006000):0.2034210000	(2vzb_A:0.7264770000	(1otk_A:1.4823790000	(((((((1oqu_A:0.1601630000	1uzr_A:0.0605290000):0.0259968000	1r2f_A:0.0943270000):0.7319120000	1mxr_A:0.7987570000):0.1157110000	(1jk0_A:0.2079020000	(2uw2_A:0.0288090000	1w68_A:0.0394720000):0.1435930000):0.6337820000):0.3672330000	(((2inc_B:0.8765070000	1mty_B:1.4179760000):0.1222260000	2inp_C:1.0178430000):0.5866730000	(1mty_D:1.1361100000	3dhg_A:0.6379800000):0.2372670000):0.3976660000):0.1444680000	3ee4_A:0.7766990000):0.4225080000	(((2uw1_A:0.0000010000	2uw1_B:0.0000010000):0.1071740000	1afr_A:0.0933400000):0.5567790000	1za0_A:1.2597860000):0.4648320000):0.2460260000):0.4484600000):0.1004510000):0.3175880000):0.0306879000):0.1344950000	((1qgh_A:0.2500980000	2ux1_A:0.4497200000):0.2205040000	(1ji4_A:0.3507290000	2fjc_A:0.4665030000):0.1745940000):0.0733679000):0.0818614000):0.0292164000);
(1ji5_A:0.2381910000	(1jig_A:0.0626580000	(((2chp_A:0.3039010000	(1qgh_A:0.2742390000	2ux1_A:0.3701480000):0.3760690000):0.0342885000	(((((1dps_A:0.0000010000	1jts_A:0.0000010000):0.2360870000	1o9r_A:0.1931890000):0.4436560000	1uvh_A:0.5953050000):0.1889720000	(1tjo_A:0.0000010000	1tk6_A:0.0000010000):0.5654240000):0.1144290000	((2fzf_A:1.3999570000	2vzb_A:0.3312920000):0.2101810000	(((((((1bcf_A:0.0000010000	3e1q_A:0.0000010000):0.1241390000	2fkz_A:0.0936080000):0.1329880000	1jgc_A:0.2899020000):0.2475920000	(((((1lb3_A:0.0614450000	2za7_A:0.0783730000):0.2327680000	(1bg7_A:0.0866530000	1r03_A:0.1143120000):0.0694316000):0.2135790000	1z6o_M:0.6509920000):0.1408070000	1z6o_A:0.9466730000):0.1229680000	(((1eum_A:0.1973650000	1krq_A:0.3573540000):0.1356000000	3e6s_A:0.7807060000):0.1484330000	(2jd7_A:0.1583650000	1vlg_A:0.2333780000):0.0969974000):0.1262980000):0.2795360000):0.0647313000	((1lko_A:0.6918230000	1yuz_A:0.7523310000):0.2697300000	3qhb_A:0.7746190000):0.4985890000):0.1227020000	1nfv_A:0.5574860000):0.0646936000	(1otk_A:1.0959630000	(((((((1oqu_A:0.1244660000	1r2f_A:0.1576220000):0.0225309000	1uzr_A:0.0406730000):0.5523440000	1mxr_A:0.7153890000):0.1877420000	(1jk0_A:0.2255830000	(2uw2_A:0.0174700000	1w68_A:0.0326810000):0.1332230000):0.5884290000):0.4782440000	3ee4_A:0.7531190000):0.2616080000	((2inc_B:0.7390720000	(2inp_C:0.8873030000	1mty_B:1.4527300000):0.1838800000):0.3033890000	(1mty_D:0.9891930000	3dhg_A:0.8298310000):0.2073030000):0.2636730000):0.2912430000	(((2uw1_A:0.0000010000	2uw1_B:0.0000010000):0.0712207000	1afr_A:0.0784670000):0.7826420000	1za0_A:1.4317710000):0.5506420000):0.2289280000):0.4778470000):0.1550430000):0.2384610000):0.0805796000):0.0801157000	(1ji4_A:0.4359120000	2fjc_A:0.3435000000):0.1862540000):0.0949399000):0.0316285000	1n1q_A:0.2312870000);
(1ji5_A:0.1301930000	(1jig_A:0.0869890000	(1n1q_A:0.2569050000	(2chp_A:0.2915500000	(((((1dps_A:0.0000020000	1jts_A:0.0000020000):0.2352110000	1o9r_A:0.1817540000):0.2406570000	1uvh_A:0.8903180000):0.3852500000	(1tjo_A:0.0000020000	1tk6_A:0.0000020000):0.6147760000):0.1329820000	(((2fzf_A:2.0915990000	(((((1bcf_A:0.0000010000	3e1q_A:0.0000010000):0.1890130000	2fkz_A:0.0803990000):0.0705624000	1jgc_A:0.3201000000):0.3600210000	(((1lko_A:0.6812780000	1yuz_A:1.1983490000):0.4133790000	3qhb_A:0.6341600000):0.5941300000	((((1lb3_A:0.1038270000	2za7_A:0.0631530000):0.2378870000	(1bg7_A:0.0974600000	1r03_A:0.2210200000):0.1016550000):0.2563620000	(1z6o_A:0.9404180000	1z6o_M:0.6860370000):0.1508060000):0.1546300000	((1eum_A:0.2749430000	(1krq_A:0.1952140000	3e6s_A:0.6973150000):0.0798217000):0.2351510000	(2jd7_A:0.1677020000	1vlg_A:0.2716870000):0.1155320000):0.1390350000):0.2859590000):0.1307680000):0.2059510000	1nfv_A:0.5108800000):0.0967926000):0.1156880000	(1otk_A:1.7148100000	(((((((1oqu_A:0.1524920000	1r2f_A:0.1441910000):0.0670044000	1uzr_A:0.0008330000):0.6463190000	1mxr_A:0.7771350000):0.2533210000	(1jk0_A:0.1599550000	(2uw2_A:0.0305060000	1w68_A:0.0446870000):0.1299430000):0.6892320000):0.3119250000	3ee4_A:0.9493070000):0.2295130000	(((2uw1_A:0.0000010000	2uw1_B:0.0000010000):0.0775589000	1afr_A:0.1197470000):0.6117740000	1za0_A:1.4879240000):0.7150920000):0.1159890000	((2inc_B:0.7824440000	(2inp_C:0.8834350000	1mty_B:1.7265740000):0.2193460000):0.4817520000	(1mty_D:1.0191720000	3dhg_A:0.9321570000):0.1903350000):0.1989360000):0.3412590000):0.5623300000):0.1654640000	2vzb_A:0.5044550000):0.3507580000):0.1595600000):0.1299900000):0.0474308000):0.1164250000	((1qgh_A:0.2418470000	2ux1_A:0.5323650000):0.1468110000	(1ji4_A:0.4419980000	2fjc_A:0.5472190000):0.1680160000):0.2014600000);
(1ji5_A:0.2011840000	(1jig_A:0.0722690000	((2chp_A:0.3483140000	(((((1dps_A:0.0000010000	1jts_A:0.0000010000):0.2420600000	1o9r_A:0.2078820000):0.2738100000	1uvh_A:0.5391180000):0.3182720000	(1tjo_A:0.0000010000	1tk6_A:0.0000010000):0.6038290000):0.1459550000	((2fzf_A:1.9579700000	((((((1bcf_A:0.0000010000	3e1q_A:0.0000010000):0.1738180000	2fkz_A:0.0489560000):0.1029080000	1jgc_A:0.2707240000):0.4236680000	(((1lko_A:0.7720590000	1yuz_A:0.9656700000):0.3608660000	3qhb_A:0.6520190000):0.3545060000	(((((1lb3_A:0.0580990000	2za7_A:0.0878480000):0.2380910000	1bg7_A:0.1066210000):0.0932835000	1r03_A:0.1284150000):0.2482730000	(1z6o_A:0.8360410000	1z6o_M:0.5090080000):0.1696710000):0.1938510000	(((1eum_A:0.2817600000	1krq_A:0.2168010000):0.1206070000	3e6s_A:0.5960510000):0.1403390000	(2jd7_A:0.1749610000	1vlg_A:0.2822060000):0.1217840000):0.0965530000):0.1881640000):0.1688220000):0.1985200000	1nfv_A:0.4568990000):0.0950361000	((1otk_A:1.1752680000	(((2uw1_A:0.0000010000	2uw1_B:0.0000010000):0.0698991000	1afr_A:0.1199320000):0.8549230000	1za0_A:1.1882700000):0.5079450000):0.1914910000	((((((1oqu_A:0.1647450000	1r2f_A:0.1568130000):0.0554212000	1uzr_A:0.0180740000):0.6839470000	1mxr_A:0.7003430000):0.1357420000	(1jk0_A:0.2127360000	(2uw2_A:0.0222860000	1w68_A:0.0464820000):0.1493500000):0.6528980000):0.3622980000	3ee4_A:0.7123250000):0.2383200000	(((2inc_B:0.9465340000	2inp_C:0.9395010000):0.2084810000	1mty_B:1.3321050000):0.2669740000	(1mty_D:1.2315190000	3dhg_A:0.7491260000):0.4344950000):0.5119260000):0.2047680000):0.6720960000):0.1212850000):0.1417130000	2vzb_A:0.6977380000):0.2187010000):0.0385761000):0.1447200000	(((1qgh_A:0.2600780000	2ux1_A:0.4333680000):0.2033220000	2fjc_A:0.4518310000):0.0853886000	1ji4_A:0.4556030000):0.1166760000):0.0604116000):0.0323078000	1n1q_A:0.2476000000);
(1ji5_A:0.2300630000	(1jig_A:0.1809770000	(1n1q_A:0.2302760000	((2chp_A:0.3308470000	(((((1dps_A:0.0000010000	1jts_A:0.0000010000):0.2165370000	1o9r_A:0.2236700000):0.2188660000	1uvh_A:0.8136630000):0.1663620000	(1tjo_A:0.0000010000	1tk6_A:0.0000010000):0.7660280000):0.1298220000	((2fzf_A:1.5697500000	((((((1bcf_A:0.0000010000	3e1q_A:0.0000010000):0.1346410000	2fkz_A:0.1000150000):0.1151480000	1jgc_A:0.1500890000):0.3278780000	((1lko_A:0.5716960000	1yuz_A:0.7038700000):0.3436110000	3qhb_A:0.5332550000):0.6557470000):0.0350881000	((((1lb3_A:0.0606450000	2za7_A:0.0822970000):0.1635760000	(1bg7_A:0.0883250000	1r03_A:0.1298000000):0.0341823000):0.2878900000	(1z6o_A:1.0770210000	1z6o_M:0.5686040000):0.2540040000):0.2101530000	(((1eum_A:0.2258140000	1krq_A:0.2994350000):0.0872265000	3e6s_A:0.8885750000):0.0451875000	(2jd7_A:0.1299480000	1vlg_A:0.2927460000):0.1537730000):0.0857304000):0.2631870000):0.1597310000	1nfv_A:0.5303650000):0.0619973000):0.0671480000	(2vzb_A:0.6122070000	(1otk_A:1.3272420000	(((((((1oqu_A:0.1490170000	1r2f_A:0.1657790000):0.0567697000	1uzr_A:0.0307580000):0.6908440000	1mxr_A:0.5388230000):0.1196950000	(1jk0_A:0.2246920000	(2uw2_A:0.0193320000	1w68_A:0.0450680000):0.1119050000):0.6364840000):0.1736870000	3ee4_A:0.8360510000):0.2868590000	(((2inc_B:0.6930780000	1mty_B:1.8274570000):0.0657628000	2inp_C:0.9911250000):0.4120660000	(1mty_D:0.8882250000	3dhg_A:1.1838210000):0.3382990000):0.4324350000):0.0883963000	(((2uw1_A:0.0000010000	2uw1_B:0.0000010000):0.0496776000	1afr_A:0.1021880000):0.6335310000	1za0_A:1.1927020000):0.3146830000):0.4633700000):0.5880190000):0.1890500000):0.2733610000):0.0720772000):0.0647752000	(1ji4_A:0.3747290000	2fjc_A:0.5155820000):0.2120360000):0.0598029000):0.0504728000):0.0877316000	(1qgh_A:0.2554410000	2ux1_A:0.4083900000):0.2635240000);
(1ji5_A:0.1560690000	(1jig_A:0.1342870000	((((1qgh_A:0.3752060000	2ux1_A:0.2819610000):0.2268710000	2fjc_A:0.4265590000):0.1188700000	1ji4_A:0.4829660000):0.1094970000	(((((1dps_A:0.0000010000	1jts_A:0.0000010000):0.3654130000	1o9r_A:0.1624260000):0.2481750000	1uvh_A:0.8599320000):0.2404490000	(1tjo_A:0.0000010000	1tk6_A:0.0000010000):0.5928890000):0.1681140000	(((2fzf_A:1.6790810000	((((((1bcf_A:0.0000010000	3e1q_A:0.0000010000):0.1661360000	2fkz_A:0.0903420000):0.1714270000	1jgc_A:0.2235170000):0.4827920000	1nfv_A:0.6199470000):0.0992158000	(((((1lb3_A:0.0821420000	2za7_A:0.0557540000):0.1846530000	1bg7_A:0.0693420000):0.1035060000	1r03_A:0.1319230000):0.2261080000	(1z6o_A:0.7315060000	1z6o_M:0.5340880000):0.1797110000):0.1653380000	((((1eum_A:0.2312950000	1krq_A:0.2361380000):0.1266010000	3e6s_A:0.6357970000):0.1601550000	2jd7_A:0.0772640000):0.1122660000	1vlg_A:0.2260590000):0.1326180000):0.2872980000):0.0634945000	((1lko_A:0.4509100000	1yuz_A:0.8298040000):0.1876200000	3qhb_A:0.5200880000):0.5931290000):0.1828260000):0.0000021468	(1otk_A:1.4247050000	(((((((1oqu_A:0.1398360000	1r2f_A:0.1658920000):0.0522115000	1uzr_A:0.0556750000):0.5860630000	1mxr_A:0.8766960000):0.1860180000	(1jk0_A:0.1812070000	(2uw2_A:0.0280590000	1w68_A:0.0427670000):0.1098020000):0.5849170000):0.2211210000	3ee4_A:0.9695430000):0.2373240000	(((2uw1_A:0.0000010000	2uw1_B:0.0000010000):0.0646355000	1afr_A:0.1091590000):0.7223530000	1za0_A:1.4481570000):0.5840710000):0.0629029000	(((2inc_B:0.6513140000	1mty_B:1.4942340000):0.1173120000	2inp_C:1.1552030000):0.3948700000	(1mty_D:1.0700240000	3dhg_A:0.9217430000):0.3659200000):0.5031590000):0.1862550000):0.6030070000):0.1894800000	2vzb_A:0.6435020000):0.2837550000):0.1151510000):0.1264830000):0.0741561000	(1n1q_A:0.1762970000	2chp_A:0.4022660000):0.0652629000);
(1ji5_A:0.2166560000	1jig_A:0.1382430000	(1n1q_A:0.2405810000	((2chp_A:0.3667470000	(((((1dps_A:0.0000010000	1jts_A:0.0000010000):0.3025390000	1o9r_A:0.1783840000):0.3300470000	(1tjo_A:0.0000010000	1tk6_A:0.0000010000):0.6015080000):0.0516863000	1uvh_A:0.6765050000):0.1464160000	((2fzf_A:1.8058760000	2vzb_A:0.4650140000):0.1783570000	(((((1bcf_A:0.0000010000	3e1q_A:0.0000010000):0.2005880000	2fkz_A:0.1197140000):0.1628610000	1jgc_A:0.2177610000):0.3518850000	(((1lko_A:0.6652960000	1yuz_A:0.8909940000):0.2931150000	3qhb_A:0.5578210000):0.7425150000	((((((1lb3_A:0.0538010000	2za7_A:0.0729630000):0.2029970000	1bg7_A:0.1087240000):0.0711056000	1r03_A:0.0985080000):0.3247210000	(1z6o_A:0.7846310000	1z6o_M:0.6922880000):0.1310550000):0.2041890000	(((1eum_A:0.3137100000	1krq_A:0.2683110000):0.1439110000	3e6s_A:0.6663350000):0.1167380000	(2jd7_A:0.2450200000	1vlg_A:0.2569010000):0.0781579000):0.1275590000):0.2056210000	(1otk_A:1.3886850000	((((((1oqu_A:0.1143610000	1uzr_A:0.0366610000):0.0600316000	1r2f_A:0.1135090000):0.4912210000	1mxr_A:0.7205330000):0.0805600000	(1jk0_A:0.1565200000	(2uw2_A:0.0490880000	1w68_A:0.0215990000):0.1753590000):0.6113320000):0.3917920000	3ee4_A:0.7422410000):0.2830580000	((((2inc_B:0.6778320000	2inp_C:0.8168100000):0.2911950000	(1mty_B:1.6292650000	3dhg_A:0.9088970000):0.2066660000):0.1759530000	1mty_D:1.2926880000):0.3163130000	(((2uw1_A:0.0000010000	2uw1_B:0.0000010000):0.1038620000	1afr_A:0.0636710000):0.7233560000	1za0_A:1.4215260000):0.4785430000):0.2322630000):0.2863840000):0.5848550000):0.0543398000):0.1579390000):0.1807250000	1nfv_A:0.4893500000):0.2782150000):0.1974810000):0.0667727000):0.0298803000	((1qgh_A:0.3255720000	2ux1_A:0.3808260000):0.1857240000	(1ji4_A:0.3518160000	2fjc_A:0.3613220000):0.1311600000):0.0649812000):0.0612517000):0.0382964000);
(1ji5_A:0.2122560000	(1jig_A:0.1675620000	((2chp_A:0.3637140000	(((((1dps_A:0.0000010000	1jts_A:0.0000010000):0.2802710000	1o9r_A:0.1448430000):0.2636380000	1uvh_A:0.8036250000):0.2451730000	(1tjo_A:0.0000010000	1tk6_A:0.0000010000):0.5575370000):0.1481140000	((((2fzf_A:1.3381800000	(1otk_A:1.1995060000	(((((((1oqu_A:0.1310820000	1uzr_A:0.0616230000):0.0695205000	1r2f_A:0.0820070000):0.4210780000	1mxr_A:0.7371450000):0.1144010000	(1jk0_A:0.1909490000	(2uw2_A:0.0261860000	1w68_A:0.0442510000):0.1509940000):0.5950770000):0.3601110000	((2inc_B:0.8234580000	(2inp_C:0.6669230000	1mty_B:1.8369500000):0.1717920000):0.3466710000	(1mty_D:1.1219860000	3dhg_A:0.9381450000):0.1428860000):0.4609620000):0.1166290000	3ee4_A:0.8337350000):0.1009290000	(((2uw1_A:0.0000010000	2uw1_B:0.0000010000):0.0935302000	1afr_A:0.0953100000):0.8562060000	1za0_A:0.9062500000):0.5737490000):0.2329630000):0.4654000000):0.1763580000	(((((1bcf_A:0.0000010000	3e1q_A:0.0000010000):0.1959780000	2fkz_A:0.0576830000):0.1162930000	1jgc_A:0.2367570000):0.3648110000	((((1lb3_A:0.0974170000	2za7_A:0.0639760000):0.1713810000	(1bg7_A:0.1187570000	1r03_A:0.1834000000):0.0867750000):0.3002730000	(1z6o_A:0.8063750000	1z6o_M:0.4281150000):0.1486980000):0.2206190000	(((1eum_A:0.2620840000	1krq_A:0.2045150000):0.1220740000	3e6s_A:0.7288130000):0.1132510000	(2jd7_A:0.1633470000	1vlg_A:0.3049340000):0.0740633000):0.1318090000):0.3294000000):0.0732817000	((1lko_A:0.7341830000	1yuz_A:0.9704050000):0.1989600000	3qhb_A:0.6835440000):0.4992100000):0.1358340000):0.1395260000	1nfv_A:0.5767560000):0.1463680000	2vzb_A:0.6438710000):0.2910770000):0.0727389000):0.0880916000	((1qgh_A:0.3394660000	2ux1_A:0.3606650000):0.1768740000	(1ji4_A:0.4327980000	2fjc_A:0.5100900000):0.1353430000):0.0679259000):0.1018780000):0.0428585000	1n1q_A:0.2228290000);
(1ji5_A:0.2867520000	1jig_A:0.1282690000	(1n1q_A:0.1966680000	((2chp_A:0.2970490000	((((1dps_A:0.0000020000	1jts_A:0.0000020000):0.1763930000	1o9r_A:0.1871210000):0.2385650000	1uvh_A:0.8176800000):0.3754050000	((1tjo_A:0.0000020000	1tk6_A:0.0000020000):0.6237000000	((((2fzf_A:1.9442480000	1nfv_A:0.4351480000):0.2422710000	((((1bcf_A:0.0000010000	3e1q_A:0.0000010000):0.1610870000	2fkz_A:0.0890950000):0.1113570000	1jgc_A:0.3221220000):0.4636670000	((((1lb3_A:0.0561880000	2za7_A:0.0713910000):0.2187390000	(1bg7_A:0.0765550000	1r03_A:0.1807040000):0.0774985000):0.1495980000	(1z6o_A:0.8835300000	1z6o_M:0.6407380000):0.2157530000):0.2714570000	(((1eum_A:0.2848040000	1krq_A:0.3098610000):0.1511110000	3e6s_A:0.7499200000):0.0884405000	(2jd7_A:0.1803870000	1vlg_A:0.3028640000):0.0682885000):0.1756880000):0.3501210000):0.1005750000):0.0770524000	((1lko_A:0.6090620000	1yuz_A:1.1332130000):0.2770400000	3qhb_A:0.4840180000):0.3715790000):0.1418480000	(2vzb_A:0.8175000000	(1otk_A:1.2618780000	(((((((1oqu_A:0.1304710000	1r2f_A:0.1496310000):0.0543170000	1uzr_A:0.0257250000):0.6043770000	1mxr_A:0.6340200000):0.1216620000	(1jk0_A:0.1457790000	(2uw2_A:0.0249880000	1w68_A:0.0421100000):0.1473940000):0.6660050000):0.3754470000	3ee4_A:0.7313350000):0.3449110000	(((2uw1_A:0.0000010000	2uw1_B:0.0000010000):0.0757043000	1afr_A:0.1137940000):0.7780860000	1za0_A:1.3299450000):0.5392830000):0.1052940000	((2inc_B:0.5443820000	(2inp_C:0.8931830000	1mty_B:1.9833120000):0.0840009000):0.6035390000	(1mty_D:0.8759030000	3dhg_A:0.9083650000):0.1569940000):0.4021550000):0.2584510000):0.4616800000):0.0674688000):0.2297660000):0.1453920000):0.1013190000):0.0675254000	((1qgh_A:0.2952710000	2ux1_A:0.4631870000):0.1909220000	(1ji4_A:0.4390860000	2fjc_A:0.4050270000):0.2328020000):0.1121990000):0.0364265000):0.0519400000);
(1ji5_A:0.2221610000	(1jig_A:0.1603280000	1n1q_A:0.2984410000):0.0000025803	(2chp_A:0.3874460000	((((1qgh_A:0.3741850000	2ux1_A:0.2733130000):0.1918320000	2fjc_A:0.4600950000):0.0705865000	1ji4_A:0.3993550000):0.1706730000	((((1dps_A:0.0000010000	1jts_A:0.0000010000):0.2767620000	1o9r_A:0.2246580000):0.2884640000	(1uvh_A:0.4694840000	(1tjo_A:0.0000010000	1tk6_A:0.0000010000):0.5692270000):0.1584270000):0.2365070000	((2fzf_A:1.8853940000	2vzb_A:0.6910290000):0.0117498000	(((((((1bcf_A:0.0000010000	3e1q_A:0.0000010000):0.1314540000	2fkz_A:0.1203170000):0.1024220000	1jgc_A:0.2114310000):0.2578530000	((((1lb3_A:0.0929870000	2za7_A:0.0694610000):0.1695150000	(1bg7_A:0.0663000000	1r03_A:0.1600840000):0.0652739000):0.2723380000	(1z6o_A:0.7758450000	1z6o_M:0.4015020000):0.1579610000):0.2563900000	(((1eum_A:0.2655010000	1krq_A:0.3297850000):0.1327370000	3e6s_A:0.7205340000):0.1173260000	(2jd7_A:0.2136850000	1vlg_A:0.2433860000):0.0687318000):0.0651391000):0.3588080000):0.0696283000	((1lko_A:0.4802170000	1yuz_A:0.7186760000):0.4890410000	3qhb_A:0.6410680000):0.6695350000):0.1757900000	(1otk_A:1.3184550000	((((((1oqu_A:0.1277840000	1r2f_A:0.1273570000):0.0629272000	1uzr_A:0.0004820000):0.6835920000	1mxr_A:0.8534430000):0.1440590000	((1jk0_A:0.1873570000	(2uw2_A:0.0264850000	1w68_A:0.0441120000):0.1084430000):0.4594040000	((2inc_B:0.9064480000	(2inp_C:0.9359830000	1mty_B:1.2525370000):0.2261280000):0.1907020000	(1mty_D:1.3365570000	3dhg_A:0.9517710000):0.1518880000):0.4292990000):0.3988630000):0.2107600000	3ee4_A:0.8175740000):0.2422030000	(((2uw1_A:0.0000010000	2uw1_B:0.0000010000):0.0963669000	1afr_A:0.0857740000):0.9808250000	1za0_A:1.1588630000):0.4665160000):0.3629390000):0.6537520000):0.0579666000	1nfv_A:0.6218320000):0.0691190000):0.2611610000):0.0673291000):0.0772332000):0.1111710000);
(1ji5_A:0.1593540000	1jig_A:0.2162740000	(((1n1q_A:0.1683630000	(1ji4_A:0.3143010000	2fjc_A:0.3770300000):0.2111080000):0.0436674000	(1qgh_A:0.2269240000	2ux1_A:0.3660220000):0.2603200000):0.0416401000	(2chp_A:0.2837770000	(((((1dps_A:0.0000020000	1jts_A:0.0000020000):0.3173130000	1o9r_A:0.2068350000):0.3546100000	1uvh_A:0.5630180000):0.1904030000	(1tjo_A:0.0000020000	1tk6_A:0.0000020000):0.5789730000):0.1795900000	((2fzf_A:1.6632480000	2vzb_A:0.4601920000):0.1858210000	((((((1bcf_A:0.0000010000	3e1q_A:0.0000010000):0.1227930000	2fkz_A:0.1037040000):0.0974915000	1jgc_A:0.2454230000):0.3220400000	1nfv_A:0.6097570000):0.1009760000	(((((((1lb3_A:0.0495890000	2za7_A:0.0787060000):0.2261500000	1bg7_A:0.0592920000):0.0902729000	1r03_A:0.0977680000):0.1716370000	(1z6o_A:0.7106330000	1z6o_M:0.4548100000):0.1936030000):0.2153370000	3e6s_A:0.5466850000):0.0887042000	(((1eum_A:0.2128810000	1krq_A:0.3389820000):0.2089410000	2jd7_A:0.1518580000):0.0448972000	1vlg_A:0.2398410000):0.0966647000):0.2094610000	(1otk_A:1.4519060000	((((((1oqu_A:0.1640980000	1uzr_A:0.0597490000):0.0500542000	1r2f_A:0.0966180000):0.4427320000	1mxr_A:0.6714210000):0.2205140000	(1jk0_A:0.2165950000	(2uw2_A:0.0117980000	1w68_A:0.0569230000):0.1047870000):0.6391710000):0.4791910000	3ee4_A:0.5168620000):0.4645670000	((((2inc_B:0.8585270000	2inp_C:0.9017610000):0.4827250000	1mty_B:1.7356260000):0.2217770000	(1mty_D:0.7781090000	3dhg_A:0.8645640000):0.2234680000):0.4020670000	(((2uw1_A:0.0000010000	2uw1_B:0.0000010000):0.1246380000	1afr_A:0.0780640000):0.6712660000	1za0_A:1.2702770000):0.5060900000):0.2403890000):0.3336600000):0.3725360000):0.1389140000):0.0667189000	((1lko_A:0.4486530000	1yuz_A:0.8233080000):0.2909010000	3qhb_A:0.4538220000):0.6724940000):0.2071470000):0.3229070000):0.1394510000):0.1164810000):0.0340509000);
(1ji5_A:0.2458910000	1jig_A:0.1240800000	(1n1q_A:0.2554710000	(((2chp_A:0.3329830000	(1qgh_A:0.2255750000	2ux1_A:0.4698960000):0.2748410000):0.0457247000	(((((1dps_A:0.0000010000	1jts_A:0.0000010000):0.2432650000	1o9r_A:0.2148440000):0.2630680000	1uvh_A:0.7348500000):0.2335630000	(1tjo_A:0.0000010000	1tk6_A:0.0000010000):0.6982490000):0.1154290000	((2fzf_A:1.9752490000	2vzb_A:0.4435060000):0.3280440000	((((((1bcf_A:0.0000010000	3e1q_A:0.0000010000):0.1439070000	2fkz_A:0.0749340000):0.1305380000	1jgc_A:0.2747270000):0.2927760000	(((1lko_A:0.5576730000	1yuz_A:0.6818810000):0.2332880000	3qhb_A:0.6588640000):0.6085850000	((((1lb3_A:0.0496210000	2za7_A:0.0679690000):0.2133100000	(1bg7_A:0.0372950000	1r03_A:0.2036720000):0.0579057000):0.2393330000	(1z6o_A:0.9238420000	1z6o_M:0.5304660000):0.1697460000):0.2047680000	(((1eum_A:0.2422700000	1krq_A:0.2399420000):0.1308890000	3e6s_A:0.7732960000):0.1131810000	(2jd7_A:0.1683190000	1vlg_A:0.2914870000):0.1026220000):0.1061300000):0.3451390000):0.1480190000):0.1940290000	1nfv_A:0.5642830000):0.2160330000	(1otk_A:1.2594770000	(((((((1oqu_A:0.1398900000	1r2f_A:0.1314550000):0.0371656000	1uzr_A:0.0113150000):0.6597830000	1mxr_A:0.6790020000):0.1188490000	(1jk0_A:0.2023790000	(2uw2_A:0.0320530000	1w68_A:0.0597490000):0.1008700000):0.6590280000):0.2963720000	3ee4_A:0.7810510000):0.2613310000	(((2inc_B:0.6175370000	1mty_B:1.8590260000):0.2230160000	2inp_C:0.8473120000):0.4731450000	(1mty_D:0.8170830000	3dhg_A:1.1320880000):0.3124990000):0.5313960000):0.0796316000	(((2uw1_A:0.0000010000	2uw1_B:0.0000010000):0.1307380000	1afr_A:0.0901330000):0.6194100000	1za0_A:1.5829660000):0.3039460000):0.2406170000):0.5828470000):0.0632611000):0.2642650000):0.0786737000):0.0422317000	(1ji4_A:0.4324720000	2fjc_A:0.4664040000):0.3748900000):0.0772264000):0.0369228000);
(1ji5_A:0.2059960000	1jig_A:0.1264400000	(1n1q_A:0.2338860000	((2chp_A:0.2397960000	(((((1dps_A:0.0000010000	1jts_A:0.0000010000):0.2642010000	1o9r_A:0.2096470000):0.1937840000	1uvh_A:0.7982900000):0.1868010000	(1tjo_A:0.0000010000	1tk6_A:0.0000010000):0.7027730000):0.1431570000	((((2fzf_A:1.4650410000	(1otk_A:1.0916880000	((((((1oqu_A:0.1119330000	1r2f_A:0.1735330000):0.0380127000	1uzr_A:0.0135330000):0.5321100000	1mxr_A:0.7217980000):0.1777300000	(1jk0_A:0.1094350000	(2uw2_A:0.0293770000	1w68_A:0.0361220000):0.1870450000):0.5529510000):0.2804840000	3ee4_A:0.6722410000):0.1487700000	(((2inc_B:0.7028810000	(2inp_C:0.9150550000	1mty_B:1.7265910000):0.1920740000):0.3269630000	(1mty_D:1.3381750000	3dhg_A:0.8225940000):0.1584610000):0.4429210000	(((2uw1_A:0.0000010000	2uw1_B:0.0000010000):0.0608567000	1afr_A:0.1255780000):0.8064360000	1za0_A:1.0375210000):0.3073680000):0.2576760000):0.4960450000):0.3784320000):0.0951348000	(((((1bcf_A:0.0000010000	3e1q_A:0.0000010000):0.1037360000	2fkz_A:0.1041970000):0.0827008000	1jgc_A:0.2459180000):0.4799770000	((((((1lb3_A:0.0698730000	2za7_A:0.0550240000):0.2277920000	1bg7_A:0.0849830000):0.0700294000	1r03_A:0.1060390000):0.2516030000	(1z6o_A:0.8689080000	1z6o_M:0.5807090000):0.1930200000):0.1425520000	3e6s_A:0.6852490000):0.0811305000	((1eum_A:0.2006770000	1krq_A:0.2152210000):0.1945280000	(2jd7_A:0.1804850000	1vlg_A:0.2469820000):0.0923395000):0.1442110000):0.2824060000):0.0554968000	((1lko_A:0.6309560000	1yuz_A:0.7634910000):0.3088950000	3qhb_A:0.5532680000):0.5852070000):0.1405260000):0.2014770000	1nfv_A:0.5243380000):0.2261300000	2vzb_A:0.8034080000):0.2450860000):0.0607747000):0.0489740000	(((1qgh_A:0.2741400000	2ux1_A:0.3814170000):0.2228450000	2fjc_A:0.3996150000):0.0669489000	1ji4_A:0.5224740000):0.1294030000):0.0593777000):0.0369699000);
(1ji5_A:0.2963780000	(1jig_A:0.1104970000	((2chp_A:0.2815870000	(((((1dps_A:0.0000010000	1jts_A:0.0000010000):0.2543830000	1o9r_A:0.2199460000):0.2854000000	1uvh_A:0.7585770000):0.2706250000	(1tjo_A:0.0000010000	1tk6_A:0.0000010000):0.6320140000):0.2261320000	((((2fzf_A:1.4858760000	1nfv_A:0.3599550000):0.1226990000	((((1bcf_A:0.0000010000	3e1q_A:0.0000010000):0.1607490000	2fkz_A:0.0774050000):0.1123860000	1jgc_A:0.3026210000):0.3229430000	(((1lko_A:0.4769030000	1yuz_A:0.9372680000):0.2132260000	3qhb_A:0.5683040000):0.5623250000	((((1lb3_A:0.0653610000	2za7_A:0.1021100000):0.1924140000	(1bg7_A:0.0985100000	1r03_A:0.1834290000):0.0991061000):0.2452590000	(1z6o_A:0.8545260000	1z6o_M:0.6493290000):0.1515750000):0.2365440000	(((1eum_A:0.2523680000	1krq_A:0.2562860000):0.1248560000	3e6s_A:0.7391420000):0.1308380000	(2jd7_A:0.1625090000	1vlg_A:0.2960390000):0.0762251000):0.0981793000):0.3590440000):0.1487440000):0.1818020000):0.0716356000	(1otk_A:1.6368050000	(((((((1oqu_A:0.1869720000	1r2f_A:0.1587600000):0.0538463000	1uzr_A:0.0406670000):0.6092820000	1mxr_A:0.7224410000):0.3330880000	(1jk0_A:0.2056120000	(2uw2_A:0.0655610000	1w68_A:0.0243100000):0.1527190000):0.5600100000):0.2977660000	3ee4_A:0.7949120000):0.3618150000	((((2inc_B:1.0358590000	2inp_C:0.7900120000):0.2987190000	1mty_D:1.1899860000):0.1617070000	1mty_B:1.9414370000):0.1146160000	3dhg_A:0.8016810000):0.5475080000):0.1623940000	(((2uw1_A:0.0000010000	2uw1_B:0.0000010000):0.1124930000	1afr_A:0.0758100000):0.6413490000	1za0_A:1.3359540000):0.5039400000):0.2419950000):0.5803430000):0.1395320000	2vzb_A:0.5697620000):0.4712610000):0.1116470000):0.0802983000	(((1qgh_A:0.3148450000	2ux1_A:0.4000520000):0.2502020000	2fjc_A:0.4197490000):0.1419140000	1ji4_A:0.5099840000):0.1368340000):0.0723635000):0.0406764000	1n1q_A:0.2590800000);
(1ji5_A:0.2929610000	(1jig_A:0.1182590000	((((1qgh_A:0.4500910000	2ux1_A:0.3915810000):0.2078300000	1ji4_A:0.5227590000):0.1248830000	2fjc_A:0.5673090000):0.0414180000	((((1dps_A:0.0000010000	1jts_A:0.0000010000):0.2546100000	1o9r_A:0.2472610000):0.2760560000	1uvh_A:0.6760410000):0.2938080000	((1tjo_A:0.0000010000	1tk6_A:0.0000010000):0.7442400000	(((2fzf_A:1.5474180000	(1otk_A:1.8783080000	((((((1oqu_A:0.1446180000	1r2f_A:0.2090700000):0.0494565000	1uzr_A:0.0352240000):0.6165110000	1mxr_A:0.6888110000):0.1097660000	(1jk0_A:0.1437050000	(2uw2_A:0.0146120000	1w68_A:0.0637780000):0.1966310000):0.6479740000):0.4534720000	3ee4_A:0.7006050000):0.3578540000	(((2inc_B:0.8192040000	(2inp_C:0.8182390000	1mty_B:1.8080470000):0.2155050000):0.4296430000	(1mty_D:1.3708830000	3dhg_A:1.0267000000):0.3270350000):0.4853300000	(((2uw1_A:0.0000010000	2uw1_B:0.0000010000):0.0578323000	1afr_A:0.1339000000):1.0054900000	1za0_A:1.2326290000):0.5269160000):0.1384790000):0.2305020000):0.5595750000):0.1747790000	(((((1bcf_A:0.0000010000	3e1q_A:0.0000010000):0.1746070000	2fkz_A:0.0707490000):0.2282590000	1jgc_A:0.2024510000):0.3685580000	(((1lko_A:0.7207660000	1yuz_A:0.9651210000):0.4166790000	3qhb_A:0.5201100000):0.4338150000	(((((1lb3_A:0.0697460000	2za7_A:0.0557990000):0.1959440000	(1bg7_A:0.0886300000	1r03_A:0.1368450000):0.0706572000):0.2526060000	(1z6o_A:0.8795020000	1z6o_M:0.5150300000):0.2721320000):0.3511990000	(((1eum_A:0.3446250000	1krq_A:0.2624390000):0.1526920000	3e6s_A:0.7362220000):0.1374050000	2jd7_A:0.1919160000):0.0579040000):0.0691562000	1vlg_A:0.1835590000):0.3601460000):0.2120880000):0.1470540000	1nfv_A:0.6414700000):0.1889340000):0.1143280000	2vzb_A:0.8044750000):0.2089730000):0.2211800000):0.1104750000):0.1437750000):0.0508749000	(1n1q_A:0.2189630000	2chp_A:0.4831810000):0.0716363000);
(1ji5_A:0.2066890000	(1jig_A:0.2256640000	((2chp_A:0.3831420000	((1qgh_A:0.2802320000	2ux1_A:0.4750860000):0.1991250000	(1ji4_A:0.4490360000	2fjc_A:0.4229960000):0.2206160000):0.1473310000):0.0396924000	((((1dps_A:0.0000020000	1jts_A:0.0000020000):0.1999830000	1o9r_A:0.2263330000):0.1866790000	1uvh_A:0.7231900000):0.4214940000	((1tjo_A:0.0000020000	1tk6_A:0.0000020000):0.5857740000	(((2fzf_A:1.6922190000	1nfv_A:0.4076750000):0.1332160000	((((1bcf_A:0.0000010000	3e1q_A:0.0000010000):0.1738580000	2fkz_A:0.1423430000):0.1032000000	1jgc_A:0.2351680000):0.3152450000	((1lko_A:0.5439330000	(1yuz_A:0.7768020000	3qhb_A:0.8429430000):0.1982770000):0.6455350000	((((1lb3_A:0.0919360000	2za7_A:0.1111840000):0.1402590000	(1bg7_A:0.1377730000	1r03_A:0.1592150000):0.0726869000):0.3008430000	(1z6o_A:0.8720760000	1z6o_M:0.5053150000):0.2299740000):0.1548110000	(((1eum_A:0.1891670000	1krq_A:0.2960680000):0.1449130000	3e6s_A:0.7462580000):0.1158310000	(2jd7_A:0.1577720000	1vlg_A:0.2406810000):0.1119400000):0.1158720000):0.3241450000):0.1086150000):0.0794788000):0.2265060000	(2vzb_A:0.6003040000	(1otk_A:1.2387620000	((((((1oqu_A:0.1430260000	1r2f_A:0.1304430000):0.0302770000	1uzr_A:0.0480190000):0.5733970000	1mxr_A:0.7633840000):0.1479440000	(1jk0_A:0.1942090000	(2uw2_A:0.0355600000	1w68_A:0.0542940000):0.1518230000):0.7000790000):0.2542400000	3ee4_A:0.7967170000):0.2875400000	((((2inc_B:0.8210820000	1mty_B:2.0768280000):0.1761050000	2inp_C:0.7151930000):0.6391890000	(1mty_D:1.2105820000	3dhg_A:0.9468760000):0.1841130000):0.4060090000	(((2uw1_A:0.0000010000	2uw1_B:0.0000010000):0.1278970000	1afr_A:0.0743550000):0.7427810000	1za0_A:1.0465100000):0.3788760000):0.1305190000):0.2836530000):0.5005130000):0.1897400000):0.2627570000):0.2351420000):0.0800452000):0.1118390000):0.0412330000	1n1q_A:0.3181640000);
(1ji5_A:0.2020260000	(1jig_A:0.1107010000	((2chp_A:0.4017950000	(((((1dps_A:0.0000020000	1jts_A:0.0000020000):0.2001090000	1o9r_A:0.1950660000):0.3656700000	1uvh_A:0.6071370000):0.1966640000	(1tjo_A:0.0000020000	1tk6_A:0.0000020000):0.6853740000):0.1419880000	((2fzf_A:1.6865830000	2vzb_A:0.3246610000):0.2781970000	(((((((1bcf_A:0.0000010000	3e1q_A:0.0000010000):0.1524320000	2fkz_A:0.0777050000):0.1501180000	1jgc_A:0.2551140000):0.3734110000	(((((1lb3_A:0.0462670000	2za7_A:0.0642000000):0.2312960000	1bg7_A:0.0753500000):0.0638702000	1r03_A:0.1242240000):0.2686650000	(1z6o_A:0.8751720000	1z6o_M:0.5554220000):0.1218190000):0.1772200000	((1eum_A:0.2235740000	(1krq_A:0.2050830000	3e6s_A:0.7011850000):0.1229610000):0.2392390000	(2jd7_A:0.2042240000	1vlg_A:0.2829160000):0.0797703000):0.1128840000):0.3310210000):0.0445248000	((1lko_A:0.4630800000	1yuz_A:0.7151110000):0.3344190000	3qhb_A:0.6190880000):0.6036930000):0.0733202000	1nfv_A:0.6188230000):0.2498000000	(1otk_A:1.3115550000	(((((((1oqu_A:0.1363430000	1r2f_A:0.1273170000):0.0501647000	1uzr_A:0.0134940000):0.6655580000	1mxr_A:0.6220290000):0.2016080000	(1jk0_A:0.2031220000	(2uw2_A:0.0166000000	1w68_A:0.0413090000):0.1677740000):0.5739470000):0.1863940000	(((2inc_B:0.6340450000	2inp_C:0.8644700000):0.5000500000	1mty_B:1.6446880000):0.2772380000	(1mty_D:1.3038690000	3dhg_A:0.8297980000):0.1679710000):0.3922900000):0.1295360000	3ee4_A:0.8889280000):0.2621710000	(((2uw1_A:0.0000010000	2uw1_B:0.0000010000):0.0847858000	1afr_A:0.1178370000):0.7462740000	1za0_A:1.2991700000):0.5423400000):0.2744110000):0.5051820000):0.1934340000):0.2768030000):0.0646074000):0.0607725000	(((1qgh_A:0.3127090000	2ux1_A:0.4445390000):0.2566230000	2fjc_A:0.4852510000):0.0630053000	1ji4_A:0.4636030000):0.1271100000):0.1320690000):0.0436647000	1n1q_A:0.2093230000);
(1ji5_A:0.1429160000	((1jig_A:0.1305220000	((2chp_A:0.3545160000	(((((1dps_A:0.0000020000	1jts_A:0.0000020000):0.1872170000	1o9r_A:0.2535810000):0.3014490000	1uvh_A:0.5869630000):0.2925490000	(1tjo_A:0.0000020000	1tk6_A:0.0000020000):0.6425990000):0.1714040000	((2fzf_A:1.8880210000	2vzb_A:0.4778550000):0.3132670000	(((((((1bcf_A:0.0000010000	3e1q_A:0.0000010000):0.1253450000	2fkz_A:0.0942240000):0.1309950000	1jgc_A:0.2967170000):0.3459660000	((1lko_A:0.8483180000	1yuz_A:0.8440850000):0.2589970000	3qhb_A:0.5098120000):0.8205550000):0.1158130000	(((((1lb3_A:0.0758680000	2za7_A:0.0487680000):0.1833980000	1bg7_A:0.0651760000):0.0689205000	1r03_A:0.1416160000):0.2426860000	(1z6o_A:0.7105880000	1z6o_M:0.7252760000):0.1304380000):0.0755324000	((1eum_A:0.1945720000	(1krq_A:0.1959270000	3e6s_A:0.5466350000):0.1192880000):0.1532860000	(2jd7_A:0.1617050000	1vlg_A:0.2699240000):0.0826370000):0.2299850000):0.2592300000):0.1237180000	1nfv_A:0.6157310000):0.1275820000	(1otk_A:1.7179810000	(((((((1oqu_A:0.1461240000	1r2f_A:0.1458460000):0.0341300000	1uzr_A:0.0273670000):0.6060370000	1mxr_A:0.8604400000):0.1217170000	(1jk0_A:0.2513810000	(2uw2_A:0.0412560000	1w68_A:0.0338180000):0.1008460000):0.6107390000):0.2977340000	3ee4_A:0.6584170000):0.2380400000	(((2inc_B:0.6642120000	1mty_B:1.5852680000):0.1385290000	2inp_C:0.8608540000):0.3263580000	(1mty_D:1.0838210000	3dhg_A:0.8045250000):0.2883530000):0.5438750000):0.1419120000	(((2uw1_A:0.0000010000	2uw1_B:0.0000010000):0.0775019000	1afr_A:0.1113320000):0.7562270000	1za0_A:1.3205280000):0.5181390000):0.2892840000):0.4795700000):0.0930196000):0.2001030000):0.0474674000):0.0649996000	(1ji4_A:0.4138380000	2fjc_A:0.4452530000):0.1984420000):0.0852217000):0.0332694000	1n1q_A:0.2432560000):0.1316790000	(1qgh_A:0.1929900000	2ux1_A:0.3727560000):0.3935410000);
(1ji5_A:0.1463950000	((1jig_A:0.1211210000	(2chp_A:0.3969090000	((1ji4_A:0.2946820000	2fjc_A:0.4436900000):0.1136890000	(((((1dps_A:0.0000020000	1jts_A:0.0000020000):0.3181300000	1o9r_A:0.2018860000):0.2900110000	1uvh_A:0.5673470000):0.1592630000	(1tjo_A:0.0000020000	1tk6_A:0.0000020000):0.5947720000):0.2121240000	((2fzf_A:1.5302840000	2vzb_A:0.4307470000):0.1727120000	(((((((1bcf_A:0.0000010000	3e1q_A:0.0000010000):0.1683550000	2fkz_A:0.0821740000):0.1165200000	1jgc_A:0.2814500000):0.1592200000	((1lko_A:0.6690600000	1yuz_A:1.0297550000):0.2965100000	3qhb_A:0.6823610000):0.4558460000):0.0592514000	(((((1lb3_A:0.0631630000	2za7_A:0.0682120000):0.2050100000	(1bg7_A:0.0751120000	1r03_A:0.2155900000):0.0561193000):0.2479360000	1z6o_A:0.9596670000):0.1042110000	1z6o_M:0.6614100000):0.2447500000	(((1eum_A:0.2347450000	1krq_A:0.2754240000):0.1262770000	3e6s_A:0.7886700000):0.0783380000	(2jd7_A:0.1483460000	1vlg_A:0.3073310000):0.0689543000):0.1401550000):0.2522310000):0.1382930000	1nfv_A:0.5984090000):0.1168880000	(1otk_A:1.1401840000	(((((((1oqu_A:0.1654040000	1r2f_A:0.0977970000):0.0538572000	1uzr_A:0.0317720000):0.5153710000	1mxr_A:0.7148340000):0.2099220000	(1jk0_A:0.2735370000	(2uw2_A:0.0174500000	1w68_A:0.0417400000):0.1703330000):0.6098980000):0.2280920000	((((2inc_B:0.7434630000	1mty_B:1.8930260000):0.0684920000	2inp_C:0.7336770000):0.4201010000	1mty_D:0.8943800000):0.1340290000	3dhg_A:0.9276890000):0.5074890000):0.2392370000	3ee4_A:0.8369460000):0.2073020000	(((2uw1_A:0.0000010000	2uw1_B:0.0000010000):0.0935427000	1afr_A:0.0885370000):0.9297120000	1za0_A:1.2227320000):0.3444100000):0.2868600000):0.5026300000):0.1347900000):0.3519520000):0.0631068000):0.0864891000):0.1317920000):0.0596426000	1n1q_A:0.2666100000):0.0931808000	(1qgh_A:0.2609890000	2ux1_A:0.4322360000):0.3259720000);
(1ji5_A:0.1054270000	(1jig_A:0.1937750000	1n1q_A:0.2172990000):0.0555626000	((((2chp_A:0.3076370000	(((2fzf_A:1.8860010000	1nfv_A:0.3937880000):0.1594590000	(((((1bcf_A:0.0000010000	3e1q_A:0.0000010000):0.1919090000	2fkz_A:0.0633850000):0.1341430000	1jgc_A:0.2570650000):0.3611570000	((1lko_A:0.4341940000	1yuz_A:0.8011050000):0.2240070000	3qhb_A:0.6956880000):0.6888010000):0.0456499000	((((((1lb3_A:0.0580380000	2za7_A:0.1247780000):0.2226140000	1bg7_A:0.1155000000):0.1222330000	1r03_A:0.1519990000):0.1703080000	(1z6o_A:0.9522800000	1z6o_M:0.4127980000):0.2647070000):0.1623780000	3e6s_A:0.6372740000):0.1234880000	((1eum_A:0.1843370000	1krq_A:0.3275300000):0.2396050000	(2jd7_A:0.1649290000	1vlg_A:0.2867680000):0.0967316000):0.0629056000):0.2998740000):0.1973990000):0.3387380000	(2vzb_A:0.6660980000	(1otk_A:1.3705700000	(((((((1oqu_A:0.1417870000	1r2f_A:0.1381210000):0.0703376000	1uzr_A:0.0168470000):0.7186060000	1mxr_A:0.6061080000):0.2535820000	(1jk0_A:0.2344850000	(2uw2_A:0.0217210000	1w68_A:0.0497180000):0.1502850000):0.5976810000):0.2751830000	3ee4_A:0.8215180000):0.3141150000	(((2uw1_A:0.0000010000	2uw1_B:0.0000010000):0.0455234000	1afr_A:0.1229360000):0.6926530000	1za0_A:1.1175740000):0.6545320000):0.0674331000	(((2inc_B:0.6137850000	(2inp_C:0.8263510000	1mty_B:1.4325080000):0.1659880000):0.6498680000	3dhg_A:1.0559350000):0.1626420000	1mty_D:1.1402930000):0.4228020000):0.1719780000):0.5888640000):0.1367010000):0.2144390000):0.0414072000	((((1dps_A:0.0000010000	1jts_A:0.0000010000):0.2875490000	1o9r_A:0.2139230000):0.2863300000	1uvh_A:0.7924320000):0.1002600000	(1tjo_A:0.0000010000	1tk6_A:0.0000010000):0.6941260000):0.3267570000):0.0465932000	(1ji4_A:0.4262350000	2fjc_A:0.5128300000):0.2044620000):0.0805021000	(1qgh_A:0.2127940000	2ux1_A:0.4353500000):0.3296430000):0.0653668000);
(1ji5_A:0.1726120000	(1jig_A:0.1274050000	((2chp_A:0.2355090000	(((((1dps_A:0.0000010000	1jts_A:0.0000010000):0.2734620000	1o9r_A:0.1624390000):0.2056240000	1uvh_A:0.6781380000):0.2307290000	(1tjo_A:0.0000010000	1tk6_A:0.0000010000):0.6215550000):0.1953140000	((2fzf_A:1.8319000000	2vzb_A:0.1438980000):0.4576170000	(((((((1bcf_A:0.0000010000	3e1q_A:0.0000010000):0.1536880000	2fkz_A:0.1194650000):0.1377340000	1jgc_A:0.2895380000):0.3077650000	((((1lb3_A:0.0799850000	2za7_A:0.0747010000):0.1986180000	(1bg7_A:0.0765120000	1r03_A:0.1953480000):0.0511237000):0.2333840000	(1z6o_A:0.8127610000	1z6o_M:0.5654820000):0.1525420000):0.1287620000	((1eum_A:0.2276450000	1krq_A:0.1929940000):0.1646490000	(3e6s_A:0.8338090000	(2jd7_A:0.0890330000	1vlg_A:0.2547630000):0.0949215000):0.0538993000):0.1849020000):0.3144680000):0.0238206000	(1lko_A:0.5812310000	(1yuz_A:0.7906040000	3qhb_A:0.7002030000):0.2131600000):0.7558900000):0.2312530000	1nfv_A:0.5307180000):0.0927248000	((1otk_A:1.1912700000	(((2uw1_A:0.0000010000	2uw1_B:0.0000010000):0.0703708000	1afr_A:0.1127870000):1.2235400000	1za0_A:1.2151130000):0.2799160000):0.3081800000	((((((1oqu_A:0.1287180000	1r2f_A:0.1353870000):0.0275281000	1uzr_A:0.0284540000):0.5321440000	1mxr_A:0.7651680000):0.1432660000	3ee4_A:1.0497000000):0.1517170000	(1jk0_A:0.2336180000	(2uw2_A:0.0196870000	1w68_A:0.0458810000):0.1123520000):0.6549390000):0.3178160000	((2inc_B:0.9779320000	(2inp_C:0.6158530000	1mty_B:1.6935560000):0.1350710000):0.4083100000	(1mty_D:1.0093440000	3dhg_A:0.8722090000):0.1577470000):0.3967380000):0.3722510000):0.6311090000):0.1000570000):0.2941290000):0.0496888000):0.0589677000	((1qgh_A:0.2370260000	2ux1_A:0.3312990000):0.2643980000	(1ji4_A:0.3630680000	2fjc_A:0.3645100000):0.2278240000):0.1197780000):0.1080130000):0.0151699000	1n1q_A:0.2224100000);
(1ji5_A:0.2492970000	(1jig_A:0.1711840000	(1n1q_A:0.1828990000	(1qgh_A:0.2708640000	2ux1_A:0.3736660000):0.2537420000):0.0891034000):0.0423264000	((2chp_A:0.2707580000	((((1dps_A:0.0000020000	1jts_A:0.0000020000):0.2490750000	1o9r_A:0.2123600000):0.4089760000	1uvh_A:0.5402590000):0.2583540000	((1tjo_A:0.0000020000	1tk6_A:0.0000020000):0.5485280000	((2fzf_A:1.9896200000	2vzb_A:0.5898330000):0.1832900000	((((((1bcf_A:0.0000010000	3e1q_A:0.0000010000):0.1670730000	2fkz_A:0.1425750000):0.0776462000	1jgc_A:0.3635240000):0.4127790000	(((1lko_A:0.5882940000	1yuz_A:1.0121540000):0.2543860000	3qhb_A:0.5841770000):0.7759600000	((((1lb3_A:0.0898810000	2za7_A:0.0737500000):0.2501310000	(1bg7_A:0.0530430000	1r03_A:0.1963890000):0.0741691000):0.2167600000	(1z6o_A:0.9255460000	1z6o_M:0.5660000000):0.1401370000):0.2726740000	(((1eum_A:0.2295530000	1krq_A:0.3462920000):0.1424150000	3e6s_A:0.8285680000):0.1146580000	(2jd7_A:0.2054140000	1vlg_A:0.3023050000):0.0711413000):0.0917269000):0.2445410000):0.1192800000):0.1658260000	1nfv_A:0.5505650000):0.0918850000	(((1otk_A:1.6743190000	(((2inc_B:0.7451380000	2inp_C:1.1330330000):0.3772750000	1mty_B:2.0036770000):0.3209540000	(1mty_D:0.8958190000	3dhg_A:0.8292200000):0.2696930000):0.4498340000):0.1951860000	(((((1oqu_A:0.1699710000	1r2f_A:0.1618690000):0.0511267000	1uzr_A:0.0180460000):0.6799410000	1mxr_A:0.7384480000):0.2267220000	(1jk0_A:0.1958940000	(2uw2_A:0.0241820000	1w68_A:0.0516310000):0.1171660000):0.6536870000):0.3455690000	3ee4_A:0.8474180000):0.4015350000):0.3941640000	(((2uw1_A:0.0000010000	2uw1_B:0.0000010000):0.0574262000	1afr_A:0.0912750000):0.5236870000	1za0_A:1.4220330000):0.5372300000):0.6854240000):0.2130840000):0.2244290000):0.0880344000):0.0902386000):0.0764774000	(1ji4_A:0.4564450000	2fjc_A:0.5048390000):0.1756800000):0.0995828000);
(1ji5_A:0.2129370000	1jig_A:0.1390110000	(1n1q_A:0.1872620000	((2chp_A:0.2693140000	(((((1dps_A:0.0000010000	1jts_A:0.0000010000):0.2773790000	1o9r_A:0.1086840000):0.2748880000	1uvh_A:0.6368740000):0.1725500000	(1tjo_A:0.0000010000	1tk6_A:0.0000010000):0.6277730000):0.1040270000	((((2fzf_A:1.8552860000	1nfv_A:0.3434310000):0.2517650000	((((1bcf_A:0.0000010000	3e1q_A:0.0000010000):0.1892330000	2fkz_A:0.0828910000):0.1108190000	1jgc_A:0.2399550000):0.3590880000	(((1lko_A:0.6535060000	1yuz_A:0.6964880000):0.3305140000	3qhb_A:0.4378980000):0.5558430000	((((1lb3_A:0.0560120000	2za7_A:0.0566300000):0.1872760000	(1bg7_A:0.0948470000	1r03_A:0.1508820000):0.1096110000):0.2021850000	(1z6o_A:0.9590510000	1z6o_M:0.5480250000):0.1603750000):0.1197110000	(((1eum_A:0.2280320000	1krq_A:0.2414340000):0.0899573000	3e6s_A:0.6551240000):0.1717970000	(2jd7_A:0.1195530000	1vlg_A:0.2718320000):0.0685899000):0.1800210000):0.2515340000):0.0555967000):0.1429650000):0.1180520000	((1otk_A:1.4745060000	(((2uw1_A:0.0000010000	2uw1_B:0.0000010000):0.0889674000	1afr_A:0.1055520000):0.7733080000	1za0_A:1.1566090000):0.2230680000):0.1127770000	((((((1oqu_A:0.1406570000	1uzr_A:0.0637400000):0.0582588000	1r2f_A:0.0988950000):0.5208120000	1mxr_A:0.7505830000):0.1933890000	(1jk0_A:0.1979070000	(2uw2_A:0.0369530000	1w68_A:0.0302800000):0.1466290000):0.4757020000):0.4178810000	3ee4_A:0.7412830000):0.4111770000	((2inc_B:0.5610950000	(2inp_C:0.7677160000	1mty_B:1.7830770000):0.1328710000):0.4993610000	(1mty_D:1.3001290000	3dhg_A:0.8667450000):0.3410540000):0.3436630000):0.2388350000):0.6055000000):0.0911822000	2vzb_A:0.6530860000):0.2197170000):0.1286910000):0.0754384000	((1qgh_A:0.2425500000	2ux1_A:0.3898230000):0.2310150000	(1ji4_A:0.3711850000	2fjc_A:0.5202160000):0.1310580000):0.0871571000):0.1074370000):0.0225922000);
(1ji5_A:0.2013650000	(1jig_A:0.1254000000	((2chp_A:0.2551880000	(((((1dps_A:0.0000020000	1jts_A:0.0000020000):0.4125240000	1o9r_A:0.1159030000):0.3023310000	1uvh_A:0.8991680000):0.1625860000	(1tjo_A:0.0000020000	1tk6_A:0.0000020000):0.4887470000):0.2164010000	((2fzf_A:1.8160960000	((((((1bcf_A:0.0000010000	3e1q_A:0.0000010000):0.1919880000	2fkz_A:0.0661210000):0.1334350000	1jgc_A:0.2577200000):0.3954530000	(((((1lb3_A:0.0581940000	2za7_A:0.0856480000):0.2492420000	1bg7_A:0.0796460000):0.0570533000	1r03_A:0.1167440000):0.1954200000	(1z6o_A:0.8713920000	1z6o_M:0.4671440000):0.2672720000):0.1207310000	(((1eum_A:0.2537240000	1krq_A:0.2321040000):0.1813760000	(2jd7_A:0.1751210000	1vlg_A:0.2723950000):0.1018650000):0.0969656000	3e6s_A:0.7077770000):0.1244760000):0.3072710000):0.1154080000	1nfv_A:0.5258460000):0.0811318000	(1lko_A:0.4681470000	(1yuz_A:1.1272710000	3qhb_A:0.5108290000):0.2678140000):0.4451330000):0.1176990000):0.0431085000	(2vzb_A:0.4466470000	(1otk_A:1.4983400000	(((((((1oqu_A:0.1318640000	1r2f_A:0.1462410000):0.0435452000	1uzr_A:0.0328970000):0.6411430000	1mxr_A:0.6842060000):0.1128190000	(1jk0_A:0.1912470000	(2uw2_A:0.0439730000	1w68_A:0.0406740000):0.1166350000):0.6070050000):0.2607030000	3ee4_A:0.9870300000):0.3065970000	(((2uw1_A:0.0000010000	2uw1_B:0.0000010000):0.0710400000	1afr_A:0.0852350000):0.6652950000	1za0_A:1.3335560000):0.4458070000):0.1420510000	(((2inc_B:0.8530910000	(2inp_C:0.8238820000	1mty_B:1.7663750000):0.2026030000):0.4191300000	3dhg_A:0.8306320000):0.1220140000	1mty_D:1.1035950000):0.3665510000):0.1413540000):0.7104870000):0.2390040000):0.2887450000):0.0703387000):0.0862491000	((1qgh_A:0.2254580000	2ux1_A:0.3727710000):0.1847790000	(1ji4_A:0.3834490000	2fjc_A:0.4533650000):0.2144110000):0.1384430000):0.0952358000):0.0167136000	1n1q_A:0.2609900000);
(1ji5_A:0.2589600000	1jig_A:0.1100650000	(1n1q_A:0.3016580000	((2chp_A:0.2171080000	(((((1dps_A:0.0000010000	1jts_A:0.0000010000):0.2911100000	1o9r_A:0.1385340000):0.2813390000	1uvh_A:0.5945100000):0.2340370000	(1tjo_A:0.0000010000	1tk6_A:0.0000010000):0.6821720000):0.1172230000	((2fzf_A:1.5243880000	2vzb_A:0.6006810000):0.2029150000	(((((1bcf_A:0.0000010000	3e1q_A:0.0000010000):0.2415850000	2fkz_A:0.1258700000):0.1444160000	1jgc_A:0.2924670000):0.2887160000	(((1lko_A:0.5108810000	1yuz_A:0.8935690000):0.2094310000	3qhb_A:0.6661380000):0.5654570000	(((((1lb3_A:0.0728050000	2za7_A:0.1071130000):0.2247960000	(1bg7_A:0.1064620000	1r03_A:0.2375580000):0.0830534000):0.1804330000	(1z6o_A:0.8587430000	1z6o_M:0.6456400000):0.1651860000):0.2086990000	(((1eum_A:0.2283940000	1krq_A:0.2750270000):0.1373280000	3e6s_A:0.6326050000):0.1757990000	(2jd7_A:0.1626880000	1vlg_A:0.2926950000):0.1029660000):0.1274650000):0.2089330000	(1otk_A:1.4853130000	(((((((1oqu_A:0.1611690000	1r2f_A:0.1216360000):0.0495120000	1uzr_A:0.0288990000):0.5280390000	1mxr_A:0.6088650000):0.2197270000	(1jk0_A:0.2584620000	(2uw2_A:0.0337560000	1w68_A:0.0281990000):0.1057110000):0.7370050000):0.3799860000	((2inc_B:0.7256230000	(2inp_C:0.8252910000	1mty_B:1.5913620000):0.3462110000):0.5646670000	(1mty_D:1.0126770000	3dhg_A:0.8924780000):0.2690980000):0.4939200000):0.0847604000	3ee4_A:0.9477990000):0.3567600000	(((2uw1_A:0.0000010000	2uw1_B:0.0000010000):0.0905087000	1afr_A:0.1082580000):0.7172410000	1za0_A:1.1618870000):0.4577850000):0.1710130000):0.5974780000):0.1060010000):0.1314770000):0.1490460000	1nfv_A:0.5321870000):0.2135090000):0.2960930000):0.1309580000):0.0827198000	(((1qgh_A:0.3302280000	2ux1_A:0.3883760000):0.2529500000	2fjc_A:0.5624080000):0.0658440000	1ji4_A:0.5321490000):0.1851620000):0.0651848000):0.0364646000);
(1ji5_A:0.2115560000	1jig_A:0.1629880000	(1n1q_A:0.2480260000	((2chp_A:0.3550790000	(((((1dps_A:0.0000010000	1jts_A:0.0000010000):0.3621820000	1o9r_A:0.2232950000):0.1890750000	1uvh_A:0.7629410000):0.2840790000	(1tjo_A:0.0000010000	1tk6_A:0.0000010000):0.6669770000):0.2013090000	(((2fzf_A:1.5174630000	(1otk_A:1.2809580000	(((((((1oqu_A:0.1600590000	1r2f_A:0.1315320000):0.0418292000	1uzr_A:0.0337100000):0.7076740000	1mxr_A:0.9026280000):0.2579240000	(1jk0_A:0.1675890000	(2uw2_A:0.0237250000	1w68_A:0.0301810000):0.1284210000):0.5584830000):0.3337360000	((2inc_B:0.6384530000	(2inp_C:0.8981150000	1mty_B:1.6657060000):0.1398660000):0.6354910000	(1mty_D:0.8312990000	3dhg_A:0.8109180000):0.2427770000):0.3752810000):0.1076710000	3ee4_A:0.8741940000):0.2756540000	(((2uw1_A:0.0000010000	2uw1_B:0.0000010000):0.1139590000	1afr_A:0.0808360000):0.6189220000	1za0_A:1.1715910000):0.5627030000):0.2749410000):0.2750130000):0.2123630000	(((((1bcf_A:0.0000010000	3e1q_A:0.0000010000):0.2316560000	2fkz_A:0.1391930000):0.1070090000	1jgc_A:0.3477330000):0.4047160000	(((1lko_A:0.3607950000	1yuz_A:0.7822150000):0.4389960000	3qhb_A:0.6947050000):0.5052370000	(((((1lb3_A:0.0780390000	2za7_A:0.1061320000):0.3318120000	1bg7_A:0.0507900000):0.1049140000	1r03_A:0.1547070000):0.1428100000	(1z6o_A:0.8554140000	1z6o_M:0.4765950000):0.1890700000):0.1564940000	(((1eum_A:0.2736760000	1krq_A:0.3051420000):0.2354120000	(2jd7_A:0.1117640000	1vlg_A:0.2466760000):0.1137000000):0.1409530000	3e6s_A:0.6704940000):0.1321880000):0.2868600000):0.0520840000):0.2154550000	1nfv_A:0.5337420000):0.1158200000):0.2035360000	2vzb_A:0.7353800000):0.2747770000):0.0389576000):0.0820344000	((1qgh_A:0.2889760000	2ux1_A:0.3611130000):0.2643860000	(1ji4_A:0.4271220000	2fjc_A:0.4630740000):0.2367550000):0.1361560000):0.0398954000):0.0448623000);
(1ji5_A:0.2091180000	(1jig_A:0.1712790000	((2chp_A:0.2699780000	((1qgh_A:0.3068440000	2ux1_A:0.2985280000):0.2263530000	(1ji4_A:0.3268910000	2fjc_A:0.4828440000):0.2049550000):0.0922650000):0.0617603000	(((((1dps_A:0.0000010000	1jts_A:0.0000010000):0.2047050000	1o9r_A:0.1971850000):0.2115870000	1uvh_A:0.6912450000):0.1009220000	(1tjo_A:0.0000010000	1tk6_A:0.0000010000):0.5633040000):0.2273540000	((2fzf_A:1.8894770000	2vzb_A:0.4094500000):0.2607580000	(((((((1bcf_A:0.0000010000	3e1q_A:0.0000010000):0.1957950000	2fkz_A:0.1040420000):0.1341650000	1jgc_A:0.3427570000):0.2673400000	(((((1lb3_A:0.0508910000	2za7_A:0.0667230000):0.2253350000	1bg7_A:0.0657100000):0.0851756000	1r03_A:0.1718620000):0.2092840000	(1z6o_A:0.7460430000	1z6o_M:0.3742260000):0.2003030000):0.2271130000	(((1eum_A:0.2388820000	1krq_A:0.2870750000):0.2503780000	3e6s_A:0.7345510000):0.0586429000	(2jd7_A:0.1220000000	1vlg_A:0.2474870000):0.1062430000):0.1318460000):0.3845480000):0.0677178000	((1lko_A:0.5207780000	1yuz_A:0.8914420000):0.2739190000	3qhb_A:0.6601410000):0.5486760000):0.1215450000	1nfv_A:0.6972970000):0.0759928000	(1otk_A:1.0128000000	(((((1oqu_A:0.1196120000	1r2f_A:0.1127400000):0.0414447000	1uzr_A:0.0164870000):0.6177410000	(1mxr_A:0.8043160000	(1jk0_A:0.1831130000	(2uw2_A:0.0292870000	1w68_A:0.0464930000):0.1949860000):0.5928750000):0.1582420000):0.1747960000	3ee4_A:0.7689600000):0.2590330000	((((2inc_B:0.6346890000	2inp_C:0.9441410000):0.2114100000	1mty_B:1.5898980000):0.3646850000	(1mty_D:0.8953690000	3dhg_A:0.8267310000):0.2220730000):0.3534460000	(((2uw1_A:0.0000010000	2uw1_B:0.0000010000):0.0910572000	1afr_A:0.0791280000):0.6801170000	1za0_A:1.4570430000):0.3912470000):0.3222850000):0.2706600000):0.8956590000):0.1499600000):0.1570490000):0.1181310000):0.0819812000):0.0285601000	1n1q_A:0.1655380000);
(1ji5_A:0.1599880000	(1jig_A:0.1656020000	(1n1q_A:0.1983140000	((2chp_A:0.2961920000	(((((1dps_A:0.0000010000	1jts_A:0.0000010000):0.1870300000	1o9r_A:0.2347630000):0.2632880000	1uvh_A:0.7294970000):0.3049030000	(1tjo_A:0.0000010000	1tk6_A:0.0000010000):0.7070710000):0.2199200000	(((2fzf_A:1.5315490000	1nfv_A:0.5126020000):0.1270670000	(((((1bcf_A:0.0000010000	3e1q_A:0.0000010000):0.2029410000	2fkz_A:0.0903600000):0.1767900000	1jgc_A:0.2780790000):0.4203290000	((((1lb3_A:0.0701630000	2za7_A:0.0882990000):0.2114010000	(1bg7_A:0.1182430000	1r03_A:0.2207520000):0.0942696000):0.1951000000	(1z6o_A:0.9287400000	1z6o_M:0.5700240000):0.1948400000):0.2641750000	(((1eum_A:0.2572390000	1krq_A:0.2135950000):0.1329620000	3e6s_A:0.7324280000):0.0894876000	(2jd7_A:0.1747440000	1vlg_A:0.2827320000):0.1003810000):0.1800280000):0.3945440000):0.0819533000	(1lko_A:0.6463050000	(1yuz_A:0.9840620000	3qhb_A:0.6917950000):0.1227260000):0.5765670000):0.1177990000):0.1404970000	(2vzb_A:0.6795430000	(1otk_A:1.5084810000	(((((((1oqu_A:0.1060670000	1uzr_A:0.0654450000):0.0442968000	1r2f_A:0.1216270000):0.6298550000	1mxr_A:0.6999260000):0.0996078000	(1jk0_A:0.1920490000	(2uw2_A:0.0209380000	1w68_A:0.0597190000):0.1443100000):0.8136570000):0.2351570000	3ee4_A:0.8216400000):0.2248010000	(((2uw1_A:0.0000010000	2uw1_B:0.0000010000):0.1313820000	1afr_A:0.0719250000):0.5515420000	1za0_A:1.4867870000):0.5056710000):0.1452780000	((2inc_B:0.6907330000	(2inp_C:0.5078680000	1mty_B:1.6476480000):0.1395640000):0.5375910000	(1mty_D:1.2062330000	3dhg_A:0.7775280000):0.1365540000):0.2843940000):0.2939470000):0.4604060000):0.2113350000):0.3024870000):0.1362700000):0.0372333000	(1ji4_A:0.4540090000	2fjc_A:0.4708220000):0.2557140000):0.0770771000):0.0265196000):0.0758157000	(1qgh_A:0.2346320000	2ux1_A:0.5533580000):0.3042040000);
(1ji5_A:0.1876410000	(1jig_A:0.1986440000	((((1qgh_A:0.3123270000	2ux1_A:0.4455590000):0.3154130000	(1ji4_A:0.2834300000	2fjc_A:0.4542020000):0.1343610000):0.1540710000	(((2fzf_A:1.9170880000	2vzb_A:0.3664850000):0.2854130000	(1otk_A:1.4634060000	(((((((1oqu_A:0.1484420000	1r2f_A:0.1465140000):0.0643055000	1uzr_A:0.0073400000):0.6951290000	1mxr_A:0.6721070000):0.1725360000	(1jk0_A:0.2081920000	(2uw2_A:0.0378480000	1w68_A:0.0414100000):0.1857830000):0.4891470000):0.2909270000	3ee4_A:0.6292530000):0.2214820000	((2inc_B:0.8374170000	(2inp_C:0.9700810000	1mty_B:1.6013230000):0.1847040000):0.3341020000	(1mty_D:1.0523050000	3dhg_A:0.9158070000):0.2523000000):0.4679130000):0.1693400000	(((2uw1_A:0.0000010000	2uw1_B:0.0000010000):0.0960724000	1afr_A:0.0578830000):0.8949300000	1za0_A:1.4999950000):0.3435200000):0.3022660000):0.4532030000):0.1009660000	((((((1bcf_A:0.0000010000	3e1q_A:0.0000010000):0.1355830000	2fkz_A:0.0847150000):0.1299230000	1jgc_A:0.2275620000):0.2330950000	((1lko_A:0.5645040000	1yuz_A:0.7925490000):0.2748960000	3qhb_A:0.8664910000):0.4646980000):0.2288540000	((((1lb3_A:0.0728900000	2za7_A:0.0721780000):0.1687190000	(1bg7_A:0.1155310000	1r03_A:0.1400910000):0.0527822000):0.2815950000	(1z6o_A:1.0984970000	1z6o_M:0.5882420000):0.1359830000):0.2148420000	(((1eum_A:0.2076810000	1krq_A:0.2484690000):0.0961800000	3e6s_A:0.6542370000):0.1185660000	(2jd7_A:0.1488980000	1vlg_A:0.3268190000):0.0810076000):0.1451620000):0.2594260000):0.2235590000	1nfv_A:0.5815300000):0.1685660000):0.2615050000):0.0167892000	((((1dps_A:0.0000020000	1jts_A:0.0000020000):0.2941230000	1o9r_A:0.2586320000):0.2998390000	(1tjo_A:0.0000020000	1tk6_A:0.0000020000):0.7722900000):0.0657302000	1uvh_A:0.6794490000):0.2152770000):0.0756315000):0.0461024000	(1n1q_A:0.2741010000	2chp_A:0.4109670000):0.0581550000);
(1ji5_A:0.1846910000	(1jig_A:0.1352440000	(((1qgh_A:0.2364020000	2ux1_A:0.4596300000):0.2598600000	(1ji4_A:0.3112380000	2fjc_A:0.5084830000):0.1362850000):0.1181560000	(((((1dps_A:0.0000020000	1jts_A:0.0000020000):0.2883920000	1o9r_A:0.1585330000):0.2662030000	1uvh_A:0.6917760000):0.2053780000	(1tjo_A:0.0000020000	1tk6_A:0.0000020000):0.8319930000):0.2019410000	(((2fzf_A:1.3041370000	(1otk_A:1.3258840000	(((((((1oqu_A:0.1319480000	1r2f_A:0.1582610000):0.0619385000	1uzr_A:0.0000030000):0.7222390000	1mxr_A:0.6036080000):0.1854270000	(1jk0_A:0.1792420000	(2uw2_A:0.0306580000	1w68_A:0.0390390000):0.1355600000):0.6725540000):0.2109580000	(((2inc_B:0.7892270000	1mty_B:1.8449250000):0.1218200000	2inp_C:0.7919720000):0.3719120000	(1mty_D:1.2329220000	3dhg_A:0.9630030000):0.1228060000):0.6590120000):0.1799140000	(((2uw1_A:0.0000020000	2uw1_B:0.0000020000):0.0591787000	1afr_A:0.1055770000):0.6790590000	1za0_A:1.4626500000):0.7878490000):0.0912818000	3ee4_A:0.6312310000):0.4588880000):0.5496980000):0.1337740000	((((((1bcf_A:0.0000020000	3e1q_A:0.0000020000):0.1951300000	2fkz_A:0.0666100000):0.1374580000	1jgc_A:0.3014400000):0.3952410000	((((((1lb3_A:0.0912980000	2za7_A:0.0974890000):0.2485210000	1bg7_A:0.0781820000):0.0890810000	1r03_A:0.1318880000):0.3136030000	1z6o_A:0.8847520000):0.1440960000	1z6o_M:0.5965080000):0.1623170000	((((1eum_A:0.2765370000	1krq_A:0.1962840000):0.1777990000	3e6s_A:0.7864380000):0.1547000000	2jd7_A:0.1446620000):0.1080790000	1vlg_A:0.2912750000):0.1207130000):0.3781570000):0.0181442000	((1lko_A:0.6297430000	1yuz_A:0.8918390000):0.2619530000	3qhb_A:0.6852070000):0.7975380000):0.1449900000	1nfv_A:0.5609180000):0.1073450000):0.1787720000	2vzb_A:0.7496850000):0.4259720000):0.0806745000):0.0636874000):0.0426963000	(1n1q_A:0.2517990000	2chp_A:0.3448650000):0.0267186000);
(1ji5_A:0.1660960000	1jig_A:0.1972660000	((1n1q_A:0.1920180000	(1ji4_A:0.3724490000	2fjc_A:0.3996660000):0.3554180000):0.0675592000	((2chp_A:0.3021580000	(((((1dps_A:0.0000020000	1jts_A:0.0000020000):0.2841330000	1o9r_A:0.2605200000):0.2204730000	1uvh_A:0.5863370000):0.2184470000	(1tjo_A:0.0000020000	1tk6_A:0.0000020000):0.7010220000):0.2067800000	((2fzf_A:2.0309810000	2vzb_A:0.4592450000):0.2426710000	((((((1bcf_A:0.0000010000	3e1q_A:0.0000010000):0.1850500000	2fkz_A:0.0496390000):0.0868870000	1jgc_A:0.2626200000):0.3752610000	1nfv_A:0.5128940000):0.1320990000	((((((((1lb3_A:0.0489650000	2za7_A:0.0604820000):0.2535080000	1bg7_A:0.1076310000):0.0607031000	1r03_A:0.1559510000):0.1821430000	3e6s_A:0.8133480000):0.1156850000	1z6o_M:0.7551300000):0.1310560000	1z6o_A:1.0635960000):0.0745329000	((1eum_A:0.1826810000	1krq_A:0.3420570000):0.2866320000	(2jd7_A:0.1428980000	1vlg_A:0.2363170000):0.1132810000):0.1078590000):0.1922400000	(1otk_A:1.3934420000	(((((((1oqu_A:0.1357160000	1r2f_A:0.1375050000):0.0248924000	1uzr_A:0.0484860000):0.5981460000	1mxr_A:0.7096820000):0.1930210000	(1jk0_A:0.1831200000	(2uw2_A:0.0413100000	1w68_A:0.0314280000):0.1520490000):0.6002980000):0.3532630000	(2inc_B:0.9854410000	((2inp_C:0.6144970000	1mty_B:1.5713700000):0.2392350000	(1mty_D:1.2316010000	3dhg_A:0.8790700000):0.3760280000):0.1219280000):0.5461890000):0.1305490000	3ee4_A:0.6834620000):0.3195930000	(((2uw1_A:0.0000010000	2uw1_B:0.0000010000):0.1088500000	1afr_A:0.0893270000):0.6624570000	1za0_A:1.3663370000):0.6129260000):0.2872440000):0.5389830000):0.1452980000):0.0379784000	((1lko_A:0.5807810000	1yuz_A:0.9780870000):0.3554680000	3qhb_A:0.5380270000):0.6261980000):0.3349410000):0.2288240000):0.1195180000):0.1228370000	(1qgh_A:0.2666170000	2ux1_A:0.5869250000):0.2205740000):0.0908975000):0.0229608000);
(1ji5_A:0.1781760000	((1jig_A:0.1764100000	((2chp_A:0.3016800000	(((((1dps_A:0.0000020000	1jts_A:0.0000020000):0.2123340000	1o9r_A:0.1843280000):0.2931630000	1uvh_A:0.5733560000):0.1300500000	(1tjo_A:0.0000020000	1tk6_A:0.0000020000):0.6714770000):0.2334350000	((2fzf_A:1.5572910000	2vzb_A:0.5298310000):0.1170430000	(((((1bcf_A:0.0000010000	3e1q_A:0.0000010000):0.1367730000	2fkz_A:0.1148310000):0.1141920000	1jgc_A:0.3221290000):0.3632850000	((((1lko_A:0.6118650000	1yuz_A:0.7590380000):0.4035230000	3qhb_A:0.6044300000):0.6451650000	((1otk_A:1.4491640000	(((2uw1_A:0.0000010000	2uw1_B:0.0000010000):0.0878459000	1afr_A:0.0749090000):0.7523400000	1za0_A:1.2188600000):0.4578330000):0.2541520000	((((((1oqu_A:0.1535300000	1r2f_A:0.1416240000):0.0403398000	1uzr_A:0.0245580000):0.5409940000	1mxr_A:0.8833200000):0.2109120000	(1jk0_A:0.1713280000	(2uw2_A:0.0354780000	1w68_A:0.0457860000):0.1768860000):0.5690550000):0.3065880000	((2inc_B:0.7815970000	(2inp_C:0.9634870000	1mty_B:1.4267270000):0.2186480000):0.4207780000	(1mty_D:1.4074320000	3dhg_A:0.7546230000):0.4241440000):0.4135220000):0.1671230000	3ee4_A:0.6577020000):0.2895160000):0.5763410000):0.0661458000	(((((1lb3_A:0.0599660000	2za7_A:0.0824130000):0.0968888000	1z6o_A:1.0010750000):0.1125260000	(1bg7_A:0.0840030000	1r03_A:0.2120670000):0.0542259000):0.1614050000	(((1eum_A:0.2427800000	1krq_A:0.2663480000):0.2455710000	(2jd7_A:0.2062210000	1vlg_A:0.2890350000):0.0693435000):0.2262360000	3e6s_A:0.7127780000):0.1917420000):0.1171460000	1z6o_M:0.5113840000):0.2571920000):0.0593362000):0.2150150000	1nfv_A:0.5329450000):0.1676480000):0.2153600000):0.0606612000):0.0775947000	(1ji4_A:0.3036190000	2fjc_A:0.4573140000):0.1916940000):0.1240840000):0.0422019000	1n1q_A:0.2269340000):0.0795524000	(1qgh_A:0.2324720000	2ux1_A:0.4765010000):0.2952440000);
(1ji5_A:0.2479910000	(1jig_A:0.1471740000	(2chp_A:0.3960360000	((1qgh_A:0.2315650000	2ux1_A:0.4064260000):0.1291410000	(1ji4_A:0.4246800000	2fjc_A:0.4781350000):0.2047530000):0.1112610000):0.0809932000):0.0409626000	(1n1q_A:0.1737260000	(((((1dps_A:0.0000010000	1jts_A:0.0000010000):0.2526890000	1o9r_A:0.2401440000):0.2075500000	1uvh_A:0.5639980000):0.2345450000	(1tjo_A:0.0000010000	1tk6_A:0.0000010000):0.7451010000):0.0869714000	(((2fzf_A:1.8263510000	((1otk_A:1.4378940000	(((2uw1_A:0.0000010000	2uw1_B:0.0000010000):0.0798182000	1afr_A:0.1118230000):0.8028120000	1za0_A:1.0729660000):0.2436430000):0.3470670000	((((((1oqu_A:0.1289190000	1r2f_A:0.1301610000):0.0680294000	1uzr_A:0.0000020000):0.5962780000	1mxr_A:0.5898800000):0.1041210000	(1jk0_A:0.1862090000	(2uw2_A:0.0277390000	1w68_A:0.0439280000):0.1897520000):0.4319400000):0.2753060000	((2inc_B:0.6111980000	(2inp_C:0.7782460000	1mty_B:1.7018840000):0.1159930000):0.5173290000	(1mty_D:1.1502220000	3dhg_A:0.9000210000):0.1142170000):0.6072610000):0.1599210000	3ee4_A:0.8094950000):0.0858960000):0.7216430000):0.1567320000	(((((1bcf_A:0.0000010000	3e1q_A:0.0000010000):0.1320000000	2fkz_A:0.0843940000):0.0902151000	1jgc_A:0.3091290000):0.3013830000	(((1lko_A:0.6596770000	1yuz_A:0.6413310000):0.3186370000	3qhb_A:0.7484210000):0.6056930000	((((1lb3_A:0.0758500000	2za7_A:0.1003180000):0.2009480000	(1bg7_A:0.0891910000	1r03_A:0.1744330000):0.0690625000):0.2896090000	(1z6o_A:0.9286240000	1z6o_M:0.6967710000):0.0693073000):0.1822680000	(((1eum_A:0.2970950000	1krq_A:0.2581190000):0.1291670000	3e6s_A:0.6392790000):0.0705559000	(2jd7_A:0.2160570000	1vlg_A:0.1983510000):0.0897411000):0.1674800000):0.3053910000):0.1109560000):0.3112690000	1nfv_A:0.6444470000):0.2093590000):0.0431632000	2vzb_A:0.8378890000):0.2834190000):0.1192470000):0.0684287000);
(1ji5_A:0.1592600000	((1jig_A:0.0806860000	(((1qgh_A:0.2524460000	2ux1_A:0.4219200000):0.2368400000	(1ji4_A:0.3848650000	2fjc_A:0.3969040000):0.1309920000):0.0425631000	(((((1dps_A:0.0000010000	1jts_A:0.0000010000):0.3012000000	1o9r_A:0.2109020000):0.2113910000	(1tjo_A:0.0000010000	1tk6_A:0.0000010000):0.8115960000):0.0876871000	1uvh_A:0.7502370000):0.2308900000	((((2fzf_A:1.8590460000	2vzb_A:0.6261380000):0.2081920000	(((((1bcf_A:0.0000010000	3e1q_A:0.0000010000):0.1695120000	2fkz_A:0.0749050000):0.1826790000	1jgc_A:0.1934810000):0.3701640000	(((((1lb3_A:0.0690690000	2za7_A:0.0658650000):0.2074990000	(1bg7_A:0.0875330000	1r03_A:0.1769730000):0.0823950000):0.2237850000	1z6o_A:0.9332930000):0.1056360000	1z6o_M:0.6232550000):0.1175290000	(((1eum_A:0.1987180000	1krq_A:0.2369750000):0.1466600000	3e6s_A:0.5741800000):0.1265510000	(2jd7_A:0.1388540000	1vlg_A:0.2551040000):0.1229730000):0.2144010000):0.3793050000):0.1060180000	((1lko_A:0.5017390000	1yuz_A:0.9527530000):0.4226710000	3qhb_A:0.6209810000):0.4661360000):0.2221670000):0.0809888000	1nfv_A:0.6624490000):0.0908612000	(1otk_A:1.5503020000	(((((((1oqu_A:0.1240420000	1r2f_A:0.1769310000):0.0493520000	1uzr_A:0.0000030000):0.6975420000	1mxr_A:0.7974950000):0.1885210000	(1jk0_A:0.1674060000	(2uw2_A:0.0166210000	1w68_A:0.0466310000):0.1899580000):0.7524270000):0.2351400000	3ee4_A:0.6740970000):0.2781500000	((2inc_B:0.8850560000	(2inp_C:0.8948970000	1mty_B:1.6527100000):0.1447210000):0.2647160000	(1mty_D:1.3065140000	3dhg_A:0.7783840000):0.2758780000):0.5508020000):0.3605580000	(((2uw1_A:0.0000010000	2uw1_B:0.0000010000):0.0701077000	1afr_A:0.1069770000):1.0734800000	1za0_A:1.0005130000):0.6282020000):0.3352110000):0.5145850000):0.3486200000):0.1430810000):0.0837623000):0.0510002000	1n1q_A:0.2259440000):0.0833503000	2chp_A:0.3216980000);
(1ji5_A:0.1759930000	(1jig_A:0.1266860000	((2chp_A:0.2648750000	(((((1dps_A:0.0000020000	1jts_A:0.0000020000):0.3293850000	1o9r_A:0.2087570000):0.2811680000	1uvh_A:0.6195310000):0.2175070000	(1tjo_A:0.0000020000	1tk6_A:0.0000020000):0.6210510000):0.1293790000	((2fzf_A:1.2220860000	2vzb_A:0.3716560000):0.2807870000	((((((1bcf_A:0.0000010000	3e1q_A:0.0000010000):0.1720580000	2fkz_A:0.1164730000):0.0842876000	1jgc_A:0.2143920000):0.3607440000	1nfv_A:0.5250170000):0.1311710000	((((((((1lb3_A:0.0547400000	2za7_A:0.0690470000):0.2816110000	1bg7_A:0.0476760000):0.0817830000	1r03_A:0.1110300000):0.1741640000	3e6s_A:0.7433830000):0.1584060000	1z6o_M:0.6999750000):0.0939749000	1z6o_A:0.8457140000):0.1176410000	((1eum_A:0.2141420000	1krq_A:0.3202280000):0.2137400000	(2jd7_A:0.1741850000	1vlg_A:0.2253380000):0.0994432000):0.0966174000):0.2428330000	(1otk_A:1.3089360000	(((((((1oqu_A:0.1549830000	1r2f_A:0.1380760000):0.0350429000	1uzr_A:0.0411890000):0.6140390000	1mxr_A:0.7023500000):0.2782560000	(1jk0_A:0.2005980000	(2uw2_A:0.0252280000	1w68_A:0.0298720000):0.1460260000):0.4790140000):0.2834480000	3ee4_A:0.9248750000):0.5312710000	((2inc_B:0.7707980000	(2inp_C:0.6432420000	1mty_B:1.7644180000):0.2613170000):0.3007610000	(1mty_D:1.0370630000	3dhg_A:0.8137090000):0.2569560000):0.4202230000):0.3496880000	(((2uw1_A:0.0000010000	2uw1_B:0.0000010000):0.0606179000	1afr_A:0.1362670000):0.9988130000	1za0_A:1.1687010000):0.3529110000):0.2398720000):0.6119740000):0.1622580000):0.0464957000	((1lko_A:0.5003970000	1yuz_A:0.8658620000):0.1691000000	3qhb_A:0.5955570000):0.7622550000):0.2090710000):0.2240390000):0.1149120000):0.0498891000	(((1qgh_A:0.2857690000	2ux1_A:0.5013150000):0.1535350000	2fjc_A:0.5655720000):0.0957201000	1ji4_A:0.4182130000):0.1052050000):0.1357010000):0.0454322000	1n1q_A:0.2480840000);
(1ji5_A:0.1547910000	(1jig_A:0.1407810000	(((1qgh_A:0.2457030000	2ux1_A:0.4336530000):0.1638130000	(1ji4_A:0.4846680000	2fjc_A:0.4051950000):0.1542150000):0.1329870000	(((((1dps_A:0.0000020000	1jts_A:0.0000020000):0.2543590000	1o9r_A:0.1691140000):0.2155150000	1uvh_A:0.5873550000):0.2168260000	(1tjo_A:0.0000020000	1tk6_A:0.0000020000):0.6337300000):0.2792030000	((((2fzf_A:1.4925100000	(((((1bcf_A:0.0000020000	3e1q_A:0.0000020000):0.2137460000	2fkz_A:0.1221420000):0.0906066000	1jgc_A:0.2351160000):0.4363200000	((1lko_A:0.5231660000	1yuz_A:0.7570730000):0.3099390000	3qhb_A:0.4854920000):0.5506550000):0.0453643000	((((1lb3_A:0.0801760000	2za7_A:0.1004500000):0.1827910000	(1bg7_A:0.1015350000	1r03_A:0.1872930000):0.0504877000):0.1486350000	(1z6o_A:0.8226920000	1z6o_M:0.6121470000):0.2181230000):0.1367710000	(((1eum_A:0.2456180000	1krq_A:0.2497600000):0.1967150000	(2jd7_A:0.2219340000	1vlg_A:0.3038370000):0.0935679000):0.0968776000	3e6s_A:0.6103870000):0.1556520000):0.3920440000):0.1081840000):0.1467360000	1nfv_A:0.5064800000):0.1745130000	((1otk_A:1.7480800000	(((2uw1_A:0.0000020000	2uw1_B:0.0000020000):0.0620430000	1afr_A:0.1000440000):0.8641460000	1za0_A:0.9933380000):0.2370070000):0.2258490000	(((((1oqu_A:0.1411390000	1r2f_A:0.1718360000):0.0476892000	1uzr_A:0.0225750000):0.5488400000	1mxr_A:0.7739720000):0.3672810000	((1jk0_A:0.1796750000	(2uw2_A:0.0110940000	1w68_A:0.0580890000):0.1314010000):0.5607000000	((2inc_B:0.6013810000	(2inp_C:0.6056500000	1mty_B:1.4563260000):0.3289470000):0.4063610000	(1mty_D:1.0414820000	3dhg_A:0.6689990000):0.1360830000):0.4227860000):0.2646270000):0.1393650000	3ee4_A:0.6193710000):0.2311960000):0.7476030000):0.1028750000	2vzb_A:0.8032450000):0.3840070000):0.0690528000):0.1142530000):0.0661686000	(1n1q_A:0.2858460000	2chp_A:0.3817160000):0.0748296000);
(1ji5_A:0.1948770000	(1jig_A:0.1659280000	(((2chp_A:0.2592970000	(((((1dps_A:0.0000020000	1jts_A:0.0000020000):0.3838010000	1o9r_A:0.1459110000):0.2855760000	1uvh_A:0.8793400000):0.3976180000	(1tjo_A:0.0000020000	1tk6_A:0.0000020000):0.6210260000):0.2862690000	(((2fzf_A:1.7462790000	1nfv_A:0.6061440000):0.1687890000	(((((1bcf_A:0.0000010000	3e1q_A:0.0000010000):0.0909849000	2fkz_A:0.1401830000):0.1780280000	1jgc_A:0.2239880000):0.4336180000	(1lko_A:0.8029630000	(1yuz_A:1.1140540000	3qhb_A:0.6883680000):0.1164900000):0.7388130000):0.1489840000	((((((1lb3_A:0.0733600000	2za7_A:0.0785210000):0.1941110000	1bg7_A:0.1058100000):0.0629235000	1r03_A:0.1901960000):0.3469310000	1z6o_M:0.7187000000):0.0944289000	(((1eum_A:0.2182040000	1krq_A:0.3831500000):0.1843070000	(2jd7_A:0.2134800000	1vlg_A:0.2616350000):0.1209980000):0.1672730000	3e6s_A:0.8857530000):0.2053170000):0.2454590000	1z6o_A:1.0514290000):0.2842430000):0.0533037000):0.1875080000	(2vzb_A:0.5565600000	(1otk_A:1.1631150000	(((((((1oqu_A:0.1804830000	1r2f_A:0.1622770000):0.0136290000	1uzr_A:0.0806400000):0.6574570000	1mxr_A:0.6018230000):0.2167880000	(1jk0_A:0.3130480000	(2uw2_A:0.0381390000	1w68_A:0.0391580000):0.0953782000):0.6857010000):0.4121820000	3ee4_A:0.6273720000):0.5400520000	((2inc_B:0.7856130000	(2inp_C:0.8591900000	1mty_B:2.3979530000):0.1143910000):0.4149530000	(1mty_D:1.1630550000	3dhg_A:0.9735590000):0.1909470000):0.4064760000):0.1766460000	(((2uw1_A:0.0000010000	2uw1_B:0.0000010000):0.0972393000	1afr_A:0.0792850000):0.9550820000	1za0_A:1.4948100000):0.3303820000):0.4578810000):0.5448660000):0.1704650000):0.2012080000):0.1578150000):0.0245834000	(1ji4_A:0.3022060000	2fjc_A:0.5250590000):0.2459070000):0.0587247000	(1qgh_A:0.2971160000	2ux1_A:0.4255160000):0.3247660000):0.0838664000):0.0186525000	1n1q_A:0.3148780000);
(1ji5_A:0.2179870000	(1jig_A:0.1421980000	((2chp_A:0.4585150000	((1ji4_A:0.3555940000	2fjc_A:0.4241510000):0.2019570000	(((((1dps_A:0.0000010000	1jts_A:0.0000010000):0.2542270000	1o9r_A:0.2162530000):0.2624520000	1uvh_A:0.7305760000):0.2391190000	(1tjo_A:0.0000010000	1tk6_A:0.0000010000):0.6379180000):0.2585670000	((2fzf_A:1.8956580000	2vzb_A:0.6358580000):0.1092900000	((((((1bcf_A:0.0000010000	3e1q_A:0.0000010000):0.1178520000	2fkz_A:0.0983990000):0.1800930000	1jgc_A:0.2797310000):0.3943030000	(((1lko_A:0.7798030000	1yuz_A:1.0424850000):0.2916660000	3qhb_A:0.4884280000):0.5003310000	((((((1lb3_A:0.0639730000	2za7_A:0.0701270000):0.2323930000	1bg7_A:0.1402100000):0.0920505000	1r03_A:0.1110310000):0.3190890000	(1z6o_A:0.9277120000	1z6o_M:0.6665260000):0.2568850000):0.2221910000	3e6s_A:0.7418580000):0.0976337000	((1eum_A:0.3340660000	1krq_A:0.2294680000):0.2280970000	(2jd7_A:0.1644380000	1vlg_A:0.3167020000):0.1029140000):0.0630633000):0.3668630000):0.1033800000):0.2258780000	1nfv_A:0.7001300000):0.2184920000	(1otk_A:1.2907310000	(((((((1oqu_A:0.1401130000	1r2f_A:0.1780250000):0.0585638000	1uzr_A:0.0377460000):0.5538740000	1mxr_A:0.7621870000):0.1876200000	(1jk0_A:0.2459130000	(2uw2_A:0.0334710000	1w68_A:0.0395930000):0.1656990000):0.7099280000):0.2555170000	3ee4_A:0.6939700000):0.2967230000	(((2uw1_A:0.0000010000	2uw1_B:0.0000010000):0.1332130000	1afr_A:0.0739340000):0.7920630000	1za0_A:1.1691450000):0.5870660000):0.1046890000	((2inc_B:0.9471170000	(2inp_C:0.7719040000	1mty_B:1.6004520000):0.2165690000):0.2371910000	(1mty_D:1.6174770000	3dhg_A:0.6549490000):0.2843090000):0.4547320000):0.4756130000):0.3950590000):0.2126220000):0.2247950000):0.0807126000):0.1461250000):0.0615605000	(1qgh_A:0.3080670000	2ux1_A:0.4971670000):0.3123680000):0.1057220000):0.0655973000	1n1q_A:0.2865940000);
(1ji5_A:0.1907480000	(1jig_A:0.1330760000	((2chp_A:0.2741000000	(((((1dps_A:0.0000020000	1jts_A:0.0000020000):0.3542750000	1o9r_A:0.2144300000):0.2499540000	1uvh_A:0.6901480000):0.2412280000	(1tjo_A:0.0000020000	1tk6_A:0.0000020000):0.6459170000):0.1259510000	(((2fzf_A:1.6340380000	(1otk_A:0.9819390000	(((((((1oqu_A:0.1728780000	1r2f_A:0.1664830000):0.0336765000	1uzr_A:0.0149890000):0.8090880000	1mxr_A:0.6346300000):0.2042300000	(1jk0_A:0.2194630000	(2uw2_A:0.0206660000	1w68_A:0.0526540000):0.1039710000):0.4392630000):0.3397800000	3ee4_A:0.9188280000):0.0976493000	(((2uw1_A:0.0000010000	2uw1_B:0.0000010000):0.0924534000	1afr_A:0.0972950000):0.7488570000	1za0_A:1.3574550000):0.8022970000):0.0808086000	(((2inc_B:0.7699170000	2inp_C:0.7353520000):0.2129350000	1mty_B:1.4085110000):0.3691270000	(1mty_D:1.2143100000	3dhg_A:0.8869030000):0.1998510000):0.2637550000):0.4590020000):0.6482470000):0.1224410000	((((((1bcf_A:0.0000010000	3e1q_A:0.0000010000):0.1718590000	2fkz_A:0.0798880000):0.0888218000	1jgc_A:0.2972700000):0.4904440000	((1lko_A:0.5126110000	1yuz_A:0.7570400000):0.4041950000	3qhb_A:0.4954040000):0.7280560000):0.1127710000	(((((1lb3_A:0.0762500000	2za7_A:0.0808750000):0.1779970000	(1bg7_A:0.0871580000	1r03_A:0.2230830000):0.0795803000):0.1568870000	(1z6o_A:1.0725860000	1z6o_M:0.5681840000):0.0976403000):0.1724660000	3e6s_A:0.7297850000):0.1288100000	((1eum_A:0.2437790000	1krq_A:0.2950040000):0.1802910000	(2jd7_A:0.1920830000	1vlg_A:0.2682740000):0.1748070000):0.0359904000):0.3014550000):0.1334260000	1nfv_A:0.5266350000):0.1274530000):0.2465880000	2vzb_A:0.7582200000):0.2721240000):0.1886270000):0.1294700000	((1qgh_A:0.2793120000	2ux1_A:0.4584390000):0.1983800000	(1ji4_A:0.3016100000	2fjc_A:0.4455380000):0.1800320000):0.0809874000):0.0611264000):0.0280743000	1n1q_A:0.2599960000);
(1ji5_A:0.1661070000	(1jig_A:0.1684780000	(((2chp_A:0.3333650000	(((((1dps_A:0.0000020000	1jts_A:0.0000020000):0.2939850000	1o9r_A:0.2012230000):0.1694540000	1uvh_A:0.7669230000):0.2479410000	(1tjo_A:0.0000020000	1tk6_A:0.0000020000):0.7053120000):0.2162610000	((2fzf_A:1.4146620000	2vzb_A:0.4580380000):0.3054410000	((((((1bcf_A:0.0000010000	3e1q_A:0.0000010000):0.1760310000	2fkz_A:0.0562170000):0.1564470000	1jgc_A:0.2964920000):0.3578750000	(((1lko_A:0.5621500000	1yuz_A:0.9311160000):0.1601470000	3qhb_A:0.6191460000):0.7107520000	(((((1lb3_A:0.0455220000	2za7_A:0.0927030000):0.2210510000	1bg7_A:0.0886570000):0.0725845000	1r03_A:0.1534470000):0.1582870000	(1z6o_A:0.8381670000	1z6o_M:0.6411850000):0.2470770000):0.2377860000	(((1eum_A:0.3058710000	1krq_A:0.2782450000):0.1237680000	3e6s_A:0.6804850000):0.0488060000	(2jd7_A:0.1140100000	1vlg_A:0.2865070000):0.1324430000):0.1504640000):0.3117770000):0.0910317000):0.1815430000	1nfv_A:0.5934020000):0.1868740000	(1otk_A:1.5120970000	(((((((1oqu_A:0.1072670000	1uzr_A:0.0664340000):0.0664185000	1r2f_A:0.1313850000):0.7099530000	1mxr_A:0.7759190000):0.1409520000	(1jk0_A:0.2402090000	(2uw2_A:0.0274490000	1w68_A:0.0300930000):0.1261860000):0.6408840000):0.3242680000	(((2inc_B:0.7978400000	2inp_C:0.9129090000):0.3224300000	1mty_B:1.6336840000):0.2564300000	(1mty_D:1.4204820000	3dhg_A:0.8191050000):0.1998610000):0.5273560000):0.2132470000	3ee4_A:1.0161260000):0.2777890000	(((2uw1_A:0.0000010000	2uw1_B:0.0000010000):0.1131820000	1afr_A:0.0844100000):0.6874120000	1za0_A:1.1889980000):0.4886970000):0.2574980000):0.7327730000):0.0763650000):0.3165100000):0.0386919000):0.0394705000	(1ji4_A:0.3210230000	2fjc_A:0.3589370000):0.1847120000):0.1215380000	(1qgh_A:0.2299700000	2ux1_A:0.4781400000):0.2362260000):0.0947351000):0.0453817000	1n1q_A:0.2660020000);
(1ji5_A:0.1558530000	((1jig_A:0.1369080000	((1ji4_A:0.4324750000	2fjc_A:0.6470690000):0.0879929000	(((((1dps_A:0.0000010000	1jts_A:0.0000010000):0.2573910000	1o9r_A:0.1864220000):0.2409150000	1uvh_A:0.6948830000):0.2327810000	(1tjo_A:0.0000010000	1tk6_A:0.0000010000):0.7780770000):0.1833910000	((2fzf_A:2.0389580000	((((((1bcf_A:0.0000010000	3e1q_A:0.0000010000):0.1461180000	2fkz_A:0.1167190000):0.1011980000	1jgc_A:0.2729830000):0.3763600000	(((1lko_A:0.6569160000	1yuz_A:0.8352200000):0.2184830000	3qhb_A:0.4861340000):0.6734530000	((((((1lb3_A:0.0512310000	2za7_A:0.0837400000):0.2390340000	1bg7_A:0.1026950000):0.0809271000	1r03_A:0.1041280000):0.2341500000	(1z6o_A:0.7543140000	1z6o_M:0.6894000000):0.2345640000):0.2147440000	3e6s_A:0.7183350000):0.1142400000	((1eum_A:0.2763380000	1krq_A:0.2707860000):0.3219130000	(2jd7_A:0.1985140000	1vlg_A:0.2577830000):0.1019790000):0.0737852000):0.2549680000):0.1047600000):0.0824802000	1nfv_A:0.7181770000):0.1365960000	(1otk_A:1.4782300000	((((((1oqu_A:0.1697480000	1r2f_A:0.1288110000):0.0634166000	1uzr_A:0.0281600000):0.6680790000	1mxr_A:0.8811880000):0.2415680000	((1jk0_A:0.1985440000	(2uw2_A:0.0417880000	1w68_A:0.0436620000):0.1485980000):0.4416660000	((2inc_B:0.6434260000	(2inp_C:1.1642460000	1mty_B:1.4683400000):0.2042050000):0.4109080000	(1mty_D:1.2881000000	3dhg_A:0.9434640000):0.2405020000):0.6269760000):0.3110290000):0.3123790000	3ee4_A:0.9178150000):0.2347150000	(((2uw1_A:0.0000010000	2uw1_B:0.0000010000):0.0673286000	1afr_A:0.0927750000):0.6527170000	1za0_A:1.0425920000):0.7344900000):0.3631690000):0.4535390000):0.0524530000):0.1583380000	2vzb_A:0.9886580000):0.1932800000):0.0639524000):0.1661340000):0.0613440000	(1n1q_A:0.2542590000	2chp_A:0.3513940000):0.0427027000):0.1009010000	(1qgh_A:0.1918250000	2ux1_A:0.6080540000):0.3183080000);
(1ji5_A:0.2175500000	1jig_A:0.1487120000	(1n1q_A:0.2081580000	((2chp_A:0.2740360000	(((((1dps_A:0.0000010000	1jts_A:0.0000010000):0.3278530000	1o9r_A:0.2062040000):0.2182710000	1uvh_A:0.5405660000):0.2461420000	(1tjo_A:0.0000010000	1tk6_A:0.0000010000):0.8361680000):0.1093580000	((2fzf_A:1.5842030000	2vzb_A:0.5654810000):0.3232900000	(((((((1bcf_A:0.0000010000	3e1q_A:0.0000010000):0.1956900000	2fkz_A:0.0641140000):0.2200460000	1jgc_A:0.2423200000):0.3992810000	((((1lb3_A:0.0748480000	2za7_A:0.0545720000):0.1951870000	(1bg7_A:0.0872820000	1r03_A:0.2046540000):0.0718890000):0.2340360000	(1z6o_A:0.8370590000	1z6o_M:0.6530260000):0.2041290000):0.2510400000	(((1eum_A:0.1989870000	1krq_A:0.2654580000):0.1699740000	3e6s_A:0.8010260000):0.1313700000	(2jd7_A:0.1758650000	1vlg_A:0.3698560000):0.1066520000):0.1647700000):0.3429880000):0.0546041000	1nfv_A:0.8765510000):0.0916840000	((1lko_A:0.8705730000	1yuz_A:0.9772770000):0.2966560000	3qhb_A:0.6842800000):0.5457700000):0.1006330000	(1otk_A:1.6094440000	(((((((1oqu_A:0.1669610000	1r2f_A:0.1774140000):0.0268887000	1uzr_A:0.0144180000):0.7692680000	1mxr_A:0.7585330000):0.1850440000	(1jk0_A:0.2039840000	(2uw2_A:0.0243970000	1w68_A:0.0743140000):0.1481740000):0.7335200000):0.3095560000	((2inc_B:1.0936740000	(2inp_C:0.7305260000	1mty_B:1.9125960000):0.1390330000):0.3635890000	(1mty_D:1.3956000000	3dhg_A:0.7001640000):0.0929970000):0.3365070000):0.1832920000	3ee4_A:0.7964540000):0.2533700000	(((2uw1_A:0.0000010000	2uw1_B:0.0000010000):0.1010220000	1afr_A:0.0757320000):0.7638550000	1za0_A:1.2832170000):0.6218310000):0.2151750000):0.6589410000):0.2166510000):0.2430190000):0.1995470000):0.0920552000	((1qgh_A:0.4024500000	2ux1_A:0.4044540000):0.1562590000	(1ji4_A:0.5126290000	2fjc_A:0.4559080000):0.1221300000):0.1293760000):0.1303820000):0.0160712000);
(1ji5_A:0.1791150000	(1jig_A:0.1279740000	((2chp_A:0.2934490000	(((((1dps_A:0.0000020000	1jts_A:0.0000020000):0.3290690000	1o9r_A:0.1630150000):0.3150800000	1uvh_A:0.5989500000):0.2270750000	(1tjo_A:0.0000020000	1tk6_A:0.0000020000):0.5500220000):0.1245020000	((2fzf_A:1.6412470000	2vzb_A:0.4902080000):0.3268530000	(((((((1bcf_A:0.0000010000	3e1q_A:0.0000010000):0.1009160000	2fkz_A:0.0824410000):0.0411298000	1jgc_A:0.2230350000):0.2989710000	(((((1lb3_A:0.0553840000	2za7_A:0.0513320000):0.1736370000	(1bg7_A:0.0520730000	1r03_A:0.1851340000):0.0820253000):0.1750750000	1z6o_M:0.5817960000):0.0963212000	1z6o_A:0.9889700000):0.1620910000	(((1eum_A:0.2270030000	1krq_A:0.2419940000):0.0816378000	3e6s_A:0.5851190000):0.0942312000	(2jd7_A:0.1926850000	1vlg_A:0.2468580000):0.0616467000):0.0919306000):0.3185190000):0.1468790000	((1lko_A:0.5080200000	1yuz_A:0.7766220000):0.3262420000	3qhb_A:0.6918430000):0.4456970000):0.1317880000	1nfv_A:0.6064970000):0.0850657000	(1otk_A:1.5477830000	((((((1oqu_A:0.1390700000	1r2f_A:0.1487760000):0.0471576000	1uzr_A:0.0000030000):0.6721500000	1mxr_A:0.6448470000):0.2370160000	(1jk0_A:0.2526060000	(2uw2_A:0.0156080000	1w68_A:0.0380990000):0.1284710000):0.5142160000):0.2510970000	3ee4_A:0.9544100000):0.2411770000	(((2inc_B:0.6806800000	(2inp_C:0.7823550000	1mty_B:1.8374750000):0.2469270000):0.4651810000	(1mty_D:1.1381340000	3dhg_A:0.9017000000):0.1708490000):0.2827620000	(((2uw1_A:0.0000010000	2uw1_B:0.0000010000):0.0420077000	1afr_A:0.1465870000):0.8524240000	1za0_A:1.2130880000):0.3580460000):0.1946560000):0.3143080000):0.4749900000):0.1929540000):0.2542090000):0.0737110000):0.0940617000	((1qgh_A:0.2438410000	2ux1_A:0.3158220000):0.2423620000	(1ji4_A:0.3451490000	2fjc_A:0.3149530000):0.1665110000):0.0460648000):0.0969499000):0.0292638000	1n1q_A:0.2294070000);
(1ji5_A:0.1933140000	(1jig_A:0.1045070000	1n1q_A:0.2540980000):0.0265846000	(((2chp_A:0.3137370000	(((((1dps_A:0.0000010000	1jts_A:0.0000010000):0.3104070000	1o9r_A:0.1808250000):0.2780970000	1uvh_A:0.6056020000):0.2196590000	(1tjo_A:0.0000010000	1tk6_A:0.0000010000):0.6984390000):0.1459150000	((2fzf_A:2.1132610000	2vzb_A:0.3757630000):0.3610610000	(((((1bcf_A:0.0000010000	3e1q_A:0.0000010000):0.1317550000	2fkz_A:0.0991510000):0.2281780000	1jgc_A:0.2747410000):0.3250470000	(((1lko_A:0.4810470000	1yuz_A:0.8119060000):0.2610510000	3qhb_A:0.5675890000):0.5560600000	((((((1lb3_A:0.0557740000	2za7_A:0.0667980000):0.2970950000	1bg7_A:0.1141290000):0.0869429000	1r03_A:0.1395300000):0.2712450000	(1z6o_A:1.0494040000	1z6o_M:0.4225150000):0.1595510000):0.1585960000	((1eum_A:0.2586880000	(1krq_A:0.1705120000	3e6s_A:0.8268920000):0.0983918000):0.2198940000	(2jd7_A:0.1576190000	1vlg_A:0.2156910000):0.1467810000):0.1678300000):0.3694920000	((1otk_A:1.2380100000	(((2uw1_A:0.0000010000	2uw1_B:0.0000010000):0.1019720000	1afr_A:0.0565300000):0.9543960000	1za0_A:1.1655530000):0.4586450000):0.0812767000	((((((1oqu_A:0.1128390000	1r2f_A:0.1335010000):0.0560547000	1uzr_A:0.0325450000):0.6465560000	1mxr_A:0.7350680000):0.1719780000	(1jk0_A:0.1577880000	(2uw2_A:0.0229340000	1w68_A:0.0274100000):0.1472570000):0.5266550000):0.2877520000	(((2inc_B:0.8418420000	2inp_C:0.8123900000):0.3702680000	1mty_B:1.4435940000):0.2698830000	(1mty_D:1.3698910000	3dhg_A:0.5834340000):0.3790480000):0.2470920000):0.1528910000	3ee4_A:0.7795360000):0.4775940000):0.6787100000):0.1242380000):0.1491700000):0.1847060000	1nfv_A:0.5665700000):0.1632680000):0.2552020000):0.0975947000):0.0311951000	(1ji4_A:0.3221710000	2fjc_A:0.3329490000):0.3334330000):0.0611158000	(1qgh_A:0.3006170000	2ux1_A:0.4990530000):0.2844540000):0.0646649000);
(1ji5_A:0.2147850000	1jig_A:0.1724920000	(1n1q_A:0.1995630000	((2chp_A:0.2374360000	(((((1dps_A:0.0000020000	1jts_A:0.0000020000):0.3526030000	1o9r_A:0.1715790000):0.3319110000	1uvh_A:0.6752830000):0.2066650000	(1tjo_A:0.0000020000	1tk6_A:0.0000020000):0.7225310000):0.1822620000	((2fzf_A:1.5261640000	2vzb_A:0.5211530000):0.3374460000	((((((1bcf_A:0.0000010000	3e1q_A:0.0000010000):0.1241080000	2fkz_A:0.1070280000):0.1351290000	1jgc_A:0.2721210000):0.3239620000	(((1lko_A:0.6992640000	1yuz_A:0.7904750000):0.1981300000	3qhb_A:0.5180080000):0.6897890000	(((((1lb3_A:0.0638060000	2za7_A:0.0796700000):0.1899560000	1bg7_A:0.1022710000):0.0672840000	1r03_A:0.1239910000):0.1535000000	(1z6o_A:0.9044310000	1z6o_M:0.5012840000):0.1561180000):0.1525430000	(((1eum_A:0.2044850000	1krq_A:0.2896810000):0.2218810000	(2jd7_A:0.1405210000	1vlg_A:0.2542570000):0.0787120000):0.1370160000	3e6s_A:0.7207260000):0.1217450000):0.2750100000):0.1196380000):0.1553940000	1nfv_A:0.5789810000):0.0709698000	(1otk_A:1.6854300000	(((((((1oqu_A:0.1381850000	1r2f_A:0.1507850000):0.0522883000	1uzr_A:0.0215110000):0.7476710000	1mxr_A:0.6435130000):0.1424020000	(1jk0_A:0.2453270000	(2uw2_A:0.0229070000	1w68_A:0.0276270000):0.1546400000):0.6872780000):0.4941530000	3ee4_A:0.7662730000):0.2361000000	(((2inc_B:0.7478380000	2inp_C:0.9545840000):0.2963010000	1mty_B:1.6691770000):0.3192870000	(1mty_D:0.9090100000	3dhg_A:1.0381000000):0.2264390000):0.5833640000):0.3114060000	(((2uw1_A:0.0000010000	2uw1_B:0.0000010000):0.0600541000	1afr_A:0.1262770000):0.9012060000	1za0_A:1.1738560000):0.4886130000):0.3518710000):0.3288830000):0.1429300000):0.3453880000):0.0666391000):0.1104280000	((1qgh_A:0.2430450000	2ux1_A:0.4056330000):0.2287110000	(1ji4_A:0.3014070000	2fjc_A:0.4272910000):0.1237420000):0.1103090000):0.0591257000):0.0335292000);
(1ji5_A:0.1346530000	((1jig_A:0.1311310000	((2chp_A:0.2781050000	(((((1dps_A:0.0000020000	1jts_A:0.0000020000):0.3278510000	1o9r_A:0.2086780000):0.1355120000	1uvh_A:0.6934020000):0.2834160000	(1tjo_A:0.0000020000	1tk6_A:0.0000020000):0.7044080000):0.2139090000	((2fzf_A:1.5477850000	2vzb_A:0.3469730000):0.4238650000	((((((1bcf_A:0.0000010000	3e1q_A:0.0000010000):0.2008930000	2fkz_A:0.0728150000):0.0999147000	1jgc_A:0.3048690000):0.4355130000	(((1lko_A:0.3670230000	1yuz_A:1.0931730000):0.4583350000	3qhb_A:0.7430020000):0.5834210000	((((1lb3_A:0.0613940000	2za7_A:0.0598300000):0.2245140000	(1bg7_A:0.0926370000	1r03_A:0.1893330000):0.0643716000):0.1449190000	(1z6o_A:0.7426690000	1z6o_M:0.6435170000):0.2014990000):0.2372030000	(((1eum_A:0.2928210000	1krq_A:0.2257380000):0.1334340000	3e6s_A:0.7688730000):0.1304160000	(2jd7_A:0.2079830000	1vlg_A:0.2395910000):0.0879336000):0.1681170000):0.2408500000):0.0548824000):0.1962360000	((1otk_A:1.6795360000	(((2uw1_A:0.0000010000	2uw1_B:0.0000010000):0.0264011000	1afr_A:0.1394940000):0.7330380000	1za0_A:1.3151530000):0.5097360000):0.2093400000	((((((1oqu_A:0.1427420000	1r2f_A:0.1371780000):0.0364904000	1uzr_A:0.0299240000):0.6785080000	1mxr_A:0.7722880000):0.1588320000	(1jk0_A:0.2258550000	(2uw2_A:0.0350230000	1w68_A:0.0294580000):0.1501150000):0.5211540000):0.2687230000	(((2inc_B:0.4427320000	1mty_B:1.7366430000):0.1778190000	2inp_C:0.7644740000):0.5024470000	(1mty_D:1.0107680000	3dhg_A:1.1153550000):0.2819630000):0.2735220000):0.1593810000	3ee4_A:0.8988600000):0.1599590000):0.7777240000):0.1147450000	1nfv_A:0.5866560000):0.1311120000):0.2190890000):0.0481039000):0.0828145000	(1ji4_A:0.4470830000	2fjc_A:0.3966360000):0.3238330000):0.1061450000):0.0705597000	1n1q_A:0.2494390000):0.1157710000	(1qgh_A:0.2239160000	2ux1_A:0.4990860000):0.2870290000);
(1ji5_A:0.1598170000	(1jig_A:0.1367330000	((2chp_A:0.3176490000	(((((1dps_A:0.0000020000	1jts_A:0.0000020000):0.3576380000	1o9r_A:0.2373770000):0.2798500000	1uvh_A:0.5743500000):0.2594370000	(1tjo_A:0.0000020000	1tk6_A:0.0000020000):0.6621680000):0.2312020000	((2fzf_A:1.5394550000	(((((1bcf_A:0.0000010000	3e1q_A:0.0000010000):0.1688250000	2fkz_A:0.0786780000):0.1894750000	1jgc_A:0.2598780000):0.3422240000	(((1lko_A:0.5497430000	1yuz_A:0.8694500000):0.3805190000	3qhb_A:0.7264920000):0.6763560000	((((1lb3_A:0.0791730000	2za7_A:0.0855830000):0.1225080000	(1bg7_A:0.0692890000	1r03_A:0.1730310000):0.0579455000):0.1817980000	(1z6o_A:0.7331390000	1z6o_M:0.4403590000):0.2712930000):0.2528170000	(((1eum_A:0.2452130000	1krq_A:0.2445090000):0.0952597000	3e6s_A:0.8522420000):0.1519650000	(2jd7_A:0.1769600000	1vlg_A:0.2966210000):0.0925057000):0.1467910000):0.2319510000):0.1980750000):0.1131640000	1nfv_A:0.5806810000):0.1458110000):0.0915244000	(2vzb_A:0.5994930000	(1otk_A:1.4082800000	(((((((1oqu_A:0.1447880000	1r2f_A:0.1490480000):0.0427452000	1uzr_A:0.0196710000):0.5682800000	1mxr_A:0.8588300000):0.1189760000	(1jk0_A:0.2259190000	(2uw2_A:0.0141470000	1w68_A:0.0718150000):0.1404880000):0.6229030000):0.3502440000	3ee4_A:0.8672970000):0.2867900000	(((2uw1_A:0.0000010000	2uw1_B:0.0000010000):0.0864463000	1afr_A:0.1085720000):1.0917100000	1za0_A:1.1431500000):0.4824010000):0.1467080000	(((2inc_B:0.7186000000	1mty_B:1.6595810000):0.2394300000	2inp_C:0.9753190000):0.4061100000	(1mty_D:1.1760310000	3dhg_A:0.8127510000):0.2494270000):0.4452410000):0.3094680000):0.4931750000):0.2136630000):0.3799750000):0.0386286000):0.0776121000	((1qgh_A:0.3202610000	2ux1_A:0.3672000000):0.2979770000	(1ji4_A:0.3232570000	2fjc_A:0.4862940000):0.2199810000):0.0981631000):0.1005920000):0.0287750000	1n1q_A:0.2865740000);
(1ji5_A:0.2574830000	1jig_A:0.1502730000	(1n1q_A:0.3403550000	((2chp_A:0.3726410000	((1ji4_A:0.3132830000	2fjc_A:0.5442780000):0.0927732000	(((((1dps_A:0.0000010000	1jts_A:0.0000010000):0.2426980000	1o9r_A:0.2443810000):0.2728810000	1uvh_A:0.6533510000):0.2355550000	(1tjo_A:0.0000010000	1tk6_A:0.0000010000):0.8736210000):0.1561220000	(((2fzf_A:1.6868780000	(((((1bcf_A:0.0000010000	3e1q_A:0.0000010000):0.1706310000	2fkz_A:0.1077220000):0.1133930000	1jgc_A:0.2374790000):0.3070490000	(((1lko_A:0.6058150000	1yuz_A:0.7634520000):0.3367570000	3qhb_A:0.6064470000):0.6487300000	((((((1lb3_A:0.0692770000	2za7_A:0.0917100000):0.2241980000	1bg7_A:0.0846750000):0.0709136000	1r03_A:0.0836070000):0.2630350000	3e6s_A:0.6742390000):0.2455920000	((1eum_A:0.2532060000	1krq_A:0.2409140000):0.2125600000	(2jd7_A:0.1346670000	1vlg_A:0.3131840000):0.1107870000):0.1187460000):0.1031970000	(1z6o_A:0.8748700000	1z6o_M:0.5851550000):0.1870980000):0.1972240000):0.0749456000):0.1701250000	1nfv_A:0.7602150000):0.1625180000):0.0107476000	(1otk_A:1.5044720000	(((((((1oqu_A:0.1335240000	1r2f_A:0.1104710000):0.0542976000	1uzr_A:0.0286110000):0.5636560000	1mxr_A:0.6922380000):0.1908150000	(1jk0_A:0.2338370000	(2uw2_A:0.0127860000	1w68_A:0.0460870000):0.0904473000):0.6493560000):0.3173710000	3ee4_A:0.8064640000):0.2387480000	((2inc_B:0.8246210000	(2inp_C:0.6623100000	1mty_B:1.9566020000):0.2769170000):0.4123100000	(1mty_D:1.0015840000	3dhg_A:0.8112250000):0.3567420000):0.5077520000):0.1956290000	(((2uw1_A:0.0000010000	2uw1_B:0.0000010000):0.1096180000	1afr_A:0.0687220000):1.0544700000	1za0_A:1.2192240000):0.3906950000):0.2567880000):0.4518540000):0.1641290000	2vzb_A:0.6139890000):0.3870830000):0.0966130000):0.1698060000):0.1020480000	(1qgh_A:0.1840010000	2ux1_A:0.5300920000):0.3892730000):0.0639888000):0.0208710000);
(1ji5_A:0.1751350000	1jig_A:0.1721880000	(1n1q_A:0.1921780000	((2chp_A:0.3818800000	(1qgh_A:0.2100120000	2ux1_A:0.4603680000):0.1622230000):0.0497949000	((1ji4_A:0.3519240000	2fjc_A:0.4621640000):0.1268950000	((((((1dps_A:0.0000020000	1jts_A:0.0000020000):0.3477120000	1o9r_A:0.0729880000):0.3076670000	2fzf_A:2.4011630000):0.0395654000	1uvh_A:0.7654160000):0.1208300000	(1tjo_A:0.0000020000	1tk6_A:0.0000020000):0.6881480000):0.1051130000	((2vzb_A:0.8181530000	(((((1bcf_A:0.0000010000	3e1q_A:0.0000010000):0.1237290000	2fkz_A:0.0960240000):0.1010040000	1jgc_A:0.2781540000):0.3763740000	(((1lko_A:0.4942930000	1yuz_A:0.8245180000):0.2117150000	3qhb_A:0.6792100000):0.4459970000	((((1lb3_A:0.0469770000	2za7_A:0.0555430000):0.2052860000	(1bg7_A:0.0784060000	1r03_A:0.1720320000):0.0637650000):0.2826240000	(1z6o_A:0.9792950000	1z6o_M:0.6037880000):0.1482140000):0.1099570000	(((1eum_A:0.2487400000	1krq_A:0.2446100000):0.1325170000	3e6s_A:0.8862020000):0.0775500000	(2jd7_A:0.1199640000	1vlg_A:0.3577440000):0.1160950000):0.1882420000):0.3381910000):0.1342700000):0.1883150000	1nfv_A:0.6783890000):0.2337530000):0.0983860000	(1otk_A:1.3537870000	(((((((1oqu_A:0.1410140000	1uzr_A:0.0462110000):0.0798803000	1r2f_A:0.0821720000):0.6538210000	1mxr_A:0.6766860000):0.1598070000	(1jk0_A:0.1987420000	(2uw2_A:0.0239100000	1w68_A:0.0465140000):0.1567140000):0.5458810000):0.2527180000	((2inc_B:0.7964830000	(2inp_C:0.7074910000	1mty_B:1.9907550000):0.1579340000):0.4288580000	(1mty_D:1.4205790000	3dhg_A:0.8105910000):0.3088530000):0.4474890000):0.1394160000	3ee4_A:0.6298450000):0.4337040000	(((2uw1_A:0.0000010000	2uw1_B:0.0000010000):0.0366510000	1afr_A:0.1228880000):1.0848600000	1za0_A:1.1718970000):0.5663110000):0.1336210000):0.6290790000):0.2545080000):0.0552071000):0.1044200000):0.0677877000):0.0408687000);
(1ji5_A:0.1491120000	(1jig_A:0.1819350000	1n1q_A:0.2561680000):0.0278814000	(((2chp_A:0.3209780000	(1qgh_A:0.3255710000	2ux1_A:0.3288560000):0.2074730000):0.0248169000	(((((1dps_A:0.0000020000	1jts_A:0.0000020000):0.2751470000	1o9r_A:0.1588260000):0.2385880000	1uvh_A:0.6079750000):0.1658150000	(1tjo_A:0.0000020000	1tk6_A:0.0000020000):0.6633310000):0.1824320000	((2fzf_A:1.6178250000	2vzb_A:0.4130660000):0.3159840000	((((((1bcf_A:0.0000010000	3e1q_A:0.0000010000):0.1290390000	2fkz_A:0.1137130000):0.1216740000	1jgc_A:0.2502820000):0.2863280000	1nfv_A:0.6255100000):0.1183270000	(((((((1lb3_A:0.0642970000	2za7_A:0.0869870000):0.2445440000	1bg7_A:0.1062140000):0.0855480000	1r03_A:0.1227730000):0.2109140000	3e6s_A:0.6361360000):0.1673020000	(1z6o_A:0.8331200000	1z6o_M:0.5428290000):0.2296750000):0.1472410000	((1eum_A:0.1817020000	1krq_A:0.2747290000):0.3176470000	(2jd7_A:0.1614720000	1vlg_A:0.2153170000):0.1419110000):0.0830836000):0.2582700000	((1otk_A:1.4970730000	(((2uw1_A:0.0000010000	2uw1_B:0.0000010000):0.0582011000	1afr_A:0.1003250000):0.8338760000	1za0_A:1.0672990000):0.5013260000):0.1525290000	(((((1oqu_A:0.1415170000	1uzr_A:0.0619610000):0.0835945000	1r2f_A:0.1460430000):0.5920190000	1mxr_A:0.7409510000):0.2624600000	((1jk0_A:0.2067440000	(2uw2_A:0.0258030000	1w68_A:0.0581490000):0.1351670000):0.5397370000	(((2inc_B:0.6077040000	1mty_B:1.7819880000):0.2046460000	2inp_C:0.9356680000):0.5660160000	(1mty_D:1.2199720000	3dhg_A:0.6810230000):0.2192070000):0.2843200000):0.2732780000):0.2968830000	3ee4_A:0.7477530000):0.2982320000):0.5294800000):0.2404240000):0.0738146000	((1lko_A:0.5568760000	1yuz_A:0.8715700000):0.1277740000	3qhb_A:0.6893300000):0.4720900000):0.1863110000):0.2036430000):0.0975190000):0.0474656000	(1ji4_A:0.3631880000	2fjc_A:0.5076240000):0.1902840000):0.1253780000);
(1ji5_A:0.1749240000	(1jig_A:0.2053960000	((2chp_A:0.3637650000	(((((1dps_A:0.0000010000	1jts_A:0.0000010000):0.2501150000	1o9r_A:0.2376260000):0.3067640000	1uvh_A:0.7565300000):0.1179080000	(1tjo_A:0.0000010000	1tk6_A:0.0000010000):0.7131970000):0.2176590000	((2fzf_A:1.6892820000	2vzb_A:0.3967570000):0.3183510000	((((((1bcf_A:0.0000010000	3e1q_A:0.0000010000):0.1299370000	2fkz_A:0.1667190000):0.1155640000	1jgc_A:0.2931690000):0.4267720000	1nfv_A:0.5400360000):0.1680450000	(((1lko_A:0.6893490000	1yuz_A:0.8453900000):0.2783250000	3qhb_A:0.5072560000):0.6405070000	((((((1lb3_A:0.0766390000	2za7_A:0.0929990000):0.2688390000	1bg7_A:0.0696140000):0.0525839000	1r03_A:0.2211770000):0.1091540000	(1z6o_A:0.8314760000	1z6o_M:0.5788070000):0.2313200000):0.2530160000	3e6s_A:0.7178130000):0.1732280000	((1eum_A:0.2711890000	1krq_A:0.3507020000):0.2104720000	(2jd7_A:0.1666960000	1vlg_A:0.2808880000):0.1287260000):0.0373506000):0.2208910000):0.1646090000):0.2566660000	(1otk_A:1.3585530000	(((((((1oqu_A:0.1771550000	1r2f_A:0.1599200000):0.0305876000	1uzr_A:0.0198440000):0.6648630000	1mxr_A:0.6592070000):0.2053750000	(1jk0_A:0.1620300000	(2uw2_A:0.0236610000	1w68_A:0.0410600000):0.1722430000):0.6276210000):0.1963530000	3ee4_A:0.7160800000):0.2041750000	(((2inc_B:0.8632580000	2inp_C:0.9435600000):0.2709100000	(1mty_D:1.3321220000	3dhg_A:0.7055730000):0.2024470000):0.1483230000	1mty_B:1.6675830000):0.2419450000):0.2543480000	(((2uw1_A:0.0000010000	2uw1_B:0.0000010000):0.0789813000	1afr_A:0.0896860000):0.7055290000	1za0_A:1.0443370000):0.5515290000):0.2613880000):0.6999960000):0.0768981000):0.2085090000):0.0385126000):0.0608249000	((1qgh_A:0.3326140000	2ux1_A:0.3694820000):0.1706430000	(1ji4_A:0.3774450000	2fjc_A:0.5201900000):0.0910299000):0.1281460000):0.0974374000):0.0647205000	1n1q_A:0.2498620000);
(1ji5_A:0.2440380000	1jig_A:0.1473410000	(1n1q_A:0.2705820000	((2chp_A:0.2877230000	(((((1dps_A:0.0000020000	1jts_A:0.0000020000):0.2456960000	1o9r_A:0.2088800000):0.3459700000	1uvh_A:0.7743170000):0.2102920000	(1tjo_A:0.0000020000	1tk6_A:0.0000020000):0.7286790000):0.1940080000	(((2fzf_A:1.7830060000	2vzb_A:0.3960480000):0.1760850000	(1otk_A:1.3435530000	(((((((1oqu_A:0.1116200000	1r2f_A:0.1376640000):0.0451831000	1uzr_A:0.0306810000):0.6850870000	1mxr_A:0.6609770000):0.1133140000	(1jk0_A:0.1656770000	(2uw2_A:0.0081210000	1w68_A:0.0354070000):0.1813340000):0.5954250000):0.3695150000	3ee4_A:0.6560200000):0.4701790000	(((2inc_B:0.7001180000	(2inp_C:0.7974210000	1mty_B:1.5796440000):0.2002140000):0.4869680000	3dhg_A:1.0006490000):0.0896231000	1mty_D:1.0653910000):0.2888190000):0.0932462000	(((2uw1_A:0.0000010000	2uw1_B:0.0000010000):0.0829389000	1afr_A:0.0778800000):0.8352630000	1za0_A:1.5409600000):0.3916570000):0.3209330000):0.4171610000):0.1127900000	((((((1bcf_A:0.0000010000	3e1q_A:0.0000010000):0.1698910000	2fkz_A:0.0957810000):0.0967019000	1jgc_A:0.2305710000):0.4295690000	((1lko_A:0.4950410000	1yuz_A:0.7441050000):0.2575540000	3qhb_A:0.6751590000):0.5739040000):0.0466609000	((((1lb3_A:0.0933350000	2za7_A:0.0841250000):0.1420180000	(1bg7_A:0.0979060000	1r03_A:0.1586560000):0.0697117000):0.1697260000	(1z6o_A:0.8805820000	1z6o_M:0.5459090000):0.1317760000):0.2235560000	(((1eum_A:0.2409220000	1krq_A:0.3200160000):0.0902230000	3e6s_A:0.6869460000):0.1209060000	(2jd7_A:0.1704070000	1vlg_A:0.2451360000):0.0443181000):0.1244470000):0.3002000000):0.1717110000	1nfv_A:0.6231560000):0.1637120000):0.4620050000):0.0882279000):0.0987990000	((1qgh_A:0.2605800000	2ux1_A:0.4356530000):0.2352530000	(1ji4_A:0.4286580000	2fjc_A:0.4763500000):0.1751120000):0.1598300000):0.0624042000):0.0447780000);
(1ji5_A:0.2679990000	(1jig_A:0.1278960000	(((2chp_A:0.4166220000	(((((1dps_A:0.0000010000	1jts_A:0.0000010000):0.3084630000	1o9r_A:0.2840790000):0.2314770000	1uvh_A:0.7376680000):0.1967730000	(1tjo_A:0.0000010000	1tk6_A:0.0000010000):0.7689460000):0.1639410000	((2fzf_A:1.2991460000	2vzb_A:0.7780130000):0.2130050000	(((((1bcf_A:0.0000010000	3e1q_A:0.0000010000):0.1672710000	2fkz_A:0.1086440000):0.0581672000	1jgc_A:0.3297080000):0.4019710000	(((1lko_A:0.6493180000	1yuz_A:0.6312940000):0.3590770000	3qhb_A:0.5864390000):0.4119890000	((((((1lb3_A:0.0784700000	2za7_A:0.0427280000):0.2444580000	1bg7_A:0.1170590000):0.1205270000	1r03_A:0.0881860000):0.2667820000	(1z6o_A:0.8430210000	1z6o_M:0.6364690000):0.2331380000):0.1969420000	(((1eum_A:0.2902570000	1krq_A:0.2700140000):0.1179280000	3e6s_A:0.5746490000):0.1937260000	(2jd7_A:0.1409820000	1vlg_A:0.2523470000):0.1366050000):0.0674382000):0.1387660000	(1otk_A:1.7406450000	((((((1oqu_A:0.1121210000	1r2f_A:0.1743200000):0.0510326000	1uzr_A:0.0531470000):0.6406130000	1mxr_A:0.9543370000):0.2233600000	((1jk0_A:0.1747020000	(2uw2_A:0.0306050000	1w68_A:0.0308310000):0.1696120000):0.5373400000	(((2inc_B:0.7038680000	2inp_C:0.7789990000):0.3940070000	(1mty_D:1.0428060000	3dhg_A:0.9127590000):0.3599500000):0.1330100000	1mty_B:1.8463620000):0.3678300000):0.1784910000):0.2119640000	3ee4_A:0.7091440000):0.5477740000	(((2uw1_A:0.0000010000	2uw1_B:0.0000010000):0.1053500000	1afr_A:0.0885330000):0.7398950000	1za0_A:1.3152700000):0.3789450000):0.2139960000):0.4093940000):0.1232870000):0.0824722000):0.1402100000	1nfv_A:0.7011640000):0.1174750000):0.3414690000):0.0442147000):0.0205557000	(1qgh_A:0.2569930000	2ux1_A:0.4773050000):0.2965300000):0.0605950000	(1ji4_A:0.4797870000	2fjc_A:0.4414400000):0.1894960000):0.0939754000):0.0707481000	1n1q_A:0.2238570000);
(1ji5_A:0.2376660000	(1jig_A:0.1009500000	((1qgh_A:0.3130240000	2ux1_A:0.4095320000):0.2065580000	((1ji4_A:0.4214230000	2fjc_A:0.3812940000):0.1028080000	(((((1dps_A:0.0000020000	1jts_A:0.0000020000):0.2307300000	1o9r_A:0.2042570000):0.2206470000	1uvh_A:0.6123850000):0.2422130000	(1tjo_A:0.0000020000	1tk6_A:0.0000020000):0.5576840000):0.1405130000	((2fzf_A:1.8400810000	((((((1bcf_A:0.0000020000	3e1q_A:0.0000020000):0.1621960000	2fkz_A:0.0589090000):0.0970912000	1jgc_A:0.2474890000):0.3000340000	(((1lko_A:0.6349810000	1yuz_A:0.8716680000):0.2996190000	3qhb_A:0.5423620000):0.5740220000	(((((1lb3_A:0.0676850000	2za7_A:0.0929450000):0.2868020000	1bg7_A:0.0875340000):0.0807093000	1r03_A:0.1006910000):0.2892960000	(1z6o_A:0.7974930000	1z6o_M:0.5439650000):0.2077790000):0.1793860000	(((1eum_A:0.2605680000	1krq_A:0.2042120000):0.1880510000	3e6s_A:0.7384670000):0.0951563000	(2jd7_A:0.2044470000	1vlg_A:0.2172400000):0.0980541000):0.1235820000):0.2954830000):0.1548820000):0.2049950000	1nfv_A:0.6599190000):0.3083920000	(1otk_A:1.1396640000	((((((1oqu_A:0.1632260000	1r2f_A:0.1861790000):0.0291843000	1uzr_A:0.0279400000):0.6857790000	1mxr_A:0.6987030000):0.1999130000	((1jk0_A:0.1921960000	(2uw2_A:0.0235210000	1w68_A:0.0444370000):0.1032550000):0.4750110000	((2inc_B:0.7657380000	(2inp_C:0.6548100000	1mty_B:2.1379610000):0.2469760000):0.3786800000	(1mty_D:1.2168210000	3dhg_A:0.8225860000):0.3859820000):0.6227390000):0.2291720000):0.2745590000	(((2uw1_A:0.0000020000	2uw1_B:0.0000020000):0.0978703000	1afr_A:0.0845200000):0.7953370000	1za0_A:1.2004250000):0.9261190000):0.1272470000	3ee4_A:0.8215370000):0.3513450000):0.5928340000):0.0338418000):0.1499480000	2vzb_A:0.6816920000):0.2840410000):0.1377030000):0.0983583000):0.1624550000):0.0587373000	(1n1q_A:0.1561570000	2chp_A:0.3518380000):0.0474659000);
(1ji5_A:0.2167110000	(1jig_A:0.1714870000	((2chp_A:0.2649280000	(((((1dps_A:0.0000020000	1jts_A:0.0000020000):0.2166330000	1o9r_A:0.2388390000):0.1742620000	1uvh_A:0.5939320000):0.2237160000	(1tjo_A:0.0000020000	1tk6_A:0.0000020000):0.5724490000):0.2316770000	(((2fzf_A:2.2308140000	1nfv_A:0.5080730000):0.0820914000	((((1bcf_A:0.0000010000	3e1q_A:0.0000010000):0.2012000000	2fkz_A:0.0691270000):0.1273530000	1jgc_A:0.3328730000):0.4670220000	(((1lko_A:0.6852050000	1yuz_A:0.9574120000):0.2585040000	3qhb_A:0.6875240000):0.4722300000	((((1lb3_A:0.0948300000	2za7_A:0.0478090000):0.1430300000	(1bg7_A:0.0860490000	1r03_A:0.1903950000):0.0541354000):0.2792140000	(1z6o_A:0.8402660000	1z6o_M:0.6295770000):0.1945640000):0.2626790000	((((1eum_A:0.2262430000	1krq_A:0.2598510000):0.2109520000	3e6s_A:0.6686980000):0.1022470000	2jd7_A:0.1991620000):0.0775389000	1vlg_A:0.2196470000):0.1811230000):0.2452700000):0.0968980000):0.1664110000):0.2539310000	(2vzb_A:0.4736270000	(1otk_A:1.4199860000	(((((((1oqu_A:0.1614770000	1r2f_A:0.1223440000):0.0430140000	1uzr_A:0.0254680000):0.6016170000	1mxr_A:0.7649940000):0.1188260000	(1jk0_A:0.1742070000	(2uw2_A:0.0257540000	1w68_A:0.0510140000):0.1850760000):0.5859480000):0.3719220000	3ee4_A:0.8113430000):0.3356370000	(((2uw1_A:0.0000010000	2uw1_B:0.0000010000):0.0681669000	1afr_A:0.0918810000):0.5958900000	1za0_A:1.3897900000):0.3547910000):0.2024710000	(((2inc_B:0.9965240000	2inp_C:0.9454530000):0.2203250000	1mty_B:1.5322140000):0.3608520000	(1mty_D:1.2604490000	3dhg_A:1.0780610000):0.1528270000):0.4992030000):0.4054800000):0.2646770000):0.2340380000):0.2244360000):0.1623170000):0.0680730000	((1qgh_A:0.2086460000	2ux1_A:0.4034280000):0.1632570000	(1ji4_A:0.4259940000	2fjc_A:0.5043960000):0.1545030000):0.1945200000):0.1121520000):0.0167501000	1n1q_A:0.3383980000);
(1ji5_A:0.2289000000	1jig_A:0.2046630000	(1n1q_A:0.2172890000	((2chp_A:0.3631930000	((((1dps_A:0.0000010000	1jts_A:0.0000010000):0.2981970000	1o9r_A:0.1733960000):0.3147730000	1uvh_A:0.7887790000):0.2454890000	((1tjo_A:0.0000010000	1tk6_A:0.0000010000):0.6379050000	((2fzf_A:1.5483620000	2vzb_A:0.4075380000):0.2735860000	(((((1bcf_A:0.0000010000	3e1q_A:0.0000010000):0.1974170000	2fkz_A:0.0729380000):0.1525980000	1jgc_A:0.2683460000):0.3983860000	1nfv_A:0.4666050000):0.1631180000	(((1lko_A:0.4484390000	1yuz_A:0.9762570000):0.3846520000	3qhb_A:0.5087310000):0.7710620000	((((((1lb3_A:0.0696820000	2za7_A:0.0572460000):0.2418620000	1bg7_A:0.1315670000):0.1317400000	1r03_A:0.0968130000):0.3083350000	(1z6o_A:0.7101110000	1z6o_M:0.6755950000):0.1689110000):0.3422860000	(((1eum_A:0.2005200000	1krq_A:0.3670090000):0.1554400000	3e6s_A:0.8127960000):0.1510680000	(2jd7_A:0.1381040000	1vlg_A:0.3005220000):0.0455555000):0.0751352000):0.2022360000	(1otk_A:1.4957330000	(((((((1oqu_A:0.1324120000	1uzr_A:0.0820810000):0.0477768000	1r2f_A:0.0731780000):0.6310830000	1mxr_A:0.6881370000):0.1452200000	(1jk0_A:0.1540800000	(2uw2_A:0.0421410000	1w68_A:0.0452510000):0.2054520000):0.5026530000):0.2254570000	3ee4_A:0.8258780000):0.3364990000	(((2uw1_A:0.0000010000	2uw1_B:0.0000010000):0.0987341000	1afr_A:0.1057080000):0.4640890000	1za0_A:1.4932080000):0.7906920000):0.1070070000	(((2inc_B:0.6406770000	2inp_C:0.8657670000):0.2035440000	1mty_B:1.5559580000):0.3032350000	(1mty_D:1.1473770000	3dhg_A:0.9373100000):0.2118560000):0.2951090000):0.3256660000):0.5605400000):0.1090090000):0.0532477000):0.2330510000):0.0889009000):0.1685250000):0.0432428000):0.0419101000	((1qgh_A:0.3867330000	2ux1_A:0.4247940000):0.1798170000	(1ji4_A:0.3905040000	2fjc_A:0.3606760000):0.1741860000):0.1127720000):0.1222110000):0.0253326000);
(1ji5_A:0.0988090000	((1jig_A:0.1073690000	((2chp_A:0.3046860000	(((((1dps_A:0.0000010000	1jts_A:0.0000010000):0.2585310000	1o9r_A:0.2559550000):0.2670720000	1uvh_A:0.7537100000):0.2090400000	(1tjo_A:0.0000010000	1tk6_A:0.0000010000):0.8065170000):0.2221210000	((2fzf_A:1.5246070000	2vzb_A:0.5353800000):0.1843600000	((((((1bcf_A:0.0000010000	3e1q_A:0.0000010000):0.2024560000	2fkz_A:0.1208850000):0.1405070000	1jgc_A:0.2657560000):0.2324930000	(((1lko_A:0.4483650000	1yuz_A:0.7306240000):0.4034180000	3qhb_A:0.6533340000):0.5690750000	(((((1lb3_A:0.0767600000	2za7_A:0.0835350000):0.2220090000	1bg7_A:0.0868430000):0.0872468000	1r03_A:0.1430930000):0.1984450000	(1z6o_A:0.8841180000	1z6o_M:0.5567640000):0.1424830000):0.2539740000	(((1eum_A:0.2645980000	1krq_A:0.3075890000):0.1242490000	3e6s_A:0.8060300000):0.0874775000	(2jd7_A:0.0992560000	1vlg_A:0.2790930000):0.1184840000):0.1559770000):0.2101760000):0.0798301000):0.1884870000	1nfv_A:0.6286760000):0.1245230000	(1otk_A:1.2274300000	((((((1oqu_A:0.1290190000	1r2f_A:0.1377140000):0.0470026000	1uzr_A:0.0227040000):0.5793880000	1mxr_A:0.8669980000):0.1060710000	(1jk0_A:0.2399010000	(2uw2_A:0.0199570000	1w68_A:0.0407020000):0.1206380000):0.6451290000):0.2848760000	3ee4_A:0.7806570000):0.3533270000	((((2inc_B:0.6048670000	(2inp_C:0.9035250000	1mty_B:1.6189660000):0.1479230000):0.7418510000	3dhg_A:1.0317310000):0.1552180000	1mty_D:1.2489410000):0.3740740000	(((2uw1_A:0.0000010000	2uw1_B:0.0000010000):0.0849083000	1afr_A:0.1145640000):0.9496500000	1za0_A:1.2348510000):0.4194120000):0.2485240000):0.2615060000):0.6044430000):0.1597170000):0.3339150000):0.0443953000):0.1045560000	(2ux1_A:0.6427650000	(1ji4_A:0.4508870000	2fjc_A:0.3807030000):0.0814903000):0.0813881000):0.1520180000):0.0774820000	1n1q_A:0.3287020000):0.1424000000	1qgh_A:0.5230540000);
(1ji5_A:0.2062340000	(1jig_A:0.1246770000	((2chp_A:0.2897940000	(((((1dps_A:0.0000010000	1jts_A:0.0000010000):0.2677220000	1o9r_A:0.1711770000):0.3527170000	1uvh_A:0.6022130000):0.1466950000	(1tjo_A:0.0000010000	1tk6_A:0.0000010000):0.6825770000):0.2082800000	((2fzf_A:1.7418720000	2vzb_A:0.4060380000):0.2319250000	(((((1bcf_A:0.0000010000	3e1q_A:0.0000010000):0.1503550000	2fkz_A:0.0980280000):0.1230280000	1jgc_A:0.2659940000):0.3071790000	(((1lko_A:0.5490400000	1yuz_A:0.9376780000):0.3503400000	3qhb_A:0.7227040000):0.6130580000	((((((1lb3_A:0.0685180000	2za7_A:0.0688470000):0.2574800000	1bg7_A:0.0693660000):0.0875046000	1r03_A:0.1603540000):0.2245260000	(1z6o_A:0.8601980000	1z6o_M:0.6052510000):0.1100060000):0.2705950000	(((1eum_A:0.2107640000	(1krq_A:0.2045510000	3e6s_A:0.6613540000):0.1113860000):0.2828690000	2jd7_A:0.1858930000):0.0514732000	1vlg_A:0.1763650000):0.1424240000):0.2144570000	((1otk_A:1.7202560000	(((2uw1_A:0.0000010000	2uw1_B:0.0000010000):0.1042160000	1afr_A:0.1002090000):0.8018300000	1za0_A:1.2716370000):0.4484730000):0.1314660000	(((((1oqu_A:0.1583070000	1r2f_A:0.1523930000):0.0509271000	1uzr_A:0.0000030000):0.7042310000	(1mxr_A:0.7618190000	(1jk0_A:0.1789140000	(2uw2_A:0.0325080000	1w68_A:0.0320890000):0.1332290000):0.7800850000):0.1466050000):0.2970200000	3ee4_A:0.8082210000):0.4370350000	(((2inc_B:0.8141340000	2inp_C:0.9479860000):0.2257660000	1mty_B:1.5153040000):0.2922340000	(1mty_D:1.0606150000	3dhg_A:0.9568440000):0.1320010000):0.5925180000):0.1571680000):0.4197530000):0.0641036000):0.0976199000):0.1232450000	1nfv_A:0.5364180000):0.2600600000):0.1992680000):0.1058740000):0.0658114000	((1qgh_A:0.3074500000	2ux1_A:0.3447230000):0.2156880000	(1ji4_A:0.4442410000	2fjc_A:0.3922940000):0.2097080000):0.1239810000):0.1001100000):0.0273991000	1n1q_A:0.2941040000);
(1ji5_A:0.2657390000	(1jig_A:0.1785890000	((2chp_A:0.3252580000	(((((1dps_A:0.0000020000	1jts_A:0.0000020000):0.1556200000	1uvh_A:0.9005340000):0.1561840000	1o9r_A:0.1953720000):0.3314040000	(1tjo_A:0.0000020000	1tk6_A:0.0000020000):0.6073780000):0.2735600000	((((2fzf_A:1.5486380000	(((((1bcf_A:0.0000010000	3e1q_A:0.0000010000):0.1872040000	2fkz_A:0.0932010000):0.1811950000	1jgc_A:0.2493640000):0.4977170000	(((((1lb3_A:0.0781230000	2za7_A:0.0726770000):0.2211390000	1bg7_A:0.0772530000):0.0860034000	1r03_A:0.1005620000):0.1874820000	(1z6o_A:0.7663070000	1z6o_M:0.5789320000):0.2742740000):0.2365190000	(((1eum_A:0.2318750000	1krq_A:0.2790710000):0.0891391000	3e6s_A:0.6685900000):0.0960487000	(2jd7_A:0.2051940000	1vlg_A:0.2908710000):0.1416670000):0.1888200000):0.2967510000):0.0130786000	((1lko_A:0.6616460000	1yuz_A:0.9477280000):0.2871470000	3qhb_A:0.5559040000):0.7357650000):0.0863638000):0.0217107000	(1otk_A:1.6106230000	(((((((1oqu_A:0.1368080000	1r2f_A:0.1535680000):0.0470429000	1uzr_A:0.0392350000):0.5254890000	1mxr_A:0.8357440000):0.2392700000	(1jk0_A:0.2158760000	(2uw2_A:0.0183370000	1w68_A:0.0259500000):0.1511970000):0.6451750000):0.3858440000	3ee4_A:0.8577980000):0.3402600000	(((2inc_B:0.7550870000	(2inp_C:0.7227520000	1mty_B:1.8781450000):0.3244030000):0.4015340000	3dhg_A:0.8787640000):0.1100270000	1mty_D:1.3092780000):0.2332320000):0.1985040000	(((2uw1_A:0.0000010000	2uw1_B:0.0000010000):0.0580675000	1afr_A:0.1112990000):0.6885090000	1za0_A:1.0899060000):0.5669870000):0.2234060000):0.5849920000):0.0713218000	1nfv_A:0.6469720000):0.1889900000	2vzb_A:0.8722030000):0.3061200000):0.0176033000):0.0939894000	((1qgh_A:0.2286450000	2ux1_A:0.3248160000):0.1430500000	(1ji4_A:0.4654740000	2fjc_A:0.4040720000):0.1837040000):0.1651160000):0.0386622000):0.0168487000	1n1q_A:0.2497140000);
(1ji5_A:0.2242110000	1jig_A:0.1267700000	(1n1q_A:0.2580570000	((2chp_A:0.2816490000	(((((1dps_A:0.0000020000	1jts_A:0.0000020000):0.3587430000	1o9r_A:0.2318810000):0.3405430000	1uvh_A:0.6251340000):0.1517640000	(1tjo_A:0.0000020000	1tk6_A:0.0000020000):0.5832920000):0.1486850000	((2fzf_A:1.4433040000	2vzb_A:0.4955770000):0.2662120000	((((((1bcf_A:0.0000010000	3e1q_A:0.0000010000):0.1380790000	2fkz_A:0.0993530000):0.1035140000	1jgc_A:0.2277400000):0.3295840000	(((1lko_A:0.4985180000	1yuz_A:0.8296100000):0.3986760000	3qhb_A:0.7208090000):0.4791740000	((((((1lb3_A:0.0799980000	2za7_A:0.0928190000):0.2740320000	1bg7_A:0.0468900000):0.0896726000	1r03_A:0.1519360000):0.2006100000	1z6o_A:1.0287790000):0.0615002000	1z6o_M:0.5256840000):0.2201920000	((1eum_A:0.2845640000	(1krq_A:0.2319700000	3e6s_A:0.6985020000):0.1237900000):0.1553710000	(2jd7_A:0.2126450000	1vlg_A:0.2742720000):0.1326880000):0.1058270000):0.1108520000):0.1490940000):0.1662200000	(((1otk_A:1.2629890000	((2inc_B:0.6148100000	(2inp_C:0.9676620000	1mty_B:1.7222080000):0.1574250000):0.3514310000	(1mty_D:1.0650490000	3dhg_A:0.8109730000):0.2667750000):0.2859850000):0.2323200000	(((2uw1_A:0.0000010000	2uw1_B:0.0000010000):0.1022560000	1afr_A:0.0917390000):1.1445300000	1za0_A:1.1931150000):0.3774300000):0.1106720000	(((((1oqu_A:0.1142650000	1r2f_A:0.1525170000):0.0443047000	1uzr_A:0.0470500000):0.6264230000	1mxr_A:0.8706870000):0.1541940000	(1jk0_A:0.1735630000	(2uw2_A:0.0136700000	1w68_A:0.0369900000):0.1230930000):0.5614550000):0.4829610000	3ee4_A:0.7123410000):0.3498500000):0.7045580000):0.0774962000	1nfv_A:0.5431520000):0.1330260000):0.1824980000):0.0676092000):0.0741338000	(((1qgh_A:0.3017050000	2ux1_A:0.3951680000):0.2451140000	2fjc_A:0.4487760000):0.0585251000	1ji4_A:0.5054780000):0.1656930000):0.0697723000):0.0253863000);
(1ji5_A:0.2244290000	1jig_A:0.1381760000	(1n1q_A:0.2552890000	((2chp_A:0.4757140000	((1ji4_A:0.3777030000	2fjc_A:0.5271330000):0.2848970000	(((((1dps_A:0.0000010000	1jts_A:0.0000010000):0.3833840000	1o9r_A:0.1954150000):0.1395460000	1uvh_A:0.9342500000):0.3571690000	(1tjo_A:0.0000010000	1tk6_A:0.0000010000):0.7167040000):0.1713220000	((2fzf_A:1.6327050000	2vzb_A:0.3581350000):0.3681960000	((((((1bcf_A:0.0000010000	3e1q_A:0.0000010000):0.1341400000	2fkz_A:0.0838310000):0.1390550000	1jgc_A:0.2704130000):0.3156200000	(((1lko_A:0.8088820000	1yuz_A:0.8641510000):0.2328190000	3qhb_A:0.6390340000):0.6358410000	((((((1lb3_A:0.0633590000	2za7_A:0.0764050000):0.2339460000	1bg7_A:0.0823560000):0.0824338000	(1z6o_A:0.7656250000	1z6o_M:0.6611790000):0.3015090000):0.0388684000	1r03_A:0.0885130000):0.3539740000	3e6s_A:0.7409220000):0.1371550000	((1eum_A:0.2962470000	1krq_A:0.3027310000):0.2373030000	(2jd7_A:0.1737760000	1vlg_A:0.2662320000):0.1283050000):0.0298878000):0.3871310000):0.1029060000):0.2192370000	1nfv_A:0.5994370000):0.2195790000	(1otk_A:1.3591100000	(((((((1oqu_A:0.1480110000	1r2f_A:0.1406260000):0.0375559000	1uzr_A:0.0353380000):0.6264630000	1mxr_A:0.8471510000):0.2087360000	(1jk0_A:0.2588930000	(2uw2_A:0.0249690000	1w68_A:0.0448180000):0.1087100000):0.6450970000):0.2618920000	(((2inc_B:0.4410990000	1mty_B:1.6838190000):0.2361050000	2inp_C:0.8072620000):0.6163570000	(1mty_D:1.1163000000	3dhg_A:0.7572330000):0.2022910000):0.5090270000):0.1907060000	(((2uw1_A:0.0000010000	2uw1_B:0.0000010000):0.0939731000	1afr_A:0.0796280000):1.0685000000	1za0_A:1.5543850000):0.4095940000):0.0730909000	3ee4_A:0.7744220000):0.2813930000):0.6832850000):0.2417350000):0.1440330000):0.0576168000):0.0707762000):0.0866648000	(1qgh_A:0.2547710000	2ux1_A:0.5026290000):0.3799410000):0.0827429000):0.0000026073);
(1ji5_A:0.2059020000	(1jig_A:0.0764570000	((((2chp_A:0.4662040000	((2fzf_A:1.6133210000	2vzb_A:0.5593400000):0.3259170000	(((((1bcf_A:0.0000010000	3e1q_A:0.0000010000):0.1467210000	2fkz_A:0.1172930000):0.1422690000	1jgc_A:0.2360610000):0.2968460000	((((1lko_A:0.6963720000	1yuz_A:0.8254110000):0.4159360000	3qhb_A:0.6342960000):0.3565990000	(1otk_A:1.2694070000	(((((((1oqu_A:0.0902140000	1uzr_A:0.0859410000):0.0692200000	1r2f_A:0.0571410000):0.5487830000	1mxr_A:0.6436460000):0.1158510000	(1jk0_A:0.2386550000	(2uw2_A:0.0154840000	1w68_A:0.0317680000):0.1490320000):0.5633730000):0.3267470000	3ee4_A:0.8183850000):0.1465340000	(((2uw1_A:0.0000010000	2uw1_B:0.0000010000):0.0744701000	1afr_A:0.0936080000):0.7906680000	1za0_A:1.0578270000):0.4866780000):0.1627990000	(((2inc_B:1.0695510000	2inp_C:0.9067970000):0.3598310000	1mty_B:1.2211440000):0.3364040000	(1mty_D:0.9768360000	3dhg_A:0.7898450000):0.4402630000):0.3767340000):0.2083790000):0.7737170000):0.0836465000	(((((1lb3_A:0.0926150000	2za7_A:0.0682940000):0.2275400000	1bg7_A:0.0911430000):0.0978646000	1r03_A:0.1332010000):0.2678080000	(1z6o_A:0.9961940000	1z6o_M:0.6724040000):0.2093720000):0.1156390000	(((1eum_A:0.1959610000	1krq_A:0.2779110000):0.2264240000	(2jd7_A:0.1304020000	1vlg_A:0.2703550000):0.1142830000):0.0919364000	3e6s_A:0.6612660000):0.1138610000):0.2208650000):0.1265070000):0.1714810000	1nfv_A:0.7020820000):0.1376130000):0.2534110000):0.0707077000	((((1dps_A:0.0000010000	1jts_A:0.0000010000):0.2824210000	1o9r_A:0.2380050000):0.2552300000	1uvh_A:0.7897920000):0.1703900000	(1tjo_A:0.0000010000	1tk6_A:0.0000010000):0.8921480000):0.1998990000):0.0680345000	(1ji4_A:0.5108650000	2fjc_A:0.3523190000):0.2103920000):0.0639881000	(1qgh_A:0.4240870000	2ux1_A:0.3649010000):0.2767690000):0.1381660000):0.0427942000	1n1q_A:0.3210600000);
(1ji5_A:0.2241910000	1jig_A:0.1419920000	(1n1q_A:0.2907780000	(((2chp_A:0.3702700000	(((((1dps_A:0.0000020000	1jts_A:0.0000020000):0.2185120000	1o9r_A:0.2611370000):0.2519000000	1uvh_A:0.6915200000):0.1767760000	(1tjo_A:0.0000020000	1tk6_A:0.0000020000):0.7763760000):0.2003320000	((2fzf_A:1.4536450000	2vzb_A:0.4335540000):0.2577830000	(((((1bcf_A:0.0000010000	3e1q_A:0.0000010000):0.1147060000	(2fkz_A:0.1052840000	1jgc_A:0.4643440000):0.0684282000):0.3680360000	(((1lko_A:0.7260460000	1yuz_A:0.6795520000):0.4522100000	3qhb_A:0.6170480000):0.7156310000	(((((1lb3_A:0.0693490000	2za7_A:0.0917820000):0.1665410000	1bg7_A:0.1125020000):0.1033540000	1r03_A:0.0900980000):0.2771000000	(1z6o_A:0.7742780000	1z6o_M:0.6157700000):0.2200360000):0.2127800000	(((1eum_A:0.2320000000	1krq_A:0.2954630000):0.1088830000	3e6s_A:0.8107590000):0.1244960000	(2jd7_A:0.1326900000	1vlg_A:0.3141180000):0.0722076000):0.0968570000):0.2557370000):0.1064610000):0.1971270000	1nfv_A:1.0229450000):0.0958391000	(1otk_A:1.4609790000	(((((((1oqu_A:0.1457680000	1r2f_A:0.1372930000):0.0661278000	1uzr_A:0.0515890000):0.7946890000	1mxr_A:0.7293410000):0.2222010000	(1jk0_A:0.2179990000	(2uw2_A:0.0326930000	1w68_A:0.0482090000):0.1398710000):0.6723290000):0.2730910000	3ee4_A:0.7559930000):0.3524900000	((2inc_B:0.6499950000	(2inp_C:0.7542450000	1mty_B:2.0670460000):0.1761390000):0.4295590000	(1mty_D:1.0662890000	3dhg_A:0.9402450000):0.3743200000):0.4422440000):0.1108070000	(((2uw1_A:0.0000010000	2uw1_B:0.0000010000):0.1386540000	1afr_A:0.1121700000):0.8249340000	1za0_A:1.2526790000):0.5614340000):0.3996530000):0.5814150000):0.0897955000):0.4256080000):0.1754980000):0.0548413000	(1qgh_A:0.2476200000	2ux1_A:0.4765100000):0.2676290000):0.0590060000	(1ji4_A:0.4385920000	2fjc_A:0.4824650000):0.2347230000):0.0883376000):0.0288760000);
(1ji5_A:0.1616030000	(1jig_A:0.1236940000	(1n1q_A:0.2327210000	(2chp_A:0.3393940000	((1ji4_A:0.2820530000	2fjc_A:0.4792330000):0.2906190000	(((((1dps_A:0.0000010000	1jts_A:0.0000010000):0.3015180000	1o9r_A:0.2385330000):0.2571070000	1uvh_A:0.6947510000):0.1639660000	(1tjo_A:0.0000010000	1tk6_A:0.0000010000):0.7328170000):0.2014830000	(((2fzf_A:1.7948560000	((((1bcf_A:0.0000010000	3e1q_A:0.0000010000):0.1820520000	2fkz_A:0.0715940000):0.0764941000	1jgc_A:0.2686480000):0.4257240000	(((1lko_A:0.4074490000	1yuz_A:1.1741070000):0.3563000000	3qhb_A:0.6457610000):0.6173720000	(((((1lb3_A:0.0559700000	2za7_A:0.0882870000):0.1523770000	(1bg7_A:0.0213270000	1r03_A:0.2149560000):0.0848485000):0.2492420000	1z6o_A:0.8435050000):0.1000420000	1z6o_M:0.5425310000):0.0972743000	(((1eum_A:0.2857120000	1krq_A:0.2088190000):0.1570030000	3e6s_A:0.7873410000):0.0778154000	(2jd7_A:0.1504560000	1vlg_A:0.2747390000):0.1059920000):0.1898780000):0.2416200000):0.0931152000):0.1084790000):0.1017070000	1nfv_A:0.4382030000):0.2275460000	(2vzb_A:0.4770940000	(1otk_A:1.0409500000	((((((1oqu_A:0.1455390000	1uzr_A:0.0581770000):0.1008900000	1r2f_A:0.0769880000):0.7777490000	(1mxr_A:0.9733330000	(1jk0_A:0.2095710000	(2uw2_A:0.0188970000	1w68_A:0.0470900000):0.1080870000):0.7014370000):0.0906696000):0.2506680000	3ee4_A:0.9561350000):0.2181970000	(((2uw1_A:0.0000010000	2uw1_B:0.0000010000):0.0807820000	1afr_A:0.0748710000):0.9008200000	1za0_A:1.2177810000):0.4398850000):0.1332550000	(((2inc_B:0.8980560000	2inp_C:0.9609910000):0.1458740000	1mty_B:1.5887610000):0.3263680000	(1mty_D:1.1643480000	3dhg_A:0.6529690000):0.3253420000):0.4052390000):0.5282700000):0.6602080000):0.2964420000):0.2775760000):0.0532775000):0.0664516000):0.0958050000):0.0414793000):0.0598483000	(1qgh_A:0.2221560000	2ux1_A:0.3669480000):0.3363130000);
(1ji5_A:0.1110600000	(1jig_A:0.0974560000	(1n1q_A:0.2477580000	(2chp_A:0.2851270000	((1ji4_A:0.3756160000	2fjc_A:0.3875030000):0.1442410000	(((((1dps_A:0.0000010000	1jts_A:0.0000010000):0.2170630000	1o9r_A:0.1150770000):0.2686560000	1uvh_A:0.6346980000):0.1465140000	(1tjo_A:0.0000010000	1tk6_A:0.0000010000):0.6970880000):0.1654470000	((2fzf_A:1.5696080000	((((1bcf_A:0.0000010000	3e1q_A:0.0000010000):0.1496880000	2fkz_A:0.0559250000):0.1520110000	1jgc_A:0.1634330000):0.3131510000	((1nfv_A:0.5122210000	(1lko_A:0.6331730000	(1yuz_A:0.7081600000	3qhb_A:0.6986790000):0.1457420000):0.3290450000):0.1587250000	((((1lb3_A:0.0771200000	2za7_A:0.0726340000):0.1975260000	(1bg7_A:0.0848610000	1r03_A:0.1604690000):0.0740098000):0.2858090000	(1z6o_A:0.8548910000	1z6o_M:0.5074510000):0.1134550000):0.1177990000	(((1eum_A:0.2052690000	1krq_A:0.2804060000):0.1408410000	3e6s_A:0.6601820000):0.0791915000	(2jd7_A:0.1660040000	1vlg_A:0.2656630000):0.0588001000):0.1336580000):0.3849070000):0.0485436000):0.1963090000):0.1242710000	(2vzb_A:0.6088880000	(1otk_A:1.1981480000	(((((((1oqu_A:0.1306010000	1r2f_A:0.1208280000):0.0413599000	1uzr_A:0.0264670000):0.5832470000	1mxr_A:0.6186280000):0.2068710000	(1jk0_A:0.1231810000	(2uw2_A:0.0143890000	1w68_A:0.0595420000):0.1594940000):0.5920970000):0.3228970000	3ee4_A:0.9221340000):0.1589520000	(((2inc_B:0.6605760000	1mty_B:1.6025920000):0.1190820000	2inp_C:0.8829680000):0.2596630000	(1mty_D:1.0540850000	3dhg_A:0.9423590000):0.1431890000):0.5966720000):0.1739270000	(((2uw1_A:0.0000010000	2uw1_B:0.0000010000):0.0592333000	1afr_A:0.0938160000):0.9149970000	1za0_A:1.0032920000):0.4548170000):0.2204620000):0.4695730000):0.1499480000):0.3056620000):0.0342660000):0.0422923000):0.1161930000):0.0391791000):0.0654706000	(1qgh_A:0.2351660000	2ux1_A:0.4121100000):0.3088370000);
(1ji5_A:0.1596950000	(1jig_A:0.1408240000	1n1q_A:0.2718280000):0.0188478000	(((2chp_A:0.2906940000	(((((1dps_A:0.0000010000	1jts_A:0.0000010000):0.3117410000	1o9r_A:0.1986140000):0.2844270000	1uvh_A:0.5051490000):0.2532080000	(1tjo_A:0.0000010000	1tk6_A:0.0000010000):0.5458610000):0.1361980000	((2fzf_A:1.4460690000	((((((1bcf_A:0.0000010000	3e1q_A:0.0000010000):0.1429530000	2fkz_A:0.0816850000):0.1440220000	1jgc_A:0.2571830000):0.3781900000	(((1lko_A:0.7212920000	1yuz_A:0.9009050000):0.3147000000	3qhb_A:0.5923110000):0.6149520000	((((((1lb3_A:0.0589760000	2za7_A:0.1210410000):0.2220960000	1bg7_A:0.1201560000):0.0357068000	1r03_A:0.1820540000):0.1514850000	(1z6o_A:0.8435740000	1z6o_M:0.4848540000):0.2683650000):0.2205260000	3e6s_A:0.6949400000):0.1540740000	((1eum_A:0.2223370000	1krq_A:0.4118010000):0.1664030000	(2jd7_A:0.1664720000	1vlg_A:0.2586990000):0.1205840000):0.0220749000):0.3492890000):0.0759114000):0.2331840000	1nfv_A:0.6289720000):0.1237970000	(1otk_A:1.4011640000	(((((((1oqu_A:0.1119380000	1r2f_A:0.0920190000):0.0498642000	1uzr_A:0.0132180000):0.6718490000	1mxr_A:0.6525430000):0.1541220000	(1jk0_A:0.1911510000	(2uw2_A:0.0256510000	1w68_A:0.0412470000):0.0756060000):0.5536290000):0.3180650000	3ee4_A:0.8631880000):0.3493670000	(((2uw1_A:0.0000010000	2uw1_B:0.0000010000):0.0547343000	1afr_A:0.0954190000):0.9324780000	1za0_A:1.3966240000):0.4432900000):0.1279820000	((((2inc_B:0.8007160000	1mty_B:2.0947990000):0.2152180000	2inp_C:0.8674270000):0.3878420000	3dhg_A:0.8381590000):0.1433740000	1mty_D:0.9326050000):0.3953140000):0.3594170000):0.5410820000):0.1279500000):0.0613256000	2vzb_A:0.5220090000):0.3511970000):0.0872204000):0.0494557000	(1ji4_A:0.4346190000	2fjc_A:0.4343130000):0.1487380000):0.1051880000	(1qgh_A:0.2331200000	2ux1_A:0.4368790000):0.3140530000):0.0613284000);
(1ji5_A:0.1575660000	(1jig_A:0.1265220000	((1qgh_A:0.3078060000	2ux1_A:0.3409580000):0.2924520000	((1ji4_A:0.5267490000	2fjc_A:0.4785750000):0.1322460000	((((1dps_A:0.0000020000	1jts_A:0.0000020000):0.2035790000	1o9r_A:0.1795840000):0.2817470000	1uvh_A:0.5254860000):0.2516800000	((1tjo_A:0.0000020000	1tk6_A:0.0000020000):0.6989650000	(((2fzf_A:1.5072150000	(1otk_A:1.3824570000	(((((((1oqu_A:0.1272410000	1r2f_A:0.1195920000):0.0367739000	1uzr_A:0.0071190000):0.6574710000	1mxr_A:0.7056530000):0.1839200000	(1jk0_A:0.1753190000	(2uw2_A:0.0209710000	1w68_A:0.0300240000):0.1605920000):0.6166400000):0.3413970000	(((2inc_B:0.8713270000	1mty_B:1.8243000000):0.1655650000	2inp_C:0.7908340000):0.4212170000	(1mty_D:1.0148540000	3dhg_A:0.8575380000):0.4430360000):0.3587160000):0.1074170000	(((2uw1_A:0.0000020000	2uw1_B:0.0000020000):0.0784885000	1afr_A:0.0751080000):0.6375300000	1za0_A:1.4487450000):0.8364290000):0.0935951000	3ee4_A:0.8638410000):0.2168600000):0.4678860000):0.1660170000	((((((1bcf_A:0.0000020000	3e1q_A:0.0000020000):0.1468780000	2fkz_A:0.0608670000):0.0812481000	1jgc_A:0.3072980000):0.3651660000	(((((1lb3_A:0.0549340000	2za7_A:0.0737790000):0.2951540000	1bg7_A:0.0604400000):0.0673593000	1r03_A:0.1424580000):0.2581120000	(1z6o_A:0.7938840000	1z6o_M:0.4300350000):0.1447310000):0.1278000000	(((1eum_A:0.3103460000	1krq_A:0.2273790000):0.1374630000	3e6s_A:0.6695430000):0.0893803000	(2jd7_A:0.1818370000	1vlg_A:0.2309230000):0.1441970000):0.1053330000):0.3134520000):0.0849073000	((1lko_A:0.5963860000	1yuz_A:0.7145690000):0.2922640000	3qhb_A:0.6785620000):0.4184210000):0.1870740000	1nfv_A:0.6557940000):0.0397272000):0.2122200000	2vzb_A:0.6830430000):0.2297170000):0.1262830000):0.0618677000):0.0899914000):0.0723403000):0.0387082000	(1n1q_A:0.2322540000	2chp_A:0.3507140000):0.0826882000);
(1ji5_A:0.2418340000	1jig_A:0.1514940000	(1n1q_A:0.3109810000	(2chp_A:0.3721100000	((((1qgh_A:0.2438440000	2ux1_A:0.3899730000):0.2313690000	2fjc_A:0.4754740000):0.1124770000	1ji4_A:0.4214040000):0.1083980000	(((((1dps_A:0.0000010000	1jts_A:0.0000010000):0.2801190000	1o9r_A:0.1743940000):0.2313240000	1uvh_A:0.6008120000):0.2432180000	(1tjo_A:0.0000020000	1tk6_A:0.0000020000):0.7098790000):0.0948767000	((((2fzf_A:1.5919300000	1nfv_A:0.4560560000):0.3089100000	((((1bcf_A:0.0000010000	3e1q_A:0.0000010000):0.1729150000	2fkz_A:0.1215500000):0.0983608000	1jgc_A:0.2522920000):0.3851180000	((1lko_A:0.8212230000	(1yuz_A:0.8458080000	3qhb_A:0.5173490000):0.1358800000):0.6351150000	(((((1lb3_A:0.0686150000	2za7_A:0.0507480000):0.1625960000	(1bg7_A:0.0850610000	1r03_A:0.1860000000):0.0633009000):0.2424180000	1z6o_A:0.8793780000):0.1325660000	1z6o_M:0.6751950000):0.1466340000	((1eum_A:0.2079480000	(1krq_A:0.1831170000	3e6s_A:0.6670630000):0.1159140000):0.2586630000	(2jd7_A:0.1146730000	1vlg_A:0.3406170000):0.1002330000):0.1862050000):0.2063090000):0.1429730000):0.0952466000):0.1606360000	(1otk_A:1.8220320000	(((((((1oqu_A:0.1082350000	1r2f_A:0.1415520000):0.0531405000	1uzr_A:0.0092670000):0.5998510000	1mxr_A:0.6154770000):0.1346060000	(1jk0_A:0.1828350000	(2uw2_A:0.0171860000	1w68_A:0.0402010000):0.1246910000):0.6022340000):0.1983620000	3ee4_A:0.6513050000):0.3156740000	((2inc_B:0.9120000000	(2inp_C:0.9437890000	1mty_B:1.8652150000):0.2528340000):0.3205900000	(1mty_D:1.0022940000	3dhg_A:0.9111090000):0.2377350000):0.4608880000):0.3260440000	(((2uw1_A:0.0000010000	2uw1_B:0.0000010000):0.0458545000	1afr_A:0.1376310000):0.9268940000	1za0_A:1.0299440000):0.5793250000):0.1652660000):0.5835130000):0.0413448000	2vzb_A:0.8263600000):0.1970910000):0.1081600000):0.0423524000):0.0702567000):0.0381707000);
(1ji5_A:0.2269040000	((1jig_A:0.1464160000	((((1qgh_A:0.2870670000	2ux1_A:0.2825320000):0.2542660000	2fjc_A:0.4424780000):0.1164410000	1ji4_A:0.4190130000):0.1136460000	(((((1dps_A:0.0000010000	1jts_A:0.0000010000):0.3264150000	1o9r_A:0.1727070000):0.3008280000	1uvh_A:0.5370100000):0.1439610000	(1tjo_A:0.0000010000	1tk6_A:0.0000010000):0.5637400000):0.1064010000	((2fzf_A:1.6573890000	(2vzb_A:0.5922490000	(((((1bcf_A:0.0000010000	3e1q_A:0.0000010000):0.1348980000	2fkz_A:0.0823680000):0.1183050000	1jgc_A:0.2523700000):0.3399830000	(((1lko_A:0.5332970000	1yuz_A:0.8090470000):0.4386060000	3qhb_A:0.5625780000):0.5888190000	((((((1lb3_A:0.0622360000	2za7_A:0.0710850000):0.2061090000	(1bg7_A:0.1044350000	1r03_A:0.1804530000):0.0366105000):0.1584480000	(1z6o_A:0.9160750000	1z6o_M:0.4769940000):0.2293520000):0.1950850000	3e6s_A:0.6351980000):0.1597000000	(2jd7_A:0.1427520000	1vlg_A:0.2558650000):0.1150680000):0.0529319000	(1eum_A:0.2391210000	1krq_A:0.2752770000):0.2072920000):0.4178020000):0.1205070000):0.2060570000	1nfv_A:0.3754440000):0.2062530000):0.0521135000):0.0491245000	(1otk_A:1.2433190000	(((((((1oqu_A:0.1338910000	1r2f_A:0.1540720000):0.0261209000	1uzr_A:0.0126750000):0.5572980000	1mxr_A:0.7492420000):0.1884830000	(1jk0_A:0.1078360000	(2uw2_A:0.0353900000	1w68_A:0.0318490000):0.1639010000):0.7422360000):0.2491720000	(((2inc_B:0.8966060000	1mty_B:1.4710370000):0.1733790000	2inp_C:0.8794450000):0.5092650000	(1mty_D:0.8972220000	3dhg_A:0.5694250000):0.1787110000):0.4651130000):0.1374260000	3ee4_A:0.7990920000):0.1169290000	(((2uw1_A:0.0000010000	2uw1_B:0.0000010000):0.1068820000	1afr_A:0.0704140000):0.6242560000	1za0_A:1.3648860000):0.7957030000):0.3824390000):0.5838820000):0.3291720000):0.1331140000):0.0829328000):0.0613395000	1n1q_A:0.2376820000):0.0262497000	2chp_A:0.3351250000);
(1ji5_A:0.1650930000	(1jig_A:0.1357910000	(((2chp_A:0.2272400000	((((1dps_A:0.0000020000	1jts_A:0.0000020000):0.3968270000	1o9r_A:0.1018120000):0.4750980000	(1uvh_A:0.5838620000	(1tjo_A:0.0000020000	1tk6_A:0.0000020000):0.5914540000):0.1341020000):0.2075470000	((2fzf_A:1.4625750000	2vzb_A:0.3820850000):0.3168950000	((((((1bcf_A:0.0000010000	3e1q_A:0.0000010000):0.1577010000	2fkz_A:0.0806360000):0.1044630000	1jgc_A:0.2808630000):0.2023140000	(((1lko_A:0.4928540000	1yuz_A:0.6714670000):0.2881350000	3qhb_A:0.8008570000):0.5309920000	(((((1lb3_A:0.0243670000	2za7_A:0.1015970000):0.2503670000	(1bg7_A:0.0806100000	1r03_A:0.1503260000):0.0515325000):0.1863640000	1z6o_A:0.9184890000):0.1108580000	1z6o_M:0.4954970000):0.2934220000	(((1eum_A:0.3192880000	1krq_A:0.2356290000):0.1444150000	3e6s_A:0.5919640000):0.0880647000	(2jd7_A:0.1849970000	1vlg_A:0.2031960000):0.1263070000):0.0768088000):0.3337740000):0.0886063000):0.2359420000	1nfv_A:0.5257890000):0.1147070000	((1otk_A:1.4677260000	(((2uw1_A:0.0000010000	2uw1_B:0.0000010000):0.0636708000	1afr_A:0.1108770000):0.9344470000	1za0_A:1.2164890000):0.1817510000):0.2961670000	((((((1oqu_A:0.1066880000	1r2f_A:0.1253840000):0.0451273000	1uzr_A:0.0123290000):0.6502300000	1mxr_A:0.8487440000):0.3024820000	(1jk0_A:0.1804960000	(2uw2_A:0.0356290000	1w68_A:0.0235810000):0.1112810000):0.4385360000):0.3756040000	3ee4_A:0.7488770000):0.3513490000	((2inc_B:0.8287320000	(2inp_C:0.9482020000	1mty_B:1.7102780000):0.1677680000):0.5332180000	(1mty_D:1.1995460000	3dhg_A:0.6946540000):0.2396980000):0.2987230000):0.0565059000):0.9960620000):0.2134970000):0.2732210000):0.0346654000):0.0733488000	(1ji4_A:0.4696170000	2fjc_A:0.4623560000):0.2087990000):0.0724364000	(1qgh_A:0.2678950000	2ux1_A:0.4282890000):0.2889090000):0.1348860000):0.0629588000	1n1q_A:0.2269740000);
(1ji5_A:0.1914380000	(1jig_A:0.1546860000	1n1q_A:0.2498520000):0.0267078000	((2chp_A:0.2751880000	(((((1dps_A:0.0000020000	1jts_A:0.0000020000):0.3890150000	1o9r_A:0.2513200000):0.2593200000	1uvh_A:0.6702520000):0.2626250000	(1tjo_A:0.0000020000	1tk6_A:0.0000020000):0.7525530000):0.1609710000	(((2fzf_A:1.8347480000	1nfv_A:0.6104690000):0.2584140000	(((((1bcf_A:0.0000010000	3e1q_A:0.0000010000):0.1387700000	2fkz_A:0.1429840000):0.0803941000	1jgc_A:0.3130940000):0.4076290000	((1lko_A:0.4916340000	1yuz_A:0.7132630000):0.5079150000	3qhb_A:0.4813350000):0.7349500000):0.0644547000	((((1lb3_A:0.0536520000	2za7_A:0.0984040000):0.1769160000	(1bg7_A:0.1090710000	1r03_A:0.2740990000):0.0688317000):0.2371210000	(1z6o_A:0.7875710000	1z6o_M:0.4228020000):0.2079160000):0.1179470000	(((1eum_A:0.2660990000	1krq_A:0.2877980000):0.1538760000	3e6s_A:0.6759750000):0.1315040000	(2jd7_A:0.1763970000	1vlg_A:0.2742920000):0.1358770000):0.2199320000):0.3362940000):0.2527830000):0.2330910000	(2vzb_A:0.8301040000	(1otk_A:1.2064670000	(((((((1oqu_A:0.1615420000	1r2f_A:0.1513850000):0.0899038000	1uzr_A:0.0130760000):0.8310540000	1mxr_A:0.5702580000):0.3501480000	(1jk0_A:0.2254990000	(2uw2_A:0.0431830000	1w68_A:0.0431070000):0.1349560000):0.4827130000):0.3920300000	3ee4_A:0.8380520000):0.2208420000	((2inc_B:0.8984330000	(2inp_C:1.0042880000	1mty_B:1.4600700000):0.1305510000):0.3849700000	(1mty_D:1.0588520000	3dhg_A:0.8452250000):0.2778020000):0.3218890000):0.2224110000	(((2uw1_A:0.0000010000	2uw1_B:0.0000010000):0.1540570000	1afr_A:0.0613600000):1.2326500000	1za0_A:1.0977700000):0.4984850000):0.3690700000):0.4729890000):0.1120800000):0.3267170000):0.1789230000):0.0600987000	((1qgh_A:0.2762660000	2ux1_A:0.4095050000):0.1759620000	(1ji4_A:0.4457750000	2fjc_A:0.5384550000):0.1279970000):0.1537610000):0.0913167000);
(1ji5_A:0.2046220000	((1jig_A:0.0915260000	(1ji4_A:0.5045320000	2fjc_A:0.5533750000):0.1335750000):0.0874543000	1n1q_A:0.2153730000):0.0351187000	((2chp_A:0.2397080000	(((((1dps_A:0.0000020000	1jts_A:0.0000020000):0.3169490000	1o9r_A:0.2319080000):0.2763800000	1uvh_A:0.6646930000):0.2400440000	(1tjo_A:0.0000020000	1tk6_A:0.0000020000):0.7440110000):0.0809843000	((2fzf_A:1.5250900000	2vzb_A:0.4860030000):0.3766300000	(((((1bcf_A:0.0000010000	3e1q_A:0.0000010000):0.1400840000	2fkz_A:0.1433780000):0.1536050000	1jgc_A:0.2204390000):0.3369920000	((((1lko_A:0.6509200000	1yuz_A:0.8283420000):0.2810280000	3qhb_A:0.5582860000):0.6050570000	((((1lb3_A:0.0600600000	2za7_A:0.0786590000):0.2164300000	(1bg7_A:0.0791080000	1r03_A:0.2181850000):0.0757999000):0.2361940000	(1z6o_A:0.8342300000	1z6o_M:0.4977150000):0.2640140000):0.2820230000	(((1eum_A:0.2934930000	1krq_A:0.2180220000):0.1440710000	3e6s_A:0.7081890000):0.1206350000	(2jd7_A:0.1456120000	1vlg_A:0.3152740000):0.1250780000):0.0700405000):0.3260420000):0.1570450000	(1otk_A:1.3611240000	((((((1oqu_A:0.1553150000	1r2f_A:0.1601310000):0.0418386000	1uzr_A:0.0436780000):0.7568260000	(1mxr_A:0.7444000000	(1jk0_A:0.2696830000	(2uw2_A:0.0325270000	1w68_A:0.0257320000):0.1471610000):0.7473590000):0.0696134000):0.2765580000	(((2inc_B:0.5208590000	1mty_B:1.6340020000):0.2896980000	2inp_C:0.5560330000):0.4632800000	(1mty_D:1.3259620000	3dhg_A:0.9593060000):0.2420620000):0.3872110000):0.1870110000	(((2uw1_A:0.0000010000	2uw1_B:0.0000010000):0.0786184000	1afr_A:0.1308970000):0.8700570000	1za0_A:1.1298770000):0.7972600000):0.0785194000	3ee4_A:0.8655520000):0.1610450000):0.6775200000):0.0916646000):0.1643270000	1nfv_A:0.5305040000):0.2782550000):0.1717570000):0.1253600000):0.0652672000	(1qgh_A:0.3407820000	2ux1_A:0.4540730000):0.1900570000):0.0802255000);
(1ji5_A:0.2330210000	(1jig_A:0.1787920000	((2chp_A:0.4427030000	(((((1dps_A:0.0000020000	1jts_A:0.0000020000):0.3959450000	1o9r_A:0.1725280000):0.3186240000	(1tjo_A:0.0000020000	1tk6_A:0.0000020000):0.6344780000):0.0800018000	1uvh_A:0.5736990000):0.1715200000	((2fzf_A:1.4869120000	2vzb_A:0.4009340000):0.2933120000	((((((1bcf_A:0.0000010000	3e1q_A:0.0000010000):0.1759610000	2fkz_A:0.0970040000):0.1289080000	1jgc_A:0.2525910000):0.4197170000	1nfv_A:0.5329370000):0.0760756000	((((((1lb3_A:0.0568610000	2za7_A:0.0605960000):0.2049380000	1bg7_A:0.1028660000):0.0781460000	1r03_A:0.1144340000):0.2627890000	(1z6o_A:0.9073810000	1z6o_M:0.6355740000):0.1866660000):0.1992970000	(((1eum_A:0.3301110000	1krq_A:0.2634360000):0.1924030000	(2jd7_A:0.1978830000	1vlg_A:0.2413230000):0.0908399000):0.0898195000	3e6s_A:0.6643880000):0.1331050000):0.2688520000	(1otk_A:1.4673320000	(((((((1oqu_A:0.1494520000	1r2f_A:0.1264130000):0.0523480000	1uzr_A:0.0302720000):0.5486800000	1mxr_A:0.8092580000):0.2892410000	(1jk0_A:0.1931800000	(2uw2_A:0.0076060000	1w68_A:0.0498710000):0.1035610000):0.6015340000):0.4144000000	3ee4_A:0.6121290000):0.2335240000	((2inc_B:0.8732220000	(2inp_C:1.0057600000	1mty_B:1.4880530000):0.2024010000):0.4170350000	(1mty_D:1.1581910000	3dhg_A:0.6868330000):0.1239530000):0.3083430000):0.2950270000	(((2uw1_A:0.0000010000	2uw1_B:0.0000010000):0.0693813000	1afr_A:0.1138450000):0.6616850000	1za0_A:1.4292490000):0.4283200000):0.2968560000):0.6329100000):0.1738470000):0.1510740000	((1lko_A:0.5953870000	1yuz_A:0.8595560000):0.2911040000	3qhb_A:0.4740770000):0.4162280000):0.1017100000):0.4411960000):0.0980249000):0.0854822000	((1qgh_A:0.3303520000	2ux1_A:0.4355080000):0.2533340000	(1ji4_A:0.3704240000	2fjc_A:0.4742490000):0.1949500000):0.0821950000):0.0769118000):0.0146719000	1n1q_A:0.2857500000);
(1ji5_A:0.2138030000	(1jig_A:0.0890010000	(2chp_A:0.3263870000	(((1qgh_A:0.2610650000	2ux1_A:0.3867100000):0.2721280000	(1ji4_A:0.3755350000	2fjc_A:0.4613850000):0.1557500000):0.0546147000	(((((1dps_A:0.0000010000	1jts_A:0.0000010000):0.2670210000	1o9r_A:0.2085940000):0.2539370000	1uvh_A:0.7141890000):0.1851460000	(1tjo_A:0.0000010000	1tk6_A:0.0000010000):0.6500490000):0.1135050000	(((2fzf_A:1.2303410000	((1otk_A:1.4039110000	(((2uw1_A:0.0000010000	2uw1_B:0.0000010000):0.0761817000	1afr_A:0.0948490000):1.0709800000	1za0_A:1.1214840000):0.3937910000):0.2537690000	((((((1oqu_A:0.1664690000	1uzr_A:0.0503760000):0.0531175000	1r2f_A:0.1349560000):0.4930650000	1mxr_A:0.7782800000):0.1489230000	(1jk0_A:0.1981310000	(2uw2_A:0.0191200000	1w68_A:0.0533480000):0.1158720000):0.8005500000):0.2192610000	(2inc_B:1.1273800000	((2inp_C:0.9596740000	1mty_B:1.8038620000):0.1640160000	(1mty_D:0.9404020000	3dhg_A:0.8166910000):0.4174450000):0.1349590000):0.3745020000):0.1834050000	3ee4_A:0.5789080000):0.3948420000):0.4498610000):0.0662108000	(((((1bcf_A:0.0000010000	3e1q_A:0.0000010000):0.1036420000	2fkz_A:0.0987250000):0.1372660000	1jgc_A:0.2345880000):0.3522950000	(((1lko_A:0.5854230000	1yuz_A:0.9977880000):0.2646280000	3qhb_A:0.4529340000):0.5226490000	(((((1lb3_A:0.0576010000	2za7_A:0.0714370000):0.2373720000	1bg7_A:0.0987690000):0.0880215000	1r03_A:0.0912220000):0.2919730000	(1z6o_A:0.8701970000	1z6o_M:0.6683910000):0.1004130000):0.0767378000	(((1eum_A:0.2095080000	1krq_A:0.2442670000):0.1242610000	3e6s_A:0.5544730000):0.1016580000	(2jd7_A:0.1574890000	1vlg_A:0.2926940000):0.0838800000):0.2160420000):0.2563180000):0.0677941000):0.1150480000	1nfv_A:0.7060580000):0.0809479000):0.1440870000	2vzb_A:0.5338130000):0.3749790000):0.1102450000):0.0536659000):0.0862675000):0.0211075000	1n1q_A:0.2288140000);
(1ji5_A:0.2479790000	(1jig_A:0.1667790000	((2chp_A:0.2794530000	(((((1dps_A:0.0000020000	1jts_A:0.0000020000):0.2121960000	1o9r_A:0.2739870000):0.1767430000	1uvh_A:0.5911200000):0.2319160000	(1tjo_A:0.0000020000	1tk6_A:0.0000020000):0.5945280000):0.2115810000	((2fzf_A:1.5245590000	2vzb_A:0.4614310000):0.3103340000	((((((1bcf_A:0.0000010000	3e1q_A:0.0000010000):0.1785960000	2fkz_A:0.1049010000):0.1172400000	1jgc_A:0.2156450000):0.3069000000	(((1lko_A:0.4227960000	1yuz_A:0.7705630000):0.3489810000	3qhb_A:0.5480530000):0.5208540000	(((((1lb3_A:0.0963030000	2za7_A:0.0801400000):0.2427020000	1bg7_A:0.0609060000):0.1112720000	1r03_A:0.1338080000):0.1988320000	(1z6o_A:0.9150050000	1z6o_M:0.6016740000):0.1246000000):0.1688510000	(((1eum_A:0.2478740000	1krq_A:0.2096520000):0.1296680000	3e6s_A:0.6191080000):0.1360400000	(2jd7_A:0.1869880000	1vlg_A:0.2496870000):0.1149290000):0.1230350000):0.3721630000):0.1611450000):0.1355930000	1nfv_A:0.6386520000):0.1943910000	((1otk_A:1.1966670000	(((2uw1_A:0.0000010000	2uw1_B:0.0000010000):0.0992956000	1afr_A:0.0599010000):0.6469550000	1za0_A:1.0903930000):0.6161250000):0.2693030000	((((((1oqu_A:0.1643420000	1r2f_A:0.1484500000):0.0445246000	1uzr_A:0.0020200000):0.8405690000	1mxr_A:0.5833030000):0.1793940000	(1jk0_A:0.2003060000	(2uw2_A:0.0170260000	1w68_A:0.0337840000):0.1569450000):0.6063350000):0.1687700000	((2inc_B:0.8204860000	(2inp_C:0.8217320000	1mty_B:1.6101720000):0.1480850000):0.5428420000	(1mty_D:1.1090750000	3dhg_A:0.8118370000):0.2629360000):0.5752080000):0.2636200000	3ee4_A:0.7859640000):0.3166840000):0.6753370000):0.0866352000):0.2737840000):0.0651721000):0.0753528000	((1qgh_A:0.2363790000	2ux1_A:0.4347860000):0.2493120000	(1ji4_A:0.4818300000	2fjc_A:0.4345530000):0.1601230000):0.1754200000):0.0659461000):0.0266559000	1n1q_A:0.2779700000);
(1ji5_A:0.1996810000	1jig_A:0.1399700000	(1n1q_A:0.1988930000	(2chp_A:0.3267510000	(((1qgh_A:0.2658120000	2ux1_A:0.4170230000):0.1366390000	(1ji4_A:0.3093010000	2fjc_A:0.3826400000):0.2934040000):0.0684797000	(((((1dps_A:0.0000010000	1jts_A:0.0000010000):0.3350050000	1o9r_A:0.1469170000):0.2204690000	1uvh_A:0.7772020000):0.2173590000	(1tjo_A:0.0000010000	1tk6_A:0.0000010000):0.8732890000):0.1069790000	((2fzf_A:1.2663820000	2vzb_A:0.5126970000):0.2376100000	((((((1bcf_A:0.0000010000	3e1q_A:0.0000010000):0.1284350000	2fkz_A:0.0651880000):0.1250420000	1jgc_A:0.2863390000):0.4247390000	1nfv_A:0.6331440000):0.1206000000	(((1lko_A:0.5184990000	1yuz_A:0.8280640000):0.3781310000	3qhb_A:0.5060020000):0.4952400000	(((((1lb3_A:0.0532720000	2za7_A:0.0651150000):0.2462810000	1bg7_A:0.1077190000):0.0818366000	1r03_A:0.1588270000):0.2114980000	(1z6o_A:0.8684250000	1z6o_M:0.5677270000):0.2000280000):0.2090390000	(((1eum_A:0.2151460000	1krq_A:0.3558280000):0.0981626000	3e6s_A:0.6494620000):0.1409630000	(2jd7_A:0.1365390000	1vlg_A:0.3019420000):0.0970685000):0.1171160000):0.3205960000):0.1555650000):0.1590280000	(1otk_A:1.5390460000	(((((1oqu_A:0.1462590000	1uzr_A:0.0612360000):0.0555849000	1r2f_A:0.0626320000):0.4610120000	(1mxr_A:0.7391420000	(1jk0_A:0.1145270000	(2uw2_A:0.0433100000	1w68_A:0.0250300000):0.1970450000):0.6086890000):0.1047260000):0.4440970000	3ee4_A:0.7373930000):0.1738840000	(((((2inc_B:0.8563390000	2inp_C:0.6978580000):0.2431000000	1mty_B:1.7182910000):0.5003820000	1mty_D:0.8448360000):0.1624720000	3dhg_A:0.8274650000):0.5746940000	(((2uw1_A:0.0000010000	2uw1_B:0.0000010000):0.1026720000	1afr_A:0.0504940000):0.6369030000	1za0_A:1.2734330000):0.5815110000):0.3453700000):0.1451210000):0.8121830000):0.1473670000):0.2583120000):0.0830734000):0.0330249000):0.1553480000):0.0215301000);
(1ji5_A:0.2068550000	1jig_A:0.1810110000	(1n1q_A:0.2796720000	((2chp_A:0.2816510000	(((((1dps_A:0.0000020000	1jts_A:0.0000020000):0.2541680000	1o9r_A:0.2323020000):0.2760010000	1uvh_A:0.6326570000):0.2403790000	(1tjo_A:0.0000020000	1tk6_A:0.0000020000):0.6712250000):0.0904451000	(((2fzf_A:1.2520120000	((1otk_A:1.3645920000	(((2uw1_A:0.0000010000	2uw1_B:0.0000010000):0.0890841000	1afr_A:0.0732470000):0.5859670000	1za0_A:1.1921350000):0.3627560000):0.2063430000	((((((1oqu_A:0.1433040000	1r2f_A:0.1183590000):0.0527548000	1uzr_A:0.0286090000):0.6176050000	1mxr_A:0.6747430000):0.1530180000	(1jk0_A:0.1759190000	(2uw2_A:0.0373050000	1w68_A:0.0294840000):0.1311620000):0.6059340000):0.2784350000	((2inc_B:0.6408090000	(2inp_C:1.0429340000	1mty_B:1.5412160000):0.1337940000):0.4213320000	(1mty_D:0.9709770000	3dhg_A:0.8265690000):0.2531500000):0.5929030000):0.1924380000	3ee4_A:0.7408240000):0.2628070000):0.6901490000):0.0877551000	((((((1bcf_A:0.0000010000	3e1q_A:0.0000010000):0.1954550000	2fkz_A:0.1198250000):0.1108090000	1jgc_A:0.2434820000):0.3191250000	1nfv_A:0.5813130000):0.1495340000	(((((1lb3_A:0.0720340000	2za7_A:0.0912540000):0.1793610000	(1bg7_A:0.0615110000	1r03_A:0.2163580000):0.0864292000):0.2193140000	(((1eum_A:0.2189210000	1krq_A:0.3431700000):0.1636890000	3e6s_A:0.7200060000):0.1150740000	(2jd7_A:0.1898670000	1vlg_A:0.3140540000):0.1093060000):0.2097790000):0.1050670000	1z6o_M:0.5956960000):0.1359090000	1z6o_A:0.7890980000):0.2249540000):0.0379089000	(1lko_A:0.7100300000	(1yuz_A:0.9938800000	3qhb_A:0.6310740000):0.1681570000):0.4638520000):0.0709623000):0.1718980000	2vzb_A:0.7625410000):0.2315460000):0.0691271000):0.0676442000	(((1qgh_A:0.3439920000	2ux1_A:0.3223720000):0.2444020000	2fjc_A:0.5842680000):0.0800645000	1ji4_A:0.4239210000):0.0700166000):0.1034280000):0.0495521000);
(1ji5_A:0.2946410000	(1jig_A:0.1531460000	((2chp_A:0.3326150000	(((((1dps_A:0.0000020000	1jts_A:0.0000020000):0.2193070000	1o9r_A:0.1839740000):0.3108210000	1uvh_A:0.7928540000):0.1822490000	(1tjo_A:0.0000020000	1tk6_A:0.0000020000):0.6818240000):0.1152950000	((((2fzf_A:1.6174560000	1nfv_A:0.4581730000):0.0978042000	(((((1bcf_A:0.0000010000	3e1q_A:0.0000010000):0.1311190000	2fkz_A:0.1043040000):0.0600956000	1jgc_A:0.2106370000):0.3172100000	((1lko_A:0.5843840000	1yuz_A:0.5875070000):0.4374440000	3qhb_A:0.4840560000):0.4969710000):0.0580603000	((((1lb3_A:0.0535410000	2za7_A:0.0901590000):0.1514610000	(1bg7_A:0.0820620000	1r03_A:0.1580880000):0.0765842000):0.2974930000	(1z6o_A:0.7799190000	1z6o_M:0.4471590000):0.1501100000):0.1729820000	(((1eum_A:0.1986420000	1krq_A:0.3108210000):0.1106030000	3e6s_A:0.8093650000):0.0804156000	(2jd7_A:0.1572750000	1vlg_A:0.2359870000):0.0916958000):0.1333350000):0.2123050000):0.1120800000):0.1182420000	(1otk_A:1.0523790000	(((((((1oqu_A:0.1396210000	1r2f_A:0.1371220000):0.0571282000	1uzr_A:0.0195730000):0.5490400000	1mxr_A:0.5936860000):0.1974490000	(1jk0_A:0.1788520000	(2uw2_A:0.0176420000	1w68_A:0.0346050000):0.1266550000):0.4525610000):0.3269230000	((((2inc_B:0.6901640000	1mty_B:1.4345670000):0.1918750000	2inp_C:0.9455730000):0.2486680000	1mty_D:1.0551550000):0.1720130000	3dhg_A:0.9140230000):0.1713850000):0.2362160000	3ee4_A:0.8446110000):0.1449740000	(((2uw1_A:0.0000010000	2uw1_B:0.0000010000):0.0446382000	1afr_A:0.1206940000):0.7631050000	1za0_A:1.1641640000):0.3235980000):0.3195590000):0.8579120000):0.1679140000	2vzb_A:0.8350980000):0.1794430000):0.0733725000):0.0693376000	((1qgh_A:0.2731140000	2ux1_A:0.4224570000):0.1732580000	(1ji4_A:0.3248530000	2fjc_A:0.4991530000):0.2313480000):0.1001570000):0.0805188000):0.0326115000	1n1q_A:0.1835880000);
(1ji5_A:0.2131710000	(1jig_A:0.1805290000	1n1q_A:0.2995000000):0.0275087000	((2chp_A:0.3771440000	(((((1dps_A:0.0000020000	1jts_A:0.0000020000):0.2482000000	1o9r_A:0.2957160000):0.1679180000	1uvh_A:0.6863820000):0.2534770000	(1tjo_A:0.0000020000	1tk6_A:0.0000020000):0.6399300000):0.1908800000	(((2fzf_A:1.7865330000	((((((1bcf_A:0.0000010000	3e1q_A:0.0000010000):0.1712540000	2fkz_A:0.0913220000):0.0856061000	1jgc_A:0.3478310000):0.2901560000	((1lko_A:0.4140930000	1yuz_A:0.7992750000):0.4952900000	3qhb_A:0.6544220000):0.5218070000):0.0894593000	((((((1lb3_A:0.0974840000	2za7_A:0.0735420000):0.1894280000	(1z6o_A:0.9231430000	1z6o_M:0.6094460000):0.4072350000):0.0478083000	1bg7_A:0.0710480000):0.1209700000	1r03_A:0.1005550000):0.3156970000	3e6s_A:0.6933670000):0.1683050000	((1eum_A:0.3067060000	1krq_A:0.2732840000):0.1282520000	(2jd7_A:0.1735840000	1vlg_A:0.2408090000):0.1365250000):0.0464935000):0.3982680000):0.1047380000	1nfv_A:0.5292420000):0.1362010000):0.0288927000	(1otk_A:1.6027210000	(((((((1oqu_A:0.1611660000	1r2f_A:0.1625120000):0.0669175000	1uzr_A:0.0068520000):0.5203060000	1mxr_A:0.8385690000):0.2286070000	(1jk0_A:0.2234510000	(2uw2_A:0.0320460000	1w68_A:0.0204680000):0.0998636000):0.5914490000):0.2851070000	((2inc_B:0.9217570000	(2inp_C:0.9322450000	1mty_B:1.6168240000):0.3523340000):0.2966180000	(1mty_D:1.1386420000	3dhg_A:0.7507390000):0.2343800000):0.6002170000):0.2169140000	3ee4_A:0.6967430000):0.2066590000	(((2uw1_A:0.0000010000	2uw1_B:0.0000010000):0.1258220000	1afr_A:0.0570680000):0.8070190000	1za0_A:1.1752740000):0.4395010000):0.4056940000):0.4020920000):0.1200850000	2vzb_A:0.5163850000):0.3240670000):0.0498836000):0.0710764000	((1qgh_A:0.2678770000	2ux1_A:0.3735220000):0.2146180000	(1ji4_A:0.4103170000	2fjc_A:0.4796980000):0.2123970000):0.1367520000):0.0850203000);
(1ji5_A:0.1993240000	1jig_A:0.1399960000	(1n1q_A:0.1875000000	((2chp_A:0.3658980000	(((((1dps_A:0.0000010000	1jts_A:0.0000010000):0.3136790000	1o9r_A:0.1702900000):0.1784070000	1uvh_A:0.6224960000):0.2593900000	(1tjo_A:0.0000010000	1tk6_A:0.0000010000):0.6067900000):0.1267930000	(((2fzf_A:1.8784320000	1nfv_A:0.4474880000):0.1464380000	((((1bcf_A:0.0000010000	3e1q_A:0.0000010000):0.1268370000	2fkz_A:0.1308490000):0.1682890000	1jgc_A:0.2134280000):0.3868020000	(((1lko_A:0.7188030000	1yuz_A:0.8750120000):0.2242680000	3qhb_A:0.7786400000):0.5233990000	((((((1lb3_A:0.0609290000	2za7_A:0.1287780000):0.2818180000	1bg7_A:0.0919750000):0.0864903000	1r03_A:0.1702690000):0.1378460000	(1z6o_A:0.9340490000	1z6o_M:0.6083380000):0.2454730000):0.2484990000	3e6s_A:0.5735130000):0.1467080000	((1eum_A:0.2635190000	1krq_A:0.2872550000):0.1554140000	(2jd7_A:0.1633920000	1vlg_A:0.3044110000):0.1265960000):0.1272350000):0.2276690000):0.2072280000):0.1573290000):0.2898180000	(2vzb_A:0.5530050000	(1otk_A:1.7443760000	(((((((1oqu_A:0.1477050000	1r2f_A:0.1824380000):0.0634036000	1uzr_A:0.0155000000):0.7251060000	1mxr_A:0.6863570000):0.2179350000	(1jk0_A:0.2259130000	(2uw2_A:0.0575120000	1w68_A:0.0542310000):0.1521540000):0.6437240000):0.2098970000	3ee4_A:0.7922100000):0.2859710000	(((2inc_B:0.6867480000	(2inp_C:0.8924070000	1mty_B:1.4543970000):0.1300680000):0.4693300000	3dhg_A:0.8920680000):0.2257080000	1mty_D:1.1403820000):0.4428340000):0.2323840000	(((2uw1_A:0.0000010000	2uw1_B:0.0000010000):0.0962008000	1afr_A:0.0784830000):0.9679450000	1za0_A:0.9771980000):0.4110360000):0.4105290000):0.4426310000):0.1439310000):0.2666820000):0.0888354000):0.0739489000	((1qgh_A:0.3420610000	2ux1_A:0.3881040000):0.1822560000	(1ji4_A:0.3080880000	2fjc_A:0.4984770000):0.1968200000):0.0951269000):0.1054260000):0.0469500000);
(1ji5_A:0.2154260000	(1jig_A:0.1414310000	(2chp_A:0.3426070000	(((1qgh_A:0.3235830000	2ux1_A:0.4040340000):0.2860390000	(1ji4_A:0.4081710000	2fjc_A:0.4798080000):0.1592440000):0.0951538000	(((((1dps_A:0.0000010000	1jts_A:0.0000010000):0.2870100000	1o9r_A:0.1571520000):0.2573650000	1uvh_A:0.7633310000):0.1949090000	(1tjo_A:0.0000010000	1tk6_A:0.0000010000):0.7477080000):0.2876030000	((((2fzf_A:1.5480200000	((1otk_A:1.2968280000	(((2uw1_A:0.0000010000	2uw1_B:0.0000010000):0.0594460000	1afr_A:0.1454760000):0.8926660000	1za0_A:1.2201370000):0.3082230000):0.2566190000	((((((1oqu_A:0.1503790000	1r2f_A:0.1724460000):0.0721952000	1uzr_A:0.0095730000):0.6242250000	1mxr_A:0.7783920000):0.3154690000	(1jk0_A:0.2111920000	(2uw2_A:0.0252740000	1w68_A:0.0333150000):0.1310750000):0.5465460000):0.2397420000	(((2inc_B:0.7108710000	(2inp_C:0.8611550000	1mty_B:1.7094020000):0.1611980000):0.3293430000	3dhg_A:1.0268250000):0.1344300000	1mty_D:1.3389790000):0.6208580000):0.2461450000	3ee4_A:0.6918950000):0.1739970000):0.6313200000):0.1042960000	((((1bcf_A:0.0000010000	3e1q_A:0.0000010000):0.1614110000	2fkz_A:0.1032870000):0.1024460000	1jgc_A:0.2662760000):0.3097890000	(((1lko_A:0.7210760000	1yuz_A:0.9033290000):0.4469950000	3qhb_A:0.5522620000):0.6603430000	((((1lb3_A:0.0702810000	2za7_A:0.0838130000):0.2014330000	(1bg7_A:0.0554290000	1r03_A:0.1977410000):0.0900960000):0.2914400000	(1z6o_A:0.8805600000	1z6o_M:0.4930000000):0.1073420000):0.1756370000	(((1eum_A:0.2035450000	1krq_A:0.2581740000):0.1582310000	3e6s_A:0.8510520000):0.1065360000	(2jd7_A:0.1856990000	1vlg_A:0.3059820000):0.1149070000):0.1271350000):0.3248860000):0.1592440000):0.1160130000):0.0316039000	1nfv_A:0.5762500000):0.0958133000	2vzb_A:0.6984520000):0.3474290000):0.1017030000):0.0414508000):0.0999298000):0.0213409000	1n1q_A:0.3191080000);
(1ji5_A:0.2265500000	(1jig_A:0.1382340000	((1qgh_A:0.3350340000	2ux1_A:0.3099110000):0.3412760000	((1ji4_A:0.3646680000	2fjc_A:0.3846010000):0.1150000000	(((((1dps_A:0.0000020000	1jts_A:0.0000020000):0.3639370000	1o9r_A:0.1393770000):0.2984240000	1uvh_A:0.6293970000):0.2458920000	(1tjo_A:0.0000020000	1tk6_A:0.0000020000):0.6021760000):0.1161260000	((((2fzf_A:2.0800540000	1nfv_A:0.3572320000):0.2037390000	(((((1bcf_A:0.0000020000	3e1q_A:0.0000020000):0.1669570000	2fkz_A:0.0998030000):0.1695100000	1jgc_A:0.2061510000):0.3557120000	(((((1lb3_A:0.0445250000	2za7_A:0.0834860000):0.2781990000	1bg7_A:0.1096630000):0.0669355000	1r03_A:0.1473540000):0.2830600000	(1z6o_A:0.8863600000	1z6o_M:0.4524640000):0.1679490000):0.1403280000	(((1eum_A:0.2685840000	1krq_A:0.2027830000):0.1500140000	(2jd7_A:0.1021240000	1vlg_A:0.3194670000):0.0373993000):0.1358610000	3e6s_A:0.6485730000):0.1635570000):0.3930690000):0.0668960000	((1lko_A:0.5209560000	1yuz_A:0.7592170000):0.3781950000	3qhb_A:0.6049190000):0.4933440000):0.0795426000):0.1675870000	((1otk_A:1.1784750000	(((2uw1_A:0.0000020000	2uw1_B:0.0000020000):0.1094970000	1afr_A:0.0590190000):0.8787030000	1za0_A:1.3528590000):0.5788160000):0.1364530000	((((((1oqu_A:0.1056530000	1r2f_A:0.1445130000):0.0352589000	1uzr_A:0.0224070000):0.5923360000	1mxr_A:0.6337260000):0.2189600000	(1jk0_A:0.2219440000	(2uw2_A:0.0265460000	1w68_A:0.0427590000):0.1065520000):0.3822760000):0.3175620000	((2inc_B:0.8831340000	(2inp_C:0.8626290000	1mty_B:1.7167550000):0.2890840000):0.3006470000	(1mty_D:1.3347230000	3dhg_A:0.6819970000):0.3126560000):0.2906770000):0.1556170000	3ee4_A:0.7696650000):0.2506270000):0.6692650000):0.1296340000	2vzb_A:0.9912940000):0.3120000000):0.0839054000):0.1104370000):0.1022610000):0.0637449000	(1n1q_A:0.2511610000	2chp_A:0.4605220000):0.0519684000);
(1ji5_A:0.1003550000	(1jig_A:0.1762330000	(1n1q_A:0.2727800000	((2chp_A:0.2976710000	(((((1dps_A:0.0000010000	1jts_A:0.0000010000):0.2719400000	1o9r_A:0.2480510000):0.3548090000	1uvh_A:0.6662050000):0.2084540000	(1tjo_A:0.0000010000	1tk6_A:0.0000010000):0.7529390000):0.1990470000	((2fzf_A:2.1146970000	2vzb_A:0.3637420000):0.2807460000	((((((1bcf_A:0.0000010000	3e1q_A:0.0000010000):0.1591580000	2fkz_A:0.1491770000):0.1754860000	1jgc_A:0.2800650000):0.3192780000	1nfv_A:0.7443220000):0.0717786000	(((1lko_A:0.5581630000	1yuz_A:0.9516080000):0.3065250000	3qhb_A:0.6779740000):0.7018920000	((((1lb3_A:0.0687770000	2za7_A:0.0516080000):0.2430700000	(1bg7_A:0.0881650000	1r03_A:0.2247050000):0.0429555000):0.1864970000	(1z6o_A:1.0636250000	1z6o_M:0.5712540000):0.1721390000):0.2931320000	(((1eum_A:0.2595090000	1krq_A:0.2557090000):0.0858028000	3e6s_A:0.8482400000):0.1343800000	(2jd7_A:0.1016570000	1vlg_A:0.2752080000):0.1151480000):0.1764480000):0.2147370000):0.1906100000):0.2294510000	((1otk_A:1.4767030000	(((2uw1_A:0.0000010000	2uw1_B:0.0000010000):0.0728567000	1afr_A:0.1213530000):0.7642310000	1za0_A:1.0580480000):0.2332640000):0.1890020000	((((((1oqu_A:0.1469190000	1r2f_A:0.1520300000):0.0323110000	1uzr_A:0.0217860000):0.5772860000	(1jk0_A:0.1850410000	(2uw2_A:0.0195060000	1w68_A:0.0593800000):0.1339460000):0.7553470000):0.1024750000	1mxr_A:0.8518650000):0.3427130000	3ee4_A:0.7056830000):0.2875660000	(((2inc_B:0.6363280000	1mty_B:1.8893130000):0.1146950000	2inp_C:1.0699530000):0.5474290000	(1mty_D:1.1643190000	3dhg_A:0.6744330000):0.1619630000):0.6391480000):0.1206680000):0.8636130000):0.1584580000):0.1676500000):0.1233110000):0.0520771000	(2ux1_A:0.5463870000	(1ji4_A:0.4204220000	2fjc_A:0.3183130000):0.0926577000):0.1691990000):0.1406630000):0.0386796000):0.1084990000	1qgh_A:0.4279850000);
(1ji5_A:0.2123100000	(1jig_A:0.1356550000	((2chp_A:0.3860580000	(((((1dps_A:0.0000020000	1jts_A:0.0000020000):0.2562810000	1uvh_A:0.6456840000):0.1225310000	1o9r_A:0.1960980000):0.2546990000	(1tjo_A:0.0000020000	1tk6_A:0.0000020000):0.7074100000):0.2972010000	(((2fzf_A:1.6518290000	2vzb_A:0.4258080000):0.3921920000	(((((1bcf_A:0.0000010000	3e1q_A:0.0000010000):0.1941980000	2fkz_A:0.0714430000):0.1646370000	1jgc_A:0.2322760000):0.3792240000	(((1lko_A:0.7330970000	1yuz_A:0.8546960000):0.2036210000	3qhb_A:0.5057540000):0.5697510000	((((((1lb3_A:0.0542460000	2za7_A:0.0746880000):0.2344640000	1bg7_A:0.0552630000):0.0750919000	1r03_A:0.1491480000):0.2500590000	1z6o_A:0.8360620000):0.0970557000	1z6o_M:0.8278900000):0.2024700000	(((1eum_A:0.2688770000	1krq_A:0.2448330000):0.1682370000	3e6s_A:0.7202890000):0.1191180000	(2jd7_A:0.1800520000	1vlg_A:0.2665540000):0.1086480000):0.0869643000):0.3316770000):0.1509210000):0.1556880000	1nfv_A:0.4964400000):0.1994940000):0.0855069000	((1otk_A:1.5238730000	(((2uw1_A:0.0000010000	2uw1_B:0.0000010000):0.0629494000	1afr_A:0.1054990000):0.7398430000	1za0_A:1.2877600000):0.6999960000):0.3455080000	((((((1oqu_A:0.1181010000	1r2f_A:0.1403480000):0.0459058000	1uzr_A:0.0146970000):0.7428850000	1mxr_A:0.6745180000):0.1133030000	(1jk0_A:0.1745840000	(2uw2_A:0.0197350000	1w68_A:0.0430500000):0.1921390000):0.5013760000):0.2667530000	((2inc_B:0.8879730000	(2inp_C:0.9242490000	1mty_B:1.7785110000):0.1817170000):0.2904890000	(1mty_D:1.3480880000	3dhg_A:1.0497860000):0.2532890000):0.6854190000):0.2067360000	3ee4_A:0.8301890000):0.1332580000):0.9634230000):0.2026860000):0.0358967000):0.0509533000	((1qgh_A:0.3366070000	2ux1_A:0.3234060000):0.2332220000	(1ji4_A:0.3993010000	2fjc_A:0.4091920000):0.1408960000):0.0799040000):0.0555826000):0.0210603000	1n1q_A:0.3019940000);
(1ji5_A:0.2180600000	(1jig_A:0.1027910000	(((2chp_A:0.3114410000	(((((1dps_A:0.0000010000	1jts_A:0.0000010000):0.3632830000	1o9r_A:0.1892090000):0.3340280000	1uvh_A:0.6271850000):0.3296090000	(1tjo_A:0.0000010000	1tk6_A:0.0000010000):0.6485800000):0.2429270000	((2fzf_A:1.6986910000	2vzb_A:0.2678850000):0.5631580000	((((((1bcf_A:0.0000010000	3e1q_A:0.0000010000):0.2084700000	2fkz_A:0.1010350000):0.1913640000	1jgc_A:0.3046310000):0.2710270000	(((1lko_A:0.7484640000	1yuz_A:0.8458870000):0.2684930000	3qhb_A:0.5109780000):0.6084820000	(((((1lb3_A:0.0661540000	2za7_A:0.0686940000):0.2695500000	1bg7_A:0.0974390000):0.1436020000	1r03_A:0.0962040000):0.1832780000	(1z6o_A:0.9078800000	1z6o_M:0.7861640000):0.1666590000):0.1937780000	(((1eum_A:0.2865930000	1krq_A:0.2398040000):0.0765476000	3e6s_A:0.6272590000):0.1239240000	(2jd7_A:0.1095030000	1vlg_A:0.3448270000):0.0911989000):0.1882760000):0.2436470000):0.1920800000):0.1684960000	1nfv_A:0.6031270000):0.1246980000	(1otk_A:1.2185010000	((((((1oqu_A:0.1457280000	1r2f_A:0.1255640000):0.0624827000	1uzr_A:0.0482450000):0.6051980000	1mxr_A:0.6587530000):0.2675560000	(1jk0_A:0.1716600000	(2uw2_A:0.0108660000	1w68_A:0.0767670000):0.1425460000):0.5130900000):0.3397800000	3ee4_A:0.8608440000):0.2980500000	(((2inc_B:0.7044420000	(2inp_C:0.6889230000	1mty_B:1.7011240000):0.1444720000):0.5571890000	(1mty_D:1.2172470000	3dhg_A:1.0401260000):0.2578130000):0.5015090000	(((2uw1_A:0.0000010000	2uw1_B:0.0000010000):0.0592072000	1afr_A:0.0784780000):0.9392740000	1za0_A:1.5179620000):0.8678010000):0.1815710000):0.1951260000):0.9188880000):0.2148510000):0.2985150000):0.0150033000):0.0666075000	(1ji4_A:0.4631200000	2fjc_A:0.4653410000):0.2359160000):0.0695353000	(1qgh_A:0.2981440000	2ux1_A:0.4574810000):0.2561930000):0.0930024000):0.0719534000	1n1q_A:0.2787980000);
(1ji5_A:0.2029030000	(1jig_A:0.1437340000	((2chp_A:0.2913990000	(((((1dps_A:0.0000010000	1jts_A:0.0000010000):0.3020010000	1o9r_A:0.1537080000):0.3166430000	1uvh_A:0.7115970000):0.2982370000	(1tjo_A:0.0000010000	1tk6_A:0.0000010000):0.6385590000):0.2281010000	(((2fzf_A:1.7869820000	((1otk_A:1.2555660000	(((2inc_B:0.7453540000	1mty_B:1.7629140000):0.2036810000	2inp_C:0.8739760000):0.2921230000	(1mty_D:0.9818190000	3dhg_A:0.8968880000):0.2819560000):0.4764490000):0.1628230000	((((((1oqu_A:0.1348360000	1r2f_A:0.1732700000):0.0265815000	1uzr_A:0.0202900000):0.7486420000	1mxr_A:0.7020470000):0.1135240000	(1jk0_A:0.2296040000	(2uw2_A:0.0269970000	1w68_A:0.0694340000):0.1524480000):0.7264770000):0.3425320000	3ee4_A:0.8087700000):0.3250600000	(((2uw1_A:0.0000010000	2uw1_B:0.0000010000):0.0814055000	1afr_A:0.0932860000):1.0713300000	1za0_A:1.3792960000):0.5722880000):0.0979913000):0.5620030000):0.1034790000	((((((1bcf_A:0.0000010000	3e1q_A:0.0000010000):0.1821770000	2fkz_A:0.0864720000):0.1258920000	1jgc_A:0.3556490000):0.4882230000	((1lko_A:0.4862350000	1yuz_A:0.9109390000):0.3462930000	3qhb_A:0.6536360000):0.5672540000):0.0641485000	((((1lb3_A:0.0883670000	2za7_A:0.0422640000):0.1921110000	(1bg7_A:0.0707550000	1r03_A:0.1819670000):0.0730863000):0.2200430000	(1z6o_A:0.7992560000	1z6o_M:0.5626500000):0.1579330000):0.1420020000	(((1eum_A:0.1807440000	1krq_A:0.2107460000):0.1647260000	3e6s_A:0.6372770000):0.1615690000	(2jd7_A:0.1522100000	1vlg_A:0.2752930000):0.0858463000):0.1613120000):0.3702240000):0.1033170000	1nfv_A:0.6248710000):0.1325530000):0.2130890000	2vzb_A:0.7319520000):0.2407450000):0.0822911000):0.0775286000	((1qgh_A:0.2060870000	2ux1_A:0.2964340000):0.1683670000	(1ji4_A:0.4430210000	2fjc_A:0.4961690000):0.1297800000):0.0844837000):0.1140080000):0.0212351000	1n1q_A:0.2543770000);
(1ji5_A:0.2148050000	1jig_A:0.1534720000	((1n1q_A:0.1649970000	(1ji4_A:0.3457900000	2fjc_A:0.4482920000):0.2867150000):0.0707609000	((2chp_A:0.2898990000	(1qgh_A:0.2780080000	2ux1_A:0.4345400000):0.2663360000):0.0423203000	(((((1dps_A:0.0000010000	1jts_A:0.0000010000):0.2649560000	1o9r_A:0.2097160000):0.1755860000	1uvh_A:0.7108640000):0.2000700000	(1tjo_A:0.0000010000	1tk6_A:0.0000010000):0.6507070000):0.2300610000	((((((2fzf_A:1.6224260000	3qhb_A:0.6133790000):0.1280180000	(1lko_A:0.4187910000	1yuz_A:0.8133190000):0.3820290000):0.3120260000	(1otk_A:1.4184180000	(((((((1oqu_A:0.1495180000	1r2f_A:0.1514120000):0.0458055000	1uzr_A:0.0220350000):0.8026950000	1mxr_A:0.6502170000):0.2208660000	(1jk0_A:0.1713540000	(2uw2_A:0.0235470000	1w68_A:0.0419430000):0.1610050000):0.5454800000):0.1808820000	(((2inc_B:0.9998720000	2inp_C:0.8762230000):0.3308860000	(1mty_D:0.9142730000	3dhg_A:0.8373070000):0.3555930000):0.0551303000	1mty_B:1.6788720000):0.3441150000):0.2999210000	3ee4_A:0.8013940000):0.3263280000	(((2uw1_A:0.0000010000	2uw1_B:0.0000010000):0.1169890000	1afr_A:0.1000520000):0.9327120000	1za0_A:1.4529160000):0.2861020000):0.3339540000):0.5104570000):0.1520680000	((((1bcf_A:0.0000010000	3e1q_A:0.0000010000):0.1478780000	2fkz_A:0.0607630000):0.1256640000	1jgc_A:0.2718530000):0.4331150000	(((((1lb3_A:0.0729060000	2za7_A:0.0726310000):0.1717220000	1bg7_A:0.0800640000):0.1101830000	1r03_A:0.0837310000):0.3084960000	(1z6o_A:0.6662440000	1z6o_M:0.4331820000):0.2667920000):0.1737840000	(((1eum_A:0.1685500000	1krq_A:0.2890310000):0.2335960000	3e6s_A:0.6197570000):0.1966060000	(2jd7_A:0.2035450000	1vlg_A:0.1956070000):0.1021020000):0.1008060000):0.2627710000):0.0897606000):0.1758560000	1nfv_A:0.5998100000):0.1332470000	2vzb_A:0.8399560000):0.3802490000):0.0328397000):0.0964581000):0.0428401000);
(1ji5_A:0.1491570000	(1jig_A:0.1384270000	(1n1q_A:0.2681820000	(2chp_A:0.3956740000	((1ji4_A:0.4204850000	2fjc_A:0.5369900000):0.0895364000	(((((1dps_A:0.0000010000	1jts_A:0.0000010000):0.3297220000	1o9r_A:0.1661800000):0.2011740000	1uvh_A:0.7406060000):0.1471900000	(1tjo_A:0.0000010000	1tk6_A:0.0000010000):0.6411560000):0.1676190000	(((2fzf_A:2.1991960000	(((((1bcf_A:0.0000010000	3e1q_A:0.0000010000):0.1561140000	2fkz_A:0.1125890000):0.1105940000	1jgc_A:0.1943790000):0.3981280000	(((1lko_A:0.5025070000	1yuz_A:0.9645050000):0.3933830000	3qhb_A:0.8175360000):0.5503320000	((((1lb3_A:0.0324080000	2za7_A:0.1156800000):0.2604600000	(1bg7_A:0.0946220000	1r03_A:0.1849460000):0.0358430000):0.2915560000	(1z6o_A:0.8383980000	1z6o_M:0.5226650000):0.2212700000):0.1803290000	(((1eum_A:0.2886280000	1krq_A:0.2867660000):0.1096640000	3e6s_A:0.8379100000):0.0702503000	(2jd7_A:0.2106450000	1vlg_A:0.3090890000):0.1056650000):0.1286910000):0.1748680000):0.1916750000):0.1431290000	1nfv_A:0.6152300000):0.0796677000):0.1227760000	(((1otk_A:1.6179820000	(((2uw1_A:0.0000010000	2uw1_B:0.0000010000):0.0753192000	1afr_A:0.1080210000):0.9176490000	1za0_A:1.3240150000):0.2964350000):0.2984880000	((2inc_B:0.8309390000	(2inp_C:0.7996430000	1mty_B:1.8987280000):0.1797730000):0.4928840000	(1mty_D:0.8642690000	3dhg_A:1.2214700000):0.2003070000):0.5631840000):0.1008710000	(((((1oqu_A:0.1222610000	1r2f_A:0.1204180000):0.0494968000	1uzr_A:0.0438840000):0.6183460000	1mxr_A:0.6986340000):0.2221260000	(1jk0_A:0.1597580000	(2uw2_A:0.0231690000	1w68_A:0.0351160000):0.1534700000):0.6274540000):0.2901900000	3ee4_A:0.9796570000):0.3218310000):0.7974070000):0.1070630000	2vzb_A:0.7620500000):0.2399470000):0.0438790000):0.0748838000):0.1147350000):0.0454941000):0.1307850000	(1qgh_A:0.2206570000	2ux1_A:0.4806590000):0.3221850000);
(1ji5_A:0.1211140000	((1jig_A:0.1788730000	((2chp_A:0.2772570000	(((((1dps_A:0.0000010000	1jts_A:0.0000010000):0.3069640000	1o9r_A:0.1563920000):0.4114080000	(1tjo_A:0.0000010000	1tk6_A:0.0000010000):0.6619170000):0.0994207000	1uvh_A:0.6656300000):0.2041260000	((2fzf_A:1.3821470000	2vzb_A:0.4909280000):0.3754400000	((((((1bcf_A:0.0000010000	3e1q_A:0.0000010000):0.1699610000	2fkz_A:0.1682290000):0.1348640000	1jgc_A:0.2505020000):0.3981020000	(((1lko_A:0.6807930000	1yuz_A:0.6967850000):0.3691400000	3qhb_A:0.7061340000):0.5695940000	((((1lb3_A:0.0444340000	2za7_A:0.1519420000):0.1953920000	(1bg7_A:0.0737890000	1r03_A:0.1952790000):0.0898825000):0.1923950000	(1z6o_A:0.9464090000	1z6o_M:0.4037150000):0.2544680000):0.1653620000	((1eum_A:0.2037210000	1krq_A:0.2998790000):0.1224260000	(3e6s_A:0.7446050000	(2jd7_A:0.1757410000	1vlg_A:0.3078440000):0.0981605000):0.0668740000):0.1377230000):0.3128030000):0.1386200000):0.1475870000	1nfv_A:0.5846570000):0.0988916000	((1otk_A:1.2279920000	(((2uw1_A:0.0000010000	2uw1_B:0.0000010000):0.0409770000	1afr_A:0.1332730000):0.8831390000	1za0_A:0.8951560000):0.7316290000):0.2482410000	((((((1oqu_A:0.1238710000	1r2f_A:0.1241080000):0.0677699000	1uzr_A:0.0139720000):0.9088600000	1mxr_A:0.6186330000):0.1779920000	(1jk0_A:0.1701580000	(2uw2_A:0.0292280000	1w68_A:0.0395740000):0.1666140000):0.4453330000):0.3667080000	((2inc_B:0.5813640000	(2inp_C:0.7934500000	1mty_B:1.5541010000):0.1227770000):0.7790610000	(1mty_D:1.3359830000	3dhg_A:0.6744700000):0.3651470000):0.2402610000):0.2747850000	3ee4_A:0.6736240000):0.1315620000):0.8697950000):0.2943430000):0.1983000000):0.0788060000):0.0944397000	(2ux1_A:0.5723850000	(1ji4_A:0.4337930000	2fjc_A:0.3948080000):0.2153700000):0.1197310000):0.0991854000):0.0850059000	1n1q_A:0.2336800000):0.1146440000	1qgh_A:0.4609340000);
(1ji5_A:0.1959810000	(1jig_A:0.1131230000	(((1qgh_A:0.2742080000	2ux1_A:0.3312620000):0.3248420000	(1ji4_A:0.4057830000	2fjc_A:0.5328970000):0.1998970000):0.1061130000	(((((1dps_A:0.0000010000	1jts_A:0.0000010000):0.3115400000	1o9r_A:0.1769000000):0.2326530000	1uvh_A:0.7374130000):0.2201650000	(1tjo_A:0.0000010000	1tk6_A:0.0000010000):0.5906020000):0.1336480000	((((2fzf_A:1.3905670000	1nfv_A:0.4977130000):0.1217720000	(((((1bcf_A:0.0000010000	3e1q_A:0.0000010000):0.0787121000	2fkz_A:0.1491800000):0.0998320000	1jgc_A:0.2523340000):0.4255950000	(((((1lb3_A:0.0807550000	2za7_A:0.0516540000):0.2038670000	1bg7_A:0.0832860000):0.1239280000	1r03_A:0.1000270000):0.2422250000	(1z6o_A:0.8846370000	1z6o_M:0.5939310000):0.1817110000):0.1536410000	(((1eum_A:0.1929420000	1krq_A:0.3211780000):0.1841810000	(2jd7_A:0.1641310000	1vlg_A:0.2637140000):0.0884123000):0.1321070000	3e6s_A:0.6633990000):0.1118000000):0.2283840000):0.1264140000	((1lko_A:0.6215000000	1yuz_A:0.7381140000):0.2259220000	3qhb_A:0.5997800000):0.5004910000):0.2168670000):0.0519538000	(1otk_A:1.4429540000	(((((((1oqu_A:0.1590420000	1r2f_A:0.1417420000):0.0390578000	1uzr_A:0.0268040000):0.6781860000	1mxr_A:0.7750910000):0.2064870000	(1jk0_A:0.2272450000	(2uw2_A:0.0323850000	1w68_A:0.0346010000):0.1131280000):0.5677070000):0.2832560000	3ee4_A:0.9053860000):0.3672580000	((2inc_B:0.6439690000	(2inp_C:0.9246980000	1mty_B:1.2746970000):0.0634292000):0.4135710000	(1mty_D:1.1231480000	3dhg_A:1.0251640000):0.3561660000):0.5433650000):0.1801840000	(((2uw1_A:0.0000010000	2uw1_B:0.0000010000):0.0503011000	1afr_A:0.1095430000):0.7259120000	1za0_A:1.1797580000):0.8310060000):0.2218350000):0.3921870000):0.1644230000	2vzb_A:0.6181460000):0.2551920000):0.1717720000):0.0742986000):0.0476886000	(1n1q_A:0.2943040000	2chp_A:0.3656140000):0.0580868000);
(1ji5_A:0.1911230000	1jig_A:0.1733440000	(1n1q_A:0.2330380000	((2chp_A:0.3276550000	((1ji4_A:0.3992580000	2fjc_A:0.4421390000):0.1829260000	(((((1dps_A:0.0000010000	1jts_A:0.0000010000):0.2644440000	1o9r_A:0.1201540000):0.2636010000	1uvh_A:0.6508340000):0.2494210000	(1tjo_A:0.0000010000	1tk6_A:0.0000010000):0.7383360000):0.1457010000	((2fzf_A:1.8271860000	2vzb_A:0.3427670000):0.3043900000	((((((1bcf_A:0.0000010000	3e1q_A:0.0000010000):0.1753660000	2fkz_A:0.1102240000):0.0737255000	1jgc_A:0.2553290000):0.2327900000	((1lko_A:0.9344960000	(1yuz_A:1.0296630000	3qhb_A:0.5763690000):0.1551820000):0.5858760000	((((1lb3_A:0.0407500000	2za7_A:0.0687860000):0.2360470000	(1bg7_A:0.0998430000	1r03_A:0.1665370000):0.0524879000):0.2276550000	(1z6o_A:0.9556740000	1z6o_M:0.4480570000):0.1441150000):0.2447030000	(((1eum_A:0.2997740000	1krq_A:0.2355660000):0.1493970000	3e6s_A:0.7238410000):0.0776651000	(2jd7_A:0.1492730000	1vlg_A:0.3099770000):0.0700258000):0.1372840000):0.3292430000):0.0548975000):0.1896350000	1nfv_A:0.4868630000):0.1195090000	(1otk_A:1.6368810000	(((((((1oqu_A:0.1514780000	1r2f_A:0.1360350000):0.0581435000	1uzr_A:0.0297950000):0.6889940000	1mxr_A:0.5604840000):0.2696820000	(1jk0_A:0.1946270000	(2uw2_A:0.0205050000	1w68_A:0.0551760000):0.1638030000):0.6420190000):0.2778680000	3ee4_A:0.9460510000):0.3547840000	((2inc_B:0.9678510000	(2inp_C:0.7570930000	1mty_B:2.2569230000):0.1868460000):0.5323650000	(1mty_D:1.0632440000	3dhg_A:0.9250000000):0.2011060000):0.2633760000):0.2003140000	(((2uw1_A:0.0000010000	2uw1_B:0.0000010000):0.0762318000	1afr_A:0.0927590000):1.0189700000	1za0_A:1.2900990000):0.3717010000):0.2828570000):0.4138650000):0.1860410000):0.2408510000):0.0758910000):0.1141610000):0.1247410000	(1qgh_A:0.3056540000	2ux1_A:0.4908600000):0.2623370000):0.0630726000):0.0371035000);
(1ji5_A:0.2281660000	(1jig_A:0.1650310000	(((2chp_A:0.3196430000	(((2fzf_A:1.7049400000	(1otk_A:1.4542910000	((((((1oqu_A:0.1379290000	1r2f_A:0.1558710000):0.0497988000	1uzr_A:0.0299160000):0.6317680000	1mxr_A:0.8529350000):0.1841200000	(1jk0_A:0.2028400000	(2uw2_A:0.0195190000	1w68_A:0.0441190000):0.1697230000):0.5495210000):0.3709780000	3ee4_A:0.7623230000):0.3053050000	(((((2inc_B:0.5925930000	2inp_C:0.9961640000):0.2111750000	1mty_B:1.4739460000):0.2494080000	1mty_D:1.2482070000):0.1506510000	3dhg_A:1.0842490000):0.4361260000	(((2uw1_A:0.0000010000	2uw1_B:0.0000010000):0.0550427000	1afr_A:0.1119190000):0.8769690000	1za0_A:1.3922230000):0.8072350000):0.1473300000):0.1922800000):0.3187470000):0.1994920000	((((((1bcf_A:0.0000010000	3e1q_A:0.0000010000):0.1484900000	2fkz_A:0.0983440000):0.1555470000	1jgc_A:0.2864940000):0.2623700000	(((((1lb3_A:0.0521160000	2za7_A:0.0855110000):0.2610070000	1bg7_A:0.0707650000):0.0749695000	1r03_A:0.1602460000):0.2585750000	(1z6o_A:1.0666190000	1z6o_M:0.5793720000):0.1306770000):0.1885910000	(((1eum_A:0.3377400000	1krq_A:0.2766830000):0.1559980000	3e6s_A:0.7277320000):0.0915994000	(2jd7_A:0.1730970000	1vlg_A:0.2803340000):0.0530513000):0.1719020000):0.2757310000):0.0427679000	((1lko_A:0.5433470000	1yuz_A:0.7983120000):0.3765550000	3qhb_A:0.6960780000):0.9721450000):0.1236290000	1nfv_A:0.5253190000):0.1474710000):0.2148150000	2vzb_A:0.6591930000):0.3497090000):0.0195668000	((((1dps_A:0.0000010000	1jts_A:0.0000010000):0.1659280000	1o9r_A:0.2451720000):0.3480290000	1uvh_A:0.7217660000):0.2404420000	(1tjo_A:0.0000010000	1tk6_A:0.0000010000):0.5836290000):0.2736860000):0.0910958000	((1qgh_A:0.2575560000	2ux1_A:0.4253520000):0.3029670000	(1ji4_A:0.3528920000	2fjc_A:0.5843040000):0.0756550000):0.1069890000):0.0651566000):0.0366770000	1n1q_A:0.2597160000);
(1ji5_A:0.2063390000	(1jig_A:0.1457740000	(((2chp_A:0.2640610000	(((((1dps_A:0.0000020000	1jts_A:0.0000020000):0.3063490000	1o9r_A:0.1992350000):0.2025000000	1uvh_A:0.6044570000):0.1651490000	(1tjo_A:0.0000020000	1tk6_A:0.0000020000):0.6775910000):0.2487460000	((2fzf_A:1.4836710000	2vzb_A:0.5999230000):0.1761960000	(((((1bcf_A:0.0000010000	3e1q_A:0.0000010000):0.1796010000	2fkz_A:0.1628840000):0.1530280000	1jgc_A:0.2212930000):0.3771930000	1nfv_A:0.6847870000):0.0978582000	(((1lko_A:0.7242640000	(1yuz_A:1.2767090000	3qhb_A:0.5239690000):0.1465170000):0.6694390000	(((((((1lb3_A:0.0912090000	2za7_A:0.0590260000):0.2879830000	1bg7_A:0.0276740000):0.1034780000	1r03_A:0.1549100000):0.0937934000	3e6s_A:0.9513220000):0.0939419000	1z6o_M:0.8063620000):0.1230720000	((1eum_A:0.2666160000	1krq_A:0.2959350000):0.1719240000	(2jd7_A:0.1725470000	1vlg_A:0.3014520000):0.1592480000):0.1824030000):0.0845051000	1z6o_A:0.7601010000):0.2095960000):0.0301547000	(1otk_A:1.3919760000	(((((((1oqu_A:0.1591790000	1uzr_A:0.0482710000):0.0565408000	1r2f_A:0.0982820000):0.6252970000	1mxr_A:0.8872730000):0.2231230000	(1jk0_A:0.2561010000	(2uw2_A:0.0372290000	1w68_A:0.0286810000):0.1042120000):0.6671120000):0.2012390000	3ee4_A:0.9491040000):0.3304780000	(((2uw1_A:0.0000010000	2uw1_B:0.0000010000):0.1253710000	1afr_A:0.0923890000):0.6915220000	1za0_A:1.2174680000):0.4871530000):0.2079250000	(((2inc_B:0.5319900000	2inp_C:0.9543470000):0.3784500000	1mty_B:1.3782710000):0.2064020000	(1mty_D:1.2892500000	3dhg_A:0.7923950000):0.3538590000):0.4693510000):0.3053750000):0.6747350000):0.1744380000):0.1882010000):0.1259990000):0.0757245000):0.0658069000	(1qgh_A:0.3030990000	2ux1_A:0.4471830000):0.3648210000):0.0476099000	(1ji4_A:0.4344090000	2fjc_A:0.5124550000):0.2225700000):0.0768769000):0.0355497000	1n1q_A:0.2275670000);
(1ji5_A:0.2230740000	(1jig_A:0.1114150000	((2chp_A:0.3444940000	(((((1dps_A:0.0000020000	1jts_A:0.0000020000):0.2577560000	1o9r_A:0.2385430000):0.2243690000	1uvh_A:0.5223120000):0.3365470000	(1tjo_A:0.0000020000	1tk6_A:0.0000020000):0.5675720000):0.1244150000	(((2fzf_A:2.0410340000	1nfv_A:0.2999050000):0.2365080000	(((((1bcf_A:0.0000010000	3e1q_A:0.0000010000):0.1194470000	2fkz_A:0.1035390000):0.1307450000	1jgc_A:0.2444050000):0.2829120000	(((1lko_A:0.6817270000	1yuz_A:0.8515300000):0.3884420000	3qhb_A:0.6055230000):0.5457960000	(((((1lb3_A:0.0890930000	2za7_A:0.0509000000):0.2455030000	1bg7_A:0.0590840000):0.1063310000	1r03_A:0.1011140000):0.1913400000	(1z6o_A:0.8081910000	1z6o_M:0.5124700000):0.1468170000):0.1989630000	(((1eum_A:0.2514030000	1krq_A:0.2203580000):0.1994360000	3e6s_A:0.7865960000):0.1270370000	(2jd7_A:0.2122530000	1vlg_A:0.1826490000):0.1296870000):0.1294790000):0.3356150000):0.1202760000):0.2211800000	((((1otk_A:1.1103770000	(2inc_B:0.8238570000	(2inp_C:0.8036820000	1mty_B:1.7413400000):0.0302170000):0.4194570000):0.1358950000	(1mty_D:1.0597420000	3dhg_A:0.8310220000):0.4486740000):0.2867110000	(((((1oqu_A:0.0997720000	1r2f_A:0.1502370000):0.0558893000	1uzr_A:0.0103930000):0.6013110000	1mxr_A:0.8164630000):0.1314880000	(1jk0_A:0.2550640000	(2uw2_A:0.0179720000	1w68_A:0.0429700000):0.0856414000):0.7418550000):0.3864990000	3ee4_A:0.7409520000):0.2750020000):0.1072150000	(((2uw1_A:0.0000010000	2uw1_B:0.0000010000):0.0858467000	1afr_A:0.0742890000):0.7595100000	1za0_A:1.2192650000):0.6361760000):0.6692320000):0.1518650000):0.2083760000	2vzb_A:0.9985770000):0.1364830000):0.0967646000):0.1149100000	((1qgh_A:0.3694550000	2ux1_A:0.3135060000):0.2046520000	(1ji4_A:0.3893260000	2fjc_A:0.4485120000):0.1222080000):0.1001820000):0.0749389000):0.0207592000	1n1q_A:0.2869790000);
(1ji5_A:0.0993780000	(1jig_A:0.1415420000	(1n1q_A:0.2412610000	((2chp_A:0.2937950000	((((1dps_A:0.0000010000	1jts_A:0.0000010000):0.1957750000	1o9r_A:0.2099110000):0.2185870000	1uvh_A:0.5634610000):0.2215000000	((1tjo_A:0.0000010000	1tk6_A:0.0000010000):0.5040500000	(((2fzf_A:1.3689450000	(1otk_A:1.0041810000	((((((((1oqu_A:0.1454910000	1r2f_A:0.1356770000):0.0369220000	1uzr_A:0.0185460000):0.6496580000	1mxr_A:0.7002100000):0.2489090000	(1jk0_A:0.2422640000	(2uw2_A:0.0369410000	1w68_A:0.0285830000):0.1133950000):0.5550630000):0.2564690000	3ee4_A:0.8914660000):0.1968650000	((((2inc_B:0.9028800000	2inp_C:1.0195280000):0.2499770000	1mty_B:1.7741350000):0.1340670000	3dhg_A:0.9164480000):0.0000024445	1mty_D:1.1799830000):0.5193820000):0.2863270000	((2uw1_A:0.0000010000	2uw1_B:0.0000010000):0.0750105000	1afr_A:0.0917320000):1.1075300000):0.2873870000	1za0_A:1.1973390000):0.3021340000):0.6815760000):0.1073330000	(((((1bcf_A:0.0000010000	3e1q_A:0.0000010000):0.1515240000	2fkz_A:0.1016650000):0.0863433000	1jgc_A:0.2081650000):0.4311670000	(((1lko_A:0.4570650000	1yuz_A:1.1591870000):0.2864990000	3qhb_A:0.6753250000):0.4763780000	((((1lb3_A:0.0863440000	2za7_A:0.0637770000):0.1477570000	(1bg7_A:0.0740300000	1r03_A:0.1463500000):0.0542357000):0.1926510000	(1z6o_A:0.8098510000	1z6o_M:0.4728700000):0.2298500000):0.2091130000	(((1eum_A:0.2542280000	1krq_A:0.2484810000):0.1391260000	3e6s_A:0.7925410000):0.0901567000	(2jd7_A:0.1108470000	1vlg_A:0.2829620000):0.1471490000):0.1145400000):0.2536060000):0.1259250000):0.1310000000	1nfv_A:0.6093570000):0.1417080000):0.1108440000	2vzb_A:0.6063940000):0.2333930000):0.1539440000):0.0807795000):0.0938288000	(1ji4_A:0.4230750000	2fjc_A:0.5760960000):0.1613700000):0.1062370000):0.0375784000):0.0946620000	(1qgh_A:0.2352410000	2ux1_A:0.4170040000):0.3436450000);
(1ji5_A:0.2168510000	1jig_A:0.1608990000	(1n1q_A:0.2930920000	((2chp_A:0.2597650000	(((((1dps_A:0.0000020000	1jts_A:0.0000020000):0.3737090000	1o9r_A:0.1607650000):0.2652910000	1uvh_A:0.7588250000):0.2918660000	(1tjo_A:0.0000020000	1tk6_A:0.0000020000):0.8370560000):0.1649490000	(((2fzf_A:1.5259930000	((1otk_A:1.2523140000	((2inc_B:0.7781980000	(2inp_C:0.6835520000	1mty_B:1.5923190000):0.0763092000):0.2924570000	(1mty_D:1.2875010000	3dhg_A:0.8874340000):0.2847730000):0.2785580000):0.2223330000	((((((1oqu_A:0.1052660000	1r2f_A:0.1380810000):0.0620949000	1uzr_A:0.0045190000):0.6865070000	1mxr_A:0.7696120000):0.1574150000	(1jk0_A:0.2042230000	(2uw2_A:0.0163780000	1w68_A:0.0227950000):0.1732240000):0.6451800000):0.3367450000	3ee4_A:0.6966540000):0.2749560000	(((2uw1_A:0.0000010000	2uw1_B:0.0000010000):0.0787385000	1afr_A:0.0804860000):0.7632760000	1za0_A:1.1719920000):0.7284030000):0.1775640000):0.4490460000):0.1066220000	(((((1bcf_A:0.0000010000	3e1q_A:0.0000010000):0.2407470000	2fkz_A:0.0621040000):0.1645610000	1jgc_A:0.3310190000):0.4165600000	(((1lko_A:0.8127860000	1yuz_A:0.9171940000):0.2942640000	3qhb_A:0.7249590000):0.7155480000	((((1lb3_A:0.0809860000	2za7_A:0.0827970000):0.2271040000	(1bg7_A:0.0871810000	1r03_A:0.2328710000):0.0596451000):0.2252160000	(1z6o_A:1.0514120000	1z6o_M:0.6468180000):0.1295260000):0.3568840000	(((1eum_A:0.2817270000	1krq_A:0.2432680000):0.1301830000	3e6s_A:0.7017770000):0.1298910000	(2jd7_A:0.1846810000	1vlg_A:0.3445600000):0.0892832000):0.1485310000):0.1896590000):0.0664362000):0.1639870000	1nfv_A:0.7310380000):0.0926643000):0.1797550000	2vzb_A:0.7215670000):0.3083100000):0.0649779000):0.0921543000	((1qgh_A:0.3968720000	2ux1_A:0.4548650000):0.1657750000	(1ji4_A:0.4597500000	2fjc_A:0.4663670000):0.1339410000):0.1071200000):0.1000670000):0.0307237000);
(1ji5_A:0.1863100000	1jig_A:0.1682320000	(1n1q_A:0.1858570000	((2chp_A:0.3001290000	(((((1dps_A:0.0000020000	1jts_A:0.0000020000):0.3051810000	1o9r_A:0.1610550000):0.2308790000	1uvh_A:0.6126250000):0.2634330000	(1tjo_A:0.0000020000	1tk6_A:0.0000020000):0.4441590000):0.1223600000	(((2fzf_A:1.3712430000	(((((1bcf_A:0.0000010000	3e1q_A:0.0000010000):0.2094350000	2fkz_A:0.0758370000):0.0373638000	1jgc_A:0.2839220000):0.3307760000	((((1lb3_A:0.0705410000	2za7_A:0.0674380000):0.1743090000	(1bg7_A:0.1017200000	1r03_A:0.1900780000):0.0816423000):0.2563600000	(1z6o_A:0.8071000000	1z6o_M:0.5275530000):0.1879790000):0.1427360000	((1eum_A:0.2746130000	1krq_A:0.3672870000):0.1223560000	(3e6s_A:0.6616620000	(2jd7_A:0.1671630000	1vlg_A:0.2872090000):0.0816391000):0.0278519000):0.1753810000):0.2281080000):0.0719370000	(1lko_A:0.4422550000	(1yuz_A:0.7956530000	3qhb_A:0.6352480000):0.2060540000):0.6152990000):0.0566695000):0.1167760000	1nfv_A:0.5397970000):0.2093680000	(2vzb_A:0.7582330000	(1otk_A:1.2491830000	((((((1oqu_A:0.1485150000	1r2f_A:0.1324930000):0.0489544000	1uzr_A:0.0160510000):0.5793230000	1mxr_A:0.6536330000):0.2070910000	((1jk0_A:0.2022560000	(2uw2_A:0.0357060000	1w68_A:0.0445010000):0.1657200000):0.4061560000	((2inc_B:0.7756530000	(2inp_C:0.8660260000	1mty_B:1.8427850000):0.1681340000):0.4773160000	(1mty_D:1.0716910000	3dhg_A:1.0168700000):0.2474050000):0.6209850000):0.1919840000):0.2540660000	3ee4_A:0.7105350000):0.3620700000	(((2uw1_A:0.0000010000	2uw1_B:0.0000010000):0.0836913000	1afr_A:0.1049950000):0.8227920000	1za0_A:1.1436480000):0.3963460000):0.2484190000):0.3441940000):0.1858610000):0.1769680000):0.1007940000):0.0630021000	((1qgh_A:0.2216270000	2ux1_A:0.3675540000):0.2314270000	(1ji4_A:0.3074020000	2fjc_A:0.4064880000):0.1491950000):0.1389490000):0.0636141000):0.0448981000);
(1ji5_A:0.1861500000	(1jig_A:0.2155210000	(((2chp_A:0.2885510000	((((1dps_A:0.0000020000	1jts_A:0.0000020000):0.3372260000	1o9r_A:0.1552930000):0.3506320000	1uvh_A:0.5693460000):0.1699620000	(1tjo_A:0.0000020000	1tk6_A:0.0000020000):0.6669220000):0.2084900000):0.0275776000	((2fzf_A:1.7062860000	2vzb_A:0.6565170000):0.2662970000	(((((((1bcf_A:0.0000010000	3e1q_A:0.0000010000):0.2141630000	2fkz_A:0.0967380000):0.2243640000	1jgc_A:0.2439050000):0.2976060000	((1lko_A:0.6596960000	1yuz_A:0.8407190000):0.3104840000	3qhb_A:0.6359750000):0.5088900000):0.1362770000	(((((1lb3_A:0.0672320000	2za7_A:0.0821220000):0.2786900000	1bg7_A:0.0854200000):0.0838757000	1r03_A:0.1759890000):0.2053620000	(1z6o_A:0.9631880000	1z6o_M:0.6441430000):0.1474550000):0.2907830000	((((1eum_A:0.2779410000	1krq_A:0.4290150000):0.1356510000	3e6s_A:0.7542410000):0.1683430000	2jd7_A:0.1622500000):0.1020470000	1vlg_A:0.2878630000):0.1167430000):0.2652420000):0.1544720000	1nfv_A:0.5062580000):0.3569930000	(1otk_A:1.4386580000	(((((((1oqu_A:0.1551270000	1r2f_A:0.1543510000):0.0835808000	1uzr_A:0.0000030000):0.6418420000	1mxr_A:0.7170070000):0.2319010000	(1jk0_A:0.2315450000	(2uw2_A:0.0060480000	1w68_A:0.0276310000):0.1356110000):0.6605660000):0.2854900000	(((2inc_B:0.7636980000	2inp_C:0.8863790000):0.2866280000	1mty_B:1.3570620000):0.2002740000	(1mty_D:1.1663820000	3dhg_A:0.7125080000):0.1769580000):0.5386280000):0.2198630000	3ee4_A:0.7087610000):0.1931650000	(((2uw1_A:0.0000010000	2uw1_B:0.0000010000):0.1222680000	1afr_A:0.0444250000):0.7559230000	1za0_A:1.4886180000):0.7338420000):0.3156780000):0.5862610000):0.0673004000):0.3482950000):0.0641556000	(((1qgh_A:0.2568740000	2ux1_A:0.3890730000):0.1414700000	2fjc_A:0.5939090000):0.0712115000	1ji4_A:0.4732270000):0.1195550000):0.0749840000):0.0331111000	1n1q_A:0.3064380000);
(1ji5_A:0.1560110000	(1jig_A:0.1659430000	1n1q_A:0.2194540000):0.0533438000	((2chp_A:0.3424680000	(((1ji4_A:0.4140870000	2fjc_A:0.4273730000):0.1751390000	((((1dps_A:0.0000010000	1jts_A:0.0000010000):0.2841390000	1o9r_A:0.1467530000):0.1858760000	(1tjo_A:0.0000010000	1tk6_A:0.0000010000):0.6874490000):0.0988034000	1uvh_A:0.6495400000):0.2401750000):0.0425148000	((2fzf_A:1.6497490000	2vzb_A:0.4740680000):0.2487570000	(((((1bcf_A:0.0000010000	3e1q_A:0.0000010000):0.1846820000	2fkz_A:0.1357570000):0.1418940000	1jgc_A:0.2086000000):0.4269340000	(1nfv_A:0.6255620000	(((1lko_A:0.6728020000	1yuz_A:0.9581910000):0.3606080000	3qhb_A:0.7171680000):0.6093070000	((((1lb3_A:0.0607330000	2za7_A:0.0858870000):0.1895920000	(1bg7_A:0.0929650000	1r03_A:0.1767770000):0.0449968000):0.2355860000	(1z6o_A:0.9009460000	1z6o_M:0.5017740000):0.1975070000):0.2127410000	(((1eum_A:0.2425810000	1krq_A:0.2705270000):0.0683767000	3e6s_A:0.8002660000):0.1702520000	(2jd7_A:0.1174260000	1vlg_A:0.2389980000):0.1550450000):0.1112680000):0.2716370000):0.1448380000):0.0664052000):0.0673301000	(1otk_A:0.9919240000	(((((((1oqu_A:0.1363220000	1r2f_A:0.1454850000):0.0723425000	1uzr_A:0.0000020000):0.7543590000	1mxr_A:0.7966190000):0.1794320000	(1jk0_A:0.1499860000	(2uw2_A:0.0091760000	1w68_A:0.0510010000):0.1397840000):0.6953080000):0.2346210000	3ee4_A:0.9318010000):0.2108220000	((((2inc_B:0.7926020000	1mty_B:2.1107890000):0.1207440000	2inp_C:0.9272640000):0.3960870000	3dhg_A:0.8511770000):0.1493640000	1mty_D:1.0512580000):0.2425430000):0.1824860000	(((2uw1_A:0.0000010000	2uw1_B:0.0000010000):0.0172439000	1afr_A:0.1582320000):0.8431590000	1za0_A:1.2011300000):0.5829070000):0.3784800000):0.5639880000):0.1894780000):0.2621290000):0.0656452000):0.0804331000	(1qgh_A:0.1896210000	2ux1_A:0.4153370000):0.2519710000):0.0928209000);
(1ji5_A:0.1525460000	(1jig_A:0.1467300000	(1n1q_A:0.1718440000	((2chp_A:0.3455770000	(((((1dps_A:0.0000010000	1jts_A:0.0000010000):0.1952030000	1o9r_A:0.2595380000):0.2325580000	1uvh_A:0.6629390000):0.3159600000	(1tjo_A:0.0000010000	1tk6_A:0.0000010000):0.6781430000):0.1679490000	(((2fzf_A:1.4562340000	(((((1bcf_A:0.0000010000	3e1q_A:0.0000010000):0.2065720000	2fkz_A:0.0633190000):0.1359000000	1jgc_A:0.2294960000):0.3415910000	(((1lko_A:0.5717060000	1yuz_A:0.8287270000):0.1076900000	3qhb_A:0.9355350000):0.6286160000	((((1lb3_A:0.0440750000	2za7_A:0.0450200000):0.1938370000	(1bg7_A:0.0743060000	1r03_A:0.2245900000):0.0922922000):0.2618550000	(1z6o_A:1.0792400000	1z6o_M:0.5174620000):0.1236570000):0.1317680000	(((1eum_A:0.2861680000	1krq_A:0.1989460000):0.0879769000	3e6s_A:0.7270760000):0.0724758000	(2jd7_A:0.1587380000	1vlg_A:0.2495870000):0.1717670000):0.1714990000):0.2798180000):0.1121920000):0.1382870000	1nfv_A:0.6899040000):0.1547300000):0.1000930000	((1otk_A:1.8923060000	(((2uw1_A:0.0000010000	2uw1_B:0.0000010000):0.0508678000	1afr_A:0.1161700000):0.7576580000	1za0_A:1.1442390000):0.2152370000):0.2300190000	((((((1oqu_A:0.1345940000	1r2f_A:0.2031600000):0.0367541000	1uzr_A:0.0455350000):0.5190370000	1mxr_A:0.6437870000):0.2260710000	(1jk0_A:0.1983280000	(2uw2_A:0.0238670000	1w68_A:0.0243540000):0.1773480000):0.6159670000):0.3575480000	3ee4_A:0.9717580000):0.1354250000	((2inc_B:0.6543310000	(2inp_C:0.6439460000	1mty_B:1.7198790000):0.2754220000):0.5422470000	(1mty_D:1.0180710000	3dhg_A:0.8897690000):0.2390850000):0.5752600000):0.2194570000):0.6163310000):0.1763000000	2vzb_A:0.6195500000):0.2489780000):0.1158200000):0.0589236000	(1ji4_A:0.3067150000	2fjc_A:0.4985840000):0.2772900000):0.1035600000):0.0484109000):0.0641343000	(1qgh_A:0.1831810000	2ux1_A:0.5092380000):0.3309710000);
(1ji5_A:0.1820930000	((1jig_A:0.1492990000	(2chp_A:0.2668450000	(((((1dps_A:0.0000020000	1jts_A:0.0000020000):0.2372630000	1o9r_A:0.2318520000):0.2228950000	1uvh_A:0.5366270000):0.1797120000	(1tjo_A:0.0000020000	1tk6_A:0.0000020000):0.7272270000):0.1354120000	((2fzf_A:2.0350930000	(((((1bcf_A:0.0000010000	3e1q_A:0.0000010000):0.1584280000	2fkz_A:0.1481080000):0.0627827000	1jgc_A:0.2775220000):0.2940400000	((((1lko_A:0.4126820000	1yuz_A:0.8792350000):0.2947530000	3qhb_A:0.5618490000):0.4349160000	(1otk_A:1.0847270000	(((((((1oqu_A:0.1312640000	1r2f_A:0.1336630000):0.0597825000	1uzr_A:0.0089270000):0.5986160000	1mxr_A:0.6715950000):0.2856620000	(1jk0_A:0.2336620000	(2uw2_A:0.0358810000	1w68_A:0.0326510000):0.0862421000):0.6433560000):0.2276780000	3ee4_A:0.7822780000):0.3889000000	((2inc_B:0.6556660000	(2inp_C:0.9236530000	1mty_B:1.8399720000):0.1621090000):0.5675490000	(1mty_D:0.9236830000	3dhg_A:0.7450390000):0.4817090000):0.4301190000):0.1510620000	(((2uw1_A:0.0000010000	2uw1_B:0.0000010000):0.0605585000	1afr_A:0.1178240000):0.5785590000	1za0_A:1.3228710000):0.5726450000):0.2930950000):0.6569700000):0.1228500000	((((1lb3_A:0.0807730000	2za7_A:0.0781020000):0.1665610000	(1bg7_A:0.0742960000	1r03_A:0.1756080000):0.0894243000):0.2208460000	(1z6o_A:0.7406520000	1z6o_M:0.4464950000):0.1149120000):0.2046340000	(((1eum_A:0.2773650000	1krq_A:0.1904960000):0.1477930000	3e6s_A:0.6913350000):0.0913632000	(2jd7_A:0.1135920000	1vlg_A:0.2064240000):0.0585971000):0.1685330000):0.2521190000):0.1020130000):0.2095550000	1nfv_A:0.6247880000):0.1180470000):0.1854340000	2vzb_A:0.6854680000):0.1935760000):0.1351510000):0.1401810000):0.0300654000	1n1q_A:0.1954050000):0.0694686000	((1qgh_A:0.2305760000	2ux1_A:0.4720050000):0.1384120000	(1ji4_A:0.3993150000	2fjc_A:0.4704870000):0.2629340000):0.1375230000);
(1ji5_A:0.2331890000	(1jig_A:0.1314000000	((2chp_A:0.3130760000	(((((1dps_A:0.0000020000	1jts_A:0.0000020000):0.2894790000	1o9r_A:0.1664980000):0.3373770000	(1tjo_A:0.0000020000	1tk6_A:0.0000020000):0.5609030000):0.0893623000	1uvh_A:0.7605890000):0.2236620000	(((2fzf_A:1.9312720000	2vzb_A:0.3532940000):0.2718170000	((1otk_A:1.7504600000	(((2uw1_A:0.0000010000	2uw1_B:0.0000010000):0.0420644000	1afr_A:0.1493570000):0.9202260000	1za0_A:1.1547670000):0.0866608000):0.1841800000	((((((1oqu_A:0.1302750000	1r2f_A:0.1577280000):0.0697858000	1uzr_A:0.0000020000):0.6644260000	1mxr_A:0.6779090000):0.1978300000	(1jk0_A:0.2061970000	(2uw2_A:0.0291490000	1w68_A:0.0370420000):0.1118350000):0.7157800000):0.2876150000	3ee4_A:0.5800360000):0.4767990000	(((2inc_B:0.8558790000	2inp_C:0.9463460000):0.2954670000	1mty_B:1.8230010000):0.2822320000	(1mty_D:0.9642560000	3dhg_A:0.8979160000):0.1530230000):0.4868020000):0.1246780000):0.6508360000):0.1426480000	(((((1bcf_A:0.0000010000	3e1q_A:0.0000010000):0.1161190000	2fkz_A:0.1302870000):0.1091430000	1jgc_A:0.2474070000):0.3133370000	(((1lko_A:0.6724730000	1yuz_A:1.0433510000):0.2787880000	3qhb_A:0.4660290000):0.8441000000	((((1lb3_A:0.0822880000	2za7_A:0.0576930000):0.1922700000	(1bg7_A:0.0837510000	1r03_A:0.1762050000):0.0276768000):0.1700930000	(1z6o_A:0.8114230000	1z6o_M:0.6534030000):0.1996430000):0.2410020000	(((1eum_A:0.2015090000	1krq_A:0.3007770000):0.1384660000	3e6s_A:0.7243540000):0.1748210000	(2jd7_A:0.1471950000	1vlg_A:0.2571160000):0.0872605000):0.1518910000):0.1508910000):0.1385270000):0.0944661000	1nfv_A:0.6891970000):0.1804530000):0.2359520000):0.0567702000):0.0844678000	((1qgh_A:0.2870460000	2ux1_A:0.2469520000):0.2818740000	(1ji4_A:0.4721850000	2fjc_A:0.3180880000):0.1056530000):0.0766441000):0.0759915000):0.0172073000	1n1q_A:0.2910620000);
(1ji5_A:0.2209980000	(1jig_A:0.2101710000	(1n1q_A:0.2515170000	((2chp_A:0.3085110000	(((((1dps_A:0.0000010000	1jts_A:0.0000010000):0.3098330000	1o9r_A:0.1665060000):0.2625770000	1uvh_A:0.5857290000):0.2141220000	(1tjo_A:0.0000010000	1tk6_A:0.0000010000):0.8635020000):0.1529680000	((2fzf_A:1.5660140000	((((((1bcf_A:0.0000010000	3e1q_A:0.0000010000):0.1962450000	2fkz_A:0.0667830000):0.1071570000	1jgc_A:0.2704410000):0.4035620000	((1lko_A:0.5721340000	1yuz_A:0.9671080000):0.2360600000	3qhb_A:0.5938430000):0.4819120000):0.0195433000	(((((1lb3_A:0.0746300000	2za7_A:0.0407120000):0.2513810000	1bg7_A:0.0661600000):0.0726170000	1r03_A:0.1041010000):0.1466160000	(1z6o_A:0.7767070000	1z6o_M:0.5139100000):0.2553590000):0.2129320000	(((1eum_A:0.3187300000	1krq_A:0.1939920000):0.1034870000	3e6s_A:0.6234370000):0.1155310000	(2jd7_A:0.1469810000	1vlg_A:0.2090500000):0.0937726000):0.1363960000):0.2847320000):0.1971840000	1nfv_A:0.5426480000):0.2293800000):0.1268800000	(2vzb_A:0.5023140000	(1otk_A:1.3145580000	(((((((1oqu_A:0.1493270000	1r2f_A:0.1282840000):0.0526290000	1uzr_A:0.0224090000):0.7981830000	1mxr_A:0.8018040000):0.1317370000	(1jk0_A:0.2426880000	(2uw2_A:0.0237380000	1w68_A:0.0213790000):0.1333340000):0.5880910000):0.2521570000	3ee4_A:0.8234640000):0.3425530000	((2inc_B:0.7079810000	(2inp_C:0.7288160000	1mty_B:1.4701640000):0.2609720000):0.6479190000	(1mty_D:0.8540020000	3dhg_A:0.8202510000):0.1203420000):0.4121650000):0.2401850000	(((2uw1_A:0.0000010000	2uw1_B:0.0000010000):0.0652657000	1afr_A:0.1004960000):0.8326270000	1za0_A:1.1208140000):0.4091090000):0.4057780000):0.4753910000):0.3688840000):0.4478780000):0.0162015000):0.1147810000	(1ji4_A:0.4136920000	2fjc_A:0.3644490000):0.3176740000):0.1524990000):0.0884499000):0.0338517000	(1qgh_A:0.2003960000	2ux1_A:0.5472340000):0.3022220000);
(1ji5_A:0.2060990000	(1jig_A:0.1280460000	((2chp_A:0.3404970000	((1ji4_A:0.3083750000	2fjc_A:0.4182390000):0.1473170000	(((((1dps_A:0.0000020000	1jts_A:0.0000020000):0.2687830000	1o9r_A:0.1739640000):0.3701660000	1uvh_A:0.6567630000):0.1560070000	(1tjo_A:0.0000020000	1tk6_A:0.0000020000):0.6422290000):0.1098010000	((2fzf_A:1.7740170000	2vzb_A:0.3079790000):0.4485210000	((((((1bcf_A:0.0000010000	3e1q_A:0.0000010000):0.1595710000	2fkz_A:0.1033330000):0.0897639000	1jgc_A:0.2639710000):0.4637280000	1nfv_A:0.5513530000):0.1281150000	(((((((1lb3_A:0.0585600000	2za7_A:0.0622930000):0.1750830000	1bg7_A:0.0745960000):0.0822703000	1r03_A:0.1134380000):0.2948000000	3e6s_A:0.7628380000):0.1362600000	(1z6o_A:0.8682000000	1z6o_M:0.6530350000):0.2022830000):0.1017580000	((1eum_A:0.3034560000	1krq_A:0.2331860000):0.1641570000	(2jd7_A:0.1345820000	1vlg_A:0.2649320000):0.0951713000):0.1465860000):0.3105610000	(1otk_A:1.1726790000	(((((((1oqu_A:0.1597540000	1uzr_A:0.0766150000):0.0722419000	1r2f_A:0.0986370000):0.5379570000	1mxr_A:0.6484150000):0.0838192000	(1jk0_A:0.2211690000	(2uw2_A:0.0459250000	1w68_A:0.0330050000):0.1178520000):0.6276870000):0.3770880000	3ee4_A:0.9014840000):0.4195890000	((((2inc_B:0.7682240000	1mty_B:1.7837420000):0.1328590000	2inp_C:0.8087370000):0.4308050000	1mty_D:0.8996140000):0.2691070000	3dhg_A:0.9840320000):0.7363920000):0.1140150000	(((2uw1_A:0.0000010000	2uw1_B:0.0000010000):0.0935932000	1afr_A:0.1077870000):0.7510210000	1za0_A:1.4295450000):0.4490380000):0.4926820000):0.3503630000):0.1322290000):0.1987900000	((1lko_A:0.3892800000	1yuz_A:0.9488660000):0.1422760000	3qhb_A:0.6123720000):0.5789590000):0.1675200000):0.1947400000):0.1596120000):0.0772276000):0.0918073000	(1qgh_A:0.1835970000	2ux1_A:0.4250380000):0.4036370000):0.0744101000):0.0387253000	1n1q_A:0.2270640000);
(1ji5_A:0.1565670000	(1jig_A:0.0840400000	((1qgh_A:0.2154500000	2ux1_A:0.3552630000):0.1705740000	((1ji4_A:0.4044580000	2fjc_A:0.4015690000):0.1036790000	(((((1dps_A:0.0000010000	1jts_A:0.0000010000):0.1810070000	1o9r_A:0.2424000000):0.1474590000	1uvh_A:0.6481980000):0.2210890000	(1tjo_A:0.0000010000	1tk6_A:0.0000010000):0.6382770000):0.1743120000	((2fzf_A:1.5441630000	2vzb_A:0.5654050000):0.2090180000	((((((1bcf_A:0.0000010000	3e1q_A:0.0000010000):0.1548670000	2fkz_A:0.0504770000):0.1397150000	1jgc_A:0.2513020000):0.4070060000	1nfv_A:0.5431650000):0.0875933000	(((1lko_A:0.7550250000	1yuz_A:0.7335950000):0.3637720000	3qhb_A:0.5636770000):0.5928340000	(((((1lb3_A:0.0726550000	2za7_A:0.0780770000):0.2281710000	1bg7_A:0.1340210000):0.0956322000	1r03_A:0.1263630000):0.2565310000	(1z6o_A:0.6827470000	1z6o_M:0.4486970000):0.3848370000):0.1754510000	(((1eum_A:0.2921730000	1krq_A:0.3473650000):0.1000630000	3e6s_A:0.7507060000):0.1105250000	(2jd7_A:0.1493820000	1vlg_A:0.2690770000):0.1353750000):0.1141790000):0.2701790000):0.1316010000):0.1826840000	(1otk_A:1.6055060000	(((((1oqu_A:0.1813230000	1r2f_A:0.1675790000):0.0393407000	1uzr_A:0.0519360000):0.6899740000	(1mxr_A:0.9199260000	(1jk0_A:0.1345190000	(2uw2_A:0.0527680000	1w68_A:0.0330280000):0.2208680000):0.8478610000):0.0886614000):0.2626370000	3ee4_A:0.7510470000):0.3520400000	((((2inc_B:0.8729590000	2inp_C:0.7473800000):0.2400880000	1mty_B:1.5945000000):0.2097940000	(1mty_D:1.0166370000	3dhg_A:1.0479340000):0.1976190000):0.4072760000	(((2uw1_A:0.0000010000	2uw1_B:0.0000010000):0.1186110000	1afr_A:0.0993390000):0.9751360000	1za0_A:1.4140510000):0.5706920000):0.1665910000):0.2054090000):0.4643280000):0.1997960000):0.2856710000):0.0422655000):0.1211300000):0.1047070000):0.0560886000	(1n1q_A:0.1904860000	2chp_A:0.3646560000):0.0580906000);
(1ji5_A:0.2326900000	(1jig_A:0.1355330000	((2chp_A:0.4379230000	(((((1dps_A:0.0000010000	1jts_A:0.0000010000):0.2291430000	1o9r_A:0.2436300000):0.2312210000	1uvh_A:0.6703960000):0.2085190000	(1tjo_A:0.0000010000	1tk6_A:0.0000010000):0.8054630000):0.2158430000	((2fzf_A:1.7077910000	((((((1bcf_A:0.0000010000	3e1q_A:0.0000010000):0.1651220000	2fkz_A:0.0740820000):0.1624600000	1jgc_A:0.3257510000):0.3425570000	((((1lb3_A:0.0427570000	2za7_A:0.0971190000):0.2116310000	(1bg7_A:0.1026060000	1r03_A:0.2049310000):0.0552414000):0.2682500000	(1z6o_A:0.9452260000	1z6o_M:0.4642800000):0.2843190000):0.2450960000	((1eum_A:0.2392850000	1krq_A:0.3255030000):0.1744400000	(3e6s_A:0.6960100000	(2jd7_A:0.1530530000	1vlg_A:0.2928490000):0.0587049000):0.0796724000):0.1214270000):0.3966770000):0.0350486000	((1lko_A:0.5346920000	1yuz_A:0.9288820000):0.3014130000	3qhb_A:0.7046080000):0.5731890000):0.1168510000	(1nfv_A:0.5507630000	(1otk_A:1.4721240000	(((((((1oqu_A:0.1482940000	1r2f_A:0.1520630000):0.0362154000	1uzr_A:0.0201330000):0.5846190000	1mxr_A:0.8475890000):0.4455240000	(1jk0_A:0.2008080000	(2uw2_A:0.0125750000	1w68_A:0.0469880000):0.1562780000):0.4704770000):0.2789690000	((2inc_B:1.0284270000	(2inp_C:0.9353750000	1mty_B:1.2619430000):0.1807310000):0.3661800000	(1mty_D:1.3572340000	3dhg_A:0.5283100000):0.2927960000):0.2151150000):0.3202110000	3ee4_A:0.7994400000):0.1989110000	(((2uw1_A:0.0000010000	2uw1_B:0.0000010000):0.1088630000	1afr_A:0.0655060000):0.6767390000	1za0_A:1.3006130000):0.7380360000):0.3537110000):0.6092240000):0.0424424000):0.0505983000):0.1921580000	2vzb_A:0.7087170000):0.4016830000):0.0517449000):0.0911950000	((1qgh_A:0.2831680000	2ux1_A:0.3702550000):0.2998570000	(1ji4_A:0.3527640000	2fjc_A:0.3860910000):0.0827988000):0.1135080000):0.0817178000):0.0461264000	1n1q_A:0.2335230000);
(1ji5_A:0.2117060000	(1jig_A:0.1175370000	((((1qgh_A:0.2749700000	2ux1_A:0.3910860000):0.2630320000	2fjc_A:0.4881090000):0.0814465000	1ji4_A:0.4553570000):0.0828298000	(((((1dps_A:0.0000010000	1jts_A:0.0000010000):0.2815160000	1o9r_A:0.1791150000):0.3697950000	1uvh_A:0.5009500000):0.1390330000	(1tjo_A:0.0000010000	1tk6_A:0.0000010000):0.6728310000):0.1802740000	(((2fzf_A:1.8464840000	2vzb_A:0.3228550000):0.4853250000	(((((1bcf_A:0.0000010000	3e1q_A:0.0000010000):0.1958920000	2fkz_A:0.0954780000):0.1044240000	1jgc_A:0.2483100000):0.3386830000	(((1lko_A:0.4408800000	1yuz_A:0.8488470000):0.4104160000	3qhb_A:0.6804190000):0.7199390000	((((1lb3_A:0.0771960000	2za7_A:0.0845790000):0.2350640000	(1bg7_A:0.0893690000	1r03_A:0.1695080000):0.0670912000):0.2230010000	(1z6o_A:0.8439930000	1z6o_M:0.4318250000):0.1815450000):0.2544400000	((1eum_A:0.2620990000	(1krq_A:0.2476710000	3e6s_A:0.6830750000):0.0640200000):0.2346240000	(2jd7_A:0.1504800000	1vlg_A:0.2758760000):0.0998434000):0.0919918000):0.3050300000):0.0940501000):0.0957425000	1nfv_A:0.6315940000):0.3602560000):0.0610169000	(1otk_A:1.3705150000	(((((((1oqu_A:0.1047490000	1r2f_A:0.1845620000):0.0691290000	1uzr_A:0.0228440000):0.6670520000	1mxr_A:0.6895240000):0.2672830000	(1jk0_A:0.1675110000	(2uw2_A:0.0399570000	1w68_A:0.0376620000):0.1402030000):0.7335140000):0.2247510000	((((2inc_B:0.7372670000	1mty_B:1.4412020000):0.3363180000	2inp_C:0.6974970000):0.3254140000	3dhg_A:0.9696060000):0.0949210000	1mty_D:1.0766070000):0.5081710000):0.0592914000	3ee4_A:0.7857260000):0.1735750000	(((2uw1_A:0.0000010000	2uw1_B:0.0000010000):0.0931020000	1afr_A:0.1435040000):0.5460680000	1za0_A:1.3771740000):0.6479310000):0.4503680000):0.5481310000):0.3114990000):0.2015920000):0.1169310000):0.0553362000	(1n1q_A:0.2131530000	2chp_A:0.3281510000):0.0323928000);
(1ji5_A:0.1826920000	(1jig_A:0.1193180000	(((1qgh_A:0.3279770000	2ux1_A:0.2303120000):0.3559070000	(1ji4_A:0.4947470000	2fjc_A:0.3880430000):0.1127790000):0.0601468000	(((((1dps_A:0.0000010000	1jts_A:0.0000010000):0.2739650000	1o9r_A:0.1984780000):0.1763280000	1uvh_A:0.6746770000):0.1939690000	(1tjo_A:0.0000010000	1tk6_A:0.0000010000):0.8321680000):0.3382180000	((2fzf_A:1.3116310000	2vzb_A:0.4041690000):0.2307320000	((((((1bcf_A:0.0000010000	3e1q_A:0.0000010000):0.1842120000	2fkz_A:0.0564400000):0.1657880000	1jgc_A:0.2910430000):0.2403000000	(((1lko_A:0.4617930000	1yuz_A:0.8831560000):0.4225150000	3qhb_A:0.5374400000):0.8520480000	((((1lb3_A:0.0912150000	2za7_A:0.0417010000):0.1848400000	(1bg7_A:0.0745540000	1r03_A:0.1640570000):0.0800863000):0.1490600000	(1z6o_A:0.7723160000	1z6o_M:0.5447300000):0.1823580000):0.2085280000	(((1eum_A:0.2060450000	1krq_A:0.2917130000):0.1878670000	3e6s_A:0.6245340000):0.1410000000	(2jd7_A:0.1226040000	1vlg_A:0.2987190000):0.1175270000):0.1122470000):0.2750240000):0.1363090000):0.2194860000	1nfv_A:0.6682410000):0.2103720000	((1otk_A:1.4017070000	(((2uw1_A:0.0000010000	2uw1_B:0.0000010000):0.0587825000	1afr_A:0.1512320000):0.8263350000	1za0_A:0.9322190000):0.3481600000):0.1191570000	((((((1oqu_A:0.1420300000	1r2f_A:0.1383540000):0.0244223000	1uzr_A:0.0349800000):0.6714040000	1mxr_A:1.0447780000):0.1416620000	(1jk0_A:0.1897910000	(2uw2_A:0.0189280000	1w68_A:0.0359740000):0.1008280000):0.7257840000):0.3561680000	3ee4_A:0.6963690000):0.1558780000	(((2inc_B:0.9130020000	1mty_B:1.5619220000):0.1047120000	2inp_C:1.0554930000):0.3505120000	(1mty_D:1.1841200000	3dhg_A:0.8433220000):0.2501360000):0.4679060000):0.3238400000):0.8469910000):0.1084040000):0.3259990000):0.0586146000):0.1031370000):0.0627407000	(1n1q_A:0.2605270000	2chp_A:0.3670540000):0.0485033000);
(1ji5_A:0.1651910000	(1jig_A:0.1403480000	((1qgh_A:0.3081230000	2ux1_A:0.3831900000):0.2870700000	((1ji4_A:0.3481510000	2fjc_A:0.3974220000):0.1346280000	((((1dps_A:0.0000010000	1jts_A:0.0000010000):0.2615850000	1o9r_A:0.2174890000):0.3168030000	1uvh_A:0.5152460000):0.2336860000	((1tjo_A:0.0000010000	1tk6_A:0.0000010000):0.6323540000	((2fzf_A:1.5648150000	(((((((1bcf_A:0.0000010000	3e1q_A:0.0000010000):0.1290060000	2fkz_A:0.0375100000):0.0955519000	1jgc_A:0.2394770000):0.3433490000	((((1lb3_A:0.0604570000	2za7_A:0.0744850000):0.2166150000	(1bg7_A:0.1221650000	1r03_A:0.1727140000):0.0367453000):0.1876580000	(1z6o_A:0.8497150000	1z6o_M:0.4380630000):0.2901440000):0.1802990000	(((1eum_A:0.2504860000	1krq_A:0.2691390000):0.1474180000	3e6s_A:0.7115110000):0.0926184000	(2jd7_A:0.2073120000	1vlg_A:0.2194750000):0.0798940000):0.1850850000):0.2810750000):0.0834679000	((1lko_A:0.5394720000	1yuz_A:0.9596700000):0.2763060000	3qhb_A:0.5740010000):0.6065990000):0.1191500000	(1otk_A:1.1723420000	(((((((1oqu_A:0.1093080000	1r2f_A:0.1245700000):0.0609847000	1uzr_A:0.0101860000):0.5906790000	1mxr_A:0.6739150000):0.1862130000	(1jk0_A:0.1947540000	(2uw2_A:0.0391440000	1w68_A:0.0221420000):0.1528750000):0.6048460000):0.2767680000	(((2uw1_A:0.0000010000	2uw1_B:0.0000010000):0.1234460000	1afr_A:0.0699190000):1.0586500000	1za0_A:1.3364770000):0.4581040000):0.1262300000	((((2inc_B:0.7542990000	2inp_C:0.6817220000):0.3329100000	1mty_D:1.0301900000):0.1625070000	3dhg_A:0.7540180000):0.1755440000	1mty_B:1.5147420000):0.2888530000):0.1592840000	3ee4_A:0.9755350000):0.2711820000):0.5388670000):0.1607050000	1nfv_A:0.5923510000):0.1471890000):0.0757262000	2vzb_A:0.6104930000):0.3659900000):0.1546820000):0.0660839000):0.1457930000):0.0708039000):0.0897700000	(1n1q_A:0.1777020000	2chp_A:0.3695270000):0.0901091000);
(1ji5_A:0.2803050000	(1jig_A:0.1656550000	((2chp_A:0.3663720000	((((1dps_A:0.0000010000	1jts_A:0.0000010000):0.3899400000	1o9r_A:0.1844590000):0.2113910000	(1uvh_A:0.5340830000	(1tjo_A:0.0000010000	1tk6_A:0.0000010000):0.7826570000):0.1344310000):0.2582230000	((2fzf_A:1.5519400000	((((((1bcf_A:0.0000010000	3e1q_A:0.0000010000):0.1768930000	2fkz_A:0.0706360000):0.1345530000	1jgc_A:0.2471290000):0.4423280000	(((1lko_A:0.5029650000	1yuz_A:0.8240190000):0.4608230000	3qhb_A:0.4990510000):0.4739400000	(((((1lb3_A:0.0904370000	2za7_A:0.0929910000):0.1972850000	1r03_A:0.1737900000):0.0610943000	1bg7_A:0.0551030000):0.2481380000	(1z6o_A:0.8199680000	1z6o_M:0.5446630000):0.1896370000):0.2797830000	(((1eum_A:0.2757860000	1krq_A:0.2831030000):0.1385550000	3e6s_A:0.6625310000):0.1336330000	(2jd7_A:0.1924950000	1vlg_A:0.2325940000):0.0867052000):0.1867120000):0.1440380000):0.0933224000):0.1975430000	1nfv_A:0.5930920000):0.1147930000	(1otk_A:1.4177650000	(((((((1oqu_A:0.1599180000	1uzr_A:0.0642910000):0.0458691000	1r2f_A:0.1025460000):0.5355680000	1mxr_A:0.8495730000):0.1451250000	(1jk0_A:0.1804550000	(2uw2_A:0.0173590000	1w68_A:0.0520930000):0.1497430000):0.6853470000):0.3985270000	3ee4_A:0.7619210000):0.3624490000	(((2uw1_A:0.0000010000	2uw1_B:0.0000010000):0.1351880000	1afr_A:0.0875020000):0.9021710000	1za0_A:1.2744960000):0.3923120000):0.1282240000	((((2inc_B:0.8992630000	1mty_B:2.2173360000):0.1351840000	2inp_C:1.0125110000):0.4618040000	3dhg_A:0.9672310000):0.1934780000	1mty_D:1.3480070000):0.4997460000):0.2706390000):0.5760610000):0.0823950000):0.0670430000	2vzb_A:0.5841420000):0.4354030000):0.0265817000):0.0726025000	(((1qgh_A:0.4175440000	2ux1_A:0.3296540000):0.1354160000	2fjc_A:0.4907530000):0.0690158000	1ji4_A:0.5096780000):0.2123390000):0.0791263000):0.0261343000	1n1q_A:0.3172370000);
(1ji5_A:0.1856450000	(1jig_A:0.1349790000	((2chp_A:0.3741900000	(((((1dps_A:0.0000010000	1jts_A:0.0000010000):0.3271100000	1o9r_A:0.1996230000):0.3028810000	1uvh_A:0.5384010000):0.1367970000	(1tjo_A:0.0000010000	1tk6_A:0.0000010000):0.6719530000):0.1414860000	((2fzf_A:1.3097210000	2vzb_A:0.2706830000):0.4817960000	((((((1bcf_A:0.0000010000	3e1q_A:0.0000010000):0.1914210000	2fkz_A:0.1230540000):0.1249620000	1jgc_A:0.2197530000):0.3118330000	1nfv_A:0.6201730000):0.1256440000	(((1lko_A:0.4143210000	1yuz_A:1.1188410000):0.4076640000	3qhb_A:0.7124480000):0.2991970000	((((1lb3_A:0.0871910000	2za7_A:0.1182450000):0.2262990000	(1bg7_A:0.1003230000	1r03_A:0.1813600000):0.0678887000):0.2002170000	(1z6o_A:0.8688940000	1z6o_M:0.5484840000):0.0967406000):0.1831380000	((1eum_A:0.2448720000	1krq_A:0.2532870000):0.1514790000	((3e6s_A:0.6091910000	1vlg_A:0.2546200000):0.0610143000	2jd7_A:0.1533070000):0.0783877000):0.1004090000):0.3756450000):0.0336849000):0.1916460000	(1otk_A:1.5139050000	((((((1oqu_A:0.1254680000	1r2f_A:0.1095600000):0.0540212000	1uzr_A:0.0230730000):0.6716880000	1mxr_A:0.5718740000):0.1414280000	((1jk0_A:0.2145090000	(2uw2_A:0.0268600000	1w68_A:0.0417750000):0.1108010000):0.4893330000	((((2inc_B:0.5776680000	1mty_B:1.7727680000):0.2199030000	2inp_C:0.9145510000):0.5205430000	3dhg_A:0.7783140000):0.1519010000	1mty_D:0.9995890000):0.3607340000):0.2058670000):0.2082390000	(((2uw1_A:0.0000010000	2uw1_B:0.0000010000):0.0696725000	1afr_A:0.0661220000):0.8179290000	1za0_A:1.0885320000):0.7052410000):0.1076060000	3ee4_A:0.6972250000):0.3419860000):0.5303530000):0.1551490000):0.1917510000):0.0628433000):0.1092260000	((1qgh_A:0.3790610000	2ux1_A:0.3962830000):0.2327130000	(1ji4_A:0.4871600000	2fjc_A:0.5134510000):0.1422580000):0.0879258000):0.0965393000):0.0366252000	1n1q_A:0.3045760000);
(1ji5_A:0.2663500000	(1jig_A:0.1950910000	((2chp_A:0.3377170000	(((((1dps_A:0.0000020000	1jts_A:0.0000020000):0.3620260000	1o9r_A:0.2138660000):0.3027110000	1uvh_A:0.6698500000):0.2438780000	(1tjo_A:0.0000020000	1tk6_A:0.0000020000):0.8893730000):0.1954970000	((2fzf_A:1.6886610000	2vzb_A:0.6153910000):0.3181060000	(((((((1bcf_A:0.0000010000	3e1q_A:0.0000010000):0.1951940000	2fkz_A:0.0570000000):0.1176480000	1jgc_A:0.2671550000):0.4099200000	((1lko_A:1.0776550000	1yuz_A:1.2361880000):0.2197600000	3qhb_A:0.8050850000):0.4364800000):0.0844389000	(((((1lb3_A:0.0470190000	2za7_A:0.0886880000):0.2081530000	(1bg7_A:0.1193530000	1r03_A:0.2110020000):0.1112080000):0.2592900000	1z6o_A:0.8775570000):0.1081580000	1z6o_M:0.7834500000):0.1428580000	(((1eum_A:0.3130950000	1krq_A:0.2028140000):0.0784733000	3e6s_A:0.8216390000):0.1707340000	(2jd7_A:0.2160330000	1vlg_A:0.2799900000):0.1493890000):0.2301940000):0.3999110000):0.1028120000	(1otk_A:1.4724070000	(((((((1oqu_A:0.1555540000	1r2f_A:0.1487910000):0.0396050000	1uzr_A:0.0136580000):0.8083720000	1mxr_A:0.7875530000):0.0680131000	(1jk0_A:0.1746550000	(2uw2_A:0.0313050000	1w68_A:0.0313440000):0.2099600000):0.6368910000):0.3915830000	3ee4_A:0.8292740000):0.2726510000	(((2uw1_A:0.0000010000	2uw1_B:0.0000010000):0.0732423000	1afr_A:0.1461090000):0.7805210000	1za0_A:1.0952210000):0.5758940000):0.0927275000	((((2inc_B:0.7658980000	2inp_C:1.0457140000):0.3013300000	1mty_B:1.6126270000):0.3165810000	3dhg_A:1.0569780000):0.1088690000	1mty_D:1.1631410000):0.5072250000):0.3736020000):0.4699570000):0.0394671000	1nfv_A:0.7958490000):0.2665300000):0.2747980000):0.0602396000):0.0973207000	((1qgh_A:0.4126310000	2ux1_A:0.4645060000):0.2149800000	(1ji4_A:0.4546020000	2fjc_A:0.6677430000):0.2279520000):0.1047800000):0.0995740000):0.0154025000	1n1q_A:0.2842800000);
(1ji5_A:0.2692890000	(1jig_A:0.1964760000	((2chp_A:0.4491310000	(((((1dps_A:0.0000020000	1jts_A:0.0000020000):0.3225720000	1o9r_A:0.1314010000):0.2542900000	1uvh_A:0.7163870000):0.2093680000	(1tjo_A:0.0000020000	1tk6_A:0.0000020000):0.7170580000):0.2395670000	((2fzf_A:1.6677390000	(2vzb_A:0.4644970000	(1otk_A:1.4547820000	(((((((1oqu_A:0.1399650000	1r2f_A:0.1618210000):0.0344982000	1uzr_A:0.0226390000):0.5140250000	1mxr_A:0.7278030000):0.2632730000	(1jk0_A:0.2091750000	(2uw2_A:0.0191780000	1w68_A:0.0450700000):0.1242660000):0.5141600000):0.3401610000	(((2inc_B:0.7784870000	2inp_C:0.7863790000):0.2721480000	1mty_B:1.5176210000):0.3145580000	(1mty_D:1.3536800000	3dhg_A:0.7814810000):0.1290860000):0.3051060000):0.2376480000	(((2uw1_A:0.0000010000	2uw1_B:0.0000010000):0.0543315000	1afr_A:0.0890800000):0.8989840000	1za0_A:1.1190190000):0.4642280000):0.0628737000	3ee4_A:1.0629470000):0.3324040000):0.4930670000):0.0520074000):0.0668135000	((((((1bcf_A:0.0000010000	3e1q_A:0.0000010000):0.1700010000	2fkz_A:0.0728070000):0.1365940000	1jgc_A:0.2901400000):0.4707650000	1nfv_A:0.5477550000):0.2001080000	((((1lb3_A:0.0435090000	2za7_A:0.0804020000):0.1983570000	(1bg7_A:0.0450700000	1r03_A:0.2003790000):0.0845039000):0.1735820000	(1z6o_A:0.9387320000	1z6o_M:0.5055870000):0.2161370000):0.2957020000	(((1eum_A:0.2388930000	1krq_A:0.2624780000):0.1032820000	3e6s_A:0.6983180000):0.1201660000	(2jd7_A:0.1265170000	1vlg_A:0.2937980000):0.1060360000):0.1254160000):0.3466950000):0.0937137000	((1lko_A:0.5196580000	1yuz_A:1.0493880000):0.2538470000	3qhb_A:0.5647580000):0.5340580000):0.1193910000):0.2629050000):0.0592446000):0.0989582000	((1qgh_A:0.3735110000	2ux1_A:0.3288820000):0.2965160000	(1ji4_A:0.4692860000	2fjc_A:0.4774250000):0.1965910000):0.1149670000):0.1135960000):0.0513726000	1n1q_A:0.2719610000);
(1ji5_A:0.2672690000	1jig_A:0.1109580000	(1n1q_A:0.2135970000	((2chp_A:0.3055670000	(((((1dps_A:0.0000020000	1jts_A:0.0000020000):0.2944800000	1o9r_A:0.2687180000):0.2896270000	1uvh_A:0.7301920000):0.3210510000	(1tjo_A:0.0000020000	1tk6_A:0.0000020000):0.6503060000):0.2456610000	(((2fzf_A:1.8521910000	1nfv_A:0.5092010000):0.1871890000	(((((1bcf_A:0.0000010000	3e1q_A:0.0000010000):0.1185770000	2fkz_A:0.1577690000):0.1477030000	1jgc_A:0.2090000000):0.3387650000	((1lko_A:0.5475590000	1yuz_A:1.0390540000):0.2052920000	3qhb_A:0.7821460000):0.6491390000):0.0567049000	(((((1lb3_A:0.0721750000	2za7_A:0.0979570000):0.2538230000	1bg7_A:0.0793350000):0.0902645000	1r03_A:0.1096960000):0.2597130000	(1z6o_A:0.7821760000	1z6o_M:0.6098580000):0.2208650000):0.1531550000	((1eum_A:0.2450850000	(1krq_A:0.1764560000	3e6s_A:0.8081810000):0.1422880000):0.2478680000	(2jd7_A:0.2106860000	1vlg_A:0.2529050000):0.0683908000):0.1535410000):0.3492410000):0.1395710000):0.1975310000	(2vzb_A:0.5411590000	(1otk_A:1.6623390000	(((((((1oqu_A:0.1555900000	1r2f_A:0.1224400000):0.0652362000	1uzr_A:0.0296000000):0.7429760000	1mxr_A:0.7834380000):0.1690580000	(1jk0_A:0.1770250000	(2uw2_A:0.0322490000	1w68_A:0.0456950000):0.1448600000):0.8110780000):0.2384070000	3ee4_A:0.8275680000):0.2840550000	(((2uw1_A:0.0000010000	2uw1_B:0.0000010000):0.0925243000	1afr_A:0.1012740000):0.7329810000	1za0_A:1.3449990000):0.4622710000):0.0660363000	((2inc_B:0.7493140000	(2inp_C:0.8101520000	1mty_B:1.6446550000):0.1574240000):0.3974580000	(1mty_D:0.9982190000	3dhg_A:0.9998310000):0.1882780000):0.4746880000):0.3415800000):0.6198150000):0.2455340000):0.3357120000):0.0539882000):0.0695303000	((1qgh_A:0.4674740000	2ux1_A:0.3376230000):0.2595100000	(1ji4_A:0.4505550000	2fjc_A:0.3341660000):0.1390810000):0.1675440000):0.0867655000):0.0267911000);
(1ji5_A:0.1704960000	(1jig_A:0.1752630000	(1n1q_A:0.2184450000	((2chp_A:0.2723020000	(((((1dps_A:0.0000010000	1jts_A:0.0000010000):0.2555150000	1o9r_A:0.2291210000):0.3208150000	1uvh_A:0.6700790000):0.1972690000	(1tjo_A:0.0000010000	1tk6_A:0.0000010000):0.8909220000):0.0609870000	(((2fzf_A:1.9038720000	1nfv_A:0.5112130000):0.1325460000	((((1bcf_A:0.0000010000	3e1q_A:0.0000010000):0.1523010000	2fkz_A:0.0608540000):0.1110000000	1jgc_A:0.2324350000):0.5272650000	(((1lko_A:0.4985240000	1yuz_A:0.8910940000):0.1940060000	3qhb_A:0.6510640000):0.4531310000	((((1lb3_A:0.0481270000	2za7_A:0.0865050000):0.1995190000	(1bg7_A:0.0915030000	1r03_A:0.2271340000):0.0547871000):0.2273180000	(1z6o_A:0.9147410000	1z6o_M:0.5120530000):0.2498680000):0.2158460000	((1eum_A:0.1929990000	(1krq_A:0.2303240000	3e6s_A:0.7248840000):0.1005660000):0.1939460000	(2jd7_A:0.1689270000	1vlg_A:0.3421320000):0.1134750000):0.1220970000):0.1749200000):0.0674530000):0.2217180000):0.1158370000	(2vzb_A:0.5882100000	(1otk_A:1.0645510000	(((((((1oqu_A:0.1159170000	1r2f_A:0.1538720000):0.0887334000	1uzr_A:0.0119940000):0.6613650000	3ee4_A:0.8184520000):0.1612770000	1mxr_A:0.6950950000):0.2876490000	(1jk0_A:0.1797240000	(2uw2_A:0.0301280000	1w68_A:0.0670970000):0.1920280000):0.5604110000):0.4368190000	(((2uw1_A:0.0000010000	2uw1_B:0.0000010000):0.1193040000	1afr_A:0.0828230000):1.0004400000	1za0_A:1.4451020000):0.5113800000):0.1117180000	((2inc_B:1.0278820000	(2inp_C:0.8276860000	1mty_B:1.5232230000):0.1845970000):0.2901490000	(1mty_D:0.8940220000	3dhg_A:0.8852300000):0.1996810000):0.2088970000):0.4072220000):0.7056750000):0.3058850000):0.2666170000):0.1609300000):0.0734123000	(1ji4_A:0.3561510000	2fjc_A:0.5189600000):0.3172610000):0.0633227000):0.0514920000):0.0747383000	(1qgh_A:0.3366780000	2ux1_A:0.5505940000):0.3109000000);
(1ji5_A:0.2375730000	(1jig_A:0.1670900000	((2chp_A:0.3072860000	(((((1dps_A:0.0000020000	1jts_A:0.0000020000):0.3092950000	1o9r_A:0.1612240000):0.2538240000	1uvh_A:0.6880960000):0.2828140000	(1tjo_A:0.0000020000	1tk6_A:0.0000020000):0.6355080000):0.1071760000	((((2fzf_A:1.8423190000	((1otk_A:1.4272130000	(((2inc_B:0.7920160000	2inp_C:0.8581580000):0.3360140000	1mty_B:1.4351920000):0.3869280000	(1mty_D:1.0693320000	3dhg_A:1.0407010000):0.2949340000):0.2790730000):0.2232110000	(((((1oqu_A:0.1755930000	1r2f_A:0.1615010000):0.0344130000	1uzr_A:0.0318530000):0.5260090000	(1mxr_A:0.6314500000	(1jk0_A:0.1394670000	(2uw2_A:0.0139390000	1w68_A:0.0314690000):0.1512210000):0.6929290000):0.0923590000):0.5526190000	3ee4_A:0.6823820000):0.2802670000	(((2uw1_A:0.0000010000	2uw1_B:0.0000010000):0.0544733000	1afr_A:0.0993680000):0.6003350000	1za0_A:1.4253880000):0.8624720000):0.2644850000):0.3194180000):0.2454110000	(((((1bcf_A:0.0000010000	3e1q_A:0.0000010000):0.1140520000	2fkz_A:0.1336160000):0.1482180000	1jgc_A:0.2879080000):0.5236410000	((((1lb3_A:0.0677550000	2za7_A:0.0933580000):0.1856550000	(1bg7_A:0.1002330000	1r03_A:0.1853730000):0.0529927000):0.2549940000	(1z6o_A:1.0028540000	1z6o_M:0.4754510000):0.2762450000):0.1743580000	(((1eum_A:0.3110720000	1krq_A:0.2810210000):0.1749820000	3e6s_A:0.8293440000):0.0908482000	(2jd7_A:0.1964370000	1vlg_A:0.3976700000):0.0491922000):0.2494120000):0.3914360000):0.0314074000	((1lko_A:0.7967940000	1yuz_A:0.9108360000):0.4097930000	3qhb_A:0.6752790000):0.4177290000):0.1287950000):0.2474280000	2vzb_A:0.6269360000):0.2240550000	1nfv_A:0.8575970000):0.2819500000):0.1445380000):0.0619946000	(1qgh_A:0.3187800000	(2ux1_A:0.3760550000	(1ji4_A:0.4352370000	2fjc_A:0.4425070000):0.1528150000):0.1452040000):0.1762900000):0.0695111000):0.0287609000	1n1q_A:0.1979920000);
(1ji5_A:0.2459010000	1jig_A:0.1455290000	(1n1q_A:0.2556180000	((((2chp_A:0.3595220000	((2fzf_A:1.9356340000	2vzb_A:0.4124840000):0.2312300000	((((((1bcf_A:0.0000010000	3e1q_A:0.0000010000):0.1554120000	2fkz_A:0.0929390000):0.1015530000	1jgc_A:0.3141660000):0.3102780000	(((1lko_A:0.6315210000	1yuz_A:0.7414590000):0.2626690000	3qhb_A:0.7525340000):0.6032410000	((((1lb3_A:0.0852360000	2za7_A:0.0627330000):0.2041280000	(1bg7_A:0.0525610000	1r03_A:0.1887530000):0.0707718000):0.2167700000	(1z6o_A:0.8320840000	1z6o_M:0.6269000000):0.1823980000):0.2273750000	((1eum_A:0.2156170000	(1krq_A:0.1849950000	3e6s_A:0.6534010000):0.1121010000):0.1590380000	(2jd7_A:0.1564080000	1vlg_A:0.2624990000):0.1135640000):0.1592400000):0.4436700000):0.0379186000):0.2348390000	(1otk_A:1.1271760000	(((((((1oqu_A:0.1610180000	1r2f_A:0.1457770000):0.0357049000	1uzr_A:0.0194010000):0.6175430000	1mxr_A:0.6677140000):0.2005100000	(1jk0_A:0.1355600000	(2uw2_A:0.0205290000	1w68_A:0.0275430000):0.1734220000):0.5438690000):0.3947390000	3ee4_A:0.7091840000):0.3225270000	((2inc_B:0.9760760000	(2inp_C:0.8849740000	1mty_B:1.5126580000):0.1235230000):0.3853760000	(1mty_D:1.1276950000	3dhg_A:0.8563630000):0.1944520000):0.3138540000):0.2725210000	(((2uw1_A:0.0000010000	2uw1_B:0.0000010000):0.1069020000	1afr_A:0.0642380000):0.9166440000	1za0_A:1.3574630000):0.2658890000):0.3389460000):0.5918270000):0.0531108000	1nfv_A:0.4732430000):0.2493430000):0.4103820000):0.0747908000	(((1dps_A:0.0000020000	1jts_A:0.0000020000):0.2434210000	1o9r_A:0.2085940000):0.4422390000	(1uvh_A:0.5506940000	(1tjo_A:0.0000020000	1tk6_A:0.0000020000):0.6931770000):0.1201770000):0.2200230000):0.0603234000	(1qgh_A:0.1987990000	2ux1_A:0.4149820000):0.3020130000):0.0474040000	(1ji4_A:0.4001390000	2fjc_A:0.5023530000):0.1570340000):0.1074960000):0.0606728000);
(1ji5_A:0.2061270000	1jig_A:0.1475770000	(1n1q_A:0.2145640000	(2chp_A:0.3922200000	(((1qgh_A:0.2970120000	2ux1_A:0.3178430000):0.1293670000	(1ji4_A:0.3328860000	2fjc_A:0.3752310000):0.1191620000):0.1001270000	(((((1dps_A:0.0000020000	1jts_A:0.0000020000):0.3411360000	1o9r_A:0.1890250000):0.2859180000	(1tjo_A:0.0000020000	1tk6_A:0.0000020000):0.7431830000):0.0730948000	1uvh_A:0.5935590000):0.1886960000	((2fzf_A:1.8044110000	2vzb_A:0.4410680000):0.3049160000	((((((1bcf_A:0.0000010000	3e1q_A:0.0000010000):0.1754420000	2fkz_A:0.0862590000):0.2135390000	1jgc_A:0.2026650000):0.2667300000	((1lko_A:0.6813490000	1yuz_A:0.7595340000):0.2984090000	3qhb_A:0.6150030000):0.6220910000):0.0558230000	(((((1lb3_A:0.0499250000	2za7_A:0.0849620000):0.2337670000	(1bg7_A:0.0547530000	1r03_A:0.1820480000):0.0767439000):0.2888210000	(1z6o_A:1.0881320000	1z6o_M:0.4577270000):0.1267430000):0.1277090000	(((1eum_A:0.2191250000	1krq_A:0.2489850000):0.0944927000	3e6s_A:0.7459040000):0.1580430000	(2jd7_A:0.1789960000	1vlg_A:0.2350280000):0.0749691000):0.1582760000):0.3074390000	((1otk_A:1.4207970000	(((2uw1_A:0.0000010000	2uw1_B:0.0000010000):0.0847279000	1afr_A:0.0838950000):0.9008620000	1za0_A:1.1183200000):0.5999400000):0.1129350000	((((((1oqu_A:0.1115680000	1r2f_A:0.1539950000):0.0279188000	1uzr_A:0.0447640000):0.6603420000	1mxr_A:0.7615570000):0.1064320000	(1jk0_A:0.2350080000	(2uw2_A:0.0061490000	1w68_A:0.0601430000):0.1357850000):0.7058200000):0.2536080000	((2inc_B:0.6880520000	(2inp_C:1.0300050000	1mty_B:1.4730510000):0.1102280000):0.6672580000	(1mty_D:1.5111250000	3dhg_A:1.0861730000):0.1369650000):0.4983880000):0.2246880000	3ee4_A:0.6319650000):0.2588870000):0.7096690000):0.1196700000):0.2064320000	1nfv_A:0.5324570000):0.0659962000):0.2707620000):0.1104190000):0.0675039000):0.0877852000):0.0259877000);
(1ji5_A:0.2346760000	1jig_A:0.1123510000	(1n1q_A:0.2326150000	(((2chp_A:0.2537840000	(((((1dps_A:0.0000010000	1jts_A:0.0000010000):0.2317790000	1o9r_A:0.2159500000):0.2812150000	1uvh_A:0.6636270000):0.2323550000	(1tjo_A:0.0000010000	1tk6_A:0.0000010000):0.7400130000):0.2096630000	(((2fzf_A:1.6513470000	2vzb_A:0.3128590000):0.2731760000	(1otk_A:0.9447110000	((((((1oqu_A:0.1684570000	1r2f_A:0.1844630000):0.0497170000	1uzr_A:0.0048350000):0.7604500000	1mxr_A:0.5310800000):0.2447680000	(1jk0_A:0.2505230000	(2uw2_A:0.0259820000	1w68_A:0.0527220000):0.1675160000):0.6928730000):0.3118720000	3ee4_A:0.7585450000):0.3314930000	(((2inc_B:0.7575120000	(2inp_C:0.9496590000	1mty_B:1.7541530000):0.2014140000):0.5906190000	(1mty_D:1.3424750000	3dhg_A:0.9835650000):0.3378940000):0.2913840000	(((2uw1_A:0.0000010000	2uw1_B:0.0000010000):0.0927431000	1afr_A:0.0898670000):0.9184930000	1za0_A:1.2140340000):0.3848190000):0.2197400000):0.3190360000):0.5763720000):0.1826980000	((((((1bcf_A:0.0000010000	3e1q_A:0.0000010000):0.1938880000	2fkz_A:0.1043080000):0.1813480000	1jgc_A:0.2440660000):0.2873400000	((((1lb3_A:0.0618740000	2za7_A:0.0994550000):0.1656150000	(1bg7_A:0.0576140000	1r03_A:0.1766740000):0.1051240000):0.2121470000	(1z6o_A:1.0130060000	1z6o_M:0.4983550000):0.1180220000):0.1914620000	(((1eum_A:0.2757130000	1krq_A:0.2440590000):0.1243270000	3e6s_A:0.7674720000):0.1329240000	(2jd7_A:0.1556630000	1vlg_A:0.2525280000):0.0930370000):0.0450805000):0.3935900000):0.0510606000	((1lko_A:0.6794810000	1yuz_A:0.8008140000):0.2163900000	3qhb_A:0.5936860000):0.4828210000):0.1708150000	1nfv_A:0.5739090000):0.2099020000):0.2531760000):0.1588220000):0.0588708000	(1qgh_A:0.2937750000	2ux1_A:0.3085200000):0.2933150000):0.0564492000	(1ji4_A:0.4114370000	2fjc_A:0.3871000000):0.1698550000):0.0805809000):0.0456996000);
(1ji5_A:0.1410420000	((1jig_A:0.1007580000	((1qgh_A:0.2831600000	2ux1_A:0.3511020000):0.3073350000	((1ji4_A:0.3726110000	2fjc_A:0.5029880000):0.0812326000	(((((1dps_A:0.0000020000	1jts_A:0.0000020000):0.3099350000	1o9r_A:0.2020190000):0.3308590000	1uvh_A:0.6273310000):0.1664060000	(1tjo_A:0.0000020000	1tk6_A:0.0000020000):0.7485110000):0.2509260000	((((2fzf_A:2.0195760000	1nfv_A:0.4459730000):0.2148760000	((((1bcf_A:0.0000020000	3e1q_A:0.0000020000):0.1351550000	2fkz_A:0.1174210000):0.1178260000	1jgc_A:0.2482790000):0.3802260000	(((1lko_A:0.7885790000	1yuz_A:0.8680990000):0.2777720000	3qhb_A:0.7923970000):0.4623540000	((((((1lb3_A:0.0532470000	2za7_A:0.0989250000):0.2337000000	(1bg7_A:0.1003350000	1r03_A:0.2057510000):0.0408479000):0.2225280000	(1z6o_A:0.9430700000	1z6o_M:0.6008760000):0.3842640000):0.2812470000	3e6s_A:0.7815490000):0.1232580000	(2jd7_A:0.1538560000	1vlg_A:0.2849470000):0.0797182000):0.0304598000	(1eum_A:0.2581840000	1krq_A:0.2312370000):0.2270850000):0.4941320000):0.0861967000):0.2281210000):0.1674550000	2vzb_A:0.7330620000):0.1155370000	(1otk_A:1.4749580000	(((((((1oqu_A:0.1488750000	1r2f_A:0.1566090000):0.0537285000	1uzr_A:0.0497640000):0.7263920000	1mxr_A:0.5245170000):0.1951390000	(1jk0_A:0.1578460000	(2uw2_A:0.0105440000	1w68_A:0.0359340000):0.2023040000):0.6012720000):0.2725230000	((2inc_B:1.0230970000	(2inp_C:0.7957110000	1mty_B:1.8859110000):0.1764500000):0.2705320000	(1mty_D:1.4921620000	3dhg_A:0.8907560000):0.1304300000):0.4672890000):0.2058680000	3ee4_A:0.9484420000):0.2028580000	(((2uw1_A:0.0000020000	2uw1_B:0.0000020000):0.0746979000	1afr_A:0.0761070000):0.6033740000	1za0_A:1.3733470000):0.8522650000):0.2701050000):0.4241280000):0.2621060000):0.1027100000):0.0794475000):0.1469640000):0.0403009000	1n1q_A:0.2659590000):0.0851931000	2chp_A:0.4668360000);
(1ji5_A:0.2180280000	1jig_A:0.1365290000	(1n1q_A:0.3035930000	(2chp_A:0.3459680000	(((1qgh_A:0.3268690000	2ux1_A:0.2994960000):0.2323880000	(1ji4_A:0.4169470000	2fjc_A:0.4184750000):0.1024790000):0.0831459000	(((((1dps_A:0.0000020000	1jts_A:0.0000020000):0.2676630000	1o9r_A:0.2395290000):0.3012510000	(1tjo_A:0.0000020000	1tk6_A:0.0000020000):0.7019690000):0.0955787000	1uvh_A:0.6276740000):0.1628180000	(((2fzf_A:1.4180200000	2vzb_A:0.7682760000):0.1170620000	(((((1bcf_A:0.0000010000	3e1q_A:0.0000010000):0.1709320000	2fkz_A:0.1388330000):0.1472470000	1jgc_A:0.2704560000):0.3087710000	(((1lko_A:0.6340970000	1yuz_A:0.7669230000):0.4859030000	3qhb_A:0.5879180000):0.4144980000	(((((1lb3_A:0.0567920000	2za7_A:0.0690410000):0.2338500000	1bg7_A:0.0662030000):0.0539961000	1r03_A:0.1202030000):0.3231230000	(1z6o_A:0.8283440000	1z6o_M:0.4841120000):0.1408720000):0.1430010000	(((1eum_A:0.2405350000	1krq_A:0.2504160000):0.1023160000	3e6s_A:0.7237810000):0.1658160000	(2jd7_A:0.1726080000	1vlg_A:0.2288360000):0.1013970000):0.1808600000):0.2771670000):0.0761603000):0.1525850000	1nfv_A:0.6175970000):0.1425820000):0.1239500000	((1otk_A:1.7785010000	(((2uw1_A:0.0000010000	2uw1_B:0.0000010000):0.0992232000	1afr_A:0.0844790000):0.8411710000	1za0_A:1.5378800000):0.4028570000):0.2385680000	(((((1oqu_A:0.1383700000	1r2f_A:0.1480490000):0.0448910000	1uzr_A:0.0300300000):0.7286880000	(1mxr_A:0.6910050000	(1jk0_A:0.2137210000	(2uw2_A:0.0091490000	1w68_A:0.0477060000):0.1306730000):0.9980820000):0.0639946000):0.3749030000	(((2inc_B:0.9838550000	2inp_C:0.8423050000):0.2268370000	1mty_B:1.2911450000):0.2822600000	(1mty_D:0.8598420000	3dhg_A:0.7151180000):0.4543290000):0.4647430000):0.1821260000	3ee4_A:0.5812430000):0.2524500000):0.7562220000):0.3080390000):0.0870870000):0.0776002000):0.0879283000):0.0234842000);
(1ji5_A:0.1292930000	((1jig_A:0.0821680000	((2chp_A:0.3122380000	(((((1dps_A:0.0000020000	1jts_A:0.0000020000):0.1802020000	1o9r_A:0.2811350000):0.2826150000	1uvh_A:0.8041210000):0.2201400000	(1tjo_A:0.0000020000	1tk6_A:0.0000020000):0.6739850000):0.1539910000	(2fzf_A:1.5351190000	(2vzb_A:0.5428970000	((((((1bcf_A:0.0000010000	3e1q_A:0.0000010000):0.1225250000	2fkz_A:0.0703450000):0.1224050000	1jgc_A:0.2018700000):0.3867310000	(((1lko_A:0.4794210000	1yuz_A:0.7927280000):0.2197740000	3qhb_A:0.5829060000):0.5703680000	((((1lb3_A:0.0772980000	2za7_A:0.1077530000):0.2160390000	(1bg7_A:0.1009760000	1r03_A:0.1877970000):0.0406759000):0.2326650000	(1z6o_A:0.9138240000	1z6o_M:0.5491540000):0.1222600000):0.1999180000	(((1eum_A:0.2178960000	1krq_A:0.2228090000):0.1040310000	3e6s_A:0.7093880000):0.1367130000	(2jd7_A:0.1375480000	1vlg_A:0.2776740000):0.1227040000):0.1260430000):0.1905340000):0.1334180000):0.1887590000	1nfv_A:0.5484280000):0.1316330000	(1otk_A:1.4261960000	(((((((1oqu_A:0.1241140000	1uzr_A:0.0549360000):0.0647444000	1r2f_A:0.0729650000):0.5850830000	1mxr_A:0.8970450000):0.0679585000	(1jk0_A:0.2226830000	(2uw2_A:0.0334590000	1w68_A:0.0342150000):0.1020910000):0.7261550000):0.2293670000	3ee4_A:0.8099770000):0.3524280000	(((2uw1_A:0.0000010000	2uw1_B:0.0000010000):0.0928070000	1afr_A:0.1209670000):0.5720630000	1za0_A:1.2429570000):0.3883730000):0.1359750000	(((2inc_B:0.7282630000	2inp_C:1.0519130000):0.4939240000	(1mty_D:1.0043280000	3dhg_A:0.9595480000):0.2533110000):0.0958225000	1mty_B:1.8525290000):0.3175830000):0.5009680000):0.5571360000):0.0915104000):0.0611507000):0.2411490000):0.0437273000):0.0741889000	(1ji4_A:0.4891790000	2fjc_A:0.4278600000):0.1718900000):0.1231990000):0.0796406000	1n1q_A:0.2529680000):0.1193620000	(1qgh_A:0.1869590000	2ux1_A:0.4894420000):0.4239840000);
(1ji5_A:0.2081230000	(1jig_A:0.1145420000	((2chp_A:0.2903180000	((1qgh_A:0.2480270000	2ux1_A:0.4482980000):0.2834060000	(1ji4_A:0.4033980000	2fjc_A:0.4416340000):0.1506970000):0.0947547000):0.0609094000	(((((1dps_A:0.0000020000	1jts_A:0.0000020000):0.2354800000	1uvh_A:0.8874430000):0.1515980000	1o9r_A:0.1336930000):0.5257340000	(1tjo_A:0.0000020000	1tk6_A:0.0000020000):0.4619650000):0.1777190000	(((2fzf_A:1.8050560000	((((((1bcf_A:0.0000010000	3e1q_A:0.0000010000):0.1532490000	2fkz_A:0.1097460000):0.1142170000	1jgc_A:0.2348380000):0.3954380000	((1lko_A:0.6228140000	1yuz_A:0.8170980000):0.3354550000	3qhb_A:0.7014520000):0.4305370000):0.0356874000	((((1lb3_A:0.0800500000	2za7_A:0.0930910000):0.1714800000	(1bg7_A:0.0940070000	1r03_A:0.2111870000):0.0726980000):0.3094100000	(1z6o_A:0.9827540000	1z6o_M:0.5785150000):0.1049060000):0.2323910000	((1eum_A:0.2830560000	(1krq_A:0.2579090000	3e6s_A:0.6791790000):0.1042040000):0.0535729000	(2jd7_A:0.1737140000	1vlg_A:0.3130870000):0.1078330000):0.1630190000):0.2799520000):0.1829940000	1nfv_A:0.4598290000):0.0815837000):0.1223440000	(1otk_A:1.5589170000	(((((((1oqu_A:0.1032760000	1r2f_A:0.1454980000):0.0704175000	1uzr_A:0.0209230000):0.6179380000	1mxr_A:0.8358610000):0.2514970000	(1jk0_A:0.2426600000	(2uw2_A:0.0209050000	1w68_A:0.0460980000):0.1704530000):0.5567450000):0.2696810000	3ee4_A:0.9677030000):0.4253020000	((((2inc_B:0.6661290000	1mty_B:1.6590760000):0.2727320000	2inp_C:0.8844900000):0.4175460000	1mty_D:0.9729030000):0.1128020000	3dhg_A:1.0001320000):0.3895890000):0.1830490000	(((2uw1_A:0.0000010000	2uw1_B:0.0000010000):0.0886882000	1afr_A:0.0841490000):0.6330990000	1za0_A:1.4003730000):0.5500090000):0.1560220000):0.5226230000):0.0856564000	2vzb_A:0.5871960000):0.2258220000):0.1464250000):0.0904287000):0.0280537000	1n1q_A:0.3115960000);
(1ji5_A:0.2423130000	1jig_A:0.1817340000	(1n1q_A:0.2685790000	((2chp_A:0.2903750000	((1ji4_A:0.4431790000	2fjc_A:0.5522850000):0.1406310000	(((((1dps_A:0.0000010000	1jts_A:0.0000010000):0.4010910000	1o9r_A:0.1938170000):0.1897600000	1uvh_A:0.8847510000):0.1910830000	(1tjo_A:0.0000010000	1tk6_A:0.0000010000):0.7057710000):0.2355550000	((2fzf_A:1.5962210000	2vzb_A:0.3549460000):0.3358050000	(((((((1bcf_A:0.0000010000	3e1q_A:0.0000010000):0.1673090000	2fkz_A:0.1192860000):0.2003850000	1jgc_A:0.2724970000):0.2797120000	((1lko_A:0.4191060000	1yuz_A:1.0313490000):0.1781520000	3qhb_A:0.6290170000):0.6616200000):0.0810929000	(((((1lb3_A:0.0867600000	2za7_A:0.0642710000):0.1358050000	(1bg7_A:0.0745160000	1r03_A:0.1460860000):0.0735212000):0.2495450000	1z6o_A:1.0051170000):0.1513910000	1z6o_M:0.6734430000):0.2706130000	(((1eum_A:0.1947500000	1krq_A:0.2254750000):0.1696840000	3e6s_A:0.8270970000):0.0848241000	(2jd7_A:0.1779380000	1vlg_A:0.3404660000):0.0846081000):0.0883018000):0.4086760000):0.1356570000	1nfv_A:0.5276550000):0.0954208000	(1otk_A:1.2204720000	((((((1oqu_A:0.1192370000	1r2f_A:0.1484520000):0.0510532000	1uzr_A:0.0038470000):0.5740980000	1mxr_A:0.7880680000):0.1356080000	(1jk0_A:0.1359070000	(2uw2_A:0.0250750000	1w68_A:0.0329580000):0.1732680000):0.5574630000):0.4056110000	3ee4_A:0.6223730000):0.4824850000	((((2inc_B:0.9134890000	(2inp_C:0.9355020000	1mty_B:1.6004600000):0.1071200000):0.4907960000	3dhg_A:0.7938940000):0.1007240000	1mty_D:1.3108150000):0.3698940000	(((2uw1_A:0.0000010000	2uw1_B:0.0000010000):0.0698190000	1afr_A:0.1046010000):0.5440680000	1za0_A:1.6088960000):0.5899210000):0.1671150000):0.2897940000):0.5873480000):0.1136210000):0.2924330000):0.0546816000):0.1010670000):0.0920329000	(1qgh_A:0.3071550000	2ux1_A:0.4340340000):0.3498470000):0.1047360000):0.0167565000);
(1ji5_A:0.2190750000	(1jig_A:0.1366400000	(((1qgh_A:0.3242940000	2ux1_A:0.3727670000):0.2277940000	(1ji4_A:0.4749400000	2fjc_A:0.3637620000):0.1347730000):0.0888525000	(((((1dps_A:0.0000010000	1jts_A:0.0000010000):0.3796420000	1o9r_A:0.1964560000):0.2227230000	1uvh_A:0.5923040000):0.1398160000	(1tjo_A:0.0000010000	1tk6_A:0.0000010000):0.6532830000):0.1884060000	((((2fzf_A:1.2113390000	1otk_A:1.4514420000):0.1169620000	((((((1oqu_A:0.1376540000	1r2f_A:0.1245560000):0.0508926000	1uzr_A:0.0172110000):0.5300690000	1mxr_A:0.6783510000):0.1609430000	(1jk0_A:0.1207470000	(2uw2_A:0.0172930000	1w68_A:0.0414300000):0.1530800000):0.6686720000):0.4346750000	(3ee4_A:0.6836930000	((2inc_B:0.8867440000	(2inp_C:0.8027750000	1mty_B:1.5613020000):0.2442210000):0.4515720000	(1mty_D:1.2369800000	3dhg_A:0.6980510000):0.4009480000):0.5055470000):0.1370580000):0.3757590000	(((2uw1_A:0.0000010000	2uw1_B:0.0000010000):0.0939736000	1afr_A:0.0775550000):0.7907800000	1za0_A:1.1783870000):0.6958410000):0.3642060000):0.2992760000	(((((1bcf_A:0.0000010000	3e1q_A:0.0000010000):0.2000610000	2fkz_A:0.0490920000):0.1688720000	1jgc_A:0.2886730000):0.3234200000	(((1lko_A:0.6041890000	1yuz_A:0.7910180000):0.3556910000	3qhb_A:0.5622000000):0.7251700000	(((((1lb3_A:0.0654970000	2za7_A:0.0646380000):0.2079630000	1bg7_A:0.0775720000):0.0736382000	1r03_A:0.1468150000):0.2249710000	(1z6o_A:0.8784750000	1z6o_M:0.6459830000):0.1103070000):0.1934890000	(((1eum_A:0.2278400000	1krq_A:0.1911600000):0.1542600000	3e6s_A:0.5734580000):0.1396030000	(2jd7_A:0.1846290000	1vlg_A:0.2351980000):0.1228720000):0.0970075000):0.3477110000):0.0714274000):0.1677400000	1nfv_A:0.6430360000):0.0875248000):0.2731640000	2vzb_A:0.7589100000):0.3572090000):0.0412863000):0.0607848000):0.0309201000	(1n1q_A:0.1948060000	2chp_A:0.3269300000):0.0635885000);
(1ji5_A:0.1754770000	(1jig_A:0.0800460000	((1qgh_A:0.4754230000	2ux1_A:0.2906890000):0.2144230000	(1ji4_A:0.3873560000	2fjc_A:0.3665910000):0.2215810000):0.1496080000):0.0907033000	(1n1q_A:0.2348870000	(2chp_A:0.3346060000	(((((1dps_A:0.0000010000	1jts_A:0.0000010000):0.3142060000	1o9r_A:0.2736170000):0.1967810000	1uvh_A:0.6494280000):0.2351010000	(1tjo_A:0.0000010000	1tk6_A:0.0000010000):0.6502020000):0.1106960000	(((((2fzf_A:1.7974410000	((1lko_A:0.6889290000	1yuz_A:1.0866910000):0.0998210000	3qhb_A:0.5937110000):0.1638760000):0.2965850000	((((((1lb3_A:0.0912050000	2za7_A:0.0895160000):0.2664710000	1bg7_A:0.0871200000):0.1430200000	1r03_A:0.1069180000):0.2774640000	(1z6o_A:0.8247920000	1z6o_M:0.4956480000):0.1598660000):0.1707940000	((1eum_A:0.2505920000	1krq_A:0.2744600000):0.1542670000	(3e6s_A:0.8229670000	(2jd7_A:0.1503390000	1vlg_A:0.3071550000):0.0925472000):0.0658893000):0.1902590000):0.2334340000	(1otk_A:1.5306980000	(((((((1oqu_A:0.1321970000	1r2f_A:0.1489270000):0.0456253000	1uzr_A:0.0523090000):0.4976270000	1mxr_A:0.7223200000):0.1037440000	(1jk0_A:0.2026010000	(2uw2_A:0.0130130000	1w68_A:0.0350650000):0.1462900000):0.6069930000):0.2996000000	(((2inc_B:0.9390130000	2inp_C:0.9606750000):0.2637640000	1mty_B:1.4644030000):0.4287870000	(1mty_D:1.1928510000	3dhg_A:0.7399280000):0.3167450000):0.3838600000):0.1731290000	3ee4_A:0.7839570000):0.2937000000	(((2uw1_A:0.0000010000	2uw1_B:0.0000010000):0.0869207000	1afr_A:0.0724650000):1.1022700000	1za0_A:1.1655820000):0.3278040000):0.2473070000):0.3992370000):0.0918381000):0.0970665000	(((1bcf_A:0.0000010000	3e1q_A:0.0000010000):0.1244940000	2fkz_A:0.1205520000):0.1164810000	1jgc_A:0.2279060000):0.3074860000):0.1882070000	1nfv_A:0.5439920000):0.1978990000	2vzb_A:0.6800320000):0.1723540000):0.1118930000):0.1466780000):0.0281670000);
(1ji5_A:0.1842310000	((1jig_A:0.1568430000	((1qgh_A:0.2889210000	2ux1_A:0.3771220000):0.2742350000	(1ji4_A:0.4714000000	2fjc_A:0.3846260000):0.1637820000):0.1044580000):0.0669382000	1n1q_A:0.1776130000):0.0328621000	(2chp_A:0.2088980000	(((((1dps_A:0.0000010000	1jts_A:0.0000010000):0.3010700000	1o9r_A:0.1153590000):0.3915720000	1uvh_A:0.6131910000):0.2177900000	(1tjo_A:0.0000010000	1tk6_A:0.0000010000):0.6421160000):0.1512840000	((2fzf_A:1.3558320000	2vzb_A:0.4218030000):0.2110490000	(((((((1bcf_A:0.0000010000	3e1q_A:0.0000010000):0.1941850000	2fkz_A:0.0783750000):0.1511910000	1jgc_A:0.3107040000):0.3193890000	((1lko_A:0.7376070000	1yuz_A:0.7462920000):0.3217010000	3qhb_A:0.6468870000):0.5272440000):0.0514310000	(((((1lb3_A:0.0537280000	2za7_A:0.0823100000):0.2772220000	(1bg7_A:0.0581000000	1r03_A:0.2646200000):0.0974596000):0.1736140000	1z6o_A:0.9444360000):0.0830735000	1z6o_M:0.6312500000):0.2194120000	(((1eum_A:0.2076590000	1krq_A:0.2804330000):0.1075630000	3e6s_A:0.7820080000):0.1298870000	(2jd7_A:0.0995700000	1vlg_A:0.2966700000):0.0709297000):0.2018630000):0.3450620000):0.0846958000	1nfv_A:0.7266100000):0.2527170000	(((1otk_A:1.3946610000	((2inc_B:0.7411990000	(2inp_C:0.8769990000	1mty_B:1.4984350000):0.2382060000):0.3850280000	(1mty_D:0.9054370000	3dhg_A:0.9670870000):0.2413220000):0.2970070000):0.3430530000	(((((1oqu_A:0.1197980000	1r2f_A:0.1622750000):0.0655417000	1uzr_A:0.0000020000):0.7590930000	1mxr_A:0.5579440000):0.1203670000	(1jk0_A:0.1668260000	(2uw2_A:0.0319250000	1w68_A:0.0431610000):0.1588090000):0.7500760000):0.3182340000	3ee4_A:0.6820210000):0.2791830000):0.1675710000	(((2uw1_A:0.0000010000	2uw1_B:0.0000010000):0.0756675000	1afr_A:0.1124610000):0.8039700000	1za0_A:1.3506820000):0.5194580000):0.8253730000):0.1739500000):0.1713910000):0.1905800000):0.1283370000);
(1ji5_A:0.1931680000	((1jig_A:0.1200820000	((1qgh_A:0.3275010000	2ux1_A:0.4109830000):0.3094280000	(((1ji4_A:0.2967070000	2fjc_A:0.5108150000):0.1549630000	((((1dps_A:0.0000010000	1jts_A:0.0000010000):0.3183380000	1o9r_A:0.2038380000):0.3032570000	1uvh_A:0.7159850000):0.1717440000	(1tjo_A:0.0000010000	1tk6_A:0.0000010000):0.7553300000):0.2468580000):0.0502146000	((2fzf_A:1.5259700000	(2vzb_A:0.7186150000	(((((1bcf_A:0.0000010000	3e1q_A:0.0000010000):0.1543260000	2fkz_A:0.1068730000):0.1295470000	1jgc_A:0.2157010000):0.3910290000	(((1lko_A:0.6956710000	1yuz_A:0.8987380000):0.1805280000	3qhb_A:0.5813000000):0.6354170000	(((((1lb3_A:0.0489250000	2za7_A:0.0880200000):0.2207240000	1bg7_A:0.0695210000):0.1313630000	1r03_A:0.1098870000):0.1817410000	(1z6o_A:0.8894350000	1z6o_M:0.6408670000):0.2182420000):0.2088080000	(((1eum_A:0.2543700000	1krq_A:0.3072090000):0.1972650000	(2jd7_A:0.1460720000	1vlg_A:0.2814010000):0.0608995000):0.1251170000	3e6s_A:0.6933510000):0.1289270000):0.3688400000):0.0599289000):0.1625700000	1nfv_A:0.6151000000):0.0804044000):0.0488531000):0.0477719000	(1otk_A:1.2118170000	(((((((1oqu_A:0.1604570000	1r2f_A:0.1482670000):0.0374628000	1uzr_A:0.0265410000):0.6784270000	1mxr_A:0.6855540000):0.2404410000	(1jk0_A:0.1953800000	(2uw2_A:0.0260410000	1w68_A:0.0278330000):0.1279920000):0.5595870000):0.2372470000	3ee4_A:0.7747820000):0.2221960000	(((2inc_B:0.7366080000	2inp_C:0.8045110000):0.2951000000	1mty_B:1.6015980000):0.1219020000	(1mty_D:1.0524690000	3dhg_A:0.6965630000):0.2325180000):0.3863320000):0.2172510000	(((2uw1_A:0.0000010000	2uw1_B:0.0000010000):0.0766582000	1afr_A:0.0820300000):0.9083180000	1za0_A:1.1346320000):0.4901630000):0.3640250000):0.6876000000):0.2989080000):0.0826403000):0.1285330000):0.0811548000	1n1q_A:0.2369350000):0.0391738000	2chp_A:0.4013660000);
(1ji5_A:0.1422690000	(1jig_A:0.1217220000	(((2chp_A:0.2550920000	(((((1dps_A:0.0000010000	1jts_A:0.0000010000):0.2683860000	1o9r_A:0.2038700000):0.2575110000	1uvh_A:0.7739790000):0.2642260000	(1tjo_A:0.0000010000	1tk6_A:0.0000010000):0.5518350000):0.1615520000	(((2fzf_A:1.5211660000	(1otk_A:1.1377210000	(((((((1oqu_A:0.1351960000	1r2f_A:0.1364040000):0.0467115000	1uzr_A:0.0355690000):0.7892210000	1mxr_A:0.7842420000):0.3145890000	(1jk0_A:0.1765130000	(2uw2_A:0.0265270000	1w68_A:0.0266200000):0.1441780000):0.5652540000):0.2682060000	((2inc_B:0.6774350000	(2inp_C:0.7402290000	1mty_B:2.2718520000):0.3365320000):0.3653450000	(1mty_D:1.0629770000	3dhg_A:0.9850330000):0.2960760000):0.4865860000):0.1773450000	(((2uw1_A:0.0000010000	2uw1_B:0.0000010000):0.0804457000	1afr_A:0.0624600000):0.9406920000	1za0_A:1.1941380000):0.4491910000):0.0368057000	3ee4_A:1.0391680000):0.6866780000):0.9058930000):0.0425160000	(((((1bcf_A:0.0000010000	3e1q_A:0.0000010000):0.1665720000	2fkz_A:0.0882260000):0.1408240000	1jgc_A:0.2236560000):0.3513670000	(((1lko_A:0.6212060000	1yuz_A:0.8566910000):0.3319290000	3qhb_A:0.6176030000):0.6963680000	((((1lb3_A:0.0903450000	2za7_A:0.0870320000):0.2072800000	(1bg7_A:0.1395410000	1r03_A:0.1377990000):0.0984114000):0.1727970000	(1z6o_A:0.7146000000	1z6o_M:0.4546240000):0.2480760000):0.1676840000	(((1eum_A:0.2814020000	1krq_A:0.2764930000):0.0866442000	3e6s_A:0.7628070000):0.1290070000	(2jd7_A:0.1879560000	1vlg_A:0.3207100000):0.1377700000):0.1794790000):0.2967990000):0.1377400000):0.2083090000	1nfv_A:0.7232940000):0.0665039000):0.1936270000	2vzb_A:0.7497410000):0.3049880000):0.0510946000):0.0545533000	(1ji4_A:0.4438320000	2fjc_A:0.5043090000):0.1802250000):0.1055600000	(1qgh_A:0.2369690000	2ux1_A:0.3504220000):0.2085120000):0.0699337000):0.0379264000	1n1q_A:0.2004420000);
(1ji5_A:0.2215870000	(1jig_A:0.1727730000	1n1q_A:0.2428640000):0.0521489000	(2chp_A:0.2683470000	(((1qgh_A:0.4591970000	2ux1_A:0.3621440000):0.1984680000	(1ji4_A:0.3375890000	2fjc_A:0.4810020000):0.1001770000):0.0926596000	(((((1dps_A:0.0000020000	1jts_A:0.0000020000):0.2975030000	1o9r_A:0.1622770000):0.1636580000	1uvh_A:0.8231770000):0.1797270000	(1tjo_A:0.0000020000	1tk6_A:0.0000020000):0.7018560000):0.1371550000	((((2fzf_A:1.7603760000	1nfv_A:0.3537750000):0.3588720000	(((((1bcf_A:0.0000010000	3e1q_A:0.0000010000):0.2109830000	2fkz_A:0.1971430000):0.0715068000	1jgc_A:0.2800390000):0.3290470000	((((1lb3_A:0.0481820000	2za7_A:0.0902500000):0.1858870000	(1bg7_A:0.0706370000	1r03_A:0.2697070000):0.0601715000):0.2232250000	(1z6o_A:0.7912890000	1z6o_M:0.3974500000):0.2123420000):0.1080880000	(((1eum_A:0.2444570000	1krq_A:0.2754980000):0.1347040000	3e6s_A:0.7667160000):0.0594765000	(2jd7_A:0.1066190000	1vlg_A:0.3687690000):0.0917876000):0.2837910000):0.2875570000):0.0738321000	((1lko_A:0.4690750000	1yuz_A:0.7853390000):0.2340960000	3qhb_A:0.7129490000):0.5486800000):0.1585030000):0.0872359000	(1otk_A:1.4366520000	(((((((1oqu_A:0.1477020000	1r2f_A:0.1807830000):0.0522680000	1uzr_A:0.0261560000):0.5688810000	1mxr_A:0.7629100000):0.2995070000	(1jk0_A:0.2197750000	(2uw2_A:0.0149920000	1w68_A:0.0420850000):0.1186930000):0.5282790000):0.2227820000	((2inc_B:0.7356650000	(2inp_C:0.9566800000	1mty_B:1.5823770000):0.1788500000):0.4187350000	(1mty_D:1.3031790000	3dhg_A:0.9629740000):0.3052520000):0.4980160000):0.0925884000	3ee4_A:0.8199220000):0.2575430000	(((2uw1_A:0.0000010000	2uw1_B:0.0000010000):0.0486840000	1afr_A:0.1022760000):0.8684010000	1za0_A:1.1824670000):0.5604220000):0.1502810000):0.6902070000):0.2729180000	2vzb_A:0.6665820000):0.2254720000):0.1350940000):0.1167850000):0.0582558000);
(1ji5_A:0.2031230000	((1jig_A:0.1096050000	((1qgh_A:0.1968140000	2ux1_A:0.5548090000):0.3289670000	(1ji4_A:0.4036240000	2fjc_A:0.5686040000):0.1686090000):0.1001250000):0.0379083000	1n1q_A:0.2733080000):0.0437881000	(2chp_A:0.3366140000	(((((1dps_A:0.0000010000	1jts_A:0.0000010000):0.3258730000	1o9r_A:0.1256630000):0.3048180000	1uvh_A:0.7519080000):0.2187640000	(1tjo_A:0.0000010000	1tk6_A:0.0000010000):0.5777210000):0.1414670000	((2fzf_A:1.5361550000	2vzb_A:0.4529700000):0.2332730000	((((((1bcf_A:0.0000010000	3e1q_A:0.0000010000):0.2118340000	2fkz_A:0.0850320000):0.1191070000	1jgc_A:0.2716910000):0.4556470000	(((1lko_A:0.6809080000	1yuz_A:0.9142780000):0.2947810000	3qhb_A:0.5611270000):0.6163020000	((((((1lb3_A:0.0825540000	2za7_A:0.0614320000):0.2443250000	1bg7_A:0.1036840000):0.1230410000	1r03_A:0.0718530000):0.2970790000	3e6s_A:0.7791130000):0.1833770000	((1eum_A:0.2290670000	1krq_A:0.2653630000):0.2067520000	(2jd7_A:0.1190130000	1vlg_A:0.3181750000):0.1343020000):0.1016130000):0.1181610000	(1z6o_A:0.8820590000	1z6o_M:0.6065540000):0.1899920000):0.3111720000):0.0952729000):0.2247020000	1nfv_A:0.4922760000):0.1266860000	(1otk_A:1.3701870000	(((((((1oqu_A:0.1816920000	1r2f_A:0.1156040000):0.0417307000	1uzr_A:0.0697640000):0.6479640000	1mxr_A:0.7305630000):0.2214410000	(1jk0_A:0.1889360000	(2uw2_A:0.0186320000	1w68_A:0.0492920000):0.1339630000):0.6563230000):0.2499370000	3ee4_A:0.8550070000):0.3310030000	(((2uw1_A:0.0000010000	2uw1_B:0.0000010000):0.0094813300	1afr_A:0.1465110000):0.7312890000	1za0_A:1.7112110000):0.7367920000):0.1297510000	(((2inc_B:0.7759660000	(2inp_C:1.0943890000	1mty_B:1.5155260000):0.1774240000):0.6493900000	3dhg_A:1.1511030000):0.1561510000	1mty_D:1.1149570000):0.4270750000):0.3782770000):0.7887410000):0.0849355000):0.2477380000):0.1073270000):0.1043680000);
(1ji5_A:0.1900310000	(1jig_A:0.1090310000	1n1q_A:0.2402770000):0.0352003000	(2chp_A:0.4376510000	((1qgh_A:0.2420590000	2ux1_A:0.4291550000):0.2720310000	((1ji4_A:0.3074090000	2fjc_A:0.2987760000):0.2122480000	((((1dps_A:0.0000010000	1jts_A:0.0000010000):0.2696670000	1o9r_A:0.2458290000):0.2867710000	(1uvh_A:0.8513890000	(1tjo_A:0.0000010000	1tk6_A:0.0000010000):0.6083600000):0.1864280000):0.2838290000	((2fzf_A:1.3821170000	2vzb_A:0.5161940000):0.2753110000	(((((((1bcf_A:0.0000010000	3e1q_A:0.0000010000):0.1363430000	2fkz_A:0.0762840000):0.1881820000	1jgc_A:0.2449120000):0.3913010000	((1lko_A:0.6263600000	1yuz_A:0.7738650000):0.2570740000	3qhb_A:0.8480010000):0.5113760000):0.0128269000	(((((1lb3_A:0.0823820000	2za7_A:0.0466470000):0.1554610000	1bg7_A:0.0931920000):0.0929036000	1r03_A:0.1146100000):0.1650350000	(1z6o_A:0.9759240000	1z6o_M:0.5973810000):0.1611760000):0.2241830000	(((1eum_A:0.1664150000	1krq_A:0.3295890000):0.1285970000	3e6s_A:0.7258260000):0.1279740000	(2jd7_A:0.1632280000	1vlg_A:0.2803610000):0.1554590000):0.1613780000):0.4086730000):0.1748090000	(1otk_A:1.0671410000	((((((1oqu_A:0.1512060000	1uzr_A:0.0718830000):0.0523171000	1r2f_A:0.0653520000):0.5834410000	(1jk0_A:0.2154460000	(2uw2_A:0.0326470000	1w68_A:0.0458180000):0.1412550000):0.6736080000):0.0859765000	1mxr_A:0.6448650000):0.3585140000	3ee4_A:0.9253930000):0.2635700000	((((2inc_B:0.7875460000	2inp_C:0.9515550000):0.2546410000	1mty_B:1.4507080000):0.1515900000	(1mty_D:1.0814450000	3dhg_A:0.7966130000):0.2690820000):0.4184220000	(((2uw1_A:0.0000010000	2uw1_B:0.0000010000):0.0725951000	1afr_A:0.1017440000):0.5728450000	1za0_A:1.6087100000):0.7517190000):0.0862573000):0.3008530000):0.4670350000):0.0716479000	1nfv_A:0.6739190000):0.1186580000):0.4628690000):0.0000023168):0.0820424000):0.0731290000):0.1470230000);
(1ji5_A:0.2021640000	(1jig_A:0.1501810000	((2chp_A:0.3340700000	(((((1dps_A:0.0000020000	1jts_A:0.0000020000):0.3181090000	1o9r_A:0.1593030000):0.1781320000	1uvh_A:0.5970830000):0.2023840000	(1tjo_A:0.0000020000	1tk6_A:0.0000020000):0.5518890000):0.2785900000	((((2fzf_A:1.7156180000	(1otk_A:1.2370080000	(((((((1oqu_A:0.1496970000	1r2f_A:0.1627300000):0.0636730000	1uzr_A:0.0083840000):0.5970780000	1mxr_A:0.5754680000):0.2830220000	(1jk0_A:0.2859040000	(2uw2_A:0.0187900000	1w68_A:0.0258780000):0.1045340000):0.5735090000):0.2560230000	3ee4_A:0.6735010000):0.4195540000	(((2uw1_A:0.0000010000	2uw1_B:0.0000010000):0.1294800000	1afr_A:0.0745600000):0.7189930000	1za0_A:1.2811070000):0.5275850000):0.1557630000	((2inc_B:0.9008680000	(2inp_C:1.0029710000	1mty_B:1.9414540000):0.1084790000):0.3525260000	(1mty_D:1.0183270000	3dhg_A:0.7457040000):0.2856460000):0.4184170000):0.3805550000):0.4306920000):0.0909015000	((((1bcf_A:0.0000010000	3e1q_A:0.0000010000):0.1911220000	2fkz_A:0.0553450000):0.0551345000	1jgc_A:0.2704540000):0.3177150000	(((1lko_A:0.6233190000	1yuz_A:1.1912800000):0.3309720000	3qhb_A:0.7576130000):0.5262620000	((((((1lb3_A:0.0620390000	2za7_A:0.1025800000):0.2296730000	1bg7_A:0.0587770000):0.0408178000	(1z6o_A:0.7565360000	1z6o_M:0.5605220000):0.3516160000):0.0536239000	1r03_A:0.1307760000):0.2697510000	3e6s_A:0.6832040000):0.1472080000	((1eum_A:0.2387980000	1krq_A:0.1862820000):0.2288570000	(2jd7_A:0.2012080000	1vlg_A:0.2303750000):0.1558350000):0.1641760000):0.1819140000):0.1017350000):0.2074180000):0.1029990000	1nfv_A:0.5045750000):0.2010310000	2vzb_A:0.6952990000):0.2139260000):0.0607384000):0.0805962000	((1qgh_A:0.2835900000	2ux1_A:0.4308950000):0.2815400000	(1ji4_A:0.3737450000	2fjc_A:0.3452920000):0.1705260000):0.1077970000):0.0710224000):0.0502953000	1n1q_A:0.2558430000);
(1ji5_A:0.2040210000	1jig_A:0.1391790000	(1n1q_A:0.3149980000	(((2chp_A:0.3497130000	((((1dps_A:0.0000010000	1jts_A:0.0000010000):0.2967340000	1o9r_A:0.1477750000):0.3744190000	1uvh_A:0.5239080000):0.1358490000	(1tjo_A:0.0000010000	1tk6_A:0.0000010000):0.6071840000):0.1778410000):0.0407851000	(((2fzf_A:1.8771610000	2vzb_A:0.3530980000):0.3077230000	(1otk_A:1.0433630000	(((((((1oqu_A:0.1409090000	1uzr_A:0.0551110000):0.0315088000	1r2f_A:0.1335300000):0.6484280000	1mxr_A:0.5445570000):0.1846090000	(1jk0_A:0.1497150000	(2uw2_A:0.0144520000	1w68_A:0.0555070000):0.1954200000):0.8114150000):0.3508140000	3ee4_A:0.8550290000):0.1858780000	(((2inc_B:0.8001650000	2inp_C:0.8752700000):0.4255880000	1mty_B:1.6193300000):0.2857050000	(1mty_D:1.0528090000	3dhg_A:0.7210130000):0.2447490000):0.3262280000):0.3864470000	(((2uw1_A:0.0000010000	2uw1_B:0.0000010000):0.0981879000	1afr_A:0.0479370000):0.9253000000	1za0_A:1.1769450000):0.5419010000):0.2527380000):0.3747250000):0.3000040000	(((((1bcf_A:0.0000010000	3e1q_A:0.0000010000):0.2146300000	2fkz_A:0.1238900000):0.1851630000	1jgc_A:0.2467020000):0.2746670000	(((1lko_A:0.7129790000	1yuz_A:0.7489080000):0.3497250000	3qhb_A:0.6097000000):0.4859680000	((((1lb3_A:0.0865460000	2za7_A:0.1053580000):0.2439760000	(1bg7_A:0.1366470000	1r03_A:0.1808210000):0.0666790000):0.1560450000	(1z6o_A:0.8721650000	1z6o_M:0.5997870000):0.1732390000):0.1696270000	(((1eum_A:0.2367110000	1krq_A:0.3397060000):0.1480300000	3e6s_A:0.7419650000):0.1161550000	(2jd7_A:0.2234700000	1vlg_A:0.2873750000):0.0583984000):0.1505290000):0.2271100000):0.2587500000):0.2510380000	1nfv_A:0.5998830000):0.1760370000):0.3825370000):0.0217719000	((1qgh_A:0.3273190000	2ux1_A:0.3833300000):0.2379530000	(1ji4_A:0.3224290000	2fjc_A:0.4559470000):0.1434680000):0.0882050000):0.1008820000):0.0308845000);
(1ji5_A:0.2225700000	1jig_A:0.1704120000	(1n1q_A:0.3170480000	(((2chp_A:0.3461740000	(((((1dps_A:0.0000020000	1jts_A:0.0000020000):0.3085440000	1o9r_A:0.2380020000):0.2569100000	1uvh_A:0.6980140000):0.1992550000	(1tjo_A:0.0000020000	1tk6_A:0.0000020000):0.6777330000):0.2525170000	((2fzf_A:1.2996420000	2vzb_A:0.4350720000):0.2137170000	((((((1bcf_A:0.0000010000	3e1q_A:0.0000010000):0.1447760000	2fkz_A:0.0955350000):0.1437080000	1jgc_A:0.2161900000):0.3561380000	1nfv_A:0.6387540000):0.1175250000	((((((((1lb3_A:0.0537180000	2za7_A:0.1265510000):0.2591610000	1bg7_A:0.0724900000):0.0797224000	1r03_A:0.1468730000):0.0678532000	3e6s_A:0.8270790000):0.1338500000	1z6o_M:0.7066490000):0.1808820000	1z6o_A:1.0401290000):0.0853850000	((1eum_A:0.1773960000	1krq_A:0.3258930000):0.2237740000	(2jd7_A:0.1465800000	1vlg_A:0.3104250000):0.1391970000):0.1923410000):0.2719970000	(1otk_A:1.5468060000	(((((((1oqu_A:0.1353680000	1r2f_A:0.1719750000):0.0322090000	1uzr_A:0.0154770000):0.5385820000	1mxr_A:0.7926200000):0.2454870000	(1jk0_A:0.2092750000	(2uw2_A:0.0274750000	1w68_A:0.0413150000):0.1095480000):0.6789270000):0.3675360000	3ee4_A:0.8015720000):0.3163740000	(((2inc_B:0.6782140000	2inp_C:1.0770700000):0.2927170000	1mty_B:1.6026270000):0.4958560000	(1mty_D:1.0215400000	3dhg_A:0.7537040000):0.3867140000):0.3246880000):0.2966090000	(((2uw1_A:0.0000010000	2uw1_B:0.0000010000):0.0654319000	1afr_A:0.1358690000):1.0300400000	1za0_A:1.0382130000):0.3384740000):0.1813800000):0.8138830000):0.2038130000):0.0958018000	((1lko_A:0.5056220000	1yuz_A:0.7923590000):0.3765350000	3qhb_A:0.5542410000):0.4754390000):0.1718330000):0.3219110000):0.1135270000):0.0690611000	(1qgh_A:0.2379610000	2ux1_A:0.4833780000):0.2913870000):0.0455541000	(1ji4_A:0.3989470000	2fjc_A:0.5402390000):0.2222330000):0.0897464000):0.0193427000);
(1ji5_A:0.2336130000	(1jig_A:0.1525320000	(2chp_A:0.2576540000	(((1qgh_A:0.3830550000	2ux1_A:0.4277600000):0.3257190000	(1ji4_A:0.4788000000	2fjc_A:0.5054140000):0.0811137000):0.1370000000	(((((1dps_A:0.0000020000	1jts_A:0.0000020000):0.2904700000	1o9r_A:0.2103980000):0.3278120000	1uvh_A:0.6652920000):0.1432670000	(1tjo_A:0.0000020000	1tk6_A:0.0000020000):0.5795970000):0.1651000000	((2fzf_A:1.2189100000	(((((((1bcf_A:0.0000010000	3e1q_A:0.0000010000):0.1829640000	2fkz_A:0.0633230000):0.1195040000	1jgc_A:0.2969710000):0.3839630000	((1lko_A:0.8315990000	1yuz_A:1.2173140000):0.2773640000	3qhb_A:0.5623670000):0.5523120000):0.0352372000	((((1lb3_A:0.0971000000	2za7_A:0.0729420000):0.1653480000	(1bg7_A:0.1030800000	1r03_A:0.1644610000):0.0847011000):0.2391390000	(1z6o_A:0.8935980000	1z6o_M:0.4140090000):0.2254460000):0.2173920000	((1eum_A:0.1916900000	(1krq_A:0.1441020000	3e6s_A:0.8006320000):0.1527860000):0.2025360000	(2jd7_A:0.1317680000	1vlg_A:0.3137010000):0.0808992000):0.0804603000):0.2486430000):0.1221230000	1nfv_A:0.6328060000):0.1290350000	(1otk_A:0.9119590000	(((((((1oqu_A:0.1497270000	1r2f_A:0.0957930000):0.0351110000	1uzr_A:0.0105560000):0.5453120000	(1jk0_A:0.2047760000	(2uw2_A:0.0213630000	1w68_A:0.0362990000):0.1383610000):0.5821990000):0.0769481000	1mxr_A:0.6874460000):0.2771660000	(((2inc_B:0.7265480000	2inp_C:0.8805040000):0.2951050000	(1mty_D:0.9167060000	3dhg_A:0.7347820000):0.2541180000):0.1530010000	1mty_B:1.4077390000):0.3379480000):0.0699527000	(((2uw1_A:0.0000010000	2uw1_B:0.0000010000):0.1276320000	1afr_A:0.0663850000):0.9913700000	1za0_A:1.1438430000):0.4582560000):0.0373568000	3ee4_A:0.8621870000):0.2987230000):0.5677740000):0.0950741000):0.1460460000	2vzb_A:0.6262430000):0.3105970000):0.0562345000):0.1332750000):0.2122470000):0.0324795000	1n1q_A:0.2687850000);
(1ji5_A:0.0976750000	(1jig_A:0.1737110000	(1n1q_A:0.2258700000	(2chp_A:0.2671860000	(((1ji4_A:0.3740140000	2fjc_A:0.4699090000):0.0938972000	((((1dps_A:0.0000010000	1jts_A:0.0000010000):0.2638030000	1o9r_A:0.2016550000):0.2646650000	1uvh_A:0.5846720000):0.1913970000	(1tjo_A:0.0000010000	1tk6_A:0.0000010000):0.6211460000):0.1033990000):0.0817953000	(((2fzf_A:2.0191180000	(1otk_A:1.6131290000	(((((((1oqu_A:0.1352250000	1r2f_A:0.1207600000):0.0273402000	1uzr_A:0.0065850000):0.7416750000	1mxr_A:0.7227220000):0.2028610000	(1jk0_A:0.1758080000	(2uw2_A:0.0166510000	1w68_A:0.0405860000):0.1632740000):0.5852330000):0.2627260000	3ee4_A:0.8502620000):0.3896310000	(((2uw1_A:0.0000010000	2uw1_B:0.0000010000):0.0913334000	1afr_A:0.1008400000):0.7132270000	1za0_A:1.2702260000):0.4369440000):0.0644966000	((2inc_B:0.9371100000	(2inp_C:0.6955130000	1mty_B:1.7735790000):0.1972950000):0.3242630000	(1mty_D:1.1087370000	3dhg_A:0.8446130000):0.2097310000):0.3836890000):0.3652610000):0.3438210000):0.0798927000	(((((1bcf_A:0.0000010000	3e1q_A:0.0000010000):0.1945010000	2fkz_A:0.1043400000):0.1078150000	1jgc_A:0.2728620000):0.3073460000	(((1lko_A:0.8079360000	1yuz_A:0.7866050000):0.2177040000	3qhb_A:0.6929780000):0.6621240000	((((1lb3_A:0.0334310000	2za7_A:0.0717660000):0.2333630000	(1bg7_A:0.0655420000	1r03_A:0.2115910000):0.0582154000):0.1899100000	(1z6o_A:0.7459890000	1z6o_M:0.6629270000):0.1374130000):0.2119850000	(((1eum_A:0.2591100000	1krq_A:0.1874640000):0.1261160000	3e6s_A:0.6014830000):0.1400860000	(2jd7_A:0.1553360000	1vlg_A:0.3072120000):0.0578630000):0.1658350000):0.2110680000):0.0515392000):0.2564560000	1nfv_A:0.5637880000):0.1286130000):0.1936950000	2vzb_A:0.6327280000):0.3238310000):0.0613518000):0.0731234000):0.0441703000):0.0837654000	(1qgh_A:0.1909050000	2ux1_A:0.4662990000):0.2864390000);
(1ji5_A:0.1640060000	(1jig_A:0.1907030000	(((2chp_A:0.3735660000	(((((1dps_A:0.0000020000	1jts_A:0.0000020000):0.2843440000	1o9r_A:0.1672200000):0.2873790000	1uvh_A:0.7499880000):0.1318550000	(1tjo_A:0.0000020000	1tk6_A:0.0000020000):0.7138310000):0.2047740000	((2fzf_A:1.9122890000	2vzb_A:0.5179500000):0.3943710000	((((((1bcf_A:0.0000010000	3e1q_A:0.0000010000):0.1484320000	2fkz_A:0.0979900000):0.1386580000	1jgc_A:0.3209660000):0.4223390000	(((1lko_A:0.5969500000	1yuz_A:0.8982100000):0.3535380000	3qhb_A:0.7406490000):0.6140010000	(((((1lb3_A:0.0792460000	2za7_A:0.0831960000):0.2811680000	1bg7_A:0.0735630000):0.0859063000	1r03_A:0.1419080000):0.1025790000	(1z6o_A:0.8109300000	1z6o_M:0.5286080000):0.2725050000):0.3341810000	((1eum_A:0.2196990000	(1krq_A:0.2255760000	3e6s_A:0.8198670000):0.1380470000):0.2649720000	(2jd7_A:0.1579960000	1vlg_A:0.2548800000):0.1067550000):0.0569458000):0.2657990000):0.1288150000):0.0934360000	(1otk_A:1.1458330000	(((((((1oqu_A:0.1300470000	1r2f_A:0.1570070000):0.0607596000	1uzr_A:0.0154280000):0.8320720000	1mxr_A:0.8115040000):0.1989110000	(1jk0_A:0.1426960000	(2uw2_A:0.0352530000	1w68_A:0.0207560000):0.1856130000):0.6404360000):0.2980740000	(((2inc_B:0.6087090000	2inp_C:0.8081140000):0.3017330000	1mty_B:1.8171490000):0.1318710000	(1mty_D:1.2670080000	3dhg_A:0.7730650000):0.3409190000):0.3580880000):0.1909730000	(((2uw1_A:0.0000010000	2uw1_B:0.0000010000):0.0364164000	1afr_A:0.1223760000):0.6658250000	1za0_A:1.2088030000):0.6935830000):0.0565424000	3ee4_A:0.9480590000):0.4618510000):0.6733510000):0.1138680000	1nfv_A:0.5886710000):0.1240230000):0.3159180000):0.0586953000):0.0532852000	(1qgh_A:0.2240300000	2ux1_A:0.4285910000):0.2582230000):0.0691806000	(1ji4_A:0.2978950000	2fjc_A:0.3895620000):0.2214180000):0.0855003000):0.0283811000	1n1q_A:0.2683520000);
(1ji5_A:0.1726050000	((1jig_A:0.1256050000	((1qgh_A:0.3256320000	2ux1_A:0.3623490000):0.2768180000	((1ji4_A:0.3969060000	2fjc_A:0.4372580000):0.1056850000	((((1dps_A:0.0000020000	1jts_A:0.0000020000):0.2771250000	1o9r_A:0.1963720000):0.3047370000	1uvh_A:0.6586740000):0.1821340000	((1tjo_A:0.0000020000	1tk6_A:0.0000020000):0.7235890000	((((2fzf_A:1.5147180000	1nfv_A:0.4236020000):0.3756340000	(((((1bcf_A:0.0000020000	3e1q_A:0.0000020000):0.1736200000	2fkz_A:0.1309980000):0.1245680000	1jgc_A:0.2346190000):0.3470530000	((((1lb3_A:0.0324740000	2za7_A:0.0862680000):0.1806400000	(1bg7_A:0.0618450000	1r03_A:0.2441560000):0.0594632000):0.2321600000	(1z6o_A:0.7332550000	1z6o_M:0.4281750000):0.1771640000):0.1269820000	(((1eum_A:0.2494790000	1krq_A:0.3186320000):0.1542300000	3e6s_A:0.6913670000):0.0879120000	(2jd7_A:0.1543060000	1vlg_A:0.2283930000):0.1007250000):0.2331550000):0.2863590000):0.0697143000	(1lko_A:0.7222280000	(1yuz_A:0.8669830000	3qhb_A:0.6530780000):0.2095870000):0.4653280000):0.0917031000):0.1327970000	(1otk_A:1.2748400000	(((((((1oqu_A:0.1057240000	1r2f_A:0.1543970000):0.0541438000	1uzr_A:0.0226040000):0.7918100000	1mxr_A:0.5306950000):0.2047520000	(1jk0_A:0.1799040000	(2uw2_A:0.0177010000	1w68_A:0.0441300000):0.1166250000):0.5661770000):0.3996310000	(((2inc_B:0.6726370000	2inp_C:0.9105830000):0.4017940000	1mty_B:1.4523960000):0.1878090000	(1mty_D:1.1330160000	3dhg_A:0.6848750000):0.1699030000):0.3976670000):0.1871550000	(((2uw1_A:0.0000020000	2uw1_B:0.0000020000):0.0907703000	1afr_A:0.0585730000):0.7947260000	1za0_A:1.2727450000):0.5522190000):0.1181000000	3ee4_A:0.8227540000):0.1394810000):0.7404430000):0.1399360000	2vzb_A:0.7415570000):0.2215320000):0.1868780000):0.0661771000):0.1128740000):0.0870867000):0.0602532000	1n1q_A:0.2585350000):0.0531588000	2chp_A:0.3904160000);
(1ji5_A:0.2805900000	1jig_A:0.1178300000	((1n1q_A:0.1846900000	2chp_A:0.3204990000):0.0569486000	(((1qgh_A:0.3070830000	2ux1_A:0.4456450000):0.2379860000	(1ji4_A:0.3818500000	2fjc_A:0.4003320000):0.1062670000):0.1226430000	((((1dps_A:0.0000010000	1jts_A:0.0000010000):0.2553820000	1o9r_A:0.1757720000):0.2641410000	1uvh_A:0.6849340000):0.2438200000	((1tjo_A:0.0000010000	1tk6_A:0.0000010000):0.6240470000	((2fzf_A:1.8781080000	2vzb_A:0.5355970000):0.3742460000	((((((1bcf_A:0.0000010000	3e1q_A:0.0000010000):0.1847580000	2fkz_A:0.1505470000):0.1332560000	1jgc_A:0.2247120000):0.4729580000	(((1lko_A:0.7150410000	1yuz_A:0.8318280000):0.4703260000	3qhb_A:0.5913480000):0.4504090000	((((1lb3_A:0.0579070000	2za7_A:0.0805270000):0.1666860000	(1bg7_A:0.1024210000	1r03_A:0.1865170000):0.0922303000):0.3525280000	(1z6o_A:0.7521550000	1z6o_M:0.5451100000):0.1820260000):0.1409680000	(((1eum_A:0.2554620000	1krq_A:0.3384570000):0.1417110000	3e6s_A:0.7351940000):0.1289210000	(2jd7_A:0.2298380000	1vlg_A:0.2140390000):0.0833245000):0.1808510000):0.3043730000):0.1739650000):0.1706810000	1nfv_A:0.6914230000):0.0803719000	(1otk_A:1.3356990000	(((((((1oqu_A:0.1329840000	1r2f_A:0.1426280000):0.0420257000	1uzr_A:0.0244800000):0.6720020000	1mxr_A:0.7164120000):0.1354450000	(1jk0_A:0.1427600000	(2uw2_A:0.0326400000	1w68_A:0.0448010000):0.1436780000):0.6505780000):0.4117400000	3ee4_A:0.8438390000):0.2656960000	((2inc_B:0.6706310000	(2inp_C:0.7779320000	1mty_B:1.5033180000):0.1400680000):0.3068050000	(1mty_D:0.9873200000	3dhg_A:0.8766420000):0.2862590000):0.5616520000):0.1228860000	(((2uw1_A:0.0000010000	2uw1_B:0.0000010000):0.0813481000	1afr_A:0.0580710000):0.8081960000	1za0_A:1.2793240000):0.5848470000):0.3047260000):0.5398380000):0.0560761000):0.2412920000):0.2146350000):0.1997750000):0.0855198000):0.0165342000);
(1ji5_A:0.1585310000	(1jig_A:0.1272100000	((2chp_A:0.2862090000	(((((1dps_A:0.0000020000	1jts_A:0.0000020000):0.2943390000	1o9r_A:0.2167230000):0.2761990000	1uvh_A:0.6596190000):0.1491810000	(1tjo_A:0.0000020000	1tk6_A:0.0000020000):0.6881700000):0.1192070000	((2fzf_A:1.2363180000	2vzb_A:0.3452730000):0.2895930000	(((((((1bcf_A:0.0000010000	3e1q_A:0.0000010000):0.1625170000	2fkz_A:0.0851990000):0.1548130000	1jgc_A:0.2579880000):0.2848260000	((((1lb3_A:0.0703490000	2za7_A:0.0718240000):0.1777640000	(1bg7_A:0.0641300000	1r03_A:0.1730800000):0.0615305000):0.1741270000	(1z6o_A:0.8050540000	1z6o_M:0.5103650000):0.1951600000):0.2203490000	(((1eum_A:0.1699460000	1krq_A:0.2888680000):0.1553340000	3e6s_A:0.6720020000):0.0866183000	(2jd7_A:0.1517570000	1vlg_A:0.3046340000):0.1069970000):0.1507030000):0.3754540000):0.0776115000	((1lko_A:0.5302800000	1yuz_A:0.7513990000):0.2099530000	3qhb_A:0.7344130000):0.6780900000):0.1263450000	((1otk_A:1.1375320000	((((2inc_B:0.6994470000	2inp_C:0.9738410000):0.3434860000	1mty_B:1.9738470000):0.3084590000	3dhg_A:0.9734010000):0.1872980000	1mty_D:1.0776950000):0.3938840000):0.0961058000	((((((1oqu_A:0.1681910000	1r2f_A:0.1406980000):0.0550698000	1uzr_A:0.0138490000):0.7576680000	1mxr_A:0.7131620000):0.1414610000	(1jk0_A:0.2006100000	(2uw2_A:0.0349590000	1w68_A:0.0245200000):0.1650170000):0.6291170000):0.4049880000	3ee4_A:0.9338190000):0.2660680000	(((2uw1_A:0.0000010000	2uw1_B:0.0000010000):0.1066610000	1afr_A:0.0907500000):0.9621500000	1za0_A:1.3798010000):0.4761150000):0.1422650000):0.7827110000):0.0800823000	1nfv_A:0.5444870000):0.1241410000):0.2885510000):0.1098720000):0.0410150000	((1qgh_A:0.3610460000	2ux1_A:0.3762070000):0.2183450000	(1ji4_A:0.3509760000	2fjc_A:0.5099620000):0.1753310000):0.0741846000):0.1360070000):0.0257726000	1n1q_A:0.2480490000);
(1ji5_A:0.1835750000	(1jig_A:0.1464150000	((2chp_A:0.2853160000	((((1dps_A:0.0000010000	1jts_A:0.0000010000):0.2725600000	1o9r_A:0.2355680000):0.2622510000	1uvh_A:0.6787460000):0.3225520000	((1tjo_A:0.0000010000	1tk6_A:0.0000010000):0.7201640000	((2fzf_A:1.8911320000	2vzb_A:0.5668210000):0.1975500000	(((((1bcf_A:0.0000010000	3e1q_A:0.0000010000):0.1907930000	2fkz_A:0.0576060000):0.1955140000	1jgc_A:0.2972270000):0.4447150000	1nfv_A:0.5958710000):0.0670007000	(((1lko_A:0.5305760000	1yuz_A:1.0412850000):0.3187400000	3qhb_A:0.6227020000):0.6721980000	((((((1lb3_A:0.0849110000	2za7_A:0.0833520000):0.2037160000	1bg7_A:0.0828950000):0.1043390000	1r03_A:0.1535370000):0.2185500000	(1z6o_A:0.7621590000	1z6o_M:0.5588060000):0.2837000000):0.1553610000	(((1eum_A:0.3263840000	1krq_A:0.2991590000):0.1456170000	3e6s_A:0.7528380000):0.0982999000	(2jd7_A:0.2342610000	1vlg_A:0.3054400000):0.0781572000):0.2228420000):0.2818080000	(1otk_A:1.7038440000	(((((((1oqu_A:0.1287080000	1r2f_A:0.1605720000):0.0355959000	1uzr_A:0.0239160000):0.5663990000	(1jk0_A:0.1460300000	(2uw2_A:0.0263700000	1w68_A:0.0265740000):0.1683540000):0.6632540000):0.1078910000	1mxr_A:0.7506170000):0.2997790000	3ee4_A:0.8713490000):0.4199150000	(((2uw1_A:0.0000010000	2uw1_B:0.0000010000):0.0796523000	1afr_A:0.1160460000):0.6669080000	1za0_A:1.5450600000):0.5175630000):0.1528980000	((((2inc_B:0.8885000000	2inp_C:0.9691130000):0.3023170000	1mty_B:1.5586550000):0.2375820000	3dhg_A:0.8542680000):0.1723840000	1mty_D:1.0868950000):0.2768180000):0.2929150000):0.4660790000):0.1697570000):0.1127460000):0.1426600000):0.2415440000):0.2034920000):0.1005520000):0.0582718000	((1qgh_A:0.3658390000	2ux1_A:0.3492390000):0.2421720000	(1ji4_A:0.4346570000	2fjc_A:0.5614180000):0.1383410000):0.0757120000):0.0986879000):0.0378481000	1n1q_A:0.3085320000);
(1ji5_A:0.1820660000	1jig_A:0.1305910000	(1n1q_A:0.2105280000	((((2chp_A:0.2916710000	((((1dps_A:0.0000010000	1jts_A:0.0000010000):0.3360220000	1o9r_A:0.1689640000):0.2748100000	1uvh_A:0.6545410000):0.1735890000	(1tjo_A:0.0000010000	1tk6_A:0.0000010000):0.5381870000):0.1560980000):0.0323299000	((2fzf_A:1.8493660000	(((((1bcf_A:0.0000010000	3e1q_A:0.0000010000):0.1302220000	2fkz_A:0.0560960000):0.1571110000	1jgc_A:0.2024390000):0.3638740000	((1lko_A:0.6530320000	(1yuz_A:1.0117320000	3qhb_A:0.6535090000):0.1614950000):0.5835670000	(((((1lb3_A:0.0421940000	2za7_A:0.0937700000):0.2074240000	1bg7_A:0.0867440000):0.0555592000	1r03_A:0.1640150000):0.2120810000	(1z6o_A:0.9608930000	1z6o_M:0.3957550000):0.2178580000):0.1665820000	((1eum_A:0.2400250000	(1krq_A:0.1473550000	3e6s_A:0.7515710000):0.1249770000):0.1406490000	(2jd7_A:0.1172660000	1vlg_A:0.2791450000):0.1223260000):0.0842582000):0.3365030000):0.1165050000):0.1612220000	1nfv_A:0.5182160000):0.1245330000):0.1637100000	(2vzb_A:0.4338100000	(1otk_A:1.5791580000	(((((((1oqu_A:0.1384900000	1r2f_A:0.1390550000):0.0278311000	1uzr_A:0.0228010000):0.6401490000	(1jk0_A:0.2291940000	(2uw2_A:0.0247760000	1w68_A:0.0302510000):0.1140380000):0.6740370000):0.0829920000	1mxr_A:0.5305690000):0.2315690000	3ee4_A:1.0063950000):0.2767960000	(((2uw1_A:0.0000010000	2uw1_B:0.0000010000):0.0474895000	1afr_A:0.0946640000):0.7136970000	1za0_A:1.2072990000):0.4769050000):0.1114920000	(((2inc_B:0.8895230000	2inp_C:0.7694120000):0.3074960000	1mty_B:1.8463120000):0.3365140000	(1mty_D:0.9009010000	3dhg_A:1.0273720000):0.2160050000):0.5367490000):0.3910300000):0.2959070000):0.1978450000):0.2655500000):0.0981242000	(1ji4_A:0.3285980000	2fjc_A:0.4235010000):0.2050220000):0.0691555000	(1qgh_A:0.1915010000	2ux1_A:0.3834390000):0.2441440000):0.1069060000):0.0566284000);
(1ji5_A:0.1313240000	((1jig_A:0.0980430000	((2chp_A:0.4204180000	(((((1dps_A:0.0000020000	1jts_A:0.0000020000):0.2347970000	1o9r_A:0.2308410000):0.3975820000	1uvh_A:0.8094910000):0.2442750000	(1tjo_A:0.0000020000	1tk6_A:0.0000020000):0.6620750000):0.1737640000	((2fzf_A:1.7365280000	2vzb_A:0.5683760000):0.3499840000	((((((1bcf_A:0.0000010000	3e1q_A:0.0000010000):0.1765010000	2fkz_A:0.0862450000):0.1326030000	1jgc_A:0.2914850000):0.3317540000	(((1lko_A:0.6209000000	1yuz_A:1.0682360000):0.2256440000	3qhb_A:0.6698590000):0.6121160000	(((((1lb3_A:0.0838610000	2za7_A:0.0592260000):0.1842800000	(1bg7_A:0.0784890000	1r03_A:0.2158440000):0.0878752000):0.2494260000	1z6o_M:0.7457720000):0.0948935000	1z6o_A:0.9405180000):0.1599720000	(((1eum_A:0.2240650000	1krq_A:0.2464780000):0.1880180000	3e6s_A:0.6487220000):0.1480120000	(2jd7_A:0.1251920000	1vlg_A:0.2625900000):0.0939211000):0.1773700000):0.3054580000):0.0640928000):0.1569060000	1nfv_A:0.4850460000):0.2485780000	(1otk_A:1.3455090000	(((((((1oqu_A:0.1814320000	1r2f_A:0.1428920000):0.0350038000	1uzr_A:0.0200430000):0.5593430000	1mxr_A:0.6616410000):0.2020450000	(1jk0_A:0.2660080000	(2uw2_A:0.0223530000	1w68_A:0.0362360000):0.0646728000):0.5935200000):0.2978800000	((2inc_B:0.7563180000	(2inp_C:0.7390440000	1mty_B:1.6624380000):0.1453050000):0.5185070000	(1mty_D:1.1933200000	3dhg_A:0.8311130000):0.2861160000):0.3558390000):0.1673020000	3ee4_A:0.9417070000):0.1323960000	(((2uw1_A:0.0000010000	2uw1_B:0.0000010000):0.0970652000	1afr_A:0.1105800000):0.8599270000	1za0_A:1.0184290000):0.4381540000):0.3234870000):0.3273320000):0.0976390000):0.0903703000):0.1670080000):0.0804734000	(1ji4_A:0.4211560000	2fjc_A:0.4021600000):0.2445320000):0.0782776000):0.1043830000	1n1q_A:0.2288190000):0.1200200000	(1qgh_A:0.1827810000	2ux1_A:0.5666450000):0.3786990000);
(1ji5_A:0.1898630000	(1jig_A:0.1398110000	(1n1q_A:0.1952080000	((1qgh_A:0.2974200000	2ux1_A:0.3326090000):0.2418190000	(1ji4_A:0.3560080000	2fjc_A:0.4394360000):0.1449610000):0.1072490000):0.0380856000):0.0608897000	(2chp_A:0.2678750000	(((((1dps_A:0.0000010000	1jts_A:0.0000010000):0.2932400000	1o9r_A:0.2199800000):0.1837090000	1uvh_A:0.6200920000):0.2457840000	(1tjo_A:0.0000010000	1tk6_A:0.0000010000):0.5420770000):0.1606550000	((2fzf_A:2.0159720000	2vzb_A:0.0271310000):0.5783480000	(((((((1bcf_A:0.0000010000	3e1q_A:0.0000010000):0.1403470000	2fkz_A:0.1768090000):0.1011980000	1jgc_A:0.2431700000):0.3368850000	1nfv_A:0.7162550000):0.0707523000	((((1lb3_A:0.0871560000	2za7_A:0.0419350000):0.1966290000	(1bg7_A:0.0571030000	1r03_A:0.1747380000):0.0753057000):0.2479140000	(1z6o_A:0.9703900000	1z6o_M:0.5772960000):0.1505380000):0.3179160000	((((1eum_A:0.2347990000	1krq_A:0.3111860000):0.1999280000	3e6s_A:0.7095790000):0.0750046000	2jd7_A:0.1802780000):0.0743183000	1vlg_A:0.2183350000):0.1733610000):0.2564890000):0.1855060000	((1lko_A:0.8466800000	1yuz_A:0.9520350000):0.3221650000	3qhb_A:0.5829600000):0.5256390000):0.1577990000	(1otk_A:1.2305970000	(((((((1oqu_A:0.1506240000	1r2f_A:0.1263190000):0.0511287000	1uzr_A:0.0205300000):0.5626920000	1mxr_A:0.6261160000):0.1821640000	(1jk0_A:0.1819080000	(2uw2_A:0.0368610000	1w68_A:0.0320070000):0.1391390000):0.5402900000):0.2921920000	(((2uw1_A:0.0000010000	2uw1_B:0.0000010000):0.0749864000	1afr_A:0.0933410000):0.7422750000	1za0_A:1.4633350000):0.5980080000):0.0877720000	3ee4_A:1.0133150000):0.1034200000	(((2inc_B:0.7569350000	1mty_B:1.5711320000):0.2760530000	2inp_C:1.0401410000):0.4176370000	(1mty_D:0.9738020000	3dhg_A:0.8430990000):0.2926280000):0.5910740000):0.3014230000):0.5574440000):0.1310400000):0.2416200000):0.0543535000):0.0909286000);
(1ji5_A:0.2287230000	(1jig_A:0.1923430000	((2chp_A:0.3079430000	(((((1dps_A:0.0000020000	1jts_A:0.0000020000):0.1932140000	1o9r_A:0.2831740000):0.2405940000	1uvh_A:0.5059510000):0.2372820000	(1tjo_A:0.0000020000	1tk6_A:0.0000020000):0.7154880000):0.2431680000	((2fzf_A:1.5085880000	2vzb_A:0.5976490000):0.2017060000	(((((1bcf_A:0.0000010000	3e1q_A:0.0000010000):0.1370470000	2fkz_A:0.1217320000):0.1607640000	1jgc_A:0.2696170000):0.3746490000	1nfv_A:0.9055240000):0.0448248000	(((1lko_A:0.4062250000	1yuz_A:0.8630060000):0.3699270000	3qhb_A:0.6194540000):0.4242800000	(((((((1lb3_A:0.0602920000	2za7_A:0.0820850000):0.2289120000	1bg7_A:0.0627540000):0.0443333000	(1z6o_A:0.8148610000	1z6o_M:0.5300130000):0.3993750000):0.0776150000	1r03_A:0.1238900000):0.3831170000	3e6s_A:0.5900240000):0.1759350000	((1eum_A:0.1958240000	1krq_A:0.3021280000):0.1939040000	(2jd7_A:0.1687620000	1vlg_A:0.3008820000):0.0795809000):0.0778936000):0.2531190000	(1otk_A:1.6684960000	(((((((1oqu_A:0.1328130000	1r2f_A:0.1429850000):0.0590799000	1uzr_A:0.0188860000):0.7411150000	1mxr_A:0.5666130000):0.1719820000	(1jk0_A:0.2262850000	(2uw2_A:0.0275610000	1w68_A:0.0234470000):0.1431050000):0.7447880000):0.3125080000	3ee4_A:0.7064720000):0.4101160000	(((2uw1_A:0.0000010000	2uw1_B:0.0000010000):0.0595314000	1afr_A:0.1252770000):0.7488540000	1za0_A:1.1240670000):0.4536580000):0.1149490000	(((2inc_B:0.7165500000	2inp_C:0.9545890000):0.1741600000	1mty_B:2.1295420000):0.2541320000	(1mty_D:0.9074840000	3dhg_A:1.0775470000):0.3090930000):0.5293790000):0.2434430000):0.4531140000):0.1647310000):0.0787683000):0.1815150000):0.3469830000):0.1349000000):0.0719330000	((1qgh_A:0.3127960000	2ux1_A:0.4200620000):0.2909290000	(1ji4_A:0.4578590000	2fjc_A:0.5963590000):0.1758550000):0.1082310000):0.0801628000):0.0443403000	1n1q_A:0.2950410000);
(1ji5_A:0.2279530000	(1jig_A:0.1884580000	((2chp_A:0.2797260000	(((((1dps_A:0.0000020000	1jts_A:0.0000020000):0.2559760000	1o9r_A:0.2102040000):0.1475780000	1uvh_A:0.6485520000):0.2895840000	(1tjo_A:0.0000020000	1tk6_A:0.0000020000):0.6887420000):0.1501510000	(((2fzf_A:1.4861390000	(1otk_A:1.4754920000	(((((((1oqu_A:0.1710730000	1r2f_A:0.1415640000):0.0236778000	1uzr_A:0.0124580000):0.6876150000	1mxr_A:0.9044710000):0.0584172000	(1jk0_A:0.2291390000	(2uw2_A:0.0334240000	1w68_A:0.0416310000):0.1916170000):0.6027540000):0.3291800000	3ee4_A:0.7916800000):0.2481420000	((2inc_B:1.2058770000	(2inp_C:0.9268120000	1mty_B:1.6342270000):0.1025500000):0.1575060000	(1mty_D:1.0033760000	3dhg_A:0.9142930000):0.2735780000):0.4510660000):0.1453070000	(((2uw1_A:0.0000010000	2uw1_B:0.0000010000):0.0880710000	1afr_A:0.1088330000):0.6804140000	1za0_A:1.1820640000):0.4413490000):0.3783540000):0.3444570000):0.2771130000	((((((1bcf_A:0.0000010000	3e1q_A:0.0000010000):0.2192440000	2fkz_A:0.0999910000):0.0903474000	1jgc_A:0.2051210000):0.3719170000	1nfv_A:0.5371110000):0.1938200000	(((((((1lb3_A:0.0519860000	2za7_A:0.1009590000):0.2121100000	1bg7_A:0.0991920000):0.0657083000	1r03_A:0.1713090000):0.2032450000	1z6o_A:1.0370010000):0.0911560000	1z6o_M:0.6586760000):0.1608190000	3e6s_A:0.6276720000):0.1301900000	((1eum_A:0.2590910000	1krq_A:0.3166990000):0.1859360000	(2jd7_A:0.1190150000	1vlg_A:0.2488140000):0.1042920000):0.0808386000):0.2657500000):0.0614457000	((1lko_A:0.6663500000	1yuz_A:0.9028570000):0.3874340000	3qhb_A:0.6937870000):0.4874190000):0.1618410000):0.2373670000	2vzb_A:0.5939070000):0.3332320000):0.0851638000):0.0860322000	((1qgh_A:0.3635160000	2ux1_A:0.3669790000):0.2023780000	(1ji4_A:0.3246340000	2fjc_A:0.5579400000):0.1278670000):0.0959940000):0.0714850000):0.0584797000	1n1q_A:0.2171900000);
(1ji5_A:0.1831490000	(1jig_A:0.1604000000	(((2chp_A:0.4064390000	((2fzf_A:1.7299570000	2vzb_A:0.5450370000):0.1584400000	((((((1bcf_A:0.0000010000	3e1q_A:0.0000010000):0.1184160000	2fkz_A:0.1527510000):0.1214320000	1jgc_A:0.2586380000):0.3289700000	(((1lko_A:0.6944030000	1yuz_A:1.0167200000):0.1760160000	3qhb_A:0.9471300000):0.6158140000	(((((1lb3_A:0.0615300000	2za7_A:0.0414120000):0.2418390000	(1bg7_A:0.0334930000	(1z6o_A:1.0113000000	1z6o_M:0.5628960000):0.4166870000):0.0668133000):0.0883216000	1r03_A:0.0865840000):0.3073790000	3e6s_A:0.6804920000):0.2306710000	((1eum_A:0.2886280000	1krq_A:0.3409280000):0.1018010000	(2jd7_A:0.1608590000	1vlg_A:0.2781120000):0.1468680000):0.1091260000):0.3769590000):0.1049850000):0.1838630000	1nfv_A:0.5987630000):0.1500130000	(1otk_A:1.4721690000	(((((((1oqu_A:0.1142390000	1uzr_A:0.0599360000):0.0543570000	1r2f_A:0.1292840000):0.6131830000	1mxr_A:0.6762360000):0.0971877000	(1jk0_A:0.1864000000	(2uw2_A:0.0381400000	1w68_A:0.0415980000):0.2160470000):0.7254260000):0.4053260000	3ee4_A:0.7653880000):0.3566610000	(((2uw1_A:0.0000010000	2uw1_B:0.0000010000):0.0805753000	1afr_A:0.1141920000):0.6794370000	1za0_A:1.4763700000):0.5847560000):0.1304850000	((2inc_B:0.6537360000	(2inp_C:0.6832060000	1mty_B:1.4805000000):0.1786750000):0.4336200000	(1mty_D:1.0577070000	3dhg_A:0.8881970000):0.1999040000):0.5425080000):0.2922800000):0.6118020000):0.1318520000):0.3400630000):0.0804226000	((1qgh_A:0.2967310000	2ux1_A:0.4291820000):0.1983300000	((((1dps_A:0.0000020000	1jts_A:0.0000020000):0.2190290000	1o9r_A:0.1840110000):0.2704590000	1uvh_A:0.6943470000):0.2526430000	(1tjo_A:0.0000020000	1tk6_A:0.0000020000):0.5714880000):0.2086850000):0.0529333000):0.0761243000	(1ji4_A:0.4392920000	2fjc_A:0.3937510000):0.2387400000):0.0877905000):0.0659247000	1n1q_A:0.2374820000);
(1ji5_A:0.1671010000	((1jig_A:0.1159430000	((1qgh_A:0.3412640000	2ux1_A:0.5458060000):0.2267050000	((1ji4_A:0.3967550000	2fjc_A:0.4444950000):0.1141690000	((((1dps_A:0.0000010000	1jts_A:0.0000010000):0.2970880000	1o9r_A:0.1576390000):0.3205510000	1uvh_A:0.6491110000):0.2579010000	((1tjo_A:0.0000010000	1tk6_A:0.0000010000):0.6927990000	((2fzf_A:1.9016070000	2vzb_A:0.4165670000):0.4174720000	((((((1bcf_A:0.0000010000	3e1q_A:0.0000010000):0.1439440000	2fkz_A:0.0661350000):0.1043690000	1jgc_A:0.2868240000):0.3105330000	(((1lko_A:0.8046120000	1yuz_A:0.9566530000):0.2899860000	3qhb_A:0.6012880000):0.7690940000	((((1lb3_A:0.0601490000	2za7_A:0.0726510000):0.1581190000	(1bg7_A:0.0886630000	1r03_A:0.1846840000):0.0891203000):0.2114160000	(1z6o_A:0.9315750000	1z6o_M:0.6358110000):0.2141730000):0.2244820000	(((1eum_A:0.2519730000	1krq_A:0.3544120000):0.1063200000	3e6s_A:0.8589430000):0.1673740000	(2jd7_A:0.2203460000	1vlg_A:0.2425160000):0.1304550000):0.0321885000):0.2352550000):0.1083830000):0.1747150000	(1otk_A:1.0374130000	(((((((1oqu_A:0.1814820000	1r2f_A:0.1545330000):0.0438334000	1uzr_A:0.0353320000):0.7097450000	1mxr_A:0.8119920000):0.0895413000	(1jk0_A:0.1496030000	(2uw2_A:0.0196230000	1w68_A:0.0524750000):0.1657840000):0.5079100000):0.1558370000	(((2inc_B:0.7348090000	1mty_B:1.6854310000):0.2349570000	2inp_C:0.6380850000):0.4170340000	(1mty_D:1.0709970000	3dhg_A:0.7660010000):0.3674370000):0.5119500000):0.1523460000	3ee4_A:0.9182470000):0.3041770000	(((2uw1_A:0.0000010000	2uw1_B:0.0000010000):0.0751466000	1afr_A:0.0708940000):0.9740790000	1za0_A:1.1988250000):0.5418990000):0.2228780000):0.6250050000):0.0933261000	1nfv_A:0.4924890000):0.1153650000):0.2647720000):0.1584200000):0.1247490000):0.1549190000):0.0763767000):0.0554929000	1n1q_A:0.2501240000):0.0558783000	2chp_A:0.3843250000);
(1ji5_A:0.2079180000	1jig_A:0.1213140000	(1n1q_A:0.2174610000	((2chp_A:0.2569740000	((1ji4_A:0.4288590000	2fjc_A:0.4883590000):0.1407660000	(((((1dps_A:0.0000010000	1jts_A:0.0000010000):0.3007480000	1o9r_A:0.2034570000):0.1909590000	1uvh_A:0.5898830000):0.3426390000	(1tjo_A:0.0000010000	1tk6_A:0.0000010000):0.7267750000):0.1236730000	((2fzf_A:1.7810500000	(((((((1bcf_A:0.0000010000	3e1q_A:0.0000010000):0.1478190000	2fkz_A:0.1304700000):0.1288700000	1jgc_A:0.2305960000):0.3669460000	((((((1lb3_A:0.0934380000	2za7_A:0.0811930000):0.2031360000	1bg7_A:0.1051690000):0.0875904000	1r03_A:0.1213310000):0.2435820000	3e6s_A:0.6227910000):0.1647800000	((1eum_A:0.2497820000	1krq_A:0.2711380000):0.1075910000	(2jd7_A:0.1271240000	1vlg_A:0.3328960000):0.1576480000):0.1326020000):0.0844818000	(1z6o_A:0.9697480000	1z6o_M:0.4709820000):0.1977660000):0.3026030000):0.0685544000	((1lko_A:0.6127010000	1yuz_A:0.7557670000):0.4366430000	3qhb_A:0.7000990000):0.5987320000):0.1262320000	1nfv_A:0.5564060000):0.1335050000	(1otk_A:1.1462890000	((((((1oqu_A:0.1577910000	1r2f_A:0.1347290000):0.0343766000	1uzr_A:0.0522360000):0.5715670000	1mxr_A:0.6651350000):0.1374470000	(1jk0_A:0.2375930000	(2uw2_A:0.0365780000	1w68_A:0.0552720000):0.1634820000):0.7371970000):0.2923060000	3ee4_A:0.6369180000):0.3064200000	((((2inc_B:0.7596400000	(2inp_C:0.7034570000	1mty_B:1.9214380000):0.2035070000):0.5425280000	3dhg_A:0.9620020000):0.1333570000	1mty_D:1.0578610000):0.3451950000	(((2uw1_A:0.0000010000	2uw1_B:0.0000010000):0.1049080000	1afr_A:0.0812350000):0.5842940000	1za0_A:1.4547100000):0.6140140000):0.3250850000):0.5561530000):0.5872020000):0.0886616000):0.2190340000	2vzb_A:0.7057630000):0.3145360000):0.0832775000):0.1137940000):0.0813868000	(1qgh_A:0.3323270000	2ux1_A:0.3906970000):0.2868760000):0.0518611000):0.0133831000);
(1ji5_A:0.1998270000	(1jig_A:0.1787470000	((2chp_A:0.3558360000	(((((1dps_A:0.0000020000	1jts_A:0.0000020000):0.3129900000	1o9r_A:0.2194490000):0.2344600000	1uvh_A:0.6549790000):0.1622030000	(1tjo_A:0.0000020000	1tk6_A:0.0000020000):0.6635720000):0.1098350000	((2fzf_A:1.4594250000	2vzb_A:0.5624570000):0.2290050000	((((((1bcf_A:0.0000010000	3e1q_A:0.0000010000):0.2031360000	2fkz_A:0.0927220000):0.1526940000	1jgc_A:0.2473220000):0.2196930000	((1lko_A:0.6404470000	(1yuz_A:1.2094050000	3qhb_A:0.5240500000):0.1614610000):0.5535830000	((((1lb3_A:0.0594730000	2za7_A:0.0832730000):0.2397050000	(1bg7_A:0.0846450000	1r03_A:0.2142690000):0.0567921000):0.2525480000	(1z6o_A:0.8746520000	1z6o_M:0.4452630000):0.1791130000):0.1470420000	((1eum_A:0.2744950000	1krq_A:0.2827010000):0.2042920000	(3e6s_A:0.6869750000	(2jd7_A:0.1636030000	1vlg_A:0.3206310000):0.0855125000):0.0520554000):0.1437930000):0.2287770000):0.2428660000):0.2417510000	1nfv_A:0.5201800000):0.1150610000	(((1otk_A:1.6520870000	((2inc_B:0.7236960000	(2inp_C:0.7550830000	1mty_B:1.6104510000):0.1659030000):0.3474160000	(1mty_D:1.1028210000	3dhg_A:1.0721130000):0.3813470000):0.3068290000):0.2490930000	(((((1oqu_A:0.1369820000	1r2f_A:0.1626620000):0.0271446000	1uzr_A:0.0452430000):0.8113750000	1mxr_A:0.5041010000):0.1886010000	(1jk0_A:0.1558440000	(2uw2_A:0.0366080000	1w68_A:0.0196520000):0.1803070000):0.5919360000):0.3336720000	3ee4_A:0.8538350000):0.2906660000):0.0991929000	(((2uw1_A:0.0000010000	2uw1_B:0.0000010000):0.1048070000	1afr_A:0.0772630000):1.0217100000	1za0_A:1.2118440000):0.4900210000):0.8766550000):0.1386510000):0.2389510000):0.0743844000):0.1038330000	((1qgh_A:0.2862760000	2ux1_A:0.4444240000):0.1803870000	(1ji4_A:0.4466550000	2fjc_A:0.5796790000):0.1479730000):0.1486480000):0.0493975000):0.0173073000	1n1q_A:0.2987880000);
(1ji5_A:0.2073280000	(1jig_A:0.1423830000	((2chp_A:0.3731670000	(((((1dps_A:0.0000020000	1jts_A:0.0000020000):0.2460200000	1o9r_A:0.1929430000):0.3044500000	1uvh_A:0.7300590000):0.1874960000	(1tjo_A:0.0000020000	1tk6_A:0.0000020000):0.7855060000):0.1899980000	((2fzf_A:1.6208350000	2vzb_A:0.3915750000):0.2854340000	((((((1bcf_A:0.0000010000	3e1q_A:0.0000010000):0.1810560000	2fkz_A:0.0804040000):0.1247120000	1jgc_A:0.2555010000):0.2985170000	(((1lko_A:0.5079450000	1yuz_A:0.8050170000):0.6513560000	3qhb_A:0.6887920000):0.5413220000	(((((1lb3_A:0.0669680000	2za7_A:0.0647250000):0.2554600000	1bg7_A:0.0776560000):0.0691830000	1r03_A:0.0963190000):0.2278740000	(1z6o_A:0.7845710000	1z6o_M:0.5142480000):0.1940370000):0.2178990000	(((1eum_A:0.3183980000	1krq_A:0.2034220000):0.1521070000	3e6s_A:0.8533920000):0.1792060000	(2jd7_A:0.2140250000	1vlg_A:0.2801660000):0.1171600000):0.0748365000):0.1986020000):0.1437850000):0.2455110000	1nfv_A:0.5221950000):0.1402240000	(1otk_A:1.4180360000	((((((1oqu_A:0.1284540000	1r2f_A:0.1680140000):0.0457241000	1uzr_A:0.0458450000):0.6731940000	1mxr_A:0.8717480000):0.3512290000	(1jk0_A:0.1876320000	(2uw2_A:0.0251690000	1w68_A:0.0437580000):0.1700910000):0.5399690000):0.4099740000	(((2inc_B:0.7448380000	2inp_C:0.8641920000):0.3613730000	1mty_B:1.4817980000):0.3455880000	(1mty_D:1.4622060000	3dhg_A:0.8104890000):0.2449290000):0.3022520000):0.2128380000	(3ee4_A:0.7412370000	(((2uw1_A:0.0000010000	2uw1_B:0.0000010000):0.0831918000	1afr_A:0.0971460000):0.8546550000	1za0_A:1.3875250000):0.7308110000):0.1258140000):0.3487110000):0.5583390000):0.2568020000):0.2910390000):0.0231889000):0.0743946000	(((1qgh_A:0.3981180000	2ux1_A:0.3511720000):0.2502980000	2fjc_A:0.5563380000):0.0755594000	1ji4_A:0.4606750000):0.1476620000):0.1038040000):0.0212139000	1n1q_A:0.2889620000);
(1ji5_A:0.2112070000	(1jig_A:0.1172320000	((2chp_A:0.3627310000	(((((1dps_A:0.0000010000	1jts_A:0.0000010000):0.3312360000	1o9r_A:0.1170250000):0.2929290000	1uvh_A:0.8810190000):0.1928890000	(1tjo_A:0.0000010000	1tk6_A:0.0000010000):0.6624120000):0.1776230000	((2fzf_A:1.6649980000	2vzb_A:0.4261190000):0.3400710000	(((((((1bcf_A:0.0000010000	3e1q_A:0.0000010000):0.1534370000	2fkz_A:0.1218690000):0.1013020000	1jgc_A:0.2263440000):0.2660800000	((((((1lb3_A:0.0781050000	2za7_A:0.0694690000):0.1959800000	1bg7_A:0.0954820000):0.0819607000	1r03_A:0.0913620000):0.1477150000	(1z6o_A:0.8329800000	1z6o_M:0.6837300000):0.2002250000):0.2318210000	3e6s_A:0.5249960000):0.1456300000	((1eum_A:0.2697110000	1krq_A:0.2149170000):0.1904800000	(2jd7_A:0.1477050000	1vlg_A:0.3878720000):0.0686356000):0.1670740000):0.2975620000):0.0705611000	((1lko_A:0.6065490000	1yuz_A:1.0777680000):0.2663640000	3qhb_A:0.5840520000):0.7318500000):0.1242980000	1nfv_A:0.5488800000):0.0842779000	(1otk_A:1.0947460000	((((((1oqu_A:0.1429390000	1r2f_A:0.1701850000):0.0455132000	1uzr_A:0.0219920000):0.6042920000	1mxr_A:0.6700350000):0.2701200000	(1jk0_A:0.1978690000	(2uw2_A:0.0354590000	1w68_A:0.0435660000):0.1797960000):0.6255980000):0.3632230000	3ee4_A:0.7306370000):0.1664590000	(((2inc_B:0.7358890000	(2inp_C:0.6966180000	1mty_B:1.7713980000):0.2674110000):0.3236380000	(1mty_D:0.9948600000	3dhg_A:0.9181190000):0.1105270000):0.4934090000	(((2uw1_A:0.0000010000	2uw1_B:0.0000010000):0.0689621000	1afr_A:0.1372060000):0.8769680000	1za0_A:1.0210220000):0.5717060000):0.1610510000):0.3066070000):0.5392120000):0.2720310000):0.1868430000):0.0346081000):0.0966066000	((1qgh_A:0.3711560000	2ux1_A:0.2781420000):0.3008910000	(1ji4_A:0.2996660000	2fjc_A:0.4079610000):0.1280910000):0.1013080000):0.0804732000):0.0690857000	1n1q_A:0.2863220000);
(1ji5_A:0.2340640000	(1jig_A:0.1586820000	((2chp_A:0.3483680000	(((((1dps_A:0.0000010000	1jts_A:0.0000010000):0.2723120000	1o9r_A:0.2060990000):0.2057310000	1uvh_A:0.6755750000):0.1020890000	(1tjo_A:0.0000010000	1tk6_A:0.0000010000):0.5741150000):0.1005810000	(((2fzf_A:1.6625470000	(1otk_A:1.2699920000	(((((((1oqu_A:0.1339940000	1uzr_A:0.0624680000):0.0477756000	1r2f_A:0.0872020000):0.6225310000	1mxr_A:0.6446140000):0.1224040000	(1jk0_A:0.1873130000	(2uw2_A:0.0178000000	1w68_A:0.0432140000):0.1353040000):0.7010770000):0.1644530000	3ee4_A:0.7534990000):0.3087540000	(((2uw1_A:0.0000010000	2uw1_B:0.0000010000):0.0838643000	1afr_A:0.1195410000):0.5425440000	1za0_A:1.3659410000):0.6100260000):0.0795197000	(((2inc_B:0.6241890000	2inp_C:0.7477140000):0.5349670000	1mty_B:1.4171170000):0.2601200000	(1mty_D:0.9578220000	3dhg_A:0.9401950000):0.1683790000):0.1971710000):0.3964580000):0.4584530000):0.0134605000	((((((1bcf_A:0.0000010000	3e1q_A:0.0000010000):0.1746610000	2fkz_A:0.0558520000):0.1568070000	1jgc_A:0.2012210000):0.2665680000	1nfv_A:0.7027730000):0.1238390000	(((((1lb3_A:0.0419070000	2za7_A:0.0743780000):0.2326500000	1bg7_A:0.0440310000):0.0399916000	1r03_A:0.1349920000):0.2134570000	(1z6o_A:0.7824470000	1z6o_M:0.6017490000):0.1188970000):0.1838470000	(((1eum_A:0.2083310000	1krq_A:0.2340110000):0.0924604000	3e6s_A:0.7470350000):0.1189130000	(2jd7_A:0.0694210000	1vlg_A:0.2569960000):0.0551788000):0.1372810000):0.2995330000):0.0386996000	((1lko_A:0.7274570000	1yuz_A:0.8260820000):0.2293200000	3qhb_A:0.5265810000):0.5612590000):0.1749900000):0.1416200000	2vzb_A:0.6363670000):0.2107580000):0.0946305000):0.1272280000	((1qgh_A:0.3064540000	2ux1_A:0.3475580000):0.2533460000	(1ji4_A:0.4067820000	2fjc_A:0.3160710000):0.1776620000):0.1080180000):0.0984719000):0.0428228000	1n1q_A:0.1956290000);
(1ji5_A:0.3025160000	1jig_A:0.2039530000	(1n1q_A:0.2767260000	((2chp_A:0.4097110000	((1ji4_A:0.2788580000	2fjc_A:0.6079480000):0.2093960000	(((((1dps_A:0.0000010000	1jts_A:0.0000010000):0.2754270000	1o9r_A:0.2244120000):0.2996870000	1uvh_A:0.6385930000):0.2158970000	(1tjo_A:0.0000010000	1tk6_A:0.0000010000):0.6900540000):0.2335210000	((2fzf_A:1.5676410000	2vzb_A:0.5706770000):0.4714320000	(((((((1bcf_A:0.0000010000	3e1q_A:0.0000010000):0.1693990000	2fkz_A:0.1040450000):0.0739061000	1jgc_A:0.2393050000):0.2622890000	((1lko_A:0.7966720000	1yuz_A:0.6576070000):0.1975060000	3qhb_A:0.5109400000):0.9439470000):0.0739534000	(((((1lb3_A:0.0654870000	2za7_A:0.0798100000):0.1992340000	(1bg7_A:0.0886810000	1r03_A:0.1671660000):0.0741140000):0.2618690000	1z6o_A:1.0953540000):0.1151290000	1z6o_M:0.7035800000):0.1005190000	(((1eum_A:0.3636330000	1krq_A:0.2122490000):0.1144850000	3e6s_A:0.7597720000):0.1325370000	(2jd7_A:0.1262390000	1vlg_A:0.2913920000):0.1295450000):0.2257360000):0.3226280000):0.1781190000	(1otk_A:1.1394080000	(((((((1oqu_A:0.2043680000	1r2f_A:0.1226040000):0.0440522000	1uzr_A:0.0128970000):0.7824820000	1mxr_A:0.8530220000):0.2580600000	(1jk0_A:0.2226450000	(2uw2_A:0.0179520000	1w68_A:0.0551840000):0.1424310000):0.7145070000):0.2619700000	3ee4_A:0.8668620000):0.3029250000	((2inc_B:0.8943770000	(2inp_C:0.9297100000	1mty_B:1.9266790000):0.1557040000):0.2991660000	(1mty_D:0.9392770000	3dhg_A:1.3166470000):0.1789340000):0.4083680000):0.2218370000	(((2uw1_A:0.0000010000	2uw1_B:0.0000010000):0.1157600000	1afr_A:0.0674870000):1.0738000000	1za0_A:1.4589580000):0.5098820000):0.2489370000):0.8494200000):0.0779909000	1nfv_A:0.7802930000):0.0959835000):0.3668890000):0.0302323000):0.0749144000):0.0882383000	(1qgh_A:0.2021720000	2ux1_A:0.3339290000):0.3005490000):0.0827817000):0.0012934500);
(1ji5_A:0.2526920000	(1jig_A:0.1789750000	((2chp_A:0.4329410000	(((((1dps_A:0.0000010000	1jts_A:0.0000010000):0.2619580000	1o9r_A:0.1792920000):0.2649800000	1uvh_A:0.6992690000):0.2210470000	(1tjo_A:0.0000010000	1tk6_A:0.0000010000):0.6825850000):0.3015180000	((2fzf_A:1.5648800000	2vzb_A:0.5861880000):0.2484490000	((((((1bcf_A:0.0000010000	3e1q_A:0.0000010000):0.1558190000	2fkz_A:0.0943230000):0.1858560000	1jgc_A:0.2788540000):0.2619960000	(((1lko_A:0.5494580000	1yuz_A:0.9023680000):0.4639520000	3qhb_A:0.7466830000):0.3210160000	((((1lb3_A:0.0331020000	2za7_A:0.1001170000):0.2011960000	(1bg7_A:0.0777940000	1r03_A:0.1782950000):0.0797039000):0.3012330000	(1z6o_A:1.0858430000	1z6o_M:0.5920930000):0.0510798000):0.1816310000	(((1eum_A:0.3206360000	1krq_A:0.2006750000):0.1285360000	3e6s_A:0.7112000000):0.1049880000	(2jd7_A:0.1022670000	1vlg_A:0.2937830000):0.1174200000):0.2155930000):0.3838400000):0.1584320000):0.2399170000	1nfv_A:0.5544120000):0.2639470000	(((1otk_A:1.6820380000	(((2inc_B:0.7983970000	2inp_C:1.0031940000):0.1672630000	1mty_B:1.5374130000):0.5004520000	(1mty_D:1.1310400000	3dhg_A:0.8118880000):0.3509860000):0.2280130000):0.1953100000	(((((1oqu_A:0.1560260000	1r2f_A:0.1500370000):0.0499401000	1uzr_A:0.0115920000):0.6253760000	1mxr_A:0.7353160000):0.1343890000	(1jk0_A:0.2265860000	(2uw2_A:0.0165400000	1w68_A:0.0407970000):0.1251850000):0.6968250000):0.3664220000	3ee4_A:0.7741830000):0.1453200000):0.2770550000	(((2uw1_A:0.0000010000	2uw1_B:0.0000010000):0.1049310000	1afr_A:0.0948360000):0.6890350000	1za0_A:1.5367750000):0.5084830000):0.8236470000):0.1001360000):0.3172080000):0.0632789000):0.0133932000	((1qgh_A:0.3301830000	2ux1_A:0.4131860000):0.2815500000	(1ji4_A:0.3256670000	2fjc_A:0.5528730000):0.2077390000):0.1116850000):0.0934508000):0.0573330000	1n1q_A:0.2399220000);
(1ji5_A:0.1547220000	(1jig_A:0.1491670000	(1n1q_A:0.2407460000	((2chp_A:0.4091750000	(((((1dps_A:0.0000010000	1jts_A:0.0000010000):0.3342520000	1o9r_A:0.2624010000):0.2839450000	1uvh_A:0.7036790000):0.2333320000	(1tjo_A:0.0000010000	1tk6_A:0.0000010000):0.6700760000):0.1165980000	((2fzf_A:1.5738200000	2vzb_A:0.3715020000):0.3473520000	((((((1bcf_A:0.0000010000	3e1q_A:0.0000010000):0.1785870000	2fkz_A:0.1145000000):0.0864109000	1jgc_A:0.3119460000):0.3759190000	(((1lko_A:0.6424280000	1yuz_A:0.7884160000):0.4037240000	3qhb_A:0.5061050000):0.5990920000	(((((1lb3_A:0.0435130000	2za7_A:0.1004900000):0.2592650000	1bg7_A:0.0666070000):0.0966407000	1r03_A:0.1049100000):0.2983220000	(1z6o_A:0.8723750000	1z6o_M:0.5465520000):0.1548760000):0.1626010000	(((1eum_A:0.2763920000	1krq_A:0.2252930000):0.1292980000	3e6s_A:0.7119030000):0.0785933000	(2jd7_A:0.1985160000	1vlg_A:0.2601390000):0.0494704000):0.1948840000):0.2360580000):0.0807845000):0.1241160000	1nfv_A:0.6216090000):0.0320861000	(1otk_A:1.5925180000	((((((1oqu_A:0.1506350000	1r2f_A:0.1378290000):0.0651045000	1uzr_A:0.0057560000):0.6013180000	1mxr_A:0.6690290000):0.2816320000	(1jk0_A:0.2058570000	(2uw2_A:0.0172750000	1w68_A:0.0416360000):0.1178510000):0.5183310000):0.3355790000	((((2inc_B:0.8084940000	2inp_C:1.1976210000):0.2363290000	1mty_B:1.4622230000):0.5026000000	(1mty_D:1.1927380000	3dhg_A:0.9027990000):0.2514570000):0.3136870000	(((2uw1_A:0.0000010000	2uw1_B:0.0000010000):0.1003710000	1afr_A:0.0930470000):0.6996810000	1za0_A:1.6523890000):0.5033630000):0.2018970000):0.1450040000	3ee4_A:0.7748830000):0.3241280000):0.6711170000):0.1458920000):0.3624250000):0.0879714000):0.0382199000	(1ji4_A:0.4028000000	2fjc_A:0.4973390000):0.2945260000):0.0685043000):0.0810307000):0.1320460000	(1qgh_A:0.2358830000	2ux1_A:0.4036460000):0.3629770000);
(1ji5_A:0.1371690000	(1jig_A:0.0968540000	(1n1q_A:0.2183490000	((2chp_A:0.2899890000	(((((1dps_A:0.0000010000	1jts_A:0.0000010000):0.3089190000	1o9r_A:0.2479470000):0.2617800000	1uvh_A:0.6718350000):0.3015150000	(1tjo_A:0.0000010000	1tk6_A:0.0000010000):0.6035180000):0.1402310000	((2fzf_A:1.8256800000	(((((1bcf_A:0.0000010000	3e1q_A:0.0000010000):0.1924740000	2fkz_A:0.0676960000):0.1522640000	1jgc_A:0.2466590000):0.3579320000	((1lko_A:0.6602290000	(1yuz_A:0.9979320000	3qhb_A:0.6698420000):0.1671110000):0.4966920000	((((1lb3_A:0.0988720000	2za7_A:0.0753850000):0.1911470000	(1bg7_A:0.0919480000	1r03_A:0.1974450000):0.1090700000):0.1687740000	(1z6o_A:0.9433670000	1z6o_M:0.5917970000):0.1420470000):0.2679810000	(((1eum_A:0.2864980000	1krq_A:0.3262380000):0.1380930000	3e6s_A:0.7874310000):0.0971557000	(2jd7_A:0.1624800000	1vlg_A:0.2609420000):0.0474828000):0.1212040000):0.2906480000):0.1478660000):0.1057380000	1nfv_A:0.5343300000):0.1214110000):0.1273590000	(2vzb_A:0.4310870000	(1otk_A:1.4958300000	(((((((1oqu_A:0.1164890000	1r2f_A:0.1211760000):0.0611196000	1uzr_A:0.0152500000):0.6095580000	3ee4_A:1.0176910000):0.2098120000	1mxr_A:0.6905490000):0.1515960000	(1jk0_A:0.2387040000	(2uw2_A:0.0313950000	1w68_A:0.0290940000):0.1537860000):0.5996750000):0.5479660000	((((2inc_B:0.8220450000	2inp_C:0.6419880000):0.2666410000	1mty_B:1.9849740000):0.1103990000	1mty_D:1.2356610000):0.1672070000	3dhg_A:1.0563310000):0.3090020000):0.3227540000	(((2uw1_A:0.0000010000	2uw1_B:0.0000010000):0.0357547000	1afr_A:0.1048890000):0.8592780000	1za0_A:1.4714740000):0.5787130000):0.3893070000):0.4808510000):0.1706640000):0.2469170000):0.1442300000):0.0756076000	(1ji4_A:0.3479210000	2fjc_A:0.4446410000):0.1826780000):0.1145600000):0.0608425000):0.0949251000	(1qgh_A:0.2040110000	2ux1_A:0.4588370000):0.3669900000);
(1ji5_A:0.1649680000	(1jig_A:0.1392630000	1n1q_A:0.2611330000):0.0263842000	((2chp_A:0.2643570000	(((((1dps_A:0.0000010000	1jts_A:0.0000010000):0.2272980000	1uvh_A:0.6894010000):0.1772830000	1o9r_A:0.1588550000):0.3064770000	(1tjo_A:0.0000010000	1tk6_A:0.0000010000):0.6444030000):0.2273890000	(((((2fzf_A:1.4799460000	((1lko_A:0.4312620000	1yuz_A:0.7666480000):0.3000100000	3qhb_A:0.5849750000):0.2663220000):0.3531920000	(((((1lb3_A:0.0643160000	2za7_A:0.0611980000):0.2455790000	1bg7_A:0.0957200000):0.0723037000	1r03_A:0.1280220000):0.1700770000	(1z6o_A:0.8624120000	1z6o_M:0.5544290000):0.1730300000):0.1895340000	(((1eum_A:0.2691790000	1krq_A:0.2666570000):0.1969710000	3e6s_A:0.6162730000):0.1187330000	(2jd7_A:0.1525340000	1vlg_A:0.2816610000):0.0515995000):0.1672980000):0.2649120000):0.0954396000	(((1bcf_A:0.0000010000	3e1q_A:0.0000010000):0.1600610000	2fkz_A:0.0704750000):0.2125060000	1jgc_A:0.2161870000):0.4349960000):0.2124550000	(1nfv_A:0.5392210000	(1otk_A:1.1450960000	(((((((1oqu_A:0.1333270000	1r2f_A:0.1222940000):0.0553049000	1uzr_A:0.0188540000):0.5723250000	1mxr_A:0.6276840000):0.1815010000	(1jk0_A:0.1410400000	(2uw2_A:0.0230820000	1w68_A:0.0523690000):0.1894130000):0.5407190000):0.4043910000	3ee4_A:0.7647510000):0.3617420000	(((2inc_B:0.7049500000	2inp_C:0.9289620000):0.1603450000	1mty_B:1.4266240000):0.4063690000	(1mty_D:1.1902280000	3dhg_A:0.8351170000):0.3489040000):0.3949360000):0.0874694000	(((2uw1_A:0.0000010000	2uw1_B:0.0000010000):0.1121770000	1afr_A:0.0661330000):1.0215400000	1za0_A:1.0133240000):0.4967880000):0.3077720000):0.4930600000):0.0321054000):0.2655080000	2vzb_A:0.7391230000):0.1509520000):0.1166680000):0.0829065000	((1qgh_A:0.3168820000	2ux1_A:0.3802770000):0.2416330000	(1ji4_A:0.4459930000	2fjc_A:0.4122010000):0.1463300000):0.0984608000):0.0776541000);
(1ji5_A:0.2683770000	1jig_A:0.1344980000	((1n1q_A:0.2467180000	2chp_A:0.4271490000):0.0553988000	((((1qgh_A:0.3307630000	2ux1_A:0.3023020000):0.1914790000	2fjc_A:0.4684810000):0.0892763000	1ji4_A:0.5043280000):0.0910961000	(((((1dps_A:0.0000010000	1jts_A:0.0000010000):0.2741270000	1o9r_A:0.2224120000):0.1809940000	1uvh_A:0.5682930000):0.1043140000	(1tjo_A:0.0000010000	1tk6_A:0.0000010000):0.8302150000):0.1899220000	(((2fzf_A:1.5998310000	((1otk_A:1.5481160000	(((2uw1_A:0.0000010000	2uw1_B:0.0000010000):0.0912206000	1afr_A:0.0789210000):0.5432780000	1za0_A:1.3630960000):0.4186450000):0.2718750000	((((((1oqu_A:0.1340810000	1r2f_A:0.1449990000):0.0535171000	1uzr_A:0.0509600000):0.6462490000	1mxr_A:0.8826090000):0.1458230000	(1jk0_A:0.1760960000	(2uw2_A:0.0304270000	1w68_A:0.0530590000):0.1758770000):0.7041230000):0.3859970000	(((2inc_B:0.8204440000	2inp_C:0.8618870000):0.1520490000	1mty_B:1.5406410000):0.4779950000	(1mty_D:0.9174690000	3dhg_A:0.5870460000):0.2289960000):0.4720310000):0.0707706000	3ee4_A:0.7248480000):0.1105650000):0.7507860000):0.0952683000	(((((1bcf_A:0.0000010000	3e1q_A:0.0000010000):0.1373520000	2fkz_A:0.1254310000):0.1372040000	1jgc_A:0.3005770000):0.3870710000	((1lko_A:0.8386930000	(1yuz_A:0.9698240000	3qhb_A:0.6438640000):0.2423650000):0.5085590000	(((((1lb3_A:0.0606950000	2za7_A:0.0688750000):0.2283610000	1bg7_A:0.1104720000):0.0918738000	1r03_A:0.1574670000):0.2557610000	(1z6o_A:0.6816670000	1z6o_M:0.5901090000):0.1909380000):0.2339590000	((1eum_A:0.3086780000	(1krq_A:0.2546550000	3e6s_A:0.6226110000):0.1063550000):0.1777920000	(2jd7_A:0.2022100000	1vlg_A:0.3418370000):0.0934535000):0.1513160000):0.2945890000):0.1136470000):0.0800889000	1nfv_A:0.6539070000):0.1354530000):0.1620620000	2vzb_A:0.7772900000):0.3807290000):0.1040080000):0.1040160000):0.0524292000);
(1ji5_A:0.2256490000	1jig_A:0.1194590000	(1n1q_A:0.2121250000	((2chp_A:0.3207660000	(((((1dps_A:0.0000020000	1jts_A:0.0000020000):0.2513580000	1o9r_A:0.2043990000):0.2675800000	1uvh_A:0.5874040000):0.1574130000	(1tjo_A:0.0000020000	1tk6_A:0.0000020000):0.5273790000):0.2171250000	(((2fzf_A:1.2281400000	((1otk_A:1.5889860000	((((((1oqu_A:0.1664830000	1r2f_A:0.1428410000):0.0138972000	1uzr_A:0.0827730000):0.6602750000	1mxr_A:0.6543580000):0.1722410000	(1jk0_A:0.2174160000	(2uw2_A:0.0366510000	1w68_A:0.0388410000):0.1098510000):0.4686580000):0.2979670000	((2inc_B:0.8029610000	(2inp_C:1.0282290000	1mty_B:1.6693840000):0.1548050000):0.2336650000	(1mty_D:1.1891530000	3dhg_A:0.7488580000):0.2447600000):0.4919900000):0.2064790000	(((2uw1_A:0.0000010000	2uw1_B:0.0000010000):0.1041670000	1afr_A:0.1010060000):0.8839460000	1za0_A:1.1439530000):0.5616270000):0.1118440000):0.1471530000	3ee4_A:0.6179700000):0.9667610000):0.1566560000	(((((1bcf_A:0.0000010000	3e1q_A:0.0000010000):0.1912650000	2fkz_A:0.0736590000):0.1223990000	1jgc_A:0.2480910000):0.2498400000	(((1lko_A:0.5021960000	1yuz_A:0.9285280000):0.4692190000	3qhb_A:0.4323640000):0.6946230000	((((((1lb3_A:0.0341720000	2za7_A:0.0896330000):0.1589820000	(1z6o_A:0.8320260000	1z6o_M:0.5782380000):0.2236390000):0.0648299000	1bg7_A:0.0584310000):0.1462970000	1r03_A:0.0769440000):0.3175970000	3e6s_A:0.5749290000):0.1564960000	((1eum_A:0.2572030000	1krq_A:0.3141430000):0.1904740000	(2jd7_A:0.1799500000	1vlg_A:0.2275520000):0.1064360000):0.0635044000):0.2420310000):0.1651280000):0.0953310000	1nfv_A:0.5280950000):0.1222460000):0.0906289000	2vzb_A:0.7466950000):0.2866400000):0.0339627000):0.0920728000	(((1qgh_A:0.2375860000	2ux1_A:0.3202640000):0.1932190000	2fjc_A:0.4043510000):0.0709020000	1ji4_A:0.3280740000):0.0990894000):0.1139880000):0.0422735000);
(1ji5_A:0.1835150000	(1jig_A:0.1824360000	(2chp_A:0.4294880000	((((1qgh_A:0.4291150000	2ux1_A:0.4061300000):0.2278550000	2fjc_A:0.5718040000):0.0577332000	1ji4_A:0.5739710000):0.1714280000	(((((1dps_A:0.0000020000	1jts_A:0.0000020000):0.2247860000	1o9r_A:0.2169620000):0.2422200000	1uvh_A:0.7346390000):0.1772600000	(1tjo_A:0.0000020000	1tk6_A:0.0000020000):0.9017140000):0.2378800000	((2fzf_A:1.4660950000	2vzb_A:0.5421510000):0.2767920000	(((((((1bcf_A:0.0000010000	3e1q_A:0.0000010000):0.1386190000	2fkz_A:0.1069700000):0.1415620000	1jgc_A:0.2351220000):0.2948830000	(((((1lb3_A:0.0609020000	2za7_A:0.0686040000):0.1818350000	1bg7_A:0.0712580000):0.1067390000	1r03_A:0.0997650000):0.3091550000	(1z6o_A:0.8445410000	1z6o_M:0.5552430000):0.2469680000):0.1872740000	(((1eum_A:0.2557910000	1krq_A:0.3081920000):0.0859996000	3e6s_A:0.8327950000):0.1788900000	(2jd7_A:0.1518000000	1vlg_A:0.3573970000):0.1013050000):0.0796949000):0.2800240000):0.0867856000	((1lko_A:0.7169620000	1yuz_A:0.8739680000):0.2910420000	3qhb_A:0.6184070000):0.6287840000):0.0968082000	1nfv_A:0.5702980000):0.0974101000	(1otk_A:1.2440150000	(((((((1oqu_A:0.1679420000	1r2f_A:0.1443670000):0.0472640000	1uzr_A:0.0158460000):0.6080000000	1mxr_A:0.9131770000):0.1565940000	(1jk0_A:0.1966040000	(2uw2_A:0.0250060000	1w68_A:0.0411970000):0.1657380000):0.6471970000):0.3136270000	(((2inc_B:0.7314500000	1mty_B:1.6337330000):0.0793661000	2inp_C:0.9181250000):0.4238250000	(1mty_D:1.0938690000	3dhg_A:1.0300240000):0.4801710000):0.6234990000):0.1707960000	3ee4_A:0.7565160000):0.1463320000	(((2uw1_A:0.0000010000	2uw1_B:0.0000010000):0.0948154000	1afr_A:0.0786450000):1.1592400000	1za0_A:1.0636920000):0.5112930000):0.2854620000):0.5808270000):0.1945770000):0.2270550000):0.0913918000):0.0515282000):0.1096620000):0.0544240000	1n1q_A:0.3683230000);
(1ji5_A:0.1967150000	1jig_A:0.1862700000	(1n1q_A:0.2029680000	((2chp_A:0.2987230000	(((((1dps_A:0.0000020000	1jts_A:0.0000020000):0.2794630000	1o9r_A:0.1923420000):0.3020140000	1uvh_A:0.7278540000):0.1801380000	(1tjo_A:0.0000020000	1tk6_A:0.0000020000):0.6303360000):0.1587350000	(((2fzf_A:1.4216260000	((1otk_A:1.3938260000	(((2uw1_A:0.0000010000	2uw1_B:0.0000010000):0.0662304000	1afr_A:0.1281990000):1.0781600000	1za0_A:0.9365410000):0.4096140000):0.2174740000	((((((1oqu_A:0.0988100000	1r2f_A:0.1655270000):0.0492835000	1uzr_A:0.0233320000):0.6054850000	1mxr_A:0.7414200000):0.1928320000	(1jk0_A:0.1708620000	(2uw2_A:0.0203600000	1w68_A:0.0309660000):0.1854470000):0.7235960000):0.2284130000	3ee4_A:0.8976060000):0.3352390000	(((2inc_B:0.8819570000	1mty_B:2.1409370000):0.1206340000	2inp_C:0.9886520000):0.5500200000	(1mty_D:0.9721520000	3dhg_A:1.0349290000):0.3699320000):0.6227480000):0.3762910000):0.6443310000):0.2178570000	(((((1bcf_A:0.0000010000	3e1q_A:0.0000010000):0.1553070000	2fkz_A:0.0817300000):0.0596121000	1jgc_A:0.3013480000):0.3208090000	(((1lko_A:0.5577570000	1yuz_A:0.7166280000):0.3585240000	3qhb_A:0.7149090000):0.5653830000	((((((1lb3_A:0.0272560000	2za7_A:0.1081110000):0.2522190000	1bg7_A:0.1045510000):0.0858452000	1r03_A:0.1212600000):0.2480970000	(1z6o_A:0.9432480000	1z6o_M:0.4645270000):0.2144280000):0.2278900000	3e6s_A:0.6021370000):0.1571830000	((1eum_A:0.3248200000	1krq_A:0.2200740000):0.1956150000	(2jd7_A:0.1389350000	1vlg_A:0.2286550000):0.1270710000):0.0434491000):0.3261120000):0.1008290000):0.1820630000	1nfv_A:0.4970960000):0.1258090000):0.1556530000	2vzb_A:0.7525070000):0.2273480000):0.1779650000):0.0325251000	((1qgh_A:0.2227000000	2ux1_A:0.5091980000):0.1682130000	(1ji4_A:0.3744000000	2fjc_A:0.5124370000):0.1933740000):0.1393400000):0.0723674000):0.0266768000);
(1ji5_A:0.1490570000	(1jig_A:0.1652040000	(1n1q_A:0.2406030000	(2chp_A:0.3382600000	(((((1dps_A:0.0000020000	1jts_A:0.0000020000):0.2349600000	1o9r_A:0.2836670000):0.2307350000	1uvh_A:0.7803460000):0.3334960000	(1tjo_A:0.0000020000	1tk6_A:0.0000020000):0.7112110000):0.2053980000	(((2fzf_A:1.8905820000	((1otk_A:1.6336580000	(((2uw1_A:0.0000010000	2uw1_B:0.0000010000):0.1027390000	1afr_A:0.0874570000):0.7493460000	1za0_A:1.3600700000):0.4846870000):0.1616490000	(((((1oqu_A:0.1418150000	1r2f_A:0.1651480000):0.0317340000	1uzr_A:0.0180730000):0.5373250000	(1mxr_A:0.8784350000	(1jk0_A:0.1366570000	(2uw2_A:0.0285820000	1w68_A:0.0387860000):0.2086140000):0.9157360000):0.1749780000):0.4891250000	3ee4_A:0.5739750000):0.4034350000	(((2inc_B:0.8958980000	(2inp_C:0.8074180000	1mty_B:1.7279920000):0.1277850000):0.5077550000	3dhg_A:0.6474530000):0.1568690000	1mty_D:0.8583070000):0.5296060000):0.1419690000):0.6744880000):0.0503578000	((((((1bcf_A:0.0000010000	3e1q_A:0.0000010000):0.1535990000	2fkz_A:0.1060740000):0.0808656000	1jgc_A:0.3510580000):0.4433170000	(((((1lb3_A:0.0648170000	2za7_A:0.0980590000):0.2358210000	1bg7_A:0.1035640000):0.0632183000	1r03_A:0.1510420000):0.1805920000	(1z6o_A:0.8234950000	1z6o_M:0.5898350000):0.1409820000):0.1998910000	(((1eum_A:0.2523500000	1krq_A:0.2490850000):0.1429530000	3e6s_A:0.6889110000):0.0586454000	(2jd7_A:0.1626300000	1vlg_A:0.2538700000):0.0824408000):0.1953840000):0.3164640000):0.0292057000	((1lko_A:0.6350220000	1yuz_A:0.8608250000):0.3860020000	3qhb_A:0.4615650000):0.7306870000):0.1146130000	1nfv_A:0.6627610000):0.1162160000):0.1720520000	2vzb_A:0.7823480000):0.2974410000):0.1049520000):0.1048730000):0.0691491000):0.0747847000	((1qgh_A:0.2739970000	2ux1_A:0.4483310000):0.2074450000	(1ji4_A:0.3912700000	2fjc_A:0.4174440000):0.1947530000):0.2003950000);
(1ji5_A:0.1635330000	(1jig_A:0.1368770000	((2chp_A:0.2596610000	(((((1dps_A:0.0000020000	1jts_A:0.0000020000):0.2172020000	1o9r_A:0.1856670000):0.2390740000	1uvh_A:0.6982400000):0.2315930000	(1tjo_A:0.0000020000	1tk6_A:0.0000020000):0.6670330000):0.2711910000	(((2fzf_A:1.8439200000	(1otk_A:1.2949750000	(((((((1oqu_A:0.1806650000	1r2f_A:0.1316330000):0.0766766000	1uzr_A:0.0267270000):0.7477430000	1mxr_A:0.6503780000):0.1770310000	(1jk0_A:0.1517940000	(2uw2_A:0.0287250000	1w68_A:0.0643100000):0.1667420000):0.6048340000):0.3093540000	(((2inc_B:0.9528320000	2inp_C:0.8912160000):0.3847730000	1mty_D:1.1862750000):0.2579120000	(1mty_B:2.0491600000	3dhg_A:0.7968410000):0.2663200000):0.5897570000):0.1434410000	3ee4_A:0.7513220000):0.4244850000	(((2uw1_A:0.0000010000	2uw1_B:0.0000010000):0.1399910000	1afr_A:0.0105440000):1.0227800000	1za0_A:1.2165140000):0.3632180000):0.3057750000):0.6060650000):0.1379800000	((((1bcf_A:0.0000010000	3e1q_A:0.0000010000):0.1284200000	2fkz_A:0.0720970000):0.2315950000	1jgc_A:0.2744700000):0.3933340000	(1nfv_A:0.6355110000	(((1lko_A:0.6149950000	1yuz_A:1.1190880000):0.3000220000	3qhb_A:0.7184980000):0.6677390000	(((((1lb3_A:0.0742200000	2za7_A:0.0539850000):0.2280620000	(1bg7_A:0.0615990000	1r03_A:0.1978920000):0.0645880000):0.1867390000	1z6o_A:0.8157340000):0.1720810000	1z6o_M:0.6059230000):0.2045720000	(((1eum_A:0.2272660000	1krq_A:0.3005800000):0.1564140000	3e6s_A:0.6910400000):0.1187260000	(2jd7_A:0.1509270000	1vlg_A:0.2715230000):0.0843140000):0.1823430000):0.1397800000):0.2564230000):0.0666148000):0.2397270000):0.1426730000	2vzb_A:0.6847520000):0.2963840000):0.0214907000):0.0868254000	((1qgh_A:0.2470800000	2ux1_A:0.3937640000):0.2699170000	(1ji4_A:0.3777020000	2fjc_A:0.4966480000):0.1903610000):0.0858124000):0.0862079000):0.0491470000	1n1q_A:0.2816390000);
(1ji5_A:0.2026210000	(1jig_A:0.1590810000	((2chp_A:0.3523840000	((((1dps_A:0.0000020000	1jts_A:0.0000020000):0.3289590000	1o9r_A:0.1590620000):0.1684710000	1uvh_A:0.6010910000):0.3706100000	((1tjo_A:0.0000020000	1tk6_A:0.0000020000):0.5236620000	(((2fzf_A:1.6080270000	(1otk_A:1.2452560000	((((((1oqu_A:0.1799070000	1uzr_A:0.0367550000):0.0417350000	1r2f_A:0.1347400000):0.6462290000	(1mxr_A:0.6382180000	(1jk0_A:0.2203020000	(2uw2_A:0.0158090000	1w68_A:0.0516190000):0.1527370000):0.5103200000):0.1221850000):0.3150760000	3ee4_A:0.8180930000):0.3231640000	((2inc_B:0.7260790000	(2inp_C:0.7235810000	1mty_B:1.6522600000):0.1080980000):0.4766260000	(1mty_D:1.0981570000	3dhg_A:1.1341910000):0.2252590000):0.3811890000):0.2272960000	(((2uw1_A:0.0000010000	2uw1_B:0.0000010000):0.0889416000	1afr_A:0.0942810000):1.0697800000	1za0_A:1.3906210000):0.4237830000):0.2492140000):0.5009040000):0.0313801000	((((((1bcf_A:0.0000010000	3e1q_A:0.0000010000):0.1966460000	2fkz_A:0.1133640000):0.0758733000	1jgc_A:0.2819420000):0.4089240000	1nfv_A:0.7608240000):0.1125940000	((((1lb3_A:0.0712460000	2za7_A:0.0820370000):0.1498480000	(1bg7_A:0.1225660000	1r03_A:0.1820360000):0.0717368000):0.2838110000	(1z6o_A:0.8289680000	1z6o_M:0.4744000000):0.2108810000):0.2663530000	(((1eum_A:0.2549930000	1krq_A:0.3456360000):0.1138910000	3e6s_A:0.7287830000):0.0669841000	(2jd7_A:0.1192770000	1vlg_A:0.2910390000):0.0932719000):0.1551140000):0.2801980000):0.0412868000	((1lko_A:0.6139430000	1yuz_A:0.8410470000):0.2310520000	3qhb_A:0.6495670000):0.5185330000):0.1269750000):0.2686620000	2vzb_A:0.7003020000):0.1778030000):0.1952000000):0.1501160000):0.0793099000	((1qgh_A:0.2429840000	2ux1_A:0.4587290000):0.1780220000	(1ji4_A:0.4061580000	2fjc_A:0.4525660000):0.1745650000):0.0732303000):0.0788283000):0.0332501000	1n1q_A:0.2534490000);
(1ji5_A:0.1882780000	(1jig_A:0.1696980000	((2chp_A:0.2730790000	((1ji4_A:0.4795470000	2fjc_A:0.4252190000):0.1412660000	(((((1dps_A:0.0000010000	1jts_A:0.0000010000):0.2762850000	1o9r_A:0.2757500000):0.1602510000	1uvh_A:0.5566770000):0.3330680000	(1tjo_A:0.0000010000	1tk6_A:0.0000010000):0.6020130000):0.1271880000	((2fzf_A:1.5076210000	2vzb_A:0.4139600000):0.2269950000	(((((((1bcf_A:0.0000010000	3e1q_A:0.0000020000):0.1714030000	2fkz_A:0.0837400000):0.1668460000	1jgc_A:0.2159480000):0.2432790000	1nfv_A:0.6959420000):0.2056970000	(((((1lb3_A:0.0631080000	2za7_A:0.0616420000):0.2206180000	1bg7_A:0.1015800000):0.0820042000	1r03_A:0.1525480000):0.2352780000	(1z6o_A:0.8066460000	1z6o_M:0.5870160000):0.1553360000):0.2199900000	(((1eum_A:0.1916910000	1krq_A:0.2849030000):0.1274200000	3e6s_A:0.6841900000):0.0932411000	(2jd7_A:0.1102190000	1vlg_A:0.2768860000):0.0863745000):0.1435650000):0.3330960000):0.0284730000	((1lko_A:0.5904440000	1yuz_A:0.9907560000):0.1948950000	3qhb_A:0.6099600000):0.5845040000):0.2284740000	(1otk_A:1.4726650000	((((((1oqu_A:0.1298550000	1r2f_A:0.1068290000):0.0571116000	1uzr_A:0.0320150000):0.6675650000	(1mxr_A:0.7699590000	(1jk0_A:0.2662760000	(2uw2_A:0.0406610000	1w68_A:0.0380520000):0.1264960000):0.6117620000):0.0688261000):0.3600580000	3ee4_A:0.9055850000):0.2611250000	(((2inc_B:0.7905320000	1mty_B:1.7542550000):0.0993601000	2inp_C:0.8021180000):0.1965770000	(1mty_D:0.9586890000	3dhg_A:0.7981590000):0.4093580000):0.4111260000):0.2576920000	(((2uw1_A:0.0000010000	2uw1_B:0.0000010000):0.0378200000	1afr_A:0.1445600000):0.8283310000	1za0_A:1.3211250000):0.6417970000):0.2298460000):0.4830090000):0.1981880000):0.2508810000):0.1515190000):0.1254280000):0.0896603000	(1qgh_A:0.1479370000	2ux1_A:0.4996070000):0.3175220000):0.0729521000):0.0223797000	1n1q_A:0.2167880000);
(1ji5_A:0.2268040000	(1jig_A:0.1368180000	(((2chp_A:0.4081070000	(((((1dps_A:0.0000020000	1jts_A:0.0000020000):0.2630300000	1o9r_A:0.2027190000):0.1966910000	1uvh_A:0.6680910000):0.2906860000	(1tjo_A:0.0000020000	1tk6_A:0.0000020000):0.6885150000):0.1462820000	(((2fzf_A:2.0311630000	(1otk_A:1.7267480000	((((((1oqu_A:0.1081340000	1r2f_A:0.1845510000):0.0283881000	1uzr_A:0.0371550000):0.7536220000	1mxr_A:0.7015510000):0.1241830000	(1jk0_A:0.2269720000	(2uw2_A:0.0197890000	1w68_A:0.0269930000):0.1601110000):0.5316220000):0.4167790000	3ee4_A:0.5914770000):0.3782980000	((((2inc_B:0.6286580000	(2inp_C:0.8150980000	1mty_B:1.4855200000):0.1948800000):0.4938590000	3dhg_A:0.9077210000):0.1325740000	1mty_D:1.1742950000):0.2877650000	(((2uw1_A:0.0000010000	2uw1_B:0.0000010000):0.0852332000	1afr_A:0.0672950000):0.4335340000	1za0_A:1.3422290000):0.7514730000):0.1530280000):0.2920300000):0.3453900000):0.0705705000	(((((1bcf_A:0.0000010000	3e1q_A:0.0000010000):0.1341120000	2fkz_A:0.1093300000):0.1309830000	1jgc_A:0.2054230000):0.3816830000	(((1lko_A:0.7344660000	1yuz_A:0.7695280000):0.3381670000	3qhb_A:0.4996700000):0.7693270000	((((((1lb3_A:0.0499370000	2za7_A:0.0833550000):0.2323190000	(1z6o_A:1.0296540000	1z6o_M:0.6084070000):0.3284420000):0.0594953000	1bg7_A:0.0687220000):0.0924788000	1r03_A:0.1329070000):0.3474060000	3e6s_A:0.5731730000):0.2056970000	(((1eum_A:0.2798000000	1krq_A:0.2882560000):0.2995580000	2jd7_A:0.1368230000):0.0855509000	1vlg_A:0.2327420000):0.1560550000):0.2872370000):0.1594500000):0.1694010000	1nfv_A:0.6017950000):0.2353290000):0.1300040000	2vzb_A:0.7319270000):0.2840770000):0.1029800000):0.0393445000	(1qgh_A:0.2628540000	2ux1_A:0.5172850000):0.2967660000):0.0915982000	(1ji4_A:0.4259540000	2fjc_A:0.3953780000):0.2850810000):0.0798891000):0.0099080000	1n1q_A:0.2664830000);
(1ji5_A:0.1350690000	(1jig_A:0.1979620000	1n1q_A:0.2592370000):0.0329200000	((2chp_A:0.2169020000	(((((1dps_A:0.0000010000	1jts_A:0.0000010000):0.2768040000	1o9r_A:0.1827210000):0.3458810000	1uvh_A:0.6407570000):0.1910740000	(1tjo_A:0.0000010000	1tk6_A:0.0000010000):0.5208050000):0.2672430000	((2fzf_A:1.7473020000	2vzb_A:0.4116780000):0.2543440000	((((((1bcf_A:0.0000010000	3e1q_A:0.0000010000):0.1704280000	2fkz_A:0.1198900000):0.1390030000	1jgc_A:0.2534670000):0.3833780000	1nfv_A:0.5440260000):0.1853450000	(((1lko_A:0.6003020000	1yuz_A:0.8946280000):0.2570270000	3qhb_A:0.5554560000):0.5268190000	(((((1lb3_A:0.0526030000	2za7_A:0.0898550000):0.2802510000	1bg7_A:0.1119500000):0.0907747000	1r03_A:0.1577160000):0.1846740000	(1z6o_A:0.9964210000	1z6o_M:0.8034430000):0.1371910000):0.2899700000	(((1eum_A:0.2017140000	1krq_A:0.3744870000):0.1172560000	3e6s_A:0.7417650000):0.1283900000	(2jd7_A:0.1490160000	1vlg_A:0.3122770000):0.0177940000):0.1301180000):0.2962870000):0.0216195000):0.1210200000	(1otk_A:1.3336450000	((((((1oqu_A:0.1249670000	1r2f_A:0.1274910000):0.0469080000	1uzr_A:0.0211090000):0.6345170000	1mxr_A:0.7599370000):0.1071100000	(1jk0_A:0.1857030000	(2uw2_A:0.0100370000	1w68_A:0.0556010000):0.1624100000):0.5989930000):0.2764710000	3ee4_A:0.7149780000):0.4559220000	((((2inc_B:0.8651250000	1mty_B:1.5305610000):0.2411270000	2inp_C:0.8929360000):0.4834180000	(1mty_D:1.0471430000	3dhg_A:0.9399900000):0.2004510000):0.3072680000	(((2uw1_A:0.0000010000	2uw1_B:0.0000010000):0.0835180000	1afr_A:0.1119580000):0.5847220000	1za0_A:1.3144170000):0.6123770000):0.1708430000):0.3055170000):0.7354350000):0.1343140000):0.2777060000):0.0843257000):0.0530855000	((1qgh_A:0.2481740000	2ux1_A:0.3687880000):0.2435350000	(1ji4_A:0.3356710000	2fjc_A:0.3898190000):0.1720150000):0.1419390000):0.1135600000);
(1ji5_A:0.1379430000	(1jig_A:0.1233420000	((2chp_A:0.3109440000	(((((1dps_A:0.0000010000	1jts_A:0.0000010000):0.2283290000	1o9r_A:0.2934380000):0.2101480000	1uvh_A:0.5659150000):0.2451950000	(1tjo_A:0.0000010000	1tk6_A:0.0000010000):0.6229920000):0.2227580000	(((2fzf_A:1.4838740000	(1otk_A:1.4509940000	((((((1oqu_A:0.1371820000	1r2f_A:0.1404780000):0.0451887000	1uzr_A:0.0000030000):0.6460740000	1mxr_A:0.5796450000):0.2747110000	(1jk0_A:0.1843140000	(2uw2_A:0.0193450000	1w68_A:0.0224460000):0.1210840000):0.5422310000):0.2899800000	3ee4_A:0.8512420000):0.2096180000	((((2inc_B:0.9745520000	2inp_C:0.9083170000):0.2874970000	1mty_B:1.6017170000):0.2024330000	(1mty_D:1.0807150000	3dhg_A:0.6702240000):0.2338630000):0.4300070000	(((2uw1_A:0.0000010000	2uw1_B:0.0000010000):0.0724162000	1afr_A:0.1104290000):0.8236510000	1za0_A:1.2410790000):0.3532960000):0.0684128000):0.3939440000):0.3365090000):0.1344660000	((((((1bcf_A:0.0000010000	3e1q_A:0.0000010000):0.1208710000	2fkz_A:0.0815860000):0.0818176000	1jgc_A:0.2648320000):0.3373500000	((1lko_A:0.5866640000	1yuz_A:0.8997560000):0.2534660000	3qhb_A:0.7751070000):0.5438950000):0.0413782000	(((((1lb3_A:0.0592670000	2za7_A:0.0720020000):0.2027760000	(1bg7_A:0.0680200000	1r03_A:0.1990980000):0.0650909000):0.2160240000	1z6o_A:0.9785410000):0.1360300000	1z6o_M:0.6281880000):0.2372400000	(((1eum_A:0.2269780000	1krq_A:0.3037540000):0.0788195000	3e6s_A:0.7080630000):0.1562860000	(2jd7_A:0.1369030000	1vlg_A:0.2397960000):0.1230010000):0.0391566000):0.3722920000):0.1488140000	1nfv_A:0.4600370000):0.0863467000):0.2866290000	2vzb_A:0.5378020000):0.2873540000):0.0571129000):0.0798768000	((1qgh_A:0.1859880000	2ux1_A:0.3727830000):0.1995150000	(1ji4_A:0.3913760000	2fjc_A:0.3833130000):0.1866310000):0.1068390000):0.0601423000):0.0467263000	1n1q_A:0.2229060000);
(1ji5_A:0.2106520000	(1jig_A:0.1371770000	((2chp_A:0.2933560000	((((1dps_A:0.0000010000	1jts_A:0.0000010000):0.2611870000	1o9r_A:0.2029360000):0.3178680000	1uvh_A:0.6645180000):0.2666170000	((1tjo_A:0.0000010000	1tk6_A:0.0000010000):0.5678120000	((2fzf_A:1.9720540000	2vzb_A:0.4630420000):0.2956400000	((((((1bcf_A:0.0000010000	3e1q_A:0.0000010000):0.2167100000	2fkz_A:0.0656470000):0.1361740000	1jgc_A:0.2446780000):0.4029790000	(((((1lb3_A:0.0577070000	2za7_A:0.0641290000):0.2747460000	1bg7_A:0.0840100000):0.1108840000	1r03_A:0.1484610000):0.2827570000	(1z6o_A:0.8180920000	1z6o_M:0.4312670000):0.1847510000):0.1026860000	((((1eum_A:0.2964440000	1krq_A:0.2666830000):0.2170010000	3e6s_A:0.8594510000):0.1499080000	2jd7_A:0.1374810000):0.0963813000	1vlg_A:0.2646850000):0.2056700000):0.3968420000):0.1056920000	((1lko_A:0.6452890000	(1yuz_A:1.0622780000	3qhb_A:0.6378480000):0.1670940000):0.7745240000	((1otk_A:1.5500080000	(((2uw1_A:0.0000010000	2uw1_B:0.0000010000):0.0700898000	1afr_A:0.1298850000):0.6470140000	1za0_A:1.6824280000):0.6377610000):0.1744170000	((((((1oqu_A:0.1596260000	1r2f_A:0.1557910000):0.0541668000	1uzr_A:0.0234770000):0.7695260000	(1jk0_A:0.1498200000	(2uw2_A:0.0299660000	1w68_A:0.0448100000):0.1988750000):0.6985530000):0.0742523000	1mxr_A:0.7369210000):0.2881550000	(((2inc_B:0.9548650000	2inp_C:0.9258260000):0.1716650000	1mty_B:2.1876880000):0.2368190000	(1mty_D:1.0921440000	3dhg_A:0.9416290000):0.3500510000):0.6311350000):0.2481500000	3ee4_A:0.8268950000):0.2411420000):0.8762620000):0.1440730000):0.0892571000	1nfv_A:0.6715860000):0.2409170000):0.2474940000):0.0852787000):0.1056790000):0.0313071000	((1qgh_A:0.2991070000	2ux1_A:0.3545090000):0.2548150000	(1ji4_A:0.4203840000	2fjc_A:0.3516330000):0.0996447000):0.1214260000):0.1015680000):0.0336861000	1n1q_A:0.2047220000);
(1ji5_A:0.1705540000	(1jig_A:0.2048800000	(1n1q_A:0.2311750000	(((1qgh_A:0.3373030000	2ux1_A:0.3844340000):0.2280430000	2fjc_A:0.5584760000):0.1438850000	1ji4_A:0.5821140000):0.0862022000):0.0828804000):0.0534556000	(2chp_A:0.2141470000	(((((1dps_A:0.0000020000	1jts_A:0.0000020000):0.2190060000	1o9r_A:0.1846540000):0.4343250000	1uvh_A:0.6730160000):0.1904050000	(1tjo_A:0.0000020000	1tk6_A:0.0000020000):0.7264830000):0.2601950000	((2fzf_A:1.7077290000	2vzb_A:0.5943930000):0.2338820000	((((((1bcf_A:0.0000010000	3e1q_A:0.0000010000):0.1443100000	2fkz_A:0.0603610000):0.1042870000	1jgc_A:0.2030590000):0.4686190000	(((1lko_A:0.6340960000	1yuz_A:1.1168850000):0.2376900000	3qhb_A:0.7493270000):0.4597960000	((((1lb3_A:0.0663800000	2za7_A:0.0996480000):0.1829870000	(1bg7_A:0.0910610000	1r03_A:0.1861870000):0.0662558000):0.1902120000	(1z6o_A:0.8200670000	1z6o_M:0.6585140000):0.2139430000):0.1841810000	(((1eum_A:0.2197300000	1krq_A:0.2637540000):0.1859460000	3e6s_A:0.6393870000):0.1107450000	(2jd7_A:0.1668440000	1vlg_A:0.2691540000):0.0747599000):0.1782200000):0.2357920000):0.1172180000):0.1701560000	1nfv_A:0.4727150000):0.1664220000	(1otk_A:1.7648170000	((((((1oqu_A:0.1459770000	1r2f_A:0.1857920000):0.0456125000	1uzr_A:0.0302620000):0.7244870000	1mxr_A:0.6725480000):0.1595810000	((1jk0_A:0.1528720000	(2uw2_A:0.0177060000	1w68_A:0.0237750000):0.1660140000):0.5389070000	(((2inc_B:0.8517770000	2inp_C:1.1072400000):0.2502960000	1mty_B:1.5529890000):0.2407560000	(1mty_D:1.1772980000	3dhg_A:0.9085790000):0.2554230000):0.6698910000):0.3240260000):0.2455240000	3ee4_A:0.8201620000):0.3426370000	(((2uw1_A:0.0000010000	2uw1_B:0.0000010000):0.0580572000	1afr_A:0.1018190000):1.0135400000	1za0_A:1.0937270000):0.5027700000):0.4028700000):0.6544460000):0.0824368000):0.4550540000):0.1096130000):0.1348050000);
(1ji5_A:0.1628690000	1jig_A:0.1472630000	(1n1q_A:0.2439200000	(((2chp_A:0.2373600000	(((((1dps_A:0.0000020000	1jts_A:0.0000020000):0.2705010000	1o9r_A:0.1609890000):0.1801640000	1uvh_A:0.5993980000):0.3002070000	(1tjo_A:0.0000020000	1tk6_A:0.0000020000):0.7325240000):0.1685810000	(((2fzf_A:1.6872100000	((((((1bcf_A:0.0000010000	3e1q_A:0.0000010000):0.1695910000	2fkz_A:0.0743170000):0.1368410000	1jgc_A:0.3390180000):0.3830250000	1nfv_A:0.6822900000):0.0890104000	(((((1lb3_A:0.0813490000	2za7_A:0.0832860000):0.2984890000	1bg7_A:0.0709890000):0.0537802000	1r03_A:0.1577250000):0.1348600000	(1z6o_A:0.9909230000	1z6o_M:0.5111990000):0.1518440000):0.2793530000	(((1eum_A:0.3141100000	1krq_A:0.2641680000):0.1704090000	3e6s_A:0.7061920000):0.1053930000	(2jd7_A:0.1771400000	1vlg_A:0.2547580000):0.0683045000):0.1187530000):0.4139190000):0.1117280000	((1lko_A:0.5163390000	1yuz_A:0.7844020000):0.3588470000	3qhb_A:0.6769500000):0.6427350000):0.1978420000):0.0171895000	((1otk_A:1.3194040000	(((2uw1_A:0.0000010000	2uw1_B:0.0000010000):0.0762162000	1afr_A:0.0871000000):0.6562320000	1za0_A:1.3670930000):0.4767180000):0.4216060000	((((((1oqu_A:0.1598980000	1r2f_A:0.1427630000):0.0515020000	1uzr_A:0.0330170000):0.5610780000	(1jk0_A:0.1892290000	(2uw2_A:0.0338370000	1w68_A:0.0540550000):0.1762130000):0.9411070000):0.0970992000	1mxr_A:0.6655360000):0.5764080000	3ee4_A:0.7848850000):0.3165900000	((2inc_B:0.8246330000	(2inp_C:0.7329570000	1mty_B:1.5920100000):0.1284390000):0.5262980000	(1mty_D:0.9035910000	3dhg_A:1.1035240000):0.3737950000):0.4180250000):0.0575223000):0.5417130000):0.1839390000	2vzb_A:0.5648640000):0.3685380000):0.1038580000):0.1154850000	(1qgh_A:0.2793800000	2ux1_A:0.5334430000):0.1883980000):0.0352054000	(1ji4_A:0.4475320000	2fjc_A:0.4713060000):0.1965260000):0.0592245000):0.0356380000);
(1ji5_A:0.2229330000	(1jig_A:0.1825760000	((2chp_A:0.2698810000	(((((1dps_A:0.0000010000	1jts_A:0.0000010000):0.2961470000	1o9r_A:0.1825320000):0.3515220000	1uvh_A:0.6552850000):0.1659960000	(1tjo_A:0.0000010000	1tk6_A:0.0000010000):0.6674210000):0.2014500000	((2fzf_A:1.5172310000	2vzb_A:0.4734000000):0.2475300000	(((((((1bcf_A:0.0000010000	3e1q_A:0.0000010000):0.1622490000	2fkz_A:0.0705710000):0.0931076000	1jgc_A:0.2403280000):0.3375140000	((((((1lb3_A:0.0319630000	2za7_A:0.0871870000):0.2122410000	1bg7_A:0.0697890000):0.1118960000	1r03_A:0.1202260000):0.2575540000	(1z6o_A:0.8923840000	1z6o_M:0.5795430000):0.2057540000):0.1892500000	3e6s_A:0.5883960000):0.1095940000	((1eum_A:0.2322790000	1krq_A:0.2115680000):0.2014280000	(2jd7_A:0.1623510000	1vlg_A:0.2400410000):0.0832081000):0.0432055000):0.4151180000):0.0995117000	((1lko_A:0.5356130000	1yuz_A:0.7372800000):0.2270140000	3qhb_A:0.6293630000):0.5783160000):0.0912346000	(1otk_A:1.1975950000	((((((1oqu_A:0.1422010000	1r2f_A:0.1925520000):0.0625641000	1uzr_A:0.0240600000):0.6128590000	1mxr_A:0.6424520000):0.3196490000	(1jk0_A:0.1886790000	(2uw2_A:0.0400470000	1w68_A:0.0408020000):0.1708050000):0.5879530000):0.2702280000	(((2inc_B:0.4826890000	(2inp_C:0.9754350000	1mty_B:1.3846660000):0.2794070000):0.7582850000	(1mty_D:1.2128530000	3dhg_A:0.7544930000):0.3054140000):0.3373600000	(((2uw1_A:0.0000010000	2uw1_B:0.0000010000):0.0627595000	1afr_A:0.0796460000):0.7528080000	1za0_A:1.2056330000):0.5923850000):0.3647690000):0.1249850000	3ee4_A:0.7725500000):0.2644950000):0.6553580000):0.0868304000	1nfv_A:0.4710440000):0.2450970000):0.2100430000):0.1546980000):0.0745445000	((1qgh_A:0.3837510000	2ux1_A:0.4115400000):0.2241310000	(1ji4_A:0.3837990000	2fjc_A:0.4578780000):0.1692730000):0.1430780000):0.0972285000):0.0215479000	1n1q_A:0.2486010000);
(1ji5_A:0.1217860000	(1jig_A:0.1666640000	(1n1q_A:0.2615790000	(2chp_A:0.3287210000	(((1ji4_A:0.3935600000	2fjc_A:0.5038430000):0.2199820000	((((1dps_A:0.0000020000	1jts_A:0.0000020000):0.3355940000	1o9r_A:0.1994800000):0.2747760000	1uvh_A:0.6343270000):0.2769960000	(1tjo_A:0.0000020000	1tk6_A:0.0000020000):0.7188520000):0.0956901000):0.0829302000	((2fzf_A:1.5412850000	2vzb_A:0.4175900000):0.4395410000	((((((1bcf_A:0.0000010000	3e1q_A:0.0000010000):0.1935800000	2fkz_A:0.0859890000):0.1158560000	1jgc_A:0.2531710000):0.3774600000	(((1lko_A:0.5770260000	1yuz_A:0.6845930000):0.4564690000	3qhb_A:0.5096060000):0.6265870000	(((((((1lb3_A:0.0454720000	2za7_A:0.1153790000):0.2292210000	1bg7_A:0.0774010000):0.1375570000	1r03_A:0.1056280000):0.2767520000	3e6s_A:0.6180010000):0.1181320000	((1eum_A:0.3019660000	1krq_A:0.2583830000):0.1906470000	(2jd7_A:0.1892300000	1vlg_A:0.2304950000):0.1086690000):0.1390080000):0.1206080000	1z6o_A:0.9089910000):0.0642610000	1z6o_M:0.6221760000):0.1626650000):0.1427980000):0.2074690000	1nfv_A:0.5228120000):0.2453470000	((1otk_A:1.6657560000	(((2uw1_A:0.0000010000	2uw1_B:0.0000010000):0.0739790000	1afr_A:0.0991060000):0.6440430000	1za0_A:1.1420460000):0.2835040000):0.2528150000	((((((1oqu_A:0.1325350000	1r2f_A:0.1334140000):0.0457770000	1uzr_A:0.0135220000):0.6971130000	1mxr_A:0.5291900000):0.1637680000	(1jk0_A:0.2899260000	(2uw2_A:0.0137590000	1w68_A:0.0423920000):0.0456658000):0.5888100000):0.3225850000	3ee4_A:0.7010970000):0.3973920000	((2inc_B:0.6813530000	(2inp_C:0.8407930000	1mty_B:1.6360180000):0.1806470000):0.7752260000	(1mty_D:1.0450250000	3dhg_A:0.6946610000):0.2876040000):0.3469710000):0.0015757800):0.7214410000):0.1064370000):0.2208690000):0.0231499000):0.1012380000):0.0313858000):0.0869156000	(1qgh_A:0.2472000000	2ux1_A:0.4231590000):0.3351070000);
(1ji5_A:0.2105180000	((1jig_A:0.1406500000	(((1qgh_A:0.4388920000	2ux1_A:0.3460020000):0.2358480000	(1ji4_A:0.4726990000	2fjc_A:0.4732170000):0.1625720000):0.0831622000	((((1dps_A:0.0000010000	1jts_A:0.0000010000):0.2827690000	1o9r_A:0.2559150000):0.1643910000	1uvh_A:0.7271980000):0.3310310000	((1tjo_A:0.0000010000	1tk6_A:0.0000010000):0.7644560000	((2fzf_A:1.6515330000	((((((1bcf_A:0.0000010000	3e1q_A:0.0000010000):0.1960750000	2fkz_A:0.0964800000):0.1367940000	1jgc_A:0.2205300000):0.3120300000	(((1lko_A:0.6076320000	1yuz_A:0.7251130000):0.2723170000	3qhb_A:0.5461490000):0.5279020000	(((((1lb3_A:0.0490370000	2za7_A:0.0780470000):0.2661720000	1bg7_A:0.0663710000):0.0948988000	1r03_A:0.1878510000):0.2320840000	(1z6o_A:0.8436950000	1z6o_M:0.4664470000):0.2092470000):0.1781880000	(((1eum_A:0.2265010000	1krq_A:0.2505910000):0.1405240000	3e6s_A:0.5819050000):0.0920812000	(2jd7_A:0.1137800000	1vlg_A:0.2589490000):0.1369730000):0.1571820000):0.2490710000):0.0787431000):0.1807880000	1nfv_A:0.5664580000):0.2064750000	(1otk_A:1.4191580000	(((((((1oqu_A:0.1113710000	1r2f_A:0.1331210000):0.0463867000	1uzr_A:0.0420920000):0.6008520000	1mxr_A:0.8677660000):0.1874470000	(1jk0_A:0.2779220000	(2uw2_A:0.0304730000	1w68_A:0.0546080000):0.1117450000):0.5848040000):0.3237150000	3ee4_A:0.8061520000):0.3088850000	(((2inc_B:0.5990570000	2inp_C:1.0303360000):0.2189130000	1mty_B:1.4895530000):0.4607820000	(1mty_D:1.0376870000	3dhg_A:0.9028420000):0.3544530000):0.3134350000):0.2017630000	(((2uw1_A:0.0000010000	2uw1_B:0.0000010000):0.0948192000	1afr_A:0.0911670000):0.6966030000	1za0_A:1.2702280000):0.4402430000):0.3505410000):0.5268490000):0.0375102000):0.1022480000	2vzb_A:0.7111750000):0.2850760000):0.1922180000):0.0896721000):0.1181920000):0.0926865000	1n1q_A:0.2525130000):0.0473051000	2chp_A:0.2979550000);
(1ji5_A:0.2276880000	(1jig_A:0.1389890000	((2chp_A:0.3254990000	(((((1dps_A:0.0000020000	1jts_A:0.0000020000):0.2875630000	1o9r_A:0.1314150000):0.1638930000	(1tjo_A:0.0000020000	1tk6_A:0.0000020000):0.8841570000):0.0935647000	1uvh_A:0.7817750000):0.1903970000	((((2fzf_A:1.6632630000	(1otk_A:1.5954810000	((((((1oqu_A:0.1399170000	1r2f_A:0.1497010000):0.0415434000	1uzr_A:0.0313360000):0.6858980000	(1mxr_A:0.7007050000	(1jk0_A:0.1765860000	(2uw2_A:0.0244810000	1w68_A:0.0185440000):0.1254800000):0.5740740000):0.0630385000):0.3132990000	3ee4_A:0.7605060000):0.1898930000	(((2inc_B:0.6022340000	1mty_B:1.4002860000):0.0842854000	2inp_C:0.9895400000):0.2895770000	(1mty_D:1.0514180000	3dhg_A:1.0195790000):0.3582520000):0.4883100000):0.0821548000	(((2uw1_A:0.0000010000	2uw1_B:0.0000010000):0.0612691000	1afr_A:0.1031450000):0.7240860000	1za0_A:1.3011180000):0.5470840000):0.3151680000):0.3823720000):0.0767253000	(((((1bcf_A:0.0000010000	3e1q_A:0.0000010000):0.1429450000	2fkz_A:0.1118100000):0.1654830000	1jgc_A:0.2085810000):0.3195500000	((1lko_A:0.5596220000	1yuz_A:0.8782640000):0.4103430000	3qhb_A:0.3987530000):0.4864090000):0.0533861000	(((((1lb3_A:0.0572340000	2za7_A:0.0834730000):0.1932790000	1bg7_A:0.0873750000):0.0918835000	1r03_A:0.1158620000):0.2815340000	(1z6o_A:0.9187450000	1z6o_M:0.5186190000):0.1062380000):0.1225820000	(((1eum_A:0.2887350000	1krq_A:0.2708650000):0.0880126000	3e6s_A:0.7649790000):0.0923491000	(2jd7_A:0.0919440000	1vlg_A:0.2918680000):0.1175770000):0.1788850000):0.2244960000):0.1259960000):0.1692570000	1nfv_A:0.7337970000):0.1984430000	2vzb_A:0.7120360000):0.2089920000):0.0710315000):0.1059950000	((1qgh_A:0.3032350000	2ux1_A:0.2963660000):0.2000080000	(1ji4_A:0.4705110000	2fjc_A:0.4656120000):0.1253580000):0.1487780000):0.0609216000):0.0243307000	1n1q_A:0.2606600000);
(1ji5_A:0.1845070000	(1jig_A:0.1446890000	(1n1q_A:0.1923060000	(1qgh_A:0.2532970000	2ux1_A:0.4525940000):0.2491440000):0.1003840000):0.0657915000	(2chp_A:0.3270520000	(((1ji4_A:0.4127180000	2fjc_A:0.4575070000):0.1260380000	((((1dps_A:0.0000010000	1jts_A:0.0000010000):0.2551270000	1o9r_A:0.2322110000):0.1438730000	1uvh_A:0.7549250000):0.2071940000	(1tjo_A:0.0000010000	1tk6_A:0.0000010000):0.7097670000):0.1191690000):0.0531393000	((2fzf_A:1.8440960000	(((((((1bcf_A:0.0000010000	3e1q_A:0.0000010000):0.1828040000	2fkz_A:0.1059070000):0.1119550000	1jgc_A:0.2658390000):0.4725060000	((((1lb3_A:0.0656070000	2za7_A:0.0690640000):0.1649940000	(1bg7_A:0.0746980000	1r03_A:0.2092950000):0.0443281000):0.2659010000	(1z6o_A:0.8284180000	1z6o_M:0.5153590000):0.2409180000):0.1622250000	(((1eum_A:0.3024140000	1krq_A:0.2713460000):0.1209070000	3e6s_A:0.7640500000):0.0977591000	(2jd7_A:0.1678000000	1vlg_A:0.3224700000):0.1083950000):0.1289810000):0.3396920000):0.0766174000	(1lko_A:0.8928900000	(1yuz_A:1.1721160000	3qhb_A:0.4863880000):0.2903360000):0.5244490000):0.0995981000	1nfv_A:0.5938760000):0.1531960000	((1otk_A:1.0934080000	(((2uw1_A:0.0000010000	2uw1_B:0.0000010000):0.1205770000	1afr_A:0.1127640000):1.0853800000	1za0_A:1.3016450000):0.3095230000):0.2224320000	((((((1oqu_A:0.1457440000	1r2f_A:0.1424410000):0.0613857000	1uzr_A:0.0153510000):0.8087110000	1mxr_A:0.7921060000):0.2198730000	((1jk0_A:0.3641210000	2uw2_A:0.0170230000):0.0327972000	1w68_A:0.0339760000):0.6956000000):0.3728340000	(((2inc_B:0.7096360000	2inp_C:1.0140140000):0.2827330000	1mty_B:2.1044770000):0.2896150000	(1mty_D:1.0093490000	3dhg_A:0.8136680000):0.4967280000):0.4346520000):0.1940530000	3ee4_A:0.8626220000):0.2451270000):0.7957310000):0.1150100000):0.1161290000	2vzb_A:1.0070510000):0.1976510000):0.1056600000):0.1117170000);
(1ji5_A:0.1639110000	(1jig_A:0.1263360000	(2chp_A:0.2548100000	((1ji4_A:0.5371750000	2fjc_A:0.4054800000):0.1693010000	(((((1dps_A:0.0000010000	1jts_A:0.0000010000):0.2211100000	1o9r_A:0.2332670000):0.3054570000	1uvh_A:0.6089610000):0.3852480000	(1tjo_A:0.0000010000	1tk6_A:0.0000010000):0.7706480000):0.0939496000	((2fzf_A:1.5259290000	2vzb_A:0.6434100000):0.1589720000	(((((1bcf_A:0.0000010000	3e1q_A:0.0000010000):0.1687670000	2fkz_A:0.0846980000):0.0838603000	1jgc_A:0.4109890000):0.3309930000	(((1lko_A:0.4194820000	1yuz_A:0.8770940000):0.4465740000	3qhb_A:0.6130990000):0.7489960000	((((((1lb3_A:0.1020880000	2za7_A:0.0705670000):0.2294740000	1bg7_A:0.1114960000):0.0800862000	1r03_A:0.1363290000):0.2449350000	(1z6o_A:0.7840640000	1z6o_M:0.4777760000):0.1772660000):0.2334390000	(((1eum_A:0.2546700000	1krq_A:0.2764240000):0.1432090000	3e6s_A:0.6455870000):0.1732900000	(2jd7_A:0.2237900000	1vlg_A:0.2661520000):0.0361646000):0.1488070000):0.2072070000	((1otk_A:1.4007960000	(((((1oqu_A:0.1647360000	1r2f_A:0.1780910000):0.0161138000	1uzr_A:0.0462880000):0.7152150000	1mxr_A:0.3692300000):0.1048630000	(1jk0_A:0.1509220000	(2uw2_A:0.0188920000	1w68_A:0.0437030000):0.1758280000):0.7331840000):0.4309560000	3ee4_A:0.7590860000):0.1996560000):0.1490270000	((((2inc_B:0.8966450000	2inp_C:0.8171720000):0.3216660000	1mty_B:1.7807670000):0.2464880000	(1mty_D:1.2317780000	3dhg_A:0.7107190000):0.6428080000):0.1249350000	(((2uw1_A:0.0000010000	2uw1_B:0.0000010000):0.0722648000	1afr_A:0.1025460000):0.6797790000	1za0_A:1.3181540000):0.5047090000):0.1641160000):0.5912370000):0.0757216000):0.1160540000):0.2080700000	1nfv_A:0.5065390000):0.2251790000):0.3188650000):0.0414773000):0.0605992000):0.1251480000):0.0441692000	(1n1q_A:0.2229360000	(1qgh_A:0.2162710000	2ux1_A:0.3925020000):0.3102890000):0.0849843000);
(1ji5_A:0.2421800000	(1jig_A:0.1094820000	((2chp_A:0.3487140000	(((((1dps_A:0.0000020000	1jts_A:0.0000020000):0.2820450000	1o9r_A:0.1623960000):0.2589320000	1uvh_A:0.7879620000):0.2238630000	(1tjo_A:0.0000020000	1tk6_A:0.0000020000):0.6790970000):0.1726170000	(((2fzf_A:1.5563130000	1nfv_A:0.5450620000):0.0959603000	(((((1bcf_A:0.0000010000	3e1q_A:0.0000010000):0.1298570000	2fkz_A:0.0841510000):0.1053360000	1jgc_A:0.4035220000):0.4219770000	((1lko_A:0.5139550000	1yuz_A:0.8331720000):0.4263360000	3qhb_A:0.6254140000):0.4416300000):0.0529223000	((((1lb3_A:0.0721970000	2za7_A:0.0483630000):0.2360250000	(1bg7_A:0.0477390000	1r03_A:0.1908330000):0.0586212000):0.2123420000	(1z6o_A:0.9019470000	1z6o_M:0.5450740000):0.1815080000):0.1719130000	(((1eum_A:0.2299720000	1krq_A:0.3501190000):0.1612600000	3e6s_A:0.7361650000):0.1336740000	(2jd7_A:0.2209050000	1vlg_A:0.2251100000):0.1259580000):0.1900390000):0.2725010000):0.2255800000):0.1359080000	(2vzb_A:0.6886630000	(1otk_A:1.3943610000	((((((1oqu_A:0.1447090000	1r2f_A:0.1093340000):0.0593556000	1uzr_A:0.0401180000):0.4458770000	1mxr_A:0.7672350000):0.1664170000	(1jk0_A:0.2003410000	(2uw2_A:0.0282880000	1w68_A:0.0447900000):0.1826980000):0.6313840000):0.3263410000	3ee4_A:0.8448660000):0.3106020000	(((((2inc_B:0.9018710000	2inp_C:1.0085780000):0.1912940000	1mty_B:1.6310010000):0.4262740000	1mty_D:1.0739240000):0.1470530000	3dhg_A:0.8831170000):0.2460110000	(((2uw1_A:0.0000010000	2uw1_B:0.0000010000):0.1209000000	1afr_A:0.0507400000):1.0258800000	1za0_A:1.4229860000):0.3364560000):0.1383300000):0.3472030000):0.4986650000):0.0925879000):0.3783280000):0.1078480000):0.1029090000	((1qgh_A:0.2204000000	2ux1_A:0.4321280000):0.3047440000	(1ji4_A:0.4510840000	2fjc_A:0.3647990000):0.2523900000):0.1385460000):0.0730642000):0.0386260000	1n1q_A:0.2753150000);
(1ji5_A:0.1768550000	(1jig_A:0.1387660000	((2chp_A:0.3044780000	((1qgh_A:0.2994820000	2ux1_A:0.3996660000):0.1505910000	(1ji4_A:0.4307890000	2fjc_A:0.4607490000):0.1912860000):0.0958399000):0.0301471000	(((((1dps_A:0.0000020000	1jts_A:0.0000020000):0.2336740000	1o9r_A:0.2678810000):0.2575730000	1uvh_A:0.5323360000):0.1906240000	(1tjo_A:0.0000020000	1tk6_A:0.0000020000):0.6202740000):0.1872120000	(((2fzf_A:1.4309980000	2vzb_A:0.4282270000):0.2748130000	(1otk_A:1.1942960000	(((((((1oqu_A:0.1550840000	1r2f_A:0.1804740000):0.0368781000	1uzr_A:0.0231810000):0.6950060000	1mxr_A:0.6965380000):0.1768120000	(1jk0_A:0.1472770000	(2uw2_A:0.0137620000	1w68_A:0.0438500000):0.1518320000):0.4989500000):0.3750900000	(((2inc_B:0.6979760000	2inp_C:0.9876160000):0.4276540000	(1mty_D:1.0518470000	3dhg_A:0.8507100000):0.4136480000):0.1201850000	1mty_B:1.7393450000):0.5380200000):0.2270940000	3ee4_A:0.8468080000):0.2574480000	(((2uw1_A:0.0000010000	2uw1_B:0.0000010000):0.0544466000	1afr_A:0.0962350000):0.9925720000	1za0_A:1.2653610000):0.3769800000):0.2584080000):0.6653950000):0.1557390000	(((((1bcf_A:0.0000010000	3e1q_A:0.0000010000):0.1612620000	2fkz_A:0.1154770000):0.1472310000	1jgc_A:0.3045730000):0.3404560000	(((1lko_A:0.5212810000	1yuz_A:0.8310250000):0.2310220000	3qhb_A:0.4272500000):0.6359250000	(((((1lb3_A:0.0928170000	2za7_A:0.0482720000):0.2020320000	1bg7_A:0.0947050000):0.0945425000	1r03_A:0.1013450000):0.3063800000	(1z6o_A:0.8292880000	1z6o_M:0.4234200000):0.1584630000):0.1982310000	(((1eum_A:0.3171230000	1krq_A:0.3267260000):0.1224010000	3e6s_A:0.7295290000):0.0535454000	(2jd7_A:0.2227040000	1vlg_A:0.2731530000):0.1172090000):0.1020390000):0.2108270000):0.1221080000):0.1611030000	1nfv_A:0.7471100000):0.1603780000):0.3534860000):0.0562023000):0.1424260000):0.0187625000	1n1q_A:0.3167640000);
(1ji5_A:0.1802520000	((1jig_A:0.1276500000	((2chp_A:0.3399540000	(((((1dps_A:0.0000010000	1jts_A:0.0000010000):0.2720750000	1o9r_A:0.1799300000):0.2479190000	1uvh_A:0.6479680000):0.1020590000	(1tjo_A:0.0000010000	1tk6_A:0.0000010000):0.7384610000):0.2067660000	(((2fzf_A:1.5966910000	((((((1bcf_A:0.0000010000	3e1q_A:0.0000010000):0.1333460000	2fkz_A:0.0240320000):0.0987707000	1jgc_A:0.2445080000):0.3214030000	(1lko_A:0.7034970000	(1yuz_A:0.9032940000	3qhb_A:0.8825340000):0.1875860000):0.6523960000):0.0497221000	((((1lb3_A:0.0665060000	2za7_A:0.0681250000):0.1713250000	(1bg7_A:0.0314270000	1r03_A:0.1979560000):0.0546109000):0.2336330000	(1z6o_A:0.7027190000	1z6o_M:0.6315380000):0.1283740000):0.2447030000	((((1eum_A:0.1724270000	1krq_A:0.3888870000):0.0800225000	3e6s_A:0.6325420000):0.1701580000	2jd7_A:0.1432710000):0.0769588000	1vlg_A:0.3196100000):0.1893050000):0.1983900000):0.1381220000	1nfv_A:0.5420130000):0.1650840000):0.2184900000	((1otk_A:1.7756790000	(((2uw1_A:0.0000010000	2uw1_B:0.0000010000):0.0699329000	1afr_A:0.1237990000):0.7792950000	1za0_A:1.1405060000):0.5488960000):0.1612650000	((((((1oqu_A:0.1314880000	1r2f_A:0.1485530000):0.0605537000	1uzr_A:0.0000020000):0.6105400000	1mxr_A:0.6219670000):0.2292640000	(1jk0_A:0.1764400000	(2uw2_A:0.0199210000	1w68_A:0.0384810000):0.1480950000):0.6088960000):0.3313490000	(((2inc_B:0.8803200000	(2inp_C:0.6726760000	1mty_B:1.7241700000):0.1994260000):0.4379550000	1mty_D:0.9614060000):0.1408480000	3dhg_A:0.9069080000):0.4940770000):0.1717260000	3ee4_A:0.9404240000):0.3019880000):0.6794400000):0.1354770000	2vzb_A:0.8001500000):0.2629900000):0.0354102000):0.0744958000	(1ji4_A:0.3408190000	2fjc_A:0.3747260000):0.1903220000):0.1423660000):0.0726857000	1n1q_A:0.2445070000):0.0668761000	(1qgh_A:0.1553830000	2ux1_A:0.4607580000):0.3587860000);
(1ji5_A:0.2845650000	(1jig_A:0.2023440000	(((2chp_A:0.3491200000	(1ji4_A:0.5089580000	2fjc_A:0.4880180000):0.1584320000):0.0653463000	(((((1dps_A:0.0000010000	1jts_A:0.0000010000):0.3684640000	1o9r_A:0.0992670000):0.3268510000	1uvh_A:0.8212880000):0.1171820000	(1tjo_A:0.0000010000	1tk6_A:0.0000010000):0.6249260000):0.1721620000	((2fzf_A:1.6094290000	2vzb_A:0.5915050000):0.1956050000	((((((1bcf_A:0.0000010000	3e1q_A:0.0000010000):0.2175060000	2fkz_A:0.0948630000):0.1410310000	1jgc_A:0.2459920000):0.3573200000	((((((1lb3_A:0.0583620000	2za7_A:0.0437140000):0.2338320000	1bg7_A:0.0773060000):0.1250530000	1r03_A:0.1153950000):0.2705930000	(1z6o_A:0.9014790000	1z6o_M:0.6753100000):0.2192030000):0.1670710000	(((1eum_A:0.2569370000	1krq_A:0.2394590000):0.1181800000	3e6s_A:0.6793710000):0.1839260000	(2jd7_A:0.1836790000	1vlg_A:0.2481130000):0.0528422000):0.1929390000):0.1970230000	(1otk_A:1.5849020000	(((((((1oqu_A:0.1620050000	1uzr_A:0.0678620000):0.0385008000	1r2f_A:0.1283530000):0.4322120000	1mxr_A:0.6152420000):0.2096580000	(1jk0_A:0.1826550000	(2uw2_A:0.0214400000	1w68_A:0.0345810000):0.1698760000):0.4764330000):0.2847750000	(((2inc_B:0.8443830000	(2inp_C:0.7650750000	1mty_B:1.9273270000):0.2227680000):0.4344750000	1mty_D:1.3388140000):0.1104600000	3dhg_A:0.7693630000):0.5313200000):0.1678530000	3ee4_A:0.6903100000):0.3339960000	(((2uw1_A:0.0000010000	2uw1_B:0.0000010000):0.0847114000	1afr_A:0.0820930000):0.6629310000	1za0_A:1.3299570000):0.6587770000):0.1654730000):0.4375640000):0.1740430000):0.0457287000	(1lko_A:0.7266200000	(1yuz_A:1.1960430000	3qhb_A:0.5673550000):0.0874012000):0.7050740000):0.1773390000	1nfv_A:0.4151730000):0.2483690000):0.1834010000):0.0749786000):0.0958146000	(1qgh_A:0.3054520000	2ux1_A:0.4520640000):0.2905990000):0.0349327000):0.0317914000	1n1q_A:0.2143500000);
(1ji5_A:0.1350190000	((1jig_A:0.0462490000	((1ji4_A:0.4495580000	2fjc_A:0.3462530000):0.0740448000	(((((1dps_A:0.0000010000	1jts_A:0.0000010000):0.2184240000	1o9r_A:0.2566400000):0.1891140000	1uvh_A:0.7466300000):0.1946380000	(1tjo_A:0.0000010000	1tk6_A:0.0000010000):0.6308120000):0.1586520000	((2fzf_A:2.3279760000	(((((((1bcf_A:0.0000010000	3e1q_A:0.0000010000):0.1446010000	2fkz_A:0.0793450000):0.1152260000	1jgc_A:0.2435720000):0.3201240000	((((((1lb3_A:0.0738140000	2za7_A:0.0446630000):0.1971170000	1bg7_A:0.0524910000):0.0711504000	1r03_A:0.1380630000):0.2696690000	1z6o_A:0.8290050000):0.0738731000	1z6o_M:0.6045140000):0.1744030000	(((1eum_A:0.3403130000	1krq_A:0.2708790000):0.1524150000	3e6s_A:0.7052310000):0.2109330000	(2jd7_A:0.2051670000	1vlg_A:0.2370110000):0.1134860000):0.1037210000):0.3556170000):0.0778669000	((1lko_A:0.6516380000	1yuz_A:1.0610160000):0.2997610000	3qhb_A:0.6070380000):0.5988290000):0.1308620000	1nfv_A:0.5219140000):0.1433290000	(1otk_A:1.4564170000	((((((1oqu_A:0.1251440000	1r2f_A:0.1698610000):0.0283947000	1uzr_A:0.0284890000):0.7087400000	(1mxr_A:0.7087970000	(1jk0_A:0.1646280000	(2uw2_A:0.0111530000	1w68_A:0.0288080000):0.1752780000):0.5714200000):0.2149990000):0.3504320000	3ee4_A:0.7041890000):0.3756970000	((((2inc_B:0.8616230000	2inp_C:0.8516310000):0.3365690000	1mty_D:1.3195890000):0.0862470000	3dhg_A:1.0775950000):0.1702660000	1mty_B:1.7253990000):0.5234670000):0.2991620000	(((2uw1_A:0.0000010000	2uw1_B:0.0000010000):0.1119030000	1afr_A:0.1293260000):1.1052900000	1za0_A:0.9964570000):0.5692020000):0.2277520000):0.3193380000):0.0868042000):0.1411150000	2vzb_A:0.7684130000):0.2909740000):0.1049800000):0.2227570000):0.1286620000	(1n1q_A:0.1498560000	(1qgh_A:0.2429180000	2ux1_A:0.3827360000):0.2857940000):0.0745936000):0.0728850000	2chp_A:0.4741910000);
(1ji5_A:0.2126050000	(1jig_A:0.0862310000	(((1qgh_A:0.3633160000	2ux1_A:0.3722100000):0.2152150000	(1ji4_A:0.5017930000	2fjc_A:0.3709710000):0.0920825000):0.0786683000	(((((1dps_A:0.0000020000	1jts_A:0.0000020000):0.2743450000	1o9r_A:0.1343140000):0.3232030000	1uvh_A:0.4922190000):0.1382490000	(1tjo_A:0.0000020000	1tk6_A:0.0000020000):0.5923890000):0.2220110000	((2fzf_A:1.6742490000	2vzb_A:0.7129760000):0.2936870000	((((((1bcf_A:0.0000010000	3e1q_A:0.0000010000):0.1838010000	2fkz_A:0.0535010000):0.1043390000	1jgc_A:0.3512800000):0.3018670000	(((1lko_A:0.6658600000	1yuz_A:0.9592570000):0.1891450000	3qhb_A:0.6679670000):0.3525200000	((((1lb3_A:0.0921960000	2za7_A:0.0655700000):0.2462080000	(1bg7_A:0.0952630000	1r03_A:0.2054980000):0.1094910000):0.1517580000	(1z6o_A:0.7412070000	1z6o_M:0.6393620000):0.1640540000):0.2995830000	((1eum_A:0.2349930000	(1krq_A:0.1589950000	3e6s_A:0.7146360000):0.1668990000):0.2993500000	(2jd7_A:0.1736510000	1vlg_A:0.2828560000):0.1399710000):0.1591360000):0.4788260000):0.0779993000):0.2067470000	1nfv_A:0.5332670000):0.1815070000	(1otk_A:1.2006310000	(((((((1oqu_A:0.1651440000	1r2f_A:0.1263890000):0.0369322000	1uzr_A:0.0402590000):0.6731660000	1mxr_A:0.8054380000):0.1369090000	(1jk0_A:0.2448300000	(2uw2_A:0.0209760000	1w68_A:0.0360920000):0.1803430000):0.6163130000):0.2228900000	((2inc_B:0.7363870000	(2inp_C:0.7089920000	1mty_B:1.8900290000):0.1258070000):0.2095210000	(1mty_D:1.0590100000	3dhg_A:0.8771850000):0.2299290000):0.4277120000):0.2353210000	3ee4_A:0.8854600000):0.1818960000	(((2uw1_A:0.0000010000	2uw1_B:0.0000010000):0.1024110000	1afr_A:0.1217340000):0.8073830000	1za0_A:1.3317010000):0.5356950000):0.2332270000):0.7585430000):0.0968886000):0.2529520000):0.0944034000):0.1314100000):0.1059930000	(1n1q_A:0.1932400000	2chp_A:0.3675850000):0.0438655000);
(1ji5_A:0.1662160000	((1jig_A:0.1671480000	1n1q_A:0.2876480000):0.0000024011	(2chp_A:0.3151050000	((1ji4_A:0.4459670000	2fjc_A:0.3998990000):0.0913637000	((((1dps_A:0.0000020000	1jts_A:0.0000020000):0.2560700000	1o9r_A:0.1971180000):0.3194080000	1uvh_A:0.7091030000):0.3789510000	((1tjo_A:0.0000020000	1tk6_A:0.0000020000):0.7220250000	(((2fzf_A:1.7146320000	(1otk_A:1.5012880000	(((((((1oqu_A:0.1012260000	1r2f_A:0.1461570000):0.0596110000	1uzr_A:0.0000030000):0.7167230000	1mxr_A:0.6062910000):0.3770500000	(1jk0_A:0.2054820000	(2uw2_A:0.0328090000	1w68_A:0.0414270000):0.1206470000):0.5486530000):0.1700040000	((((2inc_B:0.8063750000	2inp_C:0.7873050000):0.2813270000	1mty_D:1.1995590000):0.1843190000	1mty_B:1.5205830000):0.1138470000	3dhg_A:0.9162040000):0.5721660000):0.2209520000	(((2uw1_A:0.0000010000	2uw1_B:0.0000010000):0.1493990000	1afr_A:0.0174160000):0.6920000000	1za0_A:1.7909740000):0.6520140000):0.1508800000	3ee4_A:0.9564600000):0.3851980000):0.3602250000):0.1929370000	((((((1bcf_A:0.0000010000	3e1q_A:0.0000010000):0.1258010000	2fkz_A:0.0557830000):0.1499780000	1jgc_A:0.2059540000):0.2803780000	((1lko_A:0.3540590000	1yuz_A:0.7697210000):0.5215050000	3qhb_A:0.6280610000):0.6703450000):0.1145590000	((((1lb3_A:0.0654160000	2za7_A:0.0700860000):0.1805230000	(1bg7_A:0.1016060000	1r03_A:0.1317310000):0.0699613000):0.1430350000	(1z6o_A:0.8358560000	1z6o_M:0.4957250000):0.2205520000):0.1593240000	(((1eum_A:0.2246950000	1krq_A:0.2241430000):0.1418240000	3e6s_A:0.6760450000):0.1339970000	(2jd7_A:0.1488640000	1vlg_A:0.1924320000):0.0696640000):0.0545160000):0.4917780000):0.2020160000	1nfv_A:0.6631900000):0.0591706000):0.1241400000	2vzb_A:0.7062400000):0.2516300000):0.2159120000):0.0354388000):0.1659570000):0.1471680000):0.0718971000	(1qgh_A:0.1999680000	2ux1_A:0.4983440000):0.3393020000);
(1ji5_A:0.1609310000	(1jig_A:0.1195350000	((2chp_A:0.2950350000	(((((1dps_A:0.0000010000	1jts_A:0.0000010000):0.2352340000	1o9r_A:0.1609570000):0.2507780000	1uvh_A:0.6099660000):0.2000780000	(1tjo_A:0.0000010000	1tk6_A:0.0000010000):0.5803980000):0.1698630000	((2fzf_A:1.3708040000	2vzb_A:0.4061910000):0.2091470000	(((((1bcf_A:0.0000010000	3e1q_A:0.0000010000):0.1820850000	2fkz_A:0.1177430000):0.1380750000	1jgc_A:0.2031210000):0.2736640000	(((1lko_A:0.4977980000	1yuz_A:0.9987140000):0.2208990000	3qhb_A:0.7141230000):0.6501130000	((((((1lb3_A:0.0775260000	2za7_A:0.0532670000):0.2543260000	1bg7_A:0.0684220000):0.1191720000	1r03_A:0.0863190000):0.2504520000	(1z6o_A:0.7004600000	1z6o_M:0.5722800000):0.2020740000):0.1700840000	(((1eum_A:0.2650580000	1krq_A:0.2211920000):0.1834360000	3e6s_A:0.7224960000):0.1008430000	(2jd7_A:0.1015560000	1vlg_A:0.2498200000):0.1327710000):0.1145980000):0.1987960000	(1otk_A:1.2924770000	(((((1oqu_A:0.1366620000	1uzr_A:0.0534140000):0.0316791000	1r2f_A:0.0981510000):0.4541090000	(1mxr_A:0.7510340000	(1jk0_A:0.1885820000	(2uw2_A:0.0407310000	1w68_A:0.0260230000):0.1211610000):0.6567250000):0.1283340000):0.2720610000	3ee4_A:0.8600760000):0.2600240000	((((2inc_B:0.8902890000	2inp_C:0.8277300000):0.2375910000	1mty_B:1.2125020000):0.2225030000	(1mty_D:0.9435590000	3dhg_A:0.8534900000):0.2541520000):0.4744840000	(((2uw1_A:0.0000010000	2uw1_B:0.0000010000):0.0871153000	1afr_A:0.0907970000):0.7492210000	1za0_A:1.1587940000):0.5139980000):0.1666480000):0.3192690000):0.5352380000):0.1858550000):0.0353172000):0.1630500000	1nfv_A:0.4974600000):0.1956290000):0.2196500000):0.0889377000):0.0335902000	((1qgh_A:0.2516870000	2ux1_A:0.3580300000):0.2239360000	(1ji4_A:0.3922360000	2fjc_A:0.3205330000):0.1534750000):0.1679640000):0.0813447000):0.0480468000	1n1q_A:0.2343030000);
(1ji5_A:0.2184260000	1jig_A:0.1349610000	(1n1q_A:0.2785550000	(((2chp_A:0.2979340000	((2fzf_A:1.4871550000	2vzb_A:0.2060710000):0.3800640000	((((((1bcf_A:0.0000010000	3e1q_A:0.0000010000):0.1378340000	2fkz_A:0.0601890000):0.1218660000	1jgc_A:0.2551970000):0.3002780000	(((1lko_A:0.4107890000	1yuz_A:0.7104730000):0.4980610000	3qhb_A:0.5966930000):0.4085280000	((((1lb3_A:0.0886420000	2za7_A:0.1070280000):0.1665930000	(1bg7_A:0.0493370000	1r03_A:0.1909370000):0.0638164000):0.2357180000	(1z6o_A:0.9856740000	1z6o_M:0.5034220000):0.1057000000):0.2353610000	(((1eum_A:0.2093960000	1krq_A:0.2970190000):0.0939603000	3e6s_A:0.7315440000):0.1398870000	(2jd7_A:0.1228050000	1vlg_A:0.2974940000):0.1103950000):0.1334950000):0.3036590000):0.1305440000):0.2827360000	1nfv_A:0.5573160000):0.1338220000	(1otk_A:1.2110050000	(((((((1oqu_A:0.1243100000	1r2f_A:0.1825780000):0.0462277000	1uzr_A:0.0202320000):0.6953620000	1mxr_A:0.8094480000):0.2160170000	3ee4_A:1.0132590000):0.1875550000	(1jk0_A:0.2303090000	(2uw2_A:0.0198280000	1w68_A:0.0270830000):0.1132060000):0.6500090000):0.3107400000	(((2inc_B:0.9959410000	1mty_B:1.7176610000):0.0739076000	2inp_C:0.8898250000):0.3886190000	(1mty_D:1.0753700000	3dhg_A:1.0702140000):0.2090990000):0.3044210000):0.1479320000	(((2uw1_A:0.0000010000	2uw1_B:0.0000010000):0.0820024000	1afr_A:0.0781740000):0.8128000000	1za0_A:1.3470130000):0.6675240000):0.4407400000):0.6905770000):0.1473050000):0.4734680000):0.0475064000	((((1dps_A:0.0000010000	1jts_A:0.0000010000):0.2997560000	1o9r_A:0.1630390000):0.2388730000	1uvh_A:0.8883870000):0.1152330000	(1tjo_A:0.0000010000	1tk6_A:0.0000010000):0.7423560000):0.2181950000):0.0416879000	((1qgh_A:0.2700120000	2ux1_A:0.3903940000):0.2446950000	(1ji4_A:0.3488230000	2fjc_A:0.5600770000):0.1062460000):0.1169570000):0.0863206000):0.0409416000);
(1ji5_A:0.2174680000	(1jig_A:0.1290360000	((2chp_A:0.3276100000	(((1ji4_A:0.3217110000	2fjc_A:0.5807560000):0.1546710000	((2fzf_A:1.4249870000	2vzb_A:0.5838570000):0.4785110000	((((((1bcf_A:0.0000010000	3e1q_A:0.0000010000):0.1809950000	2fkz_A:0.1094060000):0.0896430000	1jgc_A:0.2490580000):0.2738020000	(((1lko_A:0.7629480000	1yuz_A:0.7410020000):0.3030550000	3qhb_A:0.6235680000):0.4646130000	(((((1lb3_A:0.0562980000	2za7_A:0.1176240000):0.1946850000	1bg7_A:0.1045130000):0.0832090000	1r03_A:0.1336220000):0.2289010000	(1z6o_A:0.7616500000	1z6o_M:0.5026090000):0.1920870000):0.1968560000	(((1eum_A:0.2824690000	1krq_A:0.2095610000):0.0872465000	3e6s_A:0.6124750000):0.1665740000	(2jd7_A:0.1557950000	1vlg_A:0.2965060000):0.0731567000):0.1058850000):0.1889900000):0.3024960000):0.1339680000	(1otk_A:1.2523150000	(((((((1oqu_A:0.1418110000	1r2f_A:0.1641840000):0.0530888000	1uzr_A:0.0119350000):0.6566180000	1mxr_A:0.7425140000):0.1144140000	(1jk0_A:0.1745290000	(2uw2_A:0.0137410000	1w68_A:0.0451190000):0.1297440000):0.6291170000):0.3004870000	(((2inc_B:0.7045170000	1mty_B:1.6660550000):0.1544230000	2inp_C:0.8020420000):0.3035650000	(1mty_D:0.8662160000	3dhg_A:0.8944460000):0.2543140000):0.5013400000):0.1675830000	3ee4_A:0.7300490000):0.2395780000	(((2uw1_A:0.0000010000	2uw1_B:0.0000010000):0.1182020000	1afr_A:0.1138100000):0.7587030000	1za0_A:1.0569070000):0.3991720000):0.1636980000):0.5871430000):0.1336310000	1nfv_A:0.6054730000):0.1546940000):0.2664840000):0.0199929000	((((1dps_A:0.0000020000	1jts_A:0.0000020000):0.3649870000	1o9r_A:0.1514000000):0.1922800000	1uvh_A:0.7270810000):0.1911390000	(1tjo_A:0.0000020000	1tk6_A:0.0000020000):0.7901810000):0.3214440000):0.1207110000):0.0530214000	(1qgh_A:0.3318990000	2ux1_A:0.4249680000):0.3341830000):0.0714013000):0.0243846000	1n1q_A:0.2999150000);
(1ji5_A:0.1981780000	(1jig_A:0.1582710000	(1n1q_A:0.2305070000	(2chp_A:0.2661000000	(((((1dps_A:0.0000020000	1jts_A:0.0000020000):0.3426560000	1o9r_A:0.1262790000):0.3553290000	(1tjo_A:0.0000020000	1tk6_A:0.0000020000):0.5664980000):0.1351210000	1uvh_A:0.8851010000):0.1077750000	(((2fzf_A:1.2086270000	1nfv_A:0.5886300000):0.1173660000	(((1bcf_A:0.0000010000	3e1q_A:0.0000010000):0.0807234000	(2fkz_A:0.0911830000	1jgc_A:0.2984510000):0.0788392000):0.4139350000	((1lko_A:0.7103820000	(1yuz_A:1.1008230000	3qhb_A:0.6325110000):0.2089640000):0.5086100000	(((((1lb3_A:0.0974350000	2za7_A:0.1027840000):0.1820440000	1bg7_A:0.0959710000):0.0915640000	1r03_A:0.1244310000):0.2202030000	(1z6o_A:0.8149810000	1z6o_M:0.6805050000):0.1769780000):0.1438580000	((1eum_A:0.3302500000	(1krq_A:0.2412110000	3e6s_A:0.7800880000):0.1069920000):0.1415780000	(2jd7_A:0.1497990000	1vlg_A:0.3186850000):0.1283260000):0.2063000000):0.1447550000):0.1123910000):0.1509580000):0.1495260000	(2vzb_A:0.3589100000	(1otk_A:1.0922290000	(((((((1oqu_A:0.1327560000	1r2f_A:0.1150870000):0.0334374000	1uzr_A:0.0626510000):0.6256870000	1mxr_A:0.9211320000):0.1964620000	(1jk0_A:0.1926610000	(2uw2_A:0.0311740000	1w68_A:0.0354660000):0.1261850000):0.5318680000):0.2911600000	3ee4_A:0.7939420000):0.2715030000	(((2uw1_A:0.0000010000	2uw1_B:0.0000010000):0.0532061000	1afr_A:0.0944160000):0.9433460000	1za0_A:1.2124790000):0.3996150000):0.1255520000	(((2inc_B:0.6657800000	1mty_B:1.8237460000):0.0763561000	2inp_C:0.8985450000):0.4448340000	(1mty_D:0.9080180000	3dhg_A:0.8752260000):0.3668960000):0.3294450000):0.3497860000):0.7509490000):0.2468590000):0.3223510000):0.1299840000):0.1355810000):0.0406876000):0.0745227000	((1qgh_A:0.3676140000	2ux1_A:0.4592160000):0.1651580000	(1ji4_A:0.4565820000	2fjc_A:0.5047460000):0.1739070000):0.1689150000);
(1ji5_A:0.1714140000	1jig_A:0.1388100000	((1n1q_A:0.1997700000	(1qgh_A:0.2884380000	2ux1_A:0.3600820000):0.2830100000):0.0714044000	(2chp_A:0.3403000000	((1ji4_A:0.4711550000	2fjc_A:0.5332080000):0.1372980000	((((1dps_A:0.0000010000	1jts_A:0.0000010000):0.2774410000	1o9r_A:0.1808320000):0.3959910000	1uvh_A:0.6005010000):0.2971780000	((1tjo_A:0.0000010000	1tk6_A:0.0000010000):0.7036800000	(((2fzf_A:1.8434300000	2vzb_A:0.3543580000):0.2706530000	(1otk_A:1.4244590000	(((((1oqu_A:0.1757060000	1r2f_A:0.1273810000):0.0575016000	1uzr_A:0.0167750000):0.5881480000	(1mxr_A:0.6718780000	(1jk0_A:0.1608830000	(2uw2_A:0.0277920000	1w68_A:0.0420380000):0.1334620000):0.7406570000):0.2104480000):0.4374860000	3ee4_A:0.7736150000):0.2772170000	((((2inc_B:0.7218950000	(2inp_C:0.8020740000	1mty_B:1.7160770000):0.1404840000):0.5653900000	3dhg_A:0.8954470000):0.2328940000	1mty_D:0.8482060000):0.7622150000	(((2uw1_A:0.0000010000	2uw1_B:0.0000010000):0.0787063000	1afr_A:0.0913530000):0.7206130000	1za0_A:1.5062670000):0.3443490000):0.2574110000):0.2399980000):0.4738270000):0.1650570000	(((((1bcf_A:0.0000010000	3e1q_A:0.0000010000):0.1718340000	2fkz_A:0.1135760000):0.1291550000	1jgc_A:0.2055430000):0.3069220000	((1lko_A:0.6927160000	(1yuz_A:1.1531410000	3qhb_A:0.6924370000):0.0879256000):0.6663690000	(((((1lb3_A:0.0617730000	2za7_A:0.0868050000):0.2134720000	(1bg7_A:0.0526750000	1r03_A:0.1891380000):0.0579754000):0.2189350000	1z6o_A:0.8904280000):0.1113110000	1z6o_M:0.6506190000):0.1219410000	(((1eum_A:0.2400000000	1krq_A:0.2201540000):0.1427200000	3e6s_A:0.5687590000):0.1366220000	(2jd7_A:0.1796700000	1vlg_A:0.2855370000):0.1014540000):0.1677040000):0.2378060000):0.1628940000):0.1394640000	1nfv_A:0.6185490000):0.1792600000):0.2877490000):0.1912090000):0.0615337000):0.0620233000):0.1112160000):0.0421280000);
(1ji5_A:0.1382500000	1jig_A:0.2295130000	(1n1q_A:0.2388140000	((2chp_A:0.2672540000	(((((1dps_A:0.0000010000	1jts_A:0.0000010000):0.2590500000	1o9r_A:0.1764870000):0.3179370000	1uvh_A:0.5853190000):0.1591800000	(1tjo_A:0.0000010000	1tk6_A:0.0000010000):0.6842150000):0.1793750000	((2fzf_A:1.7294080000	(((((1bcf_A:0.0000010000	3e1q_A:0.0000010000):0.1724880000	2fkz_A:0.0915460000):0.0786606000	1jgc_A:0.2714710000):0.3954220000	(((1lko_A:0.6297860000	1yuz_A:1.0885660000):0.4521920000	3qhb_A:0.5356810000):0.6211610000	(((((1lb3_A:0.0644730000	2za7_A:0.0514630000):0.1597630000	(1bg7_A:0.0608870000	1r03_A:0.2413820000):0.0618625000):0.2137800000	(1z6o_A:0.7925460000	1z6o_M:0.5272970000):0.1653090000):0.1768340000	(((1eum_A:0.2666400000	1krq_A:0.2383470000):0.1755850000	3e6s_A:0.6801690000):0.0969707000	(2jd7_A:0.1533680000	1vlg_A:0.2843880000):0.0621428000):0.2149450000):0.1585950000	(1otk_A:1.5019890000	(((((((1oqu_A:0.1506730000	1r2f_A:0.1231470000):0.0517819000	1uzr_A:0.0101950000):0.7484740000	1mxr_A:0.6409880000):0.1654110000	(1jk0_A:0.1877880000	(2uw2_A:0.0229420000	1w68_A:0.0211360000):0.1217610000):0.6454450000):0.3835870000	3ee4_A:0.8039440000):0.1085980000	((2inc_B:0.8122390000	(2inp_C:0.9403900000	1mty_B:1.6450860000):0.1484620000):0.3269320000	(1mty_D:1.0175650000	3dhg_A:0.8506680000):0.3204770000):0.3832500000):0.2969720000	(((2uw1_A:0.0000010000	2uw1_B:0.0000010000):0.0822101000	1afr_A:0.1364040000):0.6616800000	1za0_A:1.0819960000):0.4235310000):0.2449280000):0.7067460000):0.0954415000):0.0510242000):0.1151210000	1nfv_A:0.6252880000):0.1056240000):0.1620270000	2vzb_A:0.5277950000):0.1710840000):0.1231610000):0.0803660000	((1qgh_A:0.2481280000	2ux1_A:0.3286690000):0.1648370000	(1ji4_A:0.3791750000	2fjc_A:0.4858680000):0.1960940000):0.1054900000):0.0849101000):0.0150501000);
(1ji5_A:0.1996890000	(1jig_A:0.1272550000	(((2chp_A:0.3474860000	(((((1dps_A:0.0000010000	1jts_A:0.0000010000):0.3016100000	1o9r_A:0.1850730000):0.2464040000	1uvh_A:0.7981040000):0.1945820000	(1tjo_A:0.0000010000	1tk6_A:0.0000010000):0.6800800000):0.1249100000	((2fzf_A:1.6633080000	2vzb_A:0.4656860000):0.2818070000	((((((1bcf_A:0.0000010000	3e1q_A:0.0000010000):0.1448940000	2fkz_A:0.0921850000):0.1032700000	1jgc_A:0.2065300000):0.3464610000	(((1lko_A:0.4622680000	1yuz_A:0.8226610000):0.3444800000	3qhb_A:0.5760230000):0.5185960000	((((((1lb3_A:0.0762270000	2za7_A:0.0554410000):0.3159820000	1bg7_A:0.0623760000):0.0877235000	1r03_A:0.1309660000):0.1849760000	3e6s_A:0.8147490000):0.1941310000	(1z6o_A:0.9791410000	1z6o_M:0.4687950000):0.1391000000):0.1559850000	((1eum_A:0.3074430000	1krq_A:0.2960830000):0.2005140000	(2jd7_A:0.1824720000	1vlg_A:0.2276820000):0.1756260000):0.1372520000):0.3317820000):0.0728161000):0.2089370000	1nfv_A:0.6538730000):0.0675518000	(1otk_A:1.3397730000	(((((((1oqu_A:0.1470190000	1r2f_A:0.1346580000):0.0386168000	1uzr_A:0.0235250000):0.6281780000	1mxr_A:0.7386430000):0.2081920000	3ee4_A:0.8779090000):0.2096700000	(1jk0_A:0.2263590000	(2uw2_A:0.0382080000	1w68_A:0.0311300000):0.1369330000):0.5110590000):0.2485840000	(((2inc_B:0.8696640000	2inp_C:0.9952990000):0.3391120000	1mty_B:1.4401080000):0.4117020000	(1mty_D:1.1964070000	3dhg_A:0.8170220000):0.1934040000):0.3712460000):0.2859390000	(((2uw1_A:0.0000010000	2uw1_B:0.0000010000):0.1087010000	1afr_A:0.1021040000):0.8314310000	1za0_A:1.2002490000):0.5346060000):0.3702890000):0.6162480000):0.1190480000):0.2845000000):0.0772896000):0.0463427000	(1qgh_A:0.3454440000	2ux1_A:0.4527870000):0.2391290000):0.0311902000	(1ji4_A:0.3544390000	2fjc_A:0.5217980000):0.2857810000):0.1150240000):0.0580251000	1n1q_A:0.2193570000);
(1ji5_A:0.2281300000	1jig_A:0.1214080000	(1n1q_A:0.2206050000	((2chp_A:0.3188600000	(((((1dps_A:0.0000020000	1jts_A:0.0000020000):0.3772050000	1o9r_A:0.2185870000):0.2338730000	1uvh_A:0.7560270000):0.1832190000	(1tjo_A:0.0000020000	1tk6_A:0.0000020000):0.6647970000):0.2290000000	(((2fzf_A:1.7079660000	2vzb_A:0.3710410000):0.2493190000	(1otk_A:1.2806500000	(((((((1oqu_A:0.1276980000	1r2f_A:0.1405370000):0.0519721000	1uzr_A:0.0126260000):0.5716010000	1mxr_A:0.9222520000):0.2554120000	(1jk0_A:0.2034090000	(2uw2_A:0.0166800000	1w68_A:0.0325090000):0.1603340000):0.6132240000):0.2127660000	(((2inc_B:0.8711520000	2inp_C:0.9425900000):0.2671720000	1mty_B:1.4947000000):0.3387540000	(1mty_D:1.2495830000	3dhg_A:0.7997220000):0.1189630000):0.3534470000):0.2233390000	3ee4_A:0.8335190000):0.0966432000	(((2uw1_A:0.0000010000	2uw1_B:0.0000010000):0.0437459000	1afr_A:0.1000180000):0.8233550000	1za0_A:1.5560480000):0.5251750000):0.5580640000):0.4043890000):0.1964020000	(((((1bcf_A:0.0000010000	3e1q_A:0.0000010000):0.1675320000	2fkz_A:0.0624690000):0.1745470000	1jgc_A:0.2278780000):0.3353850000	(((1lko_A:0.5740330000	1yuz_A:0.9698540000):0.1601000000	3qhb_A:0.9251820000):0.4695260000	((((1lb3_A:0.0693570000	2za7_A:0.0644420000):0.1608610000	(1bg7_A:0.1028740000	1r03_A:0.1971380000):0.0657145000):0.2343330000	(1z6o_A:0.8860420000	1z6o_M:0.5012390000):0.2131400000):0.1997770000	(((1eum_A:0.2520240000	1krq_A:0.2636220000):0.1235030000	3e6s_A:0.7190460000):0.1240580000	(2jd7_A:0.1758810000	1vlg_A:0.2318130000):0.0768660000):0.1559120000):0.4429790000):0.0772171000):0.0828084000	1nfv_A:0.6207970000):0.1896280000):0.2581370000):0.0841394000):0.0694247000	((1qgh_A:0.3610440000	2ux1_A:0.3922110000):0.3108780000	(1ji4_A:0.3881660000	2fjc_A:0.4568690000):0.1293220000):0.1364500000):0.0930719000):0.0619807000);
(1ji5_A:0.2257190000	1jig_A:0.1365860000	(1n1q_A:0.2600170000	((2chp_A:0.4189930000	(((((1dps_A:0.0000010000	1jts_A:0.0000010000):0.2844900000	1o9r_A:0.1827940000):0.3342890000	(1tjo_A:0.0000010000	1tk6_A:0.0000010000):0.7027140000):0.1000960000	1uvh_A:0.8072430000):0.1750580000	((2fzf_A:2.0114590000	2vzb_A:0.4394850000):0.4117090000	((((((1bcf_A:0.0000010000	3e1q_A:0.0000010000):0.1801380000	2fkz_A:0.0669350000):0.1560180000	1jgc_A:0.2732610000):0.3997490000	(((1lko_A:0.6612950000	1yuz_A:0.9352640000):0.4452440000	3qhb_A:0.6292690000):0.5244390000	((((((1lb3_A:0.0942320000	2za7_A:0.0493110000):0.2396200000	1bg7_A:0.0973340000):0.0899161000	1r03_A:0.0922770000):0.2026840000	(1z6o_A:0.8414580000	1z6o_M:0.6029460000):0.1637140000):0.2164650000	3e6s_A:0.6772320000):0.1254150000	((1eum_A:0.2338190000	1krq_A:0.3213050000):0.2966270000	(2jd7_A:0.1713530000	1vlg_A:0.3184410000):0.0966605000):0.1153990000):0.2738940000):0.1023440000):0.2118990000	1nfv_A:0.6952460000):0.1789170000	((1otk_A:1.3828710000	(((2uw1_A:0.0000010000	2uw1_B:0.0000010000):0.0913252000	1afr_A:0.1210400000):1.0314000000	1za0_A:1.1585190000):0.3820080000):0.2429560000	((((((1oqu_A:0.1214580000	1r2f_A:0.1750120000):0.0396461000	1uzr_A:0.0621150000):0.5559180000	1mxr_A:0.6571800000):0.2773150000	(1jk0_A:0.1773210000	(2uw2_A:0.0416180000	1w68_A:0.0219410000):0.2063950000):0.6735910000):0.3178710000	((2inc_B:0.6809050000	(2inp_C:1.0109350000	1mty_B:1.4626010000):0.1823850000):0.5960830000	(1mty_D:1.3386040000	3dhg_A:0.6875870000):0.2822160000):0.5743800000):0.1843920000	3ee4_A:0.6714680000):0.3487300000):0.6124500000):0.0948843000):0.3931320000):0.0703189000):0.0750531000	((1qgh_A:0.2511140000	2ux1_A:0.4692250000):0.2421140000	(1ji4_A:0.3858870000	2fjc_A:0.4389360000):0.2651820000):0.0959786000):0.1475540000):0.0312914000);
(1ji5_A:0.1782140000	((1jig_A:0.1348940000	(((2chp_A:0.2784740000	((2fzf_A:1.7940830000	(((((1bcf_A:0.0000010000	3e1q_A:0.0000010000):0.1955610000	2fkz_A:0.1036780000):0.1476310000	1jgc_A:0.3617810000):0.3033610000	(((1lko_A:0.7668730000	1yuz_A:0.8667720000):0.2290710000	3qhb_A:0.7928340000):0.7162570000	(((((1lb3_A:0.1085840000	2za7_A:0.0593660000):0.2934110000	1bg7_A:0.0558840000):0.0605871000	1r03_A:0.1745180000):0.2573670000	(1z6o_A:0.7580190000	1z6o_M:0.5702630000):0.1587070000):0.1755880000	(((1eum_A:0.2846250000	1krq_A:0.2761190000):0.0891743000	3e6s_A:0.5980820000):0.1590290000	(2jd7_A:0.1456920000	1vlg_A:0.3161150000):0.1347930000):0.1277730000):0.2378430000):0.0927509000):0.2221610000	1nfv_A:0.5782900000):0.2255390000):0.0780436000	(2vzb_A:0.6887060000	((1otk_A:1.7430380000	(((2uw1_A:0.0000010000	2uw1_B:0.0000010000):0.0477238000	1afr_A:0.1077680000):0.7933610000	1za0_A:1.3595230000):0.4119160000):0.2248330000	((((((1oqu_A:0.2324820000	1r2f_A:0.1683900000):0.0542973000	1uzr_A:0.0166480000):0.5743200000	1mxr_A:0.8179650000):0.2234000000	(1jk0_A:0.2078710000	(2uw2_A:0.0298970000	1w68_A:0.0396750000):0.1333160000):0.6930280000):0.3385640000	3ee4_A:0.9840060000):0.3970360000	(((2inc_B:0.5910630000	2inp_C:0.9542800000):0.2504320000	1mty_B:1.9310680000):0.3525300000	(1mty_D:1.5635310000	3dhg_A:0.9283710000):0.1904450000):0.2949760000):0.2636060000):0.8293980000):0.0811071000):0.3574960000):0.0464687000	((((1dps_A:0.0000010000	1jts_A:0.0000010000):0.2787200000	1o9r_A:0.1602100000):0.2283660000	1uvh_A:0.7076460000):0.2323290000	(1tjo_A:0.0000010000	1tk6_A:0.0000010000):0.8391140000):0.2270430000):0.0524847000	(1ji4_A:0.4120800000	2fjc_A:0.4564040000):0.1724450000):0.1225530000):0.0674134000	1n1q_A:0.2084680000):0.0703279000	(1qgh_A:0.1937830000	2ux1_A:0.5759100000):0.2675890000);
(1ji5_A:0.1613730000	(1jig_A:0.1393130000	(1n1q_A:0.2978770000	((2chp_A:0.3658950000	(((((1dps_A:0.0000010000	1jts_A:0.0000010000):0.2919250000	1o9r_A:0.2160930000):0.4360940000	1uvh_A:0.6365510000):0.2312740000	(1tjo_A:0.0000010000	1tk6_A:0.0000010000):0.7323450000):0.1288400000	((2fzf_A:1.8537470000	((((((1bcf_A:0.0000010000	3e1q_A:0.0000010000):0.1504970000	2fkz_A:0.1075240000):0.1228030000	1jgc_A:0.3564870000):0.3185170000	(((((1lb3_A:0.0500690000	2za7_A:0.0740030000):0.1714010000	(1bg7_A:0.1010360000	1r03_A:0.1923550000):0.0696510000):0.2466320000	1z6o_A:0.8365800000):0.0602845000	1z6o_M:0.6932030000):0.1354570000	(((1eum_A:0.2393100000	1krq_A:0.2758490000):0.1968620000	3e6s_A:0.7194260000):0.1841270000	(2jd7_A:0.2018560000	1vlg_A:0.1983090000):0.0897449000):0.1086730000):0.2519790000):0.0778606000	((1lko_A:0.5142930000	1yuz_A:0.8359890000):0.3795300000	3qhb_A:0.4464960000):0.5733340000):0.0923916000	1nfv_A:0.6382270000):0.1190380000):0.1432750000	(2vzb_A:0.7552970000	(1otk_A:1.4228410000	(((((((1oqu_A:0.1636360000	1r2f_A:0.1343540000):0.0470086000	1uzr_A:0.0257980000):0.5707140000	1mxr_A:0.7881220000):0.1739580000	(1jk0_A:0.1686560000	(2uw2_A:0.0193190000	1w68_A:0.0460380000):0.1614470000):0.7159770000):0.5974680000	3ee4_A:0.7093330000):0.3655980000	(((2inc_B:0.8455550000	(2inp_C:0.8564090000	1mty_B:1.4247290000):0.1736900000):0.4031290000	3dhg_A:0.6652720000):0.1637520000	1mty_D:1.0685750000):0.4021810000):0.1575010000	(((2uw1_A:0.0000010000	2uw1_B:0.0000010000):0.0770686000	1afr_A:0.0940640000):0.8067030000	1za0_A:1.4502450000):0.4152220000):0.2446670000):0.4266270000):0.0633211000):0.2533400000):0.0375639000):0.0467619000	(1ji4_A:0.5265730000	2fjc_A:0.5827930000):0.1583800000):0.1034290000):0.0513773000):0.1201420000	(1qgh_A:0.2623840000	2ux1_A:0.4487240000):0.4008830000);
(1ji5_A:0.1950240000	(1jig_A:0.1379990000	((2chp_A:0.3787810000	(((((1dps_A:0.0000010000	1jts_A:0.0000010000):0.2622630000	1o9r_A:0.2069930000):0.1564700000	1uvh_A:0.6078130000):0.3049360000	(1tjo_A:0.0000010000	1tk6_A:0.0000010000):0.6601890000):0.1286990000	((2fzf_A:1.6997370000	2vzb_A:0.4363370000):0.1869200000	((((((1bcf_A:0.0000010000	3e1q_A:0.0000010000):0.1768610000	2fkz_A:0.0829550000):0.1378470000	1jgc_A:0.2704820000):0.3752960000	((1lko_A:0.5317700000	1yuz_A:0.7566330000):0.3004130000	3qhb_A:0.5906010000):0.6601070000):0.0563132000	((((((1lb3_A:0.0921500000	2za7_A:0.0319240000):0.2787780000	1bg7_A:0.0859080000):0.0865946000	1r03_A:0.1508130000):0.2877740000	(1z6o_A:0.9455500000	1z6o_M:0.5739150000):0.1471170000):0.2609750000	((1eum_A:0.2240740000	(1krq_A:0.2127250000	3e6s_A:0.7154370000):0.0814441000):0.1680500000	(2jd7_A:0.1215840000	1vlg_A:0.2897900000):0.1213130000):0.1134010000):0.3798460000	(1otk_A:1.6463410000	(((((1oqu_A:0.1743550000	1r2f_A:0.1532160000):0.0278443000	1uzr_A:0.0273200000):0.7110430000	(1mxr_A:0.8373770000	(1jk0_A:0.2103480000	(2uw2_A:0.0214560000	1w68_A:0.0250490000):0.1413490000):0.6248850000):0.0976401000):0.2975040000	3ee4_A:0.8610480000):0.1719840000	((((2inc_B:0.7586180000	2inp_C:0.8433030000):0.2671550000	1mty_B:1.5205800000):0.2693480000	(1mty_D:0.9644820000	3dhg_A:0.8627290000):0.2154310000):0.3316500000	(((2uw1_A:0.0000010000	2uw1_B:0.0000010000):0.1073270000	1afr_A:0.0646210000):0.7615370000	1za0_A:1.4014980000):0.5192260000):0.3294350000):0.3653010000):0.5507870000):0.1552820000):0.1170450000	1nfv_A:0.5465180000):0.2521610000):0.3572410000):0.1019060000):0.0946596000	((1qgh_A:0.2861320000	2ux1_A:0.4892090000):0.1592590000	(1ji4_A:0.4009660000	2fjc_A:0.3542250000):0.2763600000):0.0856103000):0.0703508000):0.0204798000	1n1q_A:0.2621800000);
(1ji5_A:0.2423710000	(1jig_A:0.1633120000	((2chp_A:0.3512740000	(((((1dps_A:0.0000020000	1jts_A:0.0000020000):0.2871140000	1o9r_A:0.1667130000):0.1192340000	1uvh_A:0.7099810000):0.3859390000	(1tjo_A:0.0000020000	1tk6_A:0.0000020000):0.7228960000):0.1816710000	(((2fzf_A:1.5360020000	((((((1bcf_A:0.0000010000	3e1q_A:0.0000010000):0.1953290000	2fkz_A:0.1053180000):0.1072690000	1jgc_A:0.2567240000):0.3380730000	1nfv_A:0.6124290000):0.0853971000	((((1lb3_A:0.0355730000	2za7_A:0.0859230000):0.2093980000	(1bg7_A:0.1078640000	1r03_A:0.2407050000):0.0698839000):0.2381230000	(1z6o_A:0.8616340000	1z6o_M:0.4874530000):0.1688710000):0.2789840000	(((1eum_A:0.2313660000	1krq_A:0.2660250000):0.1081960000	3e6s_A:0.6434050000):0.1517240000	(2jd7_A:0.1601560000	1vlg_A:0.2787250000):0.0911571000):0.0775373000):0.4018250000):0.0661177000	((1lko_A:0.5739210000	1yuz_A:0.7647440000):0.3166670000	3qhb_A:0.7685560000):0.4253590000):0.1424090000):0.0903897000	((1otk_A:1.3937620000	(((2uw1_A:0.0000010000	2uw1_B:0.0000010000):0.0850261000	1afr_A:0.0893880000):0.7764160000	1za0_A:1.1873460000):0.4980050000):0.1534310000	((((((1oqu_A:0.1533290000	1r2f_A:0.1663550000):0.0415810000	1uzr_A:0.0213720000):0.7332710000	1mxr_A:0.7685650000):0.1630580000	(1jk0_A:0.1587060000	(2uw2_A:0.0336540000	1w68_A:0.0376740000):0.1746810000):0.5847660000):0.3237660000	((2inc_B:0.6169800000	(2inp_C:1.0893460000	1mty_B:1.5354930000):0.1644520000):0.4776870000	(1mty_D:1.1593890000	3dhg_A:0.7411780000):0.2334950000):0.3954370000):0.2036710000	3ee4_A:0.7564710000):0.1789800000):0.7252210000):0.2708230000	2vzb_A:0.6846700000):0.2281540000):0.0963772000):0.0524553000	((1qgh_A:0.3092360000	2ux1_A:0.3603280000):0.2284390000	(1ji4_A:0.4088120000	2fjc_A:0.4051720000):0.1008010000):0.1147290000):0.1023620000):0.0227935000	1n1q_A:0.2840660000);
(1ji5_A:0.2335440000	(1jig_A:0.1015400000	((2chp_A:0.4174420000	(((((1dps_A:0.0000010000	1jts_A:0.0000010000):0.2716210000	1o9r_A:0.1884110000):0.3360820000	(1tjo_A:0.0000010000	1tk6_A:0.0000010000):0.6037610000):0.1116540000	1uvh_A:0.6631350000):0.2175490000	((2fzf_A:1.2405540000	2vzb_A:0.5781300000):0.3474000000	(((((((1bcf_A:0.0000010000	3e1q_A:0.0000010000):0.1443810000	2fkz_A:0.0693280000):0.0923677000	1jgc_A:0.2586980000):0.2854870000	((1lko_A:0.4258740000	1yuz_A:0.8546120000):0.3995270000	3qhb_A:0.7166320000):0.4560890000):0.0207283000	(((((1lb3_A:0.0608490000	2za7_A:0.1161600000):0.2069960000	1bg7_A:0.0819590000):0.0639606000	1r03_A:0.1355940000):0.2065860000	(1z6o_A:0.7578010000	1z6o_M:0.5488440000):0.2370650000):0.0904002000	(((1eum_A:0.3523320000	1krq_A:0.3295330000):0.0798607000	3e6s_A:0.8424220000):0.1176420000	(2jd7_A:0.1061460000	1vlg_A:0.2899840000):0.1271370000):0.1604330000):0.4051400000):0.1752450000	1nfv_A:0.5168840000):0.2140770000	(1otk_A:1.6550980000	(((((((1oqu_A:0.1436950000	1uzr_A:0.0782640000):0.0627126000	1r2f_A:0.1094040000):0.5070810000	1mxr_A:0.8557420000):0.1928870000	(1jk0_A:0.1637090000	(2uw2_A:0.0307300000	1w68_A:0.0299420000):0.1306810000):0.6864630000):0.3816600000	((2inc_B:0.7225190000	(2inp_C:0.7102620000	1mty_B:1.5026740000):0.1366980000):0.4922580000	(1mty_D:1.2238140000	3dhg_A:0.5278220000):0.3382740000):0.3570820000):0.1846330000	(((2uw1_A:0.0000010000	2uw1_B:0.0000010000):0.0647117000	1afr_A:0.0777930000):0.9649240000	1za0_A:1.3392580000):0.5691400000):0.0705577000	3ee4_A:0.7725660000):0.3199330000):0.5649590000):0.0972752000):0.2920520000):0.0186727000):0.0955700000	((1qgh_A:0.3068170000	2ux1_A:0.3049830000):0.2592340000	(1ji4_A:0.3961950000	2fjc_A:0.4298910000):0.1268810000):0.0884696000):0.1387740000):0.0669808000	1n1q_A:0.2392060000);
(1ji5_A:0.1998660000	(1jig_A:0.0944630000	(((2chp_A:0.3088010000	(((((1dps_A:0.0000020000	1jts_A:0.0000020000):0.1730510000	1o9r_A:0.1706350000):0.1478960000	1uvh_A:0.6949780000):0.1965720000	(1tjo_A:0.0000020000	1tk6_A:0.0000020000):0.7112260000):0.2624500000	((2fzf_A:1.5947360000	2vzb_A:0.5080930000):0.2305160000	((((((1bcf_A:0.0000010000	3e1q_A:0.0000010000):0.1006310000	2fkz_A:0.1416160000):0.1701360000	1jgc_A:0.2527360000):0.2036610000	(((1lko_A:0.6993720000	1yuz_A:0.7316760000):0.2378240000	3qhb_A:0.5178500000):0.7580430000	(((((1lb3_A:0.0491080000	2za7_A:0.0721950000):0.2185450000	1bg7_A:0.0560400000):0.0909731000	1r03_A:0.1449740000):0.2418140000	(1z6o_A:0.7245360000	1z6o_M:0.4518050000):0.1746320000):0.1638770000	(((1eum_A:0.1925100000	1krq_A:0.2506920000):0.1067410000	3e6s_A:0.7347620000):0.0918306000	(2jd7_A:0.1741250000	1vlg_A:0.2590440000):0.1336930000):0.1789830000):0.2551920000):0.1480390000):0.0828116000	1nfv_A:0.7867810000):0.1289780000	(1otk_A:1.3761670000	(((((((1oqu_A:0.1417960000	1r2f_A:0.1268600000):0.0415275000	1uzr_A:0.0333110000):0.6868110000	1mxr_A:0.7244960000):0.1878700000	(1jk0_A:0.1866880000	(2uw2_A:0.0341680000	1w68_A:0.0483860000):0.1443590000):0.7247090000):0.3181460000	(((2inc_B:0.6587240000	2inp_C:0.9066030000):0.2078230000	1mty_B:1.6660020000):0.1888000000	(1mty_D:1.2975860000	3dhg_A:0.8247690000):0.3521030000):0.5009300000):0.1821250000	(((2uw1_A:0.0000010000	2uw1_B:0.0000010000):0.0874767000	1afr_A:0.0784140000):0.9159140000	1za0_A:1.2661780000):0.4423310000):0.1891310000	3ee4_A:0.8930930000):0.2293670000):0.7313140000):0.2101690000):0.1706110000):0.0000020740):0.0466618000	(1ji4_A:0.3446160000	2fjc_A:0.5450520000):0.1132170000):0.0702044000	(1qgh_A:0.2654960000	2ux1_A:0.3372700000):0.2353000000):0.0782295000):0.0160514000	1n1q_A:0.2148140000);
(1ji5_A:0.2418740000	1jig_A:0.1853940000	(1n1q_A:0.2799720000	((2chp_A:0.2626140000	(((((1dps_A:0.0000020000	1jts_A:0.0000020000):0.1937290000	1uvh_A:0.7843380000):0.0799462000	1o9r_A:0.2270440000):0.3373470000	(1tjo_A:0.0000020000	1tk6_A:0.0000020000):0.6671970000):0.3339750000	(((2fzf_A:1.3949990000	(1otk_A:1.4367070000	(((((((1oqu_A:0.1496810000	1r2f_A:0.1118850000):0.0614618000	1uzr_A:0.0159520000):0.7152100000	1mxr_A:0.7118940000):0.2777120000	(1jk0_A:0.1506360000	(2uw2_A:0.0247870000	1w68_A:0.0496020000):0.1999500000):0.5103330000):0.2394230000	((2inc_B:0.9953170000	(2inp_C:0.8394820000	1mty_B:1.8379550000):0.1726270000):0.3761570000	(1mty_D:1.2220780000	3dhg_A:0.8500800000):0.3041240000):0.5153450000):0.2442820000	3ee4_A:0.8214610000):0.2588720000	(((2uw1_A:0.0000010000	2uw1_B:0.0000010000):0.0940571000	1afr_A:0.1110380000):0.9504170000	1za0_A:1.1271070000):0.5487990000):0.2643150000):0.5001530000):0.1777890000	(((((1bcf_A:0.0000010000	3e1q_A:0.0000010000):0.1469750000	2fkz_A:0.0974850000):0.1507790000	1jgc_A:0.2713900000):0.2780370000	(((1lko_A:0.6505530000	1yuz_A:0.8146480000):0.3111940000	3qhb_A:0.5414040000):0.7100450000	(((((1lb3_A:0.0463000000	2za7_A:0.0755380000):0.2190200000	(1bg7_A:0.1022540000	1r03_A:0.1531370000):0.0426819000):0.1858330000	1z6o_A:0.9247060000):0.2258690000	1z6o_M:0.6444520000):0.2380430000	(((1eum_A:0.1577460000	1krq_A:0.2965380000):0.1345060000	3e6s_A:0.5595750000):0.1328360000	(2jd7_A:0.0976870000	1vlg_A:0.3950880000):0.0832074000):0.1497660000):0.2273900000):0.1661940000):0.1099580000	1nfv_A:0.6746550000):0.0962372000):0.0964126000	2vzb_A:0.6267770000):0.4601500000):0.0736305000):0.1358830000	((1qgh_A:0.2859740000	2ux1_A:0.4529490000):0.1766410000	(1ji4_A:0.3544850000	2fjc_A:0.6730680000):0.1889890000):0.1376200000):0.0630978000):0.0181123000);
(1ji5_A:0.2181220000	(1jig_A:0.1154140000	(2chp_A:0.3638450000	(((1qgh_A:0.4013110000	2ux1_A:0.3559310000):0.2906960000	((1ji4_A:0.3998210000	2fjc_A:0.5191990000):0.0813357000	((((1dps_A:0.0000020000	1jts_A:0.0000020000):0.2412880000	1o9r_A:0.2253140000):0.3361240000	1uvh_A:0.7098370000):0.1780580000	(1tjo_A:0.0000020000	1tk6_A:0.0000020000):0.6251280000):0.2564530000):0.0612313000):0.0585345000	(((2fzf_A:1.5945480000	(1otk_A:1.0981590000	(((((((1oqu_A:0.1655910000	1r2f_A:0.1606590000):0.0485550000	1uzr_A:0.0206400000):0.6622710000	1mxr_A:0.6222080000):0.2104880000	(1jk0_A:0.2300280000	(2uw2_A:0.0127990000	1w68_A:0.0340760000):0.1702980000):0.5402750000):0.1627350000	((2inc_B:0.9315480000	(2inp_C:0.7757720000	1mty_B:1.7843590000):0.2098050000):0.3115330000	(1mty_D:0.9329530000	3dhg_A:1.1605180000):0.2129770000):0.9646360000):0.0722979000	3ee4_A:0.8261050000):0.2157620000	(((2uw1_A:0.0000010000	2uw1_B:0.0000010000):0.1058670000	1afr_A:0.0540290000):1.0175100000	1za0_A:0.9891420000):0.6397990000):0.2703650000):0.8216040000):0.0469523000	(((((1bcf_A:0.0000010000	3e1q_A:0.0000010000):0.1359910000	2fkz_A:0.1061010000):0.0311955000	1jgc_A:0.2659160000):0.3558720000	(((1lko_A:0.7218410000	1yuz_A:1.0038530000):0.3699240000	3qhb_A:0.7652240000):0.6655620000	((((((((1lb3_A:0.0682180000	2za7_A:0.0889920000):0.2254810000	1bg7_A:0.0577650000):0.0554165000	1r03_A:0.1527860000):0.1657060000	1z6o_A:1.1393190000):0.1550510000	1z6o_M:0.6964910000):0.1305630000	3e6s_A:0.6099820000):0.1506380000	(1eum_A:0.3056080000	1krq_A:0.2814310000):0.1599910000):0.0285465000	(2jd7_A:0.2102610000	1vlg_A:0.2806110000):0.1157680000):0.3251720000):0.0474723000):0.1968100000	1nfv_A:0.4117330000):0.2082120000):0.2607400000	2vzb_A:0.5668620000):0.3401340000):0.0864584000):0.0807843000):0.0353313000	1n1q_A:0.2418170000);
(1ji5_A:0.1842760000	(1jig_A:0.1852390000	(((2chp_A:0.3506580000	(1qgh_A:0.2808160000	2ux1_A:0.3590560000):0.3191020000):0.0717127000	(((((1dps_A:0.0000020000	1jts_A:0.0000020000):0.2517650000	1o9r_A:0.2319630000):0.2912010000	1uvh_A:0.7746820000):0.1692110000	(1tjo_A:0.0000020000	1tk6_A:0.0000020000):0.7414240000):0.1213680000	(((2fzf_A:1.8199410000	1nfv_A:0.6498390000):0.1396740000	(((((1bcf_A:0.0000010000	3e1q_A:0.0000010000):0.1404610000	2fkz_A:0.0805400000):0.1152090000	1jgc_A:0.3322970000):0.3685680000	(((((1lb3_A:0.0742590000	2za7_A:0.0722140000):0.2570780000	1bg7_A:0.0534290000):0.1078720000	1r03_A:0.1787990000):0.2345230000	(1z6o_A:0.7750230000	1z6o_M:0.6114910000):0.1940520000):0.2596280000	(((1eum_A:0.2207890000	1krq_A:0.2981370000):0.2128640000	3e6s_A:0.8364190000):0.0860638000	(2jd7_A:0.1720920000	1vlg_A:0.3328850000):0.0841455000):0.1944370000):0.3420550000):0.1572340000	(1lko_A:0.6041210000	(1yuz_A:1.0493780000	3qhb_A:0.6089830000):0.1590290000):0.4279600000):0.1140710000):0.1977400000	(2vzb_A:0.5857870000	((1otk_A:1.3602730000	(((2uw1_A:0.0000010000	2uw1_B:0.0000010000):0.0688520000	1afr_A:0.1030890000):0.6216910000	1za0_A:1.4224800000):0.3433810000):0.1106990000	((((((1oqu_A:0.1656750000	1r2f_A:0.1269930000):0.0409150000	1uzr_A:0.0281900000):0.6059330000	1mxr_A:0.5800250000):0.3073220000	(1jk0_A:0.2076750000	(2uw2_A:0.0181440000	1w68_A:0.0586220000):0.1090220000):0.5231410000):0.2451560000	((2inc_B:0.8645060000	(2inp_C:0.8143200000	1mty_B:1.8422800000):0.2836570000):0.4985930000	(1mty_D:1.2180270000	3dhg_A:0.7353660000):0.1763360000):0.4400880000):0.2262770000	3ee4_A:0.6956090000):0.2977750000):0.7193500000):0.1558950000):0.3195190000):0.0619556000):0.0649424000	(1ji4_A:0.4687240000	2fjc_A:0.4712060000):0.1981500000):0.1043100000):0.0483074000	1n1q_A:0.2860670000);
(1ji5_A:0.2296770000	((1jig_A:0.1388200000	((1qgh_A:0.3410250000	2ux1_A:0.4120950000):0.2990140000	(1ji4_A:0.3386520000	2fjc_A:0.5212110000):0.1952770000):0.0967474000):0.0256185000	1n1q_A:0.1610620000):0.0383218000	(2chp_A:0.2111350000	(((((1dps_A:0.0000010000	1jts_A:0.0000010000):0.3409650000	1o9r_A:0.1972060000):0.1635770000	1uvh_A:0.7075450000):0.4273470000	(1tjo_A:0.0000010000	1tk6_A:0.0000010000):0.6852520000):0.1685130000	((2fzf_A:1.5219630000	2vzb_A:0.5455940000):0.3901110000	((((((1bcf_A:0.0000010000	3e1q_A:0.0000010000):0.1341060000	2fkz_A:0.1019140000):0.1480880000	1jgc_A:0.3446940000):0.4542060000	(((((1lb3_A:0.1035090000	2za7_A:0.0425540000):0.2252860000	1bg7_A:0.0545040000):0.0940031000	1r03_A:0.1495960000):0.1890260000	(1z6o_A:0.7440110000	1z6o_M:0.5397480000):0.1503960000):0.2493600000	(((1eum_A:0.2424490000	1krq_A:0.2482020000):0.1502720000	3e6s_A:0.5550850000):0.2433660000	(2jd7_A:0.1947530000	1vlg_A:0.3075080000):0.0605349000):0.0867666000):0.3410610000):0.0361329000	(((1lko_A:0.8470570000	1yuz_A:0.8646130000):0.5639280000	3qhb_A:0.5850250000):0.4936530000	(1otk_A:2.0398590000	(((((1oqu_A:0.1563420000	1r2f_A:0.1718990000):0.0478828000	1uzr_A:0.0299040000):0.6231020000	(1mxr_A:0.7022720000	(1jk0_A:0.2195750000	(2uw2_A:0.0338410000	1w68_A:0.0331590000):0.1164950000):0.7050280000):0.2022200000):0.6017500000	3ee4_A:0.8573640000):0.2522020000	((((2inc_B:1.0422910000	2inp_C:0.9414040000):0.2950830000	1mty_B:1.8159310000):0.3332580000	(1mty_D:1.1696800000	3dhg_A:0.6955020000):0.1898880000):0.3321620000	(((2uw1_A:0.0000010000	2uw1_B:0.0000010000):0.1093860000	1afr_A:0.0967520000):0.8125280000	1za0_A:1.7996400000):0.4810020000):0.3538320000):0.0896728000):0.6111270000):0.0674441000):0.0973787000	1nfv_A:0.7288300000):0.4016360000):0.3331310000):0.0504868000):0.1820810000);
(1ji5_A:0.1413600000	(1jig_A:0.1476590000	(((2chp_A:0.3521840000	(((((1dps_A:0.0000020000	1jts_A:0.0000020000):0.3175650000	1o9r_A:0.1543060000):0.3061370000	1uvh_A:0.6605230000):0.2425260000	(1tjo_A:0.0000020000	1tk6_A:0.0000020000):0.6212500000):0.1597910000	(((2fzf_A:1.7107000000	((((((1bcf_A:0.0000010000	3e1q_A:0.0000010000):0.1537820000	2fkz_A:0.0813970000):0.1228120000	1jgc_A:0.2463670000):0.3262920000	1nfv_A:0.6133420000):0.1246500000	((((1lb3_A:0.1067400000	2za7_A:0.0916510000):0.2083090000	(1bg7_A:0.1123260000	1r03_A:0.1793470000):0.0339035000):0.2331070000	(1z6o_A:1.0807460000	1z6o_M:0.5594940000):0.1196050000):0.2019240000	(((1eum_A:0.2230600000	1krq_A:0.3648230000):0.1835360000	3e6s_A:0.8706310000):0.1171020000	(2jd7_A:0.1924580000	1vlg_A:0.3331760000):0.0520579000):0.1703500000):0.2675910000):0.0976055000	((1lko_A:0.5794000000	1yuz_A:0.8546970000):0.4043340000	3qhb_A:0.5414590000):0.5750540000):0.1644390000):0.0000023208	(1otk_A:1.1554650000	((((((1oqu_A:0.1386780000	1r2f_A:0.1364170000):0.0389918000	1uzr_A:0.0199200000):0.7887180000	1mxr_A:0.8227490000):0.1223880000	(1jk0_A:0.2298180000	(2uw2_A:0.0205620000	1w68_A:0.0286080000):0.1415310000):0.7468490000):0.3188980000	3ee4_A:0.8914070000):0.2294800000	(((((2inc_B:0.8528700000	2inp_C:0.9754480000):0.2598230000	1mty_B:2.1139250000):0.2154910000	3dhg_A:0.6938590000):0.1390320000	1mty_D:1.0666170000):0.4384790000	(((2uw1_A:0.0000010000	2uw1_B:0.0000010000):0.0738252000	1afr_A:0.0948320000):0.8831020000	1za0_A:1.0117020000):0.6438140000):0.1311210000):0.3155840000):0.5987830000):0.2073040000	2vzb_A:0.5557360000):0.2147740000):0.0870302000):0.0579072000	(1ji4_A:0.3732440000	2fjc_A:0.4947070000):0.1842430000):0.0954844000	(1qgh_A:0.3263180000	2ux1_A:0.3647070000):0.2795600000):0.0884632000):0.0496909000	1n1q_A:0.2899810000);
(1ji5_A:0.2109790000	1jig_A:0.1864740000	(1n1q_A:0.2164810000	(((2chp_A:0.2606530000	((2fzf_A:1.9400920000	2vzb_A:0.3249200000):0.4696910000	(((((1bcf_A:0.0000010000	3e1q_A:0.0000010000):0.2110150000	2fkz_A:0.0713970000):0.1403100000	1jgc_A:0.3063170000):0.3194350000	(((1lko_A:0.3387820000	1yuz_A:1.0512480000):0.3236850000	3qhb_A:0.7851880000):0.6169640000	(((((((1lb3_A:0.0415170000	2za7_A:0.0943770000):0.2311340000	1bg7_A:0.0879440000):0.1153370000	1r03_A:0.1381060000):0.1574860000	3e6s_A:0.7881810000):0.2123530000	((1eum_A:0.2527340000	1krq_A:0.2715570000):0.2192990000	(2jd7_A:0.1803570000	1vlg_A:0.2635980000):0.1333380000):0.1472300000):0.0519196000	(1z6o_A:0.8760780000	1z6o_M:0.6744610000):0.1921750000):0.2403960000	(1otk_A:1.4300380000	(((((((1oqu_A:0.1528430000	1r2f_A:0.1563450000):0.0455396000	1uzr_A:0.0112180000):0.5849530000	1mxr_A:0.6204950000):0.3228390000	(1jk0_A:0.2167740000	(2uw2_A:0.0377750000	1w68_A:0.0338580000):0.1685460000):0.5065890000):0.3286920000	((2inc_B:1.1855400000	(2inp_C:0.7782350000	1mty_B:1.6615600000):0.2083850000):0.3163810000	(1mty_D:1.2828960000	3dhg_A:0.6085380000):0.2272770000):0.5196150000):0.2158680000	3ee4_A:0.7417540000):0.4124950000	(((2uw1_A:0.0000010000	2uw1_B:0.0000010000):0.0950844000	1afr_A:0.1075200000):0.6836270000	1za0_A:1.2732330000):0.7261600000):0.2071290000):0.7007770000):0.0961287000):0.0723875000):0.1164380000	1nfv_A:0.6644630000):0.2922510000):0.2889810000):0.1907430000	((1ji4_A:0.3346460000	2fjc_A:0.4227630000):0.1937600000	((((1dps_A:0.0000020000	1jts_A:0.0000020000):0.2485970000	1o9r_A:0.1933500000):0.3203570000	1uvh_A:0.7031620000):0.2510780000	(1tjo_A:0.0000020000	1tk6_A:0.0000020000):0.7547190000):0.1531580000):0.0822872000):0.1005310000	(1qgh_A:0.2132110000	2ux1_A:0.4070630000):0.2592060000):0.0774291000):0.0443207000);
(1ji5_A:0.1903130000	(1jig_A:0.1200590000	1n1q_A:0.3058090000):0.0000021269	((2chp_A:0.2297980000	(((((1dps_A:0.0000020000	1jts_A:0.0000020000):0.2564440000	1o9r_A:0.1407430000):0.2180960000	1uvh_A:0.7622130000):0.2578400000	(1tjo_A:0.0000020000	1tk6_A:0.0000020000):0.6422100000):0.2909650000	(((((2fzf_A:2.3354440000	(((((1bcf_A:0.0000010000	3e1q_A:0.0000010000):0.1296360000	2fkz_A:0.1063250000):0.1241960000	1jgc_A:0.2128610000):0.4383550000	((1lko_A:0.5553340000	1yuz_A:0.8915450000):0.2909610000	3qhb_A:0.6429610000):0.5959740000):0.1064330000	((((1lb3_A:0.0703760000	2za7_A:0.0992060000):0.1521230000	(1bg7_A:0.1283100000	1r03_A:0.1362430000):0.0687269000):0.2085980000	(1z6o_A:0.9016700000	1z6o_M:0.5540190000):0.1831990000):0.2086530000	(((1eum_A:0.2806700000	1krq_A:0.2610500000):0.0663655000	3e6s_A:0.7526620000):0.0583808000	(2jd7_A:0.1460160000	1vlg_A:0.3252490000):0.1329380000):0.1411680000):0.2853180000):0.1267130000):0.0000026898	(((((((1oqu_A:0.1477700000	1r2f_A:0.1562000000):0.0695860000	1uzr_A:0.0183800000):0.8845610000	1mxr_A:0.7360590000):0.1771870000	(1jk0_A:0.2222430000	(2uw2_A:0.0162880000	1w68_A:0.0479580000):0.0926715000):0.5539990000):0.2724320000	((((2inc_B:0.7342630000	1mty_B:1.8701250000):0.1143370000	2inp_C:1.1379260000):0.3733960000	1mty_D:1.2377350000):0.0981106000	3dhg_A:0.9312860000):0.4210430000):0.2202430000	(((2uw1_A:0.0000010000	2uw1_B:0.0000010000):0.0881246000	1afr_A:0.0656800000):1.0138100000	1za0_A:1.2757510000):0.5552430000):0.1897280000	3ee4_A:0.8099630000):0.8463920000):0.1605960000	1otk_A:1.4949770000):0.0839583000	1nfv_A:0.5175490000):0.1778450000	2vzb_A:0.8021960000):0.2858810000):0.0727718000):0.1213100000	((1qgh_A:0.2418060000	2ux1_A:0.4295030000):0.1750760000	(1ji4_A:0.4433150000	2fjc_A:0.3574600000):0.2175760000):0.1245680000):0.0410273000);
(1ji5_A:0.1820110000	(1jig_A:0.1388480000	(1n1q_A:0.2396210000	((2chp_A:0.3364710000	(((((1dps_A:0.0000010000	1jts_A:0.0000010000):0.2279580000	1o9r_A:0.1800430000):0.2989890000	1uvh_A:0.8009700000):0.2617090000	(1tjo_A:0.0000010000	1tk6_A:0.0000010000):0.6640270000):0.2259940000	((2fzf_A:1.4900010000	2vzb_A:0.2554690000):0.4379230000	(((((((1bcf_A:0.0000010000	3e1q_A:0.0000010000):0.2097690000	2fkz_A:0.0623640000):0.1553370000	1jgc_A:0.3103300000):0.3262400000	(1lko_A:0.7228020000	(1yuz_A:0.8866360000	3qhb_A:0.5749880000):0.2768630000):0.5943110000):0.0121932000	(((((1lb3_A:0.0754520000	2za7_A:0.0617400000):0.2445710000	1r03_A:0.1857780000):0.0608344000	1bg7_A:0.0480790000):0.1906610000	(1z6o_A:0.7510450000	1z6o_M:0.6246390000):0.1604330000):0.2443400000	(((1eum_A:0.2617980000	1krq_A:0.2925060000):0.1234760000	3e6s_A:0.7445790000):0.1531640000	(2jd7_A:0.1715000000	1vlg_A:0.3514900000):0.0393341000):0.1601040000):0.2426940000):0.1253160000	1nfv_A:0.6206100000):0.2003130000	(1otk_A:1.7519610000	(((((((1oqu_A:0.1520380000	1r2f_A:0.1396190000):0.0293637000	1uzr_A:0.0297150000):0.6916690000	1mxr_A:0.7843940000):0.2659590000	(1jk0_A:0.2177050000	(2uw2_A:0.0183880000	1w68_A:0.0386920000):0.2052760000):0.4283840000):0.3974160000	(((2inc_B:0.6182750000	2inp_C:0.8056610000):0.2816370000	1mty_B:1.5695770000):0.4564470000	(1mty_D:1.3628500000	3dhg_A:0.9229200000):0.1627550000):0.3946610000):0.2848340000	3ee4_A:0.8659920000):0.2578630000	(((2uw1_A:0.0000010000	2uw1_B:0.0000010000):0.0944697000	1afr_A:0.1237280000):0.8012770000	1za0_A:1.3433660000):0.6095320000):0.2260510000):0.5388240000):0.2272870000):0.1978040000):0.0196024000):0.1166570000	(1ji4_A:0.4025550000	2fjc_A:0.5463510000):0.1136300000):0.1342310000):0.1564150000):0.0331476000	(1qgh_A:0.2622480000	2ux1_A:0.3922780000):0.2922120000);
(1ji5_A:0.2568180000	(1jig_A:0.1675670000	((2chp_A:0.3722400000	(((((1dps_A:0.0000010000	1jts_A:0.0000010000):0.3780720000	1o9r_A:0.2015220000):0.2135540000	1uvh_A:0.8206820000):0.2239420000	(1tjo_A:0.0000010000	1tk6_A:0.0000010000):0.6516950000):0.2222100000	((((2fzf_A:1.4593100000	(((((1bcf_A:0.0000010000	3e1q_A:0.0000010000):0.1564920000	2fkz_A:0.0902640000):0.1206860000	1jgc_A:0.2617400000):0.4064610000	((1lko_A:0.4834330000	1yuz_A:0.8994000000):0.4394200000	3qhb_A:0.5969810000):0.6815920000):0.0125985000	(((((1lb3_A:0.0515340000	2za7_A:0.1038060000):0.2187590000	(1bg7_A:0.0826200000	1r03_A:0.2374170000):0.0777451000):0.1984920000	(1z6o_A:0.9556340000	1z6o_M:0.4063740000):0.1752190000):0.1767610000	3e6s_A:0.8502090000):0.1254470000	((1eum_A:0.2067110000	1krq_A:0.3556110000):0.2179870000	(2jd7_A:0.1581120000	1vlg_A:0.3549350000):0.0875635000):0.0975396000):0.3851530000):0.1102100000):0.1085990000	1nfv_A:0.6089350000):0.1284570000	(1otk_A:1.1955260000	((((((1oqu_A:0.1026230000	1r2f_A:0.1407890000):0.0642586000	1uzr_A:0.0174160000):0.6619020000	1mxr_A:0.6780650000):0.2778230000	(1jk0_A:0.2232070000	(2uw2_A:0.0225340000	1w68_A:0.0334210000):0.1510530000):0.6477620000):0.2418860000	3ee4_A:0.9003400000):0.2783610000	(((2inc_B:0.8355690000	(2inp_C:0.7960900000	1mty_B:1.6088270000):0.2380510000):0.3441910000	(1mty_D:1.0058960000	3dhg_A:0.8031010000):0.2438710000):0.3959960000	(((2uw1_A:0.0000010000	2uw1_B:0.0000010000):0.0790765000	1afr_A:0.1137550000):0.9671620000	1za0_A:1.0337790000):0.4907270000):0.1909410000):0.4754150000):0.6508750000):0.1814860000	2vzb_A:0.8177530000):0.2945610000):0.1011250000):0.0728321000	((1qgh_A:0.2613670000	2ux1_A:0.3422230000):0.1952620000	(1ji4_A:0.3070880000	2fjc_A:0.4300170000):0.1734490000):0.1762230000):0.0869282000):0.0357802000	1n1q_A:0.2532510000);
(1ji5_A:0.2347670000	1jig_A:0.1407190000	(1n1q_A:0.2650350000	((2chp_A:0.3204720000	(((((1dps_A:0.0000020000	1jts_A:0.0000020000):0.3385160000	1o9r_A:0.1412290000):0.2851300000	(1tjo_A:0.0000020000	1tk6_A:0.0000020000):0.6981170000):0.1011360000	1uvh_A:0.6590910000):0.2700880000	(((2fzf_A:2.0556530000	1nfv_A:0.4081390000):0.2657910000	(((((1bcf_A:0.0000010000	3e1q_A:0.0000010000):0.1661580000	2fkz_A:0.1050810000):0.0841997000	1jgc_A:0.3181100000):0.4667570000	((((((1lb3_A:0.0549880000	2za7_A:0.0623190000):0.2598440000	1bg7_A:0.0888750000):0.0583721000	1r03_A:0.1920560000):0.2218780000	1z6o_A:0.9559180000):0.0943311000	1z6o_M:0.6216070000):0.1937870000	((1eum_A:0.2196640000	1krq_A:0.3408020000):0.2095610000	(3e6s_A:0.9938500000	(2jd7_A:0.1471000000	1vlg_A:0.3200380000):0.0737969000):0.0862139000):0.1244010000):0.2685330000):0.1775240000	(((1lko_A:0.6150220000	1yuz_A:1.0220780000):0.2465930000	3qhb_A:0.5728980000):0.4302190000	(1otk_A:1.2979670000	((((((1oqu_A:0.1302790000	1r2f_A:0.1549140000):0.0842137000	1uzr_A:0.0215170000):0.6600110000	1mxr_A:0.8605510000):0.2419130000	((1jk0_A:0.2257650000	(2uw2_A:0.0233470000	1w68_A:0.0517280000):0.1615220000):0.5057810000	((2inc_B:0.5481340000	(2inp_C:1.0503560000	1mty_B:1.3275900000):0.1756080000):0.5151270000	(1mty_D:1.0440130000	3dhg_A:0.8045240000):0.3064200000):0.5567420000):0.2132510000):0.1661040000	3ee4_A:0.8914510000):0.2149600000	(((2uw1_A:0.0000010000	2uw1_B:0.0000010000):0.0981941000	1afr_A:0.0660580000):0.6469390000	1za0_A:1.7640560000):0.5040790000):0.4454300000):0.4690200000):0.1680270000):0.0909900000):0.2025730000	2vzb_A:0.7405540000):0.1875290000):0.1135060000):0.1071220000	((1qgh_A:0.2308590000	2ux1_A:0.3428500000):0.2661400000	(1ji4_A:0.4132090000	2fjc_A:0.4289190000):0.2473600000):0.1397740000):0.0619508000):0.0318594000);
(1ji5_A:0.2446500000	(1jig_A:0.1222260000	((2chp_A:0.2834820000	(((1ji4_A:0.3852020000	2fjc_A:0.5187040000):0.1122870000	(((1dps_A:0.0000010000	1jts_A:0.0000010000):0.3465490000	1o9r_A:0.1887910000):0.3052900000	(1uvh_A:0.5694490000	(1tjo_A:0.0000010000	1tk6_A:0.0000010000):0.6906990000):0.0940731000):0.2001780000):0.0712483000	((2fzf_A:1.6013060000	((((((1bcf_A:0.0000010000	3e1q_A:0.0000010000):0.1801420000	2fkz_A:0.0806640000):0.1286320000	1jgc_A:0.2499760000):0.2979290000	(((1lko_A:0.5560470000	1yuz_A:0.8011440000):0.3717910000	3qhb_A:0.6814930000):0.3865620000	((((((1lb3_A:0.0777640000	2za7_A:0.0775860000):0.1739060000	1bg7_A:0.1011320000):0.0906819000	1r03_A:0.1442510000):0.2150240000	(1z6o_A:0.9085270000	1z6o_M:0.5379780000):0.2239230000):0.2379930000	3e6s_A:0.6104890000):0.1133080000	((1eum_A:0.2709670000	1krq_A:0.2744360000):0.2395270000	(2jd7_A:0.2049860000	1vlg_A:0.2560110000):0.0748910000):0.0377330000):0.3627360000):0.0771073000):0.2286380000	1nfv_A:0.4824430000):0.0784933000	(1otk_A:1.2980850000	(((((((1oqu_A:0.1574710000	1r2f_A:0.1024960000):0.0435545000	1uzr_A:0.0179140000):0.6035770000	1mxr_A:0.6964480000):0.0733657000	(1jk0_A:0.2074460000	(2uw2_A:0.0143580000	1w68_A:0.0455390000):0.1567240000):0.7633900000):0.2570380000	3ee4_A:0.7682700000):0.2589560000	(((2uw1_A:0.0000010000	2uw1_B:0.0000010000):0.1139650000	1afr_A:0.0591430000):0.7496490000	1za0_A:1.1866630000):0.4779410000):0.1066350000	((2inc_B:0.5756390000	(2inp_C:0.8756460000	1mty_B:2.0908310000):0.1401400000):0.4497980000	(1mty_D:1.0766160000	3dhg_A:1.0841180000):0.2477940000):0.5861780000):0.2169180000):0.4387720000):0.1180400000):0.1070360000	2vzb_A:0.5983740000):0.4376730000):0.1095970000):0.0550267000	(1qgh_A:0.3028550000	2ux1_A:0.4460690000):0.3759240000):0.1234220000):0.0291769000	1n1q_A:0.2958540000);
(1ji5_A:0.1888960000	1jig_A:0.1066760000	(1n1q_A:0.2041430000	((2chp_A:0.2683350000	(((((1dps_A:0.0000010000	1jts_A:0.0000010000):0.2208270000	1o9r_A:0.2116420000):0.1889740000	1uvh_A:0.5840260000):0.3090820000	(1tjo_A:0.0000010000	1tk6_A:0.0000010000):0.7040700000):0.0830119000	((2fzf_A:1.7893770000	2vzb_A:0.4246210000):0.2285570000	(((((1bcf_A:0.0000010000	3e1q_A:0.0000010000):0.1731180000	2fkz_A:0.0591260000):0.1454200000	1jgc_A:0.2905530000):0.4676720000	(((1lko_A:0.4423920000	1yuz_A:1.0143320000):0.5018390000	3qhb_A:0.4811880000):0.4474160000	(((((((1lb3_A:0.0661360000	2za7_A:0.0939250000):0.2565620000	1bg7_A:0.0682860000):0.0845425000	1r03_A:0.1517980000):0.1539450000	3e6s_A:0.7549670000):0.1549130000	((1eum_A:0.2715030000	1krq_A:0.2454840000):0.2647580000	(2jd7_A:0.1495400000	1vlg_A:0.2882370000):0.1406140000):0.1457630000):0.1843740000	(1z6o_A:0.7752830000	1z6o_M:0.5360480000):0.1393120000):0.3015990000	(1otk_A:1.6453220000	(((((1oqu_A:0.1272120000	1r2f_A:0.1405880000):0.0185460000	1uzr_A:0.0257610000):0.5874560000	(1mxr_A:0.5291820000	(1jk0_A:0.1685880000	(2uw2_A:0.0230190000	1w68_A:0.0291310000):0.1186820000):0.6833910000):0.1447640000):0.3674480000	3ee4_A:0.9161210000):0.1585290000	(((((2inc_B:0.8190590000	2inp_C:0.9976010000):0.3415800000	1mty_B:1.7578380000):0.2590930000	1mty_D:1.1667650000):0.0591541000	3dhg_A:1.2407440000):0.5024570000	(((2uw1_A:0.0000010000	2uw1_B:0.0000010000):0.0981847000	1afr_A:0.0853840000):0.8505360000	1za0_A:1.1009490000):0.4776170000):0.1941390000):0.1992410000):0.4285320000):0.1150270000):0.0517379000):0.2261870000	1nfv_A:0.5762880000):0.2323410000):0.2875420000):0.0887000000):0.0566252000	((1qgh_A:0.2435100000	2ux1_A:0.3888100000):0.1948210000	(1ji4_A:0.4370870000	2fjc_A:0.3931660000):0.1364090000):0.1195230000):0.0465766000):0.0349129000);
(1ji5_A:0.2737800000	1jig_A:0.1448800000	(1n1q_A:0.1885820000	((2chp_A:0.2760550000	(((((1dps_A:0.0000010000	1jts_A:0.0000010000):0.3008110000	1o9r_A:0.3179880000):0.3072440000	1uvh_A:0.6897140000):0.2457900000	(1tjo_A:0.0000010000	1tk6_A:0.0000010000):0.5770840000):0.1121380000	((2fzf_A:1.4793580000	2vzb_A:0.5549830000):0.2925800000	(((((1bcf_A:0.0000010000	3e1q_A:0.0000010000):0.1309140000	2fkz_A:0.0405230000):0.0827377000	1jgc_A:0.3241860000):0.3735130000	((((1lko_A:0.5344280000	1yuz_A:0.9375220000):0.2282590000	3qhb_A:0.6398300000):0.6148540000	((1otk_A:1.2232150000	(((2inc_B:0.7344530000	2inp_C:0.8684320000):0.2624250000	1mty_B:1.6513920000):0.2019540000	(1mty_D:0.8152800000	3dhg_A:0.9952600000):0.2202400000):0.3543930000):0.2069840000	((((((1oqu_A:0.1441290000	1r2f_A:0.1338520000):0.0341080000	1uzr_A:0.0413410000):0.7616500000	1mxr_A:0.8115870000):0.1018100000	(1jk0_A:0.2082930000	(2uw2_A:0.0256650000	1w68_A:0.0284470000):0.1969060000):0.7893670000):0.3924770000	3ee4_A:1.1315350000):0.1826250000	(((2uw1_A:0.0000010000	2uw1_B:0.0000010000):0.0497304000	1afr_A:0.1353960000):0.7503060000	1za0_A:1.3892270000):0.4675260000):0.1752480000):0.6726990000):0.0940562000	(((((1lb3_A:0.0532150000	2za7_A:0.1056830000):0.2158790000	1bg7_A:0.0974490000):0.0959238000	1r03_A:0.1194120000):0.2143500000	(1z6o_A:0.7481390000	1z6o_M:0.4390800000):0.2493870000):0.1939160000	(((1eum_A:0.3119660000	1krq_A:0.2146270000):0.1240070000	3e6s_A:0.7112480000):0.1597440000	(2jd7_A:0.1276810000	1vlg_A:0.2383230000):0.0611643000):0.0929162000):0.2650830000):0.1054360000):0.2258530000	1nfv_A:0.5721940000):0.2071230000):0.2445270000):0.0609843000):0.1113300000	((1qgh_A:0.2540340000	2ux1_A:0.3690090000):0.1797850000	(1ji4_A:0.3726200000	2fjc_A:0.4361580000):0.2343110000):0.1263600000):0.0739990000):0.0339130000);
(1ji5_A:0.1658970000	(1jig_A:0.1783070000	1n1q_A:0.2157260000):0.0312968000	((2chp_A:0.3307680000	((1ji4_A:0.4096490000	2fjc_A:0.4544110000):0.1072910000	(((((1dps_A:0.0000010000	1jts_A:0.0000010000):0.2448550000	1o9r_A:0.1218040000):0.4010790000	1uvh_A:0.5335020000):0.1596400000	(1tjo_A:0.0000010000	1tk6_A:0.0000010000):0.6364240000):0.1322020000	(((2fzf_A:2.0958450000	1nfv_A:0.5522430000):0.0782061000	(((((1bcf_A:0.0000010000	3e1q_A:0.0000010000):0.1963490000	2fkz_A:0.1017040000):0.1083990000	1jgc_A:0.2940110000):0.4479950000	(((1lko_A:0.4737140000	1yuz_A:1.0203850000):0.1845610000	3qhb_A:0.9480300000):0.4165720000	((((1lb3_A:0.0998270000	2za7_A:0.0700740000):0.2184620000	(1bg7_A:0.0842520000	1r03_A:0.1827880000):0.0590998000):0.2230380000	(1z6o_A:0.7837490000	1z6o_M:0.5182120000):0.2546910000):0.1843650000	((1eum_A:0.2553080000	1krq_A:0.3515840000):0.1903600000	(3e6s_A:0.8226350000	(2jd7_A:0.1609080000	1vlg_A:0.3014120000):0.0948595000):0.0967510000):0.1132830000):0.2996600000):0.1788650000):0.1914070000	(1otk_A:1.2914180000	(((((((1oqu_A:0.1907430000	1r2f_A:0.1433440000):0.0344986000	1uzr_A:0.0095580000):0.5903380000	1mxr_A:0.6709430000):0.2084080000	(1jk0_A:0.1689400000	(2uw2_A:0.0348120000	1w68_A:0.0434280000):0.1616180000):0.5087080000):0.2682300000	3ee4_A:0.8648030000):0.2682110000	(((2inc_B:0.8390570000	1mty_B:2.1703440000):0.1469460000	2inp_C:1.1061080000):0.6229750000	(1mty_D:0.9150940000	3dhg_A:0.9343820000):0.2686320000):0.4411930000):0.2122630000	(((2uw1_A:0.0000010000	2uw1_B:0.0000010000):0.0341829000	1afr_A:0.1560230000):0.8683070000	1za0_A:1.2301970000):0.4081730000):0.4037980000):0.6752930000):0.0698732000):0.2236560000	2vzb_A:0.6609350000):0.3261690000):0.0858332000):0.0619518000):0.0743500000	(1qgh_A:0.2451690000	2ux1_A:0.4088210000):0.3615020000):0.1013770000);
(1ji5_A:0.1799100000	1jig_A:0.1385370000	(1n1q_A:0.2632180000	((2chp_A:0.2403300000	(((((1dps_A:0.0000010000	1jts_A:0.0000010000):0.2609090000	1o9r_A:0.2177010000):0.2502880000	1uvh_A:0.6052040000):0.2023590000	(1tjo_A:0.0000010000	1tk6_A:0.0000010000):0.5884370000):0.1503710000	((2fzf_A:1.8071650000	2vzb_A:0.3134050000):0.2559780000	(((((((1bcf_A:0.0000010000	3e1q_A:0.0000010000):0.1581490000	2fkz_A:0.0845180000):0.1230370000	1jgc_A:0.2440480000):0.4099280000	((1lko_A:0.5548310000	1yuz_A:1.0172580000):0.4712340000	3qhb_A:0.6599670000):0.5561850000):0.0571394000	(((((1lb3_A:0.0650360000	2za7_A:0.0720150000):0.2459110000	1bg7_A:0.0725870000):0.0800226000	1r03_A:0.1631290000):0.2291360000	(1z6o_A:0.6811540000	1z6o_M:0.5022350000):0.1354870000):0.3430590000	(((1eum_A:0.2648320000	1krq_A:0.2999610000):0.1211500000	3e6s_A:0.7553220000):0.1179480000	(2jd7_A:0.1852020000	1vlg_A:0.3115650000):0.0740294000):0.1979010000):0.1765620000):0.2278540000	1nfv_A:0.6790390000):0.1144360000	(1otk_A:1.3081380000	((((((1oqu_A:0.1685770000	1r2f_A:0.1214180000):0.0413230000	1uzr_A:0.0426480000):0.6755650000	(1mxr_A:0.7446870000	(1jk0_A:0.2267870000	(2uw2_A:0.0284440000	1w68_A:0.0397740000):0.1387300000):0.5363380000):0.0875323000):0.3278550000	3ee4_A:0.9939380000):0.3175050000	(((2uw1_A:0.0000010000	2uw1_B:0.0000010000):0.0611403000	1afr_A:0.1048260000):0.7357770000	1za0_A:1.4164760000):0.6232200000):0.1390210000	((((2inc_B:0.6129490000	1mty_B:1.7939080000):0.0901083000	2inp_C:0.9198660000):0.3300020000	3dhg_A:1.1151610000):0.2573030000	1mty_D:1.1900410000):0.4129310000):0.2480660000):0.4549630000):0.1628490000):0.2902060000):0.1570990000):0.0946041000	((1qgh_A:0.1835390000	2ux1_A:0.4504050000):0.1522050000	(1ji4_A:0.2904740000	2fjc_A:0.4859140000):0.2497720000):0.1285810000):0.0434932000):0.0255058000);
(1ji5_A:0.2024950000	(1jig_A:0.1962130000	((2chp_A:0.4888650000	(((((1dps_A:0.0000020000	1jts_A:0.0000020000):0.2729030000	1uvh_A:0.8345240000):0.0880175000	1o9r_A:0.1427260000):0.2340410000	(1tjo_A:0.0000020000	1tk6_A:0.0000020000):0.7672110000):0.3213420000	(((2fzf_A:1.9561750000	1nfv_A:0.4447510000):0.1504560000	(((((1bcf_A:0.0000010000	3e1q_A:0.0000010000):0.1378220000	2fkz_A:0.1132110000):0.1058690000	1jgc_A:0.2229920000):0.3613050000	((1lko_A:0.5888510000	1yuz_A:1.1330520000):0.3116440000	3qhb_A:0.7641070000):0.4147130000):0.0450249000	(((((1lb3_A:0.0792790000	2za7_A:0.0860600000):0.2124200000	1bg7_A:0.1056560000):0.1042580000	1r03_A:0.0636680000):0.3345920000	(1z6o_A:0.9118190000	1z6o_M:0.4838330000):0.2269110000):0.1697270000	((1eum_A:0.3055840000	1krq_A:0.2794200000):0.1789550000	(3e6s_A:0.7462660000	(2jd7_A:0.1455950000	1vlg_A:0.2910740000):0.1238340000):0.0685661000):0.0967382000):0.4658030000):0.1271320000):0.1637780000	(2vzb_A:0.5030190000	(1otk_A:1.7220670000	(((((((1oqu_A:0.1422720000	1r2f_A:0.1253030000):0.0594040000	1uzr_A:0.0105110000):0.6483510000	1mxr_A:0.6628100000):0.0949288000	(1jk0_A:0.1428770000	(2uw2_A:0.0304140000	1w68_A:0.0393980000):0.1470530000):0.6828640000):0.3675640000	3ee4_A:0.5262170000):0.4411920000	(((2uw1_A:0.0000010000	2uw1_B:0.0000010000):0.0522416000	1afr_A:0.0965670000):0.6719530000	1za0_A:1.3279390000):0.5075570000):0.1010680000	(((2inc_B:1.0886090000	2inp_C:1.0053360000):0.1993520000	1mty_B:1.7426260000):0.4240620000	(1mty_D:0.8924390000	3dhg_A:1.0040200000):0.1521780000):0.3318750000):0.2240200000):0.7094920000):0.2110660000):0.2758490000):0.0358742000):0.0765041000	((1qgh_A:0.2527380000	2ux1_A:0.3530760000):0.2772630000	(1ji4_A:0.3948540000	2fjc_A:0.5725630000):0.1738880000):0.2059090000):0.0812241000):0.0287013000	1n1q_A:0.2535550000);
(1ji5_A:0.1599900000	(1jig_A:0.1910920000	1n1q_A:0.2586280000):0.0160105000	((2chp_A:0.3724120000	(((((1dps_A:0.0000020000	1jts_A:0.0000020000):0.3420710000	1o9r_A:0.2752450000):0.2665980000	1uvh_A:0.8046360000):0.2270910000	(1tjo_A:0.0000020000	1tk6_A:0.0000020000):0.7938590000):0.1009810000	((((2fzf_A:1.4005690000	(((((1bcf_A:0.0000010000	3e1q_A:0.0000010000):0.0854189000	2fkz_A:0.0943220000):0.0731119000	1jgc_A:0.3104990000):0.4630140000	((1lko_A:0.6282460000	1yuz_A:0.9035760000):0.1380410000	3qhb_A:0.6341140000):0.5420150000):0.0698010000	((((((1lb3_A:0.0675310000	2za7_A:0.0607270000):0.2202090000	1bg7_A:0.0712500000):0.0460479000	(1z6o_A:0.9231700000	1z6o_M:0.6672240000):0.3975880000):0.0913843000	1r03_A:0.0997780000):0.2867140000	3e6s_A:0.6787970000):0.2081810000	((1eum_A:0.2412800000	1krq_A:0.2904380000):0.2235400000	(2jd7_A:0.1609120000	1vlg_A:0.2240220000):0.1343490000):0.0284562000):0.3220860000):0.2183620000):0.0164817000	(1otk_A:1.7957610000	((((((1oqu_A:0.1402860000	1r2f_A:0.1587540000):0.0666032000	1uzr_A:0.0208660000):0.6380450000	1mxr_A:0.8566040000):0.1893430000	(1jk0_A:0.1412330000	(2uw2_A:0.0201930000	1w68_A:0.0312520000):0.1573010000):0.5640000000):0.3679950000	3ee4_A:0.7948300000):0.3236940000	((((2inc_B:0.8479960000	1mty_B:2.3219330000):0.1434240000	2inp_C:1.0302080000):0.4104130000	(1mty_D:1.4030840000	3dhg_A:1.1557210000):0.1580620000):0.3006790000	(((2uw1_A:0.0000010000	2uw1_B:0.0000010000):0.0658295000	1afr_A:0.1092160000):1.0066000000	1za0_A:1.3394310000):0.7338640000):0.1720370000):0.1944490000):0.6082870000):0.1758040000	1nfv_A:0.5448140000):0.1251000000	2vzb_A:0.7405550000):0.2600760000):0.1112110000):0.0780382000	(((1qgh_A:0.3264980000	2ux1_A:0.3329760000):0.2759060000	2fjc_A:0.5107570000):0.0909900000	1ji4_A:0.4545920000):0.1728260000):0.0670843000);
(1ji5_A:0.1723700000	((1jig_A:0.0996860000	((2chp_A:0.3248060000	(((((1dps_A:0.0000020000	1jts_A:0.0000020000):0.2461000000	1o9r_A:0.2053690000):0.3606490000	1uvh_A:0.7288740000):0.2048810000	(1tjo_A:0.0000020000	1tk6_A:0.0000020000):0.6567950000):0.2265900000	((2fzf_A:1.6362370000	2vzb_A:0.5331500000):0.2485620000	((((((1bcf_A:0.0000010000	3e1q_A:0.0000010000):0.1325060000	2fkz_A:0.0984420000):0.1373700000	1jgc_A:0.2144580000):0.3378970000	(((1lko_A:0.6586380000	1yuz_A:0.9221470000):0.3853420000	3qhb_A:0.7243100000):0.5527280000	(((((1lb3_A:0.0522940000	2za7_A:0.0829350000):0.2604550000	1bg7_A:0.1051300000):0.0645924000	1r03_A:0.1079540000):0.1951700000	(1z6o_A:0.7578580000	1z6o_M:0.6909580000):0.2280930000):0.1474610000	(((1eum_A:0.2957710000	1krq_A:0.2530300000):0.1147330000	3e6s_A:0.7017910000):0.1267460000	(2jd7_A:0.1376130000	1vlg_A:0.2698920000):0.1084520000):0.1781620000):0.2783680000):0.0649723000):0.1841660000	(1otk_A:1.1328230000	(((((((1oqu_A:0.1743610000	1r2f_A:0.1687970000):0.0482068000	1uzr_A:0.0204080000):0.6555250000	1mxr_A:0.7228550000):0.2174700000	(1jk0_A:0.2025370000	(2uw2_A:0.0127870000	1w68_A:0.0372030000):0.1591180000):0.5098940000):0.3489080000	(((2inc_B:0.7922550000	1mty_B:1.3993110000):0.1037740000	2inp_C:1.0540920000):0.3302940000	(1mty_D:1.0642420000	3dhg_A:0.6647110000):0.3229210000):0.3575300000):0.1126430000	3ee4_A:0.7269140000):0.0870242000	(((2uw1_A:0.0000010000	2uw1_B:0.0000010000):0.0598568000	1afr_A:0.1049480000):0.8337450000	1za0_A:1.3719710000):0.3876060000):0.2948580000):0.8275280000):0.0832645000	1nfv_A:0.6140970000):0.1782450000):0.2215240000):0.0956317000):0.0839002000	(1ji4_A:0.4097180000	2fjc_A:0.4462010000):0.2271410000):0.0907181000):0.0620267000	1n1q_A:0.2469380000):0.0627307000	(1qgh_A:0.2498950000	2ux1_A:0.4280600000):0.2592420000);
(1ji5_A:0.2024380000	(1jig_A:0.1764670000	(2chp_A:0.3062150000	(((1qgh_A:0.2168760000	2ux1_A:0.3877970000):0.1990990000	(1ji4_A:0.3782000000	2fjc_A:0.5240980000):0.2125150000):0.1066420000	(((((1dps_A:0.0000020000	1jts_A:0.0000020000):0.2600600000	1o9r_A:0.2238400000):0.1732270000	(1tjo_A:0.0000020000	1tk6_A:0.0000020000):0.8166670000):0.0785816000	1uvh_A:0.6423700000):0.1964290000	((2fzf_A:1.5876780000	2vzb_A:0.4407090000):0.2398100000	((((((1bcf_A:0.0000010000	3e1q_A:0.0000010000):0.1137500000	2fkz_A:0.0960690000):0.0996074000	1jgc_A:0.2581480000):0.3142920000	(((1lko_A:0.4458940000	1yuz_A:0.9286640000):0.2629630000	3qhb_A:0.7367880000):0.5488900000	((((1lb3_A:0.0587100000	2za7_A:0.0394990000):0.1621150000	(1bg7_A:0.0773420000	1r03_A:0.1670490000):0.0629516000):0.2913330000	(1z6o_A:0.8198790000	1z6o_M:0.3791210000):0.1412230000):0.1301060000	(((1eum_A:0.2152780000	1krq_A:0.2437650000):0.0852444000	3e6s_A:0.7618680000):0.1427900000	(2jd7_A:0.1948900000	1vlg_A:0.2953400000):0.0999431000):0.2074720000):0.2466260000):0.0657760000):0.1403880000	1nfv_A:0.7522360000):0.1114850000	((1otk_A:1.2195430000	(((2uw1_A:0.0000010000	2uw1_B:0.0000010000):0.0644846000	1afr_A:0.0993170000):0.9111780000	1za0_A:0.9872730000):0.3268930000):0.1450490000	((((((1oqu_A:0.1305700000	1r2f_A:0.1043570000):0.0275790000	1uzr_A:0.0152840000):0.5487650000	1mxr_A:0.6650810000):0.2034010000	(1jk0_A:0.1906520000	(2uw2_A:0.0263360000	1w68_A:0.0531320000):0.1503240000):0.6632260000):0.3573330000	((((2inc_B:0.8507810000	1mty_B:1.8588440000):0.0767354000	2inp_C:0.8758520000):0.3195930000	1mty_D:1.2992410000):0.1342560000	3dhg_A:0.7911400000):0.3601340000):0.2079050000	3ee4_A:1.0508060000):0.0757758000):0.7108490000):0.0851579000):0.3176410000):0.0932683000):0.0401303000):0.0917082000):0.0264540000	1n1q_A:0.2662080000);
(1ji5_A:0.2070000000	(1jig_A:0.1271010000	((2chp_A:0.3964280000	(((((1dps_A:0.0000020000	1jts_A:0.0000020000):0.3279400000	1o9r_A:0.1928570000):0.1912010000	1uvh_A:0.7971160000):0.2305780000	(1tjo_A:0.0000020000	1tk6_A:0.0000020000):0.7183920000):0.3250520000	(((2fzf_A:2.5501060000	(1otk_A:1.3517860000	((((((1oqu_A:0.1194390000	1r2f_A:0.1816850000):0.0422140000	1uzr_A:0.0354940000):0.7147660000	1mxr_A:0.5991930000):0.2918110000	(1jk0_A:0.2635600000	(2uw2_A:0.0333890000	1w68_A:0.0167250000):0.0956952000):0.7561770000):0.2545170000	3ee4_A:0.8688220000):0.2795580000	((((2inc_B:0.8997770000	(2inp_C:0.7203200000	1mty_B:1.5741690000):0.1774560000):0.3411310000	3dhg_A:0.8158110000):0.0749571000	1mty_D:0.9945710000):0.3740810000	(((2uw1_A:0.0000010000	2uw1_B:0.0000010000):0.0825301000	1afr_A:0.0982330000):0.5654620000	1za0_A:1.5312740000):0.7400200000):0.2097560000):0.1692150000):0.3962470000):0.0753298000	2vzb_A:0.5925990000):0.1148910000	((((((1bcf_A:0.0000010000	3e1q_A:0.0000010000):0.1487640000	2fkz_A:0.1124690000):0.0822146000	1jgc_A:0.2294580000):0.4301770000	1nfv_A:0.6014370000):0.1432570000	((1lko_A:0.6586460000	1yuz_A:1.0725930000):0.2662650000	3qhb_A:0.7965540000):0.5235970000):0.0063665800	(((((1lb3_A:0.1017340000	2za7_A:0.1033120000):0.2647520000	(1bg7_A:0.0586230000	(1z6o_A:1.0168820000	1z6o_M:0.8534990000):0.3021760000):0.0518541000):0.1394680000	1r03_A:0.1053280000):0.3469340000	3e6s_A:0.6071180000):0.1342230000	((1eum_A:0.2625870000	1krq_A:0.2819880000):0.1701880000	(2jd7_A:0.1775790000	1vlg_A:0.3105390000):0.0977102000):0.0938629000):0.4890820000):0.2012460000):0.4483250000):0.0053270300):0.0961670000	((1qgh_A:0.3412480000	2ux1_A:0.3256210000):0.2825440000	(1ji4_A:0.3693080000	2fjc_A:0.4109020000):0.1819130000):0.1067970000):0.0703169000):0.0114439000	1n1q_A:0.2786820000);
(1ji5_A:0.0950960000	((1jig_A:0.1389010000	1n1q_A:0.2787340000):0.0320273000	(2chp_A:0.1708430000	(((((1dps_A:0.0000020000	1jts_A:0.0000020000):0.3201580000	1o9r_A:0.2117590000):0.2997030000	1uvh_A:0.6674420000):0.2348140000	(1tjo_A:0.0000020000	1tk6_A:0.0000020000):0.4497720000):0.1303720000	((2fzf_A:1.6394010000	2vzb_A:0.4129330000):0.0669268000	((((((1bcf_A:0.0000010000	3e1q_A:0.0000010000):0.1538540000	2fkz_A:0.1008510000):0.1039430000	1jgc_A:0.2661680000):0.3391690000	(((1lko_A:0.5758840000	1yuz_A:0.8808070000):0.3649030000	3qhb_A:0.4960700000):0.4503860000	((((1lb3_A:0.0641400000	2za7_A:0.0949320000):0.1253010000	(1bg7_A:0.0907820000	1r03_A:0.1700570000):0.0419080000):0.2813350000	(1z6o_A:0.8248960000	1z6o_M:0.6059670000):0.1097430000):0.1884620000	((1eum_A:0.2886770000	1krq_A:0.2374480000):0.1564720000	(3e6s_A:0.5994980000	(2jd7_A:0.2040570000	1vlg_A:0.2659450000):0.1042410000):0.0474123000):0.1290460000):0.2563500000):0.0977517000):0.0834477000	1nfv_A:0.7572120000):0.1402600000	(1otk_A:1.2709790000	(((((((1oqu_A:0.1459400000	1r2f_A:0.1787050000):0.0329047000	1uzr_A:0.0220710000):0.5694470000	1mxr_A:0.6818590000):0.1268700000	(1jk0_A:0.2188100000	(2uw2_A:0.0292190000	1w68_A:0.0279500000):0.1132740000):0.7178860000):0.2500440000	3ee4_A:0.8132400000):0.3560220000	((2inc_B:0.7969340000	(2inp_C:0.6025270000	1mty_B:1.8367130000):0.1694950000):0.5302510000	(1mty_D:1.2114560000	3dhg_A:0.7650230000):0.2326770000):0.2968170000):0.2036460000	(((2uw1_A:0.0000010000	2uw1_B:0.0000010000):0.0857673000	1afr_A:0.1180470000):0.9946590000	1za0_A:1.1297150000):0.4764720000):0.2076960000):0.6456050000):0.1033060000):0.3749590000):0.1621070000):0.1444480000):0.0875082000	((1qgh_A:0.2137850000	2ux1_A:0.4948360000):0.2272430000	(1ji4_A:0.3896350000	2fjc_A:0.3908880000):0.1259050000):0.1662480000);
(1ji5_A:0.2022770000	1jig_A:0.1477900000	(1n1q_A:0.2616390000	(((2chp_A:0.2276680000	((2fzf_A:1.5975400000	2vzb_A:0.4994560000):0.2251800000	(((((1bcf_A:0.0000010000	3e1q_A:0.0000010000):0.1614340000	2fkz_A:0.0994210000):0.1465460000	1jgc_A:0.2538450000):0.2660960000	((((1lko_A:0.7039290000	1yuz_A:0.7231920000):0.5047700000	3qhb_A:0.3847040000):0.6774870000	((1otk_A:1.5343200000	(((2uw1_A:0.0000010000	2uw1_B:0.0000010000):0.0750115000	1afr_A:0.1360750000):0.7728190000	1za0_A:1.4014550000):0.4628350000):0.1358340000	((((((1oqu_A:0.1651820000	1r2f_A:0.1316650000):0.0333240000	1uzr_A:0.0390970000):0.7409000000	(1jk0_A:0.1847380000	(2uw2_A:0.0232480000	1w68_A:0.0381390000):0.0785406000):0.7932490000):0.1144010000	1mxr_A:0.6646710000):0.4685020000	3ee4_A:0.6658430000):0.2328590000	(((2inc_B:0.6270620000	1mty_B:1.8979180000):0.2675460000	2inp_C:0.8655410000):0.1545200000	(1mty_D:1.0873430000	3dhg_A:0.8947470000):0.4424600000):0.4897380000):0.1498380000):0.5340280000):0.0585867000	(((((1lb3_A:0.0559720000	2za7_A:0.0547270000):0.2779510000	1bg7_A:0.0681800000):0.0676645000	1r03_A:0.1139740000):0.3131270000	(1z6o_A:0.8529640000	1z6o_M:0.5464910000):0.0995580000):0.1302930000	(((1eum_A:0.3017640000	1krq_A:0.2972720000):0.1316760000	3e6s_A:0.7387120000):0.1647870000	(2jd7_A:0.1370720000	1vlg_A:0.2892080000):0.0964927000):0.0677262000):0.3017620000):0.1344380000):0.1839280000	1nfv_A:0.5195570000):0.2799340000):0.2063110000):0.0835439000	((((1dps_A:0.0000010000	1jts_A:0.0000010000):0.2764830000	1o9r_A:0.1644830000):0.2250460000	1uvh_A:0.7194330000):0.2501450000	(1tjo_A:0.0000010000	1tk6_A:0.0000010000):0.5594660000):0.1539820000):0.0453505000	((1qgh_A:0.2101380000	2ux1_A:0.3892470000):0.2874740000	(1ji4_A:0.4428090000	2fjc_A:0.4938850000):0.1174070000):0.0801582000):0.0589390000):0.0367370000);
(1ji5_A:0.2039370000	1jig_A:0.1844840000	(1n1q_A:0.2556450000	((2chp_A:0.2743320000	(((((1dps_A:0.0000020000	1jts_A:0.0000020000):0.2925000000	1o9r_A:0.2181940000):0.2424390000	1uvh_A:0.5878810000):0.2944640000	(1tjo_A:0.0000020000	1tk6_A:0.0000020000):0.6845380000):0.0866590000	((((2fzf_A:1.4377650000	(1otk_A:1.4573080000	(((((((1oqu_A:0.1622230000	1r2f_A:0.1017140000):0.0783110000	1uzr_A:0.0000030000):0.6174240000	1mxr_A:0.7131380000):0.1890910000	(1jk0_A:0.2060520000	(2uw2_A:0.0102340000	1w68_A:0.0417780000):0.1574170000):0.4979870000):0.2357000000	3ee4_A:0.9094650000):0.2549110000	(((2inc_B:0.7782380000	1mty_B:1.9259340000):0.1028020000	2inp_C:1.1118090000):0.4863220000	(1mty_D:0.9765840000	3dhg_A:0.7101640000):0.2996600000):0.3139920000):0.2331250000	(((2uw1_A:0.0000010000	2uw1_B:0.0000010000):0.0508904000	1afr_A:0.0959550000):0.8015650000	1za0_A:1.1736740000):0.3997070000):0.3877510000):0.3310780000):0.1680150000	(((((1bcf_A:0.0000010000	3e1q_A:0.0000010000):0.1614930000	2fkz_A:0.0854820000):0.1052950000	1jgc_A:0.2560350000):0.3752440000	(((((1lb3_A:0.0793830000	2za7_A:0.0504500000):0.2188020000	(1bg7_A:0.1019310000	(1z6o_A:0.9810720000	1z6o_M:0.5057050000):0.3380000000):0.0666372000):0.0843241000	1r03_A:0.1478840000):0.3773740000	3e6s_A:0.4627210000):0.1318970000	(((1eum_A:0.2272610000	1krq_A:0.2234910000):0.2500700000	2jd7_A:0.1244510000):0.1034090000	1vlg_A:0.2409160000):0.1771430000):0.4514080000):0.1245370000	((1lko_A:0.5471070000	1yuz_A:0.8669350000):0.3187900000	3qhb_A:0.5516180000):0.5233140000):0.1400390000):0.0781466000	1nfv_A:0.5467910000):0.2446280000	2vzb_A:0.5812770000):0.3504900000):0.0952560000):0.1013470000	((1qgh_A:0.2131310000	2ux1_A:0.5261580000):0.1704350000	(1ji4_A:0.3580790000	2fjc_A:0.4570040000):0.2556890000):0.1151620000):0.0933684000):0.0151330000);
(1ji5_A:0.1597880000	((1jig_A:0.0812500000	((2chp_A:0.3326520000	(((((1dps_A:0.0000020000	1jts_A:0.0000020000):0.3878360000	1o9r_A:0.1809220000):0.2499390000	1uvh_A:0.6055060000):0.2944650000	(1tjo_A:0.0000020000	1tk6_A:0.0000020000):0.6600790000):0.1058010000	((2fzf_A:1.7875400000	2vzb_A:0.5822250000):0.1629710000	((((((1bcf_A:0.0000010000	3e1q_A:0.0000010000):0.1267390000	2fkz_A:0.1043670000):0.0904794000	1jgc_A:0.2731410000):0.3498910000	(((1lko_A:0.6430990000	1yuz_A:0.8665080000):0.2489640000	3qhb_A:0.6993190000):0.5112140000	((((1lb3_A:0.0437080000	2za7_A:0.0946170000):0.2013180000	(1bg7_A:0.0723170000	1r03_A:0.1544520000):0.1021830000):0.1964940000	(1z6o_A:0.9464550000	1z6o_M:0.6232240000):0.1679660000):0.1938850000	(((1eum_A:0.2334820000	1krq_A:0.3002130000):0.1301790000	3e6s_A:0.7701550000):0.1204230000	(2jd7_A:0.1195260000	1vlg_A:0.3209030000):0.1439180000):0.1520430000):0.1652140000):0.2177980000):0.2610750000	1nfv_A:0.6807300000):0.1325280000	(1otk_A:1.2039510000	((((((1oqu_A:0.1338830000	1r2f_A:0.1904400000):0.0526736000	1uzr_A:0.0036220000):0.6336090000	1mxr_A:0.6936080000):0.1040790000	(1jk0_A:0.1944480000	(2uw2_A:0.0171910000	1w68_A:0.0640060000):0.1321900000):0.6643090000):0.2559470000	3ee4_A:0.7782300000):0.1833450000	(((2inc_B:0.8664700000	(2inp_C:0.7670770000	1mty_B:1.6631500000):0.1992220000):0.3006300000	(1mty_D:0.9775640000	3dhg_A:0.8505540000):0.3012090000):0.4672680000	(((2uw1_A:0.0000010000	2uw1_B:0.0000010000):0.0707902000	1afr_A:0.0876900000):0.9738640000	1za0_A:1.2260210000):0.5073500000):0.1616900000):0.2298550000):0.8497730000):0.1444240000):0.2214380000):0.1447780000):0.0633569000	(1ji4_A:0.3759640000	2fjc_A:0.4408680000):0.1915780000):0.0902767000):0.0655695000	1n1q_A:0.2397140000):0.0551851000	(1qgh_A:0.2187430000	2ux1_A:0.5725940000):0.2635460000);
(1ji5_A:0.1812090000	(1jig_A:0.1871710000	(((2chp_A:0.3654860000	(1qgh_A:0.2308630000	2ux1_A:0.4551190000):0.2674780000):0.0726512000	(((((1dps_A:0.0000020000	1jts_A:0.0000020000):0.2390920000	1o9r_A:0.1905250000):0.1954470000	1uvh_A:0.7332080000):0.2441690000	(1tjo_A:0.0000020000	1tk6_A:0.0000020000):0.6371580000):0.2176140000	(((2fzf_A:1.6622570000	(1otk_A:1.4906710000	((((((1oqu_A:0.1648620000	1r2f_A:0.1993340000):0.0452022000	1uzr_A:0.0256170000):0.6371370000	1mxr_A:0.6290020000):0.1452340000	(1jk0_A:0.2511730000	(2uw2_A:0.0258760000	1w68_A:0.0360610000):0.0653107000):0.6550940000):0.3574170000	3ee4_A:0.6830010000):0.2489830000	((((2inc_B:0.8480180000	(2inp_C:0.7775620000	1mty_B:1.8071680000):0.2102540000):0.3999340000	3dhg_A:1.2418190000):0.1165190000	1mty_D:1.1606600000):0.5207490000	(((2uw1_A:0.0000010000	2uw1_B:0.0000010000):0.1016150000	1afr_A:0.1053990000):0.6182460000	1za0_A:1.3724300000):0.4552290000):0.0688763000):0.2639640000):0.3597310000):0.1818590000	((((((1bcf_A:0.0000010000	3e1q_A:0.0000010000):0.1777390000	2fkz_A:0.0913070000):0.1057130000	1jgc_A:0.2756940000):0.4807520000	(((((1lb3_A:0.0868420000	2za7_A:0.1111770000):0.1731770000	(1bg7_A:0.0691940000	(1z6o_A:0.9690320000	1z6o_M:0.6410730000):0.4079070000):0.0745131000):0.1187570000	1r03_A:0.0738380000):0.3877430000	3e6s_A:0.6455780000):0.1678030000	((1eum_A:0.2682790000	1krq_A:0.2480500000):0.1965140000	(2jd7_A:0.1325910000	1vlg_A:0.3521800000):0.0942189000):0.0774827000):0.4911370000):0.0776483000	((1lko_A:0.5456530000	1yuz_A:1.0872060000):0.3609830000	3qhb_A:0.6222240000):0.4943770000):0.1822660000	1nfv_A:0.4933100000):0.1700300000):0.2817690000	2vzb_A:0.7656120000):0.2802330000):0.0419894000):0.0652105000	(1ji4_A:0.4946320000	2fjc_A:0.6067830000):0.1143690000):0.0595839000):0.0402963000	1n1q_A:0.2760250000);
(1ji5_A:0.2167720000	(1jig_A:0.1444210000	(2chp_A:0.2969940000	(((1qgh_A:0.3419150000	2ux1_A:0.4524390000):0.2333370000	(1ji4_A:0.3781770000	2fjc_A:0.4027120000):0.1661920000):0.1119260000	(((((1dps_A:0.0000020000	1jts_A:0.0000020000):0.3312270000	1o9r_A:0.1711750000):0.2756120000	1uvh_A:0.7375780000):0.1767510000	(1tjo_A:0.0000020000	1tk6_A:0.0000020000):0.6647490000):0.1575880000	((2fzf_A:1.7885600000	2vzb_A:0.4790600000):0.2531880000	(((((((1bcf_A:0.0000010000	3e1q_A:0.0000010000):0.1948920000	2fkz_A:0.0803630000):0.1737420000	1jgc_A:0.2784810000):0.2878930000	((((((1lb3_A:0.0495270000	2za7_A:0.0727430000):0.2347730000	1bg7_A:0.0425790000):0.1248940000	1r03_A:0.1150870000):0.2297750000	1z6o_M:0.5968680000):0.0924599000	1z6o_A:0.9142690000):0.1620490000	(((1eum_A:0.2346560000	1krq_A:0.2579930000):0.1393260000	3e6s_A:0.7144210000):0.1172230000	(2jd7_A:0.1342130000	1vlg_A:0.2496410000):0.0992561000):0.1644480000):0.2873850000):0.1033570000	1nfv_A:0.4565630000):0.0967818000	((1lko_A:0.6242350000	1yuz_A:0.8982170000):0.2620090000	3qhb_A:0.5588250000):0.6183440000):0.1580020000	(1otk_A:1.3591760000	(((((1oqu_A:0.1623370000	1r2f_A:0.1304120000):0.0648346000	1uzr_A:0.0071930000):0.6228690000	(1mxr_A:0.7164880000	((1jk0_A:0.1961510000	(2uw2_A:0.0319750000	1w68_A:0.0391960000):0.1501420000):0.3603510000	((((2inc_B:0.6793660000	2inp_C:0.6715750000):0.2365400000	1mty_D:1.2355470000):0.0948217000	1mty_B:1.6578110000):0.2825600000	3dhg_A:1.0758960000):0.6092840000):0.3409490000):0.1307070000):0.2781080000	3ee4_A:0.7916290000):0.3011860000	(((2uw1_A:0.0000010000	2uw1_B:0.0000010000):0.0790261000	1afr_A:0.0663590000):0.9869570000	1za0_A:1.3608460000):0.4998690000):0.2569020000):0.6954810000):0.1028060000):0.2399510000):0.0372858000):0.0607510000):0.1131710000):0.0196573000	1n1q_A:0.2118730000);
(1ji5_A:0.2734610000	(1jig_A:0.1646560000	((2chp_A:0.4475610000	(((((1dps_A:0.0000020000	1jts_A:0.0000020000):0.3309320000	1o9r_A:0.2766680000):0.2186160000	1uvh_A:0.5810580000):0.2680400000	(1tjo_A:0.0000020000	1tk6_A:0.0000020000):0.6937840000):0.1698970000	(((2fzf_A:1.5434090000	2vzb_A:0.5419940000):0.2771480000	(((((1bcf_A:0.0000010000	3e1q_A:0.0000010000):0.1990600000	2fkz_A:0.1053620000):0.1605260000	1jgc_A:0.2879860000):0.4138410000	((1lko_A:0.7915120000	(1yuz_A:0.9190330000	3qhb_A:0.6084090000):0.2991490000):0.5351010000	(((((1lb3_A:0.1124950000	2za7_A:0.0788100000):0.2576950000	1bg7_A:0.1112520000):0.0850813000	1r03_A:0.1539560000):0.2433520000	(1z6o_A:0.8114910000	1z6o_M:0.5035540000):0.3256870000):0.1800870000	(((1eum_A:0.2912760000	1krq_A:0.2517440000):0.0935668000	3e6s_A:0.6902460000):0.0652721000	(2jd7_A:0.1464140000	1vlg_A:0.3306400000):0.0499148000):0.2115300000):0.3582440000):0.1000690000):0.1229390000	1nfv_A:0.5600070000):0.1806620000):0.0715010000	(1otk_A:1.8889310000	(((((((1oqu_A:0.1376330000	1r2f_A:0.1493390000):0.0593725000	1uzr_A:0.0159530000):0.6874880000	1mxr_A:0.6911510000):0.1781960000	(1jk0_A:0.1761470000	(2uw2_A:0.0409360000	1w68_A:0.0290540000):0.1456420000):0.5408580000):0.3421090000	(((2inc_B:0.7544750000	2inp_C:0.9124330000):0.3728130000	1mty_B:1.8971650000):0.2752960000	(1mty_D:1.0880870000	3dhg_A:0.7781790000):0.4021000000):0.2933780000):0.1460520000	3ee4_A:0.8906540000):0.2973590000	(((2uw1_A:0.0000010000	2uw1_B:0.0000010000):0.0781757000	1afr_A:0.1412320000):0.8775270000	1za0_A:1.2571870000):0.4079830000):0.2586260000):0.6986420000):0.2661010000):0.0611248000):0.1058420000	((1qgh_A:0.2946390000	2ux1_A:0.3862330000):0.2138370000	(1ji4_A:0.4535670000	2fjc_A:0.4933770000):0.2018130000):0.1107220000):0.0539681000):0.0256854000	1n1q_A:0.2117710000);
(1ji5_A:0.2169500000	(1jig_A:0.1206610000	((2chp_A:0.4211870000	(((((1dps_A:0.0000020000	1jts_A:0.0000020000):0.3029250000	1o9r_A:0.1644910000):0.2723120000	1uvh_A:0.6857240000):0.2869850000	(1tjo_A:0.0000020000	1tk6_A:0.0000020000):0.6733620000):0.1629170000	((((2fzf_A:1.3718960000	(1otk_A:1.5304180000	(((((((1oqu_A:0.1171760000	1r2f_A:0.1638270000):0.0367518000	1uzr_A:0.0205410000):0.5276420000	(1jk0_A:0.1967690000	(2uw2_A:0.0214820000	1w68_A:0.0446440000):0.2060660000):0.8729940000):0.0733248000	1mxr_A:0.8131990000):0.2588500000	(((2inc_B:0.8062540000	2inp_C:0.8010680000):0.3664450000	1mty_B:1.7062980000):0.3136470000	(1mty_D:1.1758650000	3dhg_A:1.0480100000):0.2645060000):0.6210390000):0.1768510000	3ee4_A:0.8758200000):0.3693800000	(((2uw1_A:0.0000010000	2uw1_B:0.0000010000):0.0918622000	1afr_A:0.1034220000):0.9427400000	1za0_A:1.2792550000):0.5528850000):0.1623000000):0.5163160000):0.1583940000	(((((1bcf_A:0.0000010000	3e1q_A:0.0000010000):0.2043230000	2fkz_A:0.0849220000):0.1736420000	1jgc_A:0.2225370000):0.4665630000	((1lko_A:0.6723500000	1yuz_A:0.9241200000):0.3356480000	3qhb_A:0.6417940000):0.4405410000):0.0369778000	((((1lb3_A:0.0894170000	2za7_A:0.0906830000):0.1800250000	(1bg7_A:0.0967150000	1r03_A:0.2117490000):0.0926309000):0.2533040000	(1z6o_A:0.9239790000	1z6o_M:0.5448220000):0.2451000000):0.2456390000	((((1eum_A:0.2651080000	1krq_A:0.3016320000):0.1902690000	3e6s_A:0.7650330000):0.1372160000	2jd7_A:0.2150430000):0.0662909000	1vlg_A:0.3071680000):0.1143590000):0.4530850000):0.1110840000):0.1813670000	1nfv_A:0.6499650000):0.1311230000	2vzb_A:0.7872180000):0.3028540000):0.1741680000):0.0940140000	((1qgh_A:0.2695600000	2ux1_A:0.4884610000):0.1592480000	(1ji4_A:0.4449430000	2fjc_A:0.3889140000):0.2392670000):0.1143340000):0.1227030000):0.0074355900	1n1q_A:0.2275370000);
(1ji5_A:0.2456820000	(1jig_A:0.1692230000	1n1q_A:0.2362740000):0.0265636000	((2chp_A:0.3360190000	(((((1dps_A:0.0000020000	1jts_A:0.0000020000):0.2182940000	1o9r_A:0.1543770000):0.3957210000	(1tjo_A:0.0000020000	1tk6_A:0.0000020000):0.6782870000):0.1170870000	1uvh_A:0.6963210000):0.1552360000	((2fzf_A:1.9478170000	((((((1bcf_A:0.0000010000	3e1q_A:0.0000010000):0.1309300000	2fkz_A:0.1185870000):0.0658940000	1jgc_A:0.3168130000):0.3463700000	(((1lko_A:0.5775390000	1yuz_A:0.8809010000):0.3232820000	3qhb_A:0.6695260000):0.5955710000	((((1lb3_A:0.0818190000	2za7_A:0.0715360000):0.1382300000	(1bg7_A:0.0632100000	1r03_A:0.1960480000):0.0770955000):0.2157240000	(1z6o_A:0.8023590000	1z6o_M:0.4259520000):0.1871530000):0.2492770000	(((1eum_A:0.2246150000	1krq_A:0.3237590000):0.0814942000	3e6s_A:0.7852190000):0.1689450000	(2jd7_A:0.1718770000	1vlg_A:0.2404960000):0.0709205000):0.1262030000):0.2214330000):0.1268510000):0.1726250000	1nfv_A:0.4619970000):0.2185900000	(1otk_A:1.1684830000	(((((((1oqu_A:0.1465460000	1r2f_A:0.1410740000):0.0610068000	1uzr_A:0.0085650000):0.5815420000	1mxr_A:0.5935540000):0.2764100000	(1jk0_A:0.1196830000	(2uw2_A:0.0205770000	1w68_A:0.0445800000):0.1775050000):0.5012880000):0.2752770000	((2inc_B:0.6589790000	(2inp_C:0.9410390000	1mty_B:1.5437370000):0.2719870000):0.4792570000	(1mty_D:1.1076020000	3dhg_A:0.7333730000):0.1750670000):0.4468030000):0.2636850000	3ee4_A:0.9376580000):0.2698910000	(((2uw1_A:0.0000010000	2uw1_B:0.0000010000):0.0521602000	1afr_A:0.1240830000):0.5460920000	1za0_A:1.1088470000):0.5527800000):0.3432820000):0.5563320000):0.1160060000):0.1582020000	2vzb_A:0.6522690000):0.3597690000):0.1038350000):0.0863284000	((1qgh_A:0.2351310000	2ux1_A:0.5029040000):0.1855010000	(1ji4_A:0.4503810000	2fjc_A:0.3237500000):0.2293630000):0.1460950000):0.0846534000);
(1ji5_A:0.2405880000	(1jig_A:0.1110890000	((2chp_A:0.2831100000	(((((1dps_A:0.0000010000	1jts_A:0.0000010000):0.3682730000	1o9r_A:0.1478800000):0.2123900000	1uvh_A:0.7749060000):0.2228240000	(1tjo_A:0.0000010000	1tk6_A:0.0000010000):0.6935630000):0.1242260000	((2fzf_A:1.9545670000	2vzb_A:0.3923930000):0.4109140000	(((((((1bcf_A:0.0000010000	3e1q_A:0.0000010000):0.1601450000	2fkz_A:0.1014830000):0.1793560000	1jgc_A:0.2039530000):0.3052330000	((((((1lb3_A:0.0728090000	2za7_A:0.0677880000):0.2515340000	1bg7_A:0.0527700000):0.1010950000	1r03_A:0.0776950000):0.2856470000	(1z6o_A:0.9067380000	1z6o_M:0.4961910000):0.2375880000):0.2074340000	3e6s_A:0.6717370000):0.0746748000	(((1eum_A:0.1966140000	1krq_A:0.2410330000):0.2936900000	2jd7_A:0.1149160000):0.0866846000	1vlg_A:0.2503060000):0.1120240000):0.3946850000):0.0809123000	((1lko_A:0.4958270000	1yuz_A:0.9697810000):0.2603850000	3qhb_A:0.5325050000):0.6587800000):0.1725100000	1nfv_A:0.5499700000):0.1176750000	(1otk_A:1.4450430000	(((((((1oqu_A:0.1469430000	1r2f_A:0.1404150000):0.0578905000	1uzr_A:0.0143660000):0.6840530000	1mxr_A:0.7861510000):0.1676560000	(1jk0_A:0.2161800000	(2uw2_A:0.0122040000	1w68_A:0.0509570000):0.1134520000):0.7301460000):0.3402320000	3ee4_A:0.8633530000):0.2880620000	(((2uw1_A:0.0000010000	2uw1_B:0.0000010000):0.0619309000	1afr_A:0.0965140000):0.7024060000	1za0_A:1.4427700000):0.5167620000):0.2067880000	(((2inc_B:0.7816470000	(2inp_C:0.8276780000	1mty_B:1.8719040000):0.1128280000):0.6139140000	3dhg_A:0.7690630000):0.2321500000	1mty_D:1.2079560000):0.4000130000):0.2867220000):0.7294860000):0.1013380000):0.2301800000):0.0824086000):0.0900395000	((1qgh_A:0.4142680000	2ux1_A:0.3650140000):0.2016610000	(1ji4_A:0.5154220000	2fjc_A:0.4227100000):0.1908300000):0.1745000000):0.1137420000):0.1064340000	1n1q_A:0.2186920000);
(1ji5_A:0.2310500000	1jig_A:0.1272310000	(1n1q_A:0.2300540000	((2chp_A:0.3161850000	(((((1dps_A:0.0000020000	1jts_A:0.0000020000):0.3043850000	1o9r_A:0.2095450000):0.2500900000	1uvh_A:0.5824350000):0.1839350000	(1tjo_A:0.0000020000	1tk6_A:0.0000020000):0.6163470000):0.1604990000	(((2fzf_A:1.6392360000	(1otk_A:1.6087890000	(((((((1oqu_A:0.1440860000	1r2f_A:0.1332010000):0.0446883000	1uzr_A:0.0198450000):0.6592660000	1mxr_A:0.5605570000):0.2865260000	(1jk0_A:0.2876710000	(2uw2_A:0.0239090000	1w68_A:0.0524130000):0.0813696000):0.5802920000):0.3066220000	(((2inc_B:0.8597650000	2inp_C:0.9564470000):0.4062190000	1mty_B:1.7709080000):0.1989930000	(1mty_D:1.0382910000	3dhg_A:0.8387810000):0.1115400000):0.4955950000):0.1903950000	3ee4_A:0.9175110000):0.1840460000	(((2uw1_A:0.0000010000	2uw1_B:0.0000010000):0.0726507000	1afr_A:0.1041110000):0.7485920000	1za0_A:1.1427260000):0.3018180000):0.2231720000):0.5674140000):0.0813916000	(((((1bcf_A:0.0000010000	3e1q_A:0.0000010000):0.1627870000	2fkz_A:0.0848700000):0.1035580000	1jgc_A:0.1620160000):0.4264940000	(((1lko_A:0.5923720000	1yuz_A:0.7857980000):0.3587880000	3qhb_A:0.7606260000):0.4350280000	((((1lb3_A:0.0345490000	2za7_A:0.1068310000):0.1839710000	(1bg7_A:0.1045390000	1r03_A:0.1883790000):0.0502826000):0.2009180000	(1z6o_A:0.8527440000	1z6o_M:0.5061220000):0.1961390000):0.2336480000	(((1eum_A:0.2405930000	1krq_A:0.2509770000):0.0755014000	3e6s_A:0.7057590000):0.0632058000	(2jd7_A:0.1825170000	1vlg_A:0.2340330000):0.1305120000):0.1593230000):0.2636830000):0.0745802000):0.1718110000	1nfv_A:0.5935980000):0.1294540000):0.0929595000	2vzb_A:0.6604760000):0.3508350000):0.0519820000):0.0604856000	((1qgh_A:0.3199670000	2ux1_A:0.3192690000):0.2582600000	(1ji4_A:0.4279390000	2fjc_A:0.3866670000):0.1486460000):0.1091720000):0.0681600000):0.0333746000);
(1ji5_A:0.2371850000	(1jig_A:0.0783050000	(((1qgh_A:0.2939770000	2ux1_A:0.2639700000):0.2406230000	(1ji4_A:0.4614400000	2fjc_A:0.4363960000):0.1163840000):0.1317910000	(((((1dps_A:0.0000010000	1jts_A:0.0000010000):0.3167440000	1o9r_A:0.1448070000):0.3164950000	1uvh_A:0.5777200000):0.1176950000	(1tjo_A:0.0000010000	1tk6_A:0.0000010000):0.6423700000):0.1666200000	(((2fzf_A:1.5809940000	2vzb_A:0.5107140000):0.2062920000	(((((1bcf_A:0.0000010000	3e1q_A:0.0000010000):0.1353730000	2fkz_A:0.1110570000):0.1772440000	1jgc_A:0.2435640000):0.2376480000	(((1lko_A:0.5647840000	1yuz_A:0.6752520000):0.3159290000	3qhb_A:0.6438180000):0.6517540000	(((((1lb3_A:0.0633930000	2za7_A:0.0852150000):0.2557230000	1bg7_A:0.0515880000):0.0954242000	1r03_A:0.1247360000):0.1965720000	(1z6o_A:0.8378610000	1z6o_M:0.4713080000):0.2711190000):0.1709480000	(((1eum_A:0.2739010000	1krq_A:0.1856910000):0.1288910000	3e6s_A:0.6678530000):0.1276500000	(2jd7_A:0.1388560000	1vlg_A:0.2565380000):0.1282930000):0.1325710000):0.1588000000):0.1211070000):0.2444800000	1nfv_A:0.5936070000):0.2226630000):0.0720216000	(1otk_A:1.4662980000	(((((((1oqu_A:0.1540840000	1r2f_A:0.1469940000):0.0678156000	1uzr_A:0.0187730000):0.6790220000	1mxr_A:0.8229400000):0.2007000000	(1jk0_A:0.2003470000	(2uw2_A:0.0319370000	1w68_A:0.0306690000):0.1187200000):0.6696710000):0.2929860000	3ee4_A:0.9061190000):0.2149790000	(((2inc_B:0.8743830000	1mty_B:1.4982810000):0.2049830000	2inp_C:0.9691510000):0.5721120000	(1mty_D:1.3018270000	3dhg_A:0.7367220000):0.2593440000):0.4572140000):0.1912200000	(((2uw1_A:0.0000010000	2uw1_B:0.0000010000):0.0439490000	1afr_A:0.0919380000):0.7031340000	1za0_A:1.3614780000):0.5499380000):0.2991160000):0.5489530000):0.2923970000):0.1022550000):0.0967210000):0.0610711000	(1n1q_A:0.2007870000	2chp_A:0.3678440000):0.0657029000);
(1ji5_A:0.1318420000	(1jig_A:0.1051180000	((1n1q_A:0.1696810000	(((((1dps_A:0.0000020000	1jts_A:0.0000020000):0.3060870000	1o9r_A:0.1651900000):0.1123060000	1uvh_A:0.7144420000):0.1187010000	(1tjo_A:0.0000020000	1tk6_A:0.0000020000):0.7514440000):0.1958370000	(((2fzf_A:1.5326170000	2vzb_A:0.5312690000):0.2507000000	(((((1bcf_A:0.0000010000	3e1q_A:0.0000010000):0.1430470000	2fkz_A:0.1116250000):0.0708976000	1jgc_A:0.2368620000):0.3053190000	(((1lko_A:0.5864830000	1yuz_A:1.0727820000):0.2232070000	3qhb_A:0.6265230000):0.5182090000	((((1lb3_A:0.0618800000	2za7_A:0.0757560000):0.2412890000	(1bg7_A:0.0792520000	1r03_A:0.1800250000):0.0779987000):0.2972770000	(1z6o_A:0.9903530000	1z6o_M:0.4119910000):0.2147850000):0.2472040000	(((1eum_A:0.2356360000	1krq_A:0.2699490000):0.1077990000	3e6s_A:0.6761700000):0.2370890000	(2jd7_A:0.1687890000	1vlg_A:0.2727410000):0.0713869000):0.1603640000):0.2295970000):0.0325062000):0.2002760000	(1otk_A:1.4947160000	((((((1oqu_A:0.1470710000	1r2f_A:0.1380970000):0.0596795000	1uzr_A:0.0104680000):0.5999050000	1mxr_A:0.6970820000):0.1932740000	(1jk0_A:0.1588880000	(2uw2_A:0.0417880000	1w68_A:0.0399340000):0.1613940000):0.5678490000):0.2998640000	3ee4_A:0.8013070000):0.2425860000	((((2inc_B:0.7018550000	1mty_B:1.7261130000):0.3228720000	2inp_C:0.8070610000):0.3820570000	(1mty_D:1.0055340000	3dhg_A:0.8633220000):0.1667730000):0.3503870000	(((2uw1_A:0.0000010000	2uw1_B:0.0000010000):0.0716336000	1afr_A:0.0849990000):0.6993050000	1za0_A:1.5936030000):0.5822170000):0.1967130000):0.2723580000):0.5324780000):0.1217520000):0.1580200000	1nfv_A:0.6099960000):0.4367160000):0.1155810000):0.0655047000	2chp_A:0.3832680000):0.0576588000):0.1383430000	((1qgh_A:0.2540780000	2ux1_A:0.4651910000):0.2766190000	(1ji4_A:0.3450350000	2fjc_A:0.4150350000):0.2307810000):0.1698420000);
(1ji5_A:0.2331150000	(1jig_A:0.1920150000	(((2chp_A:0.2456940000	((((1dps_A:0.0000010000	1jts_A:0.0000010000):0.3483940000	1o9r_A:0.2163520000):0.2352770000	1uvh_A:0.6416870000):0.2573000000	((1tjo_A:0.0000010000	1tk6_A:0.0000010000):0.6596410000	((2fzf_A:1.3111480000	2vzb_A:0.4945150000):0.3769670000	(((((1bcf_A:0.0000010000	3e1q_A:0.0000010000):0.1902160000	2fkz_A:0.0740750000):0.1202430000	1jgc_A:0.2464710000):0.3960590000	((((1lko_A:0.5623280000	1yuz_A:1.0127150000):0.3172010000	3qhb_A:0.5344620000):0.7288450000	(1otk_A:1.0362550000	(((((((1oqu_A:0.1273160000	1r2f_A:0.1644380000):0.0290856000	1uzr_A:0.0201360000):0.6675650000	1mxr_A:0.7326190000):0.1211570000	(1jk0_A:0.2117510000	(2uw2_A:0.0240360000	1w68_A:0.0301160000):0.1056600000):0.7114650000):0.3589440000	3ee4_A:0.6712500000):0.3368800000	(((2uw1_A:0.0000010000	2uw1_B:0.0000010000):0.0898409000	1afr_A:0.1020040000):0.7533030000	1za0_A:1.5290230000):0.4862190000):0.1387140000	((2inc_B:0.7729240000	(2inp_C:0.7873310000	1mty_B:1.3342110000):0.0735429000):0.4158930000	(1mty_D:0.9173790000	3dhg_A:0.9130780000):0.2316700000):0.3610620000):0.2702940000):0.6348300000):0.0780765000	((((1lb3_A:0.0357570000	2za7_A:0.0730340000):0.2013770000	(1bg7_A:0.0688590000	1r03_A:0.1980800000):0.0558196000):0.1909930000	(1z6o_A:0.7518880000	1z6o_M:0.3771510000):0.2799910000):0.2236460000	(((1eum_A:0.2396750000	1krq_A:0.2605830000):0.1360120000	3e6s_A:0.8144530000):0.0841750000	(2jd7_A:0.2018050000	1vlg_A:0.2495980000):0.0907116000):0.1252740000):0.2770490000):0.0854938000):0.1088700000	1nfv_A:0.3989320000):0.2372450000):0.1621570000):0.1352180000):0.1471950000):0.0745604000	(1ji4_A:0.4087940000	2fjc_A:0.4625140000):0.1545620000):0.0714088000	(1qgh_A:0.2805540000	2ux1_A:0.4396240000):0.2494670000):0.0458502000):0.0269931000	1n1q_A:0.1631020000);
(1ji5_A:0.2298140000	(1jig_A:0.0977550000	((2chp_A:0.2950010000	(((((1dps_A:0.0000020000	1jts_A:0.0000020000):0.3635700000	1o9r_A:0.1936160000):0.1825710000	1uvh_A:0.7657340000):0.2184520000	(1tjo_A:0.0000020000	1tk6_A:0.0000020000):0.7171970000):0.3255950000	((2fzf_A:1.7107150000	2vzb_A:0.5015580000):0.3362400000	((((((1bcf_A:0.0000010000	3e1q_A:0.0000010000):0.1625780000	2fkz_A:0.0723090000):0.1173740000	1jgc_A:0.2944100000):0.3478930000	(((1lko_A:0.7253900000	1yuz_A:0.7090670000):0.3609660000	3qhb_A:0.5739220000):0.7295270000	((((1lb3_A:0.0516170000	2za7_A:0.0628330000):0.2393110000	(1bg7_A:0.0655470000	1r03_A:0.2905610000):0.0641810000):0.2371210000	(1z6o_A:0.8676230000	1z6o_M:0.5763910000):0.2191150000):0.2514470000	((((1eum_A:0.2604840000	1krq_A:0.3634970000):0.2080390000	3e6s_A:0.7720320000):0.0502808000	2jd7_A:0.1780790000):0.0847086000	1vlg_A:0.2358310000):0.2212110000):0.2703020000):0.0346234000):0.1677460000	1nfv_A:0.6061760000):0.1528910000	(1otk_A:1.4729350000	(((((((1oqu_A:0.1210700000	1r2f_A:0.1475870000):0.0372261000	1uzr_A:0.0212770000):0.6300120000	1mxr_A:0.6825380000):0.1921180000	(1jk0_A:0.2010130000	(2uw2_A:0.0270860000	1w68_A:0.0419130000):0.1385320000):0.5890070000):0.2917100000	3ee4_A:0.7213750000):0.3665630000	((2inc_B:0.6074180000	(2inp_C:0.6712480000	1mty_B:1.6522000000):0.1082760000):0.5315620000	(1mty_D:1.1217910000	3dhg_A:0.9897470000):0.1535830000):0.3741710000):0.1449730000	(((2uw1_A:0.0000010000	2uw1_B:0.0000010000):0.0530414000	1afr_A:0.0980520000):0.6398540000	1za0_A:1.6277760000):0.5197010000):0.1509850000):0.5935810000):0.1894830000):0.2998340000):0.0494478000):0.0603350000	((1qgh_A:0.3266410000	2ux1_A:0.3686280000):0.2482180000	(1ji4_A:0.3097160000	2fjc_A:0.4388470000):0.1849790000):0.1311070000):0.0955284000):0.0492812000	1n1q_A:0.2488840000);
(1ji5_A:0.2294330000	(1jig_A:0.1518580000	((2chp_A:0.3645590000	(((((1dps_A:0.0000020000	1jts_A:0.0000020000):0.3627930000	1o9r_A:0.2458370000):0.3780600000	1uvh_A:0.6703740000):0.2915350000	(1tjo_A:0.0000020000	1tk6_A:0.0000020000):0.5890990000):0.1187650000	((2fzf_A:1.6629910000	2vzb_A:0.4802720000):0.2968630000	(((((((1bcf_A:0.0000010000	3e1q_A:0.0000010000):0.1700700000	2fkz_A:0.0830920000):0.1661470000	1jgc_A:0.2415360000):0.3894530000	((1lko_A:0.5951010000	1yuz_A:0.8755600000):0.3419040000	3qhb_A:0.6373190000):0.6166030000):0.0827311000	((((((1lb3_A:0.0995090000	2za7_A:0.0698860000):0.2372710000	1bg7_A:0.1035550000):0.0693653000	1r03_A:0.1750020000):0.1430120000	1z6o_M:0.6944060000):0.1281970000	1z6o_A:0.9291110000):0.1498170000	((1eum_A:0.2430890000	(1krq_A:0.2128350000	3e6s_A:0.6246380000):0.1116290000):0.1829970000	(2jd7_A:0.1389310000	1vlg_A:0.3054020000):0.0962051000):0.1698530000):0.3200630000):0.1496880000	1nfv_A:0.7279180000):0.1310620000	((1otk_A:1.8422590000	(((2uw1_A:0.0000010000	2uw1_B:0.0000010000):0.1147530000	1afr_A:0.0852590000):0.5858150000	1za0_A:1.3412070000):0.4119700000):0.2096520000	((((((1oqu_A:0.1613170000	1uzr_A:0.0585420000):0.0455901000	1r2f_A:0.1072730000):0.8213220000	1mxr_A:0.6639260000):0.0869381000	(1jk0_A:0.2258720000	(2uw2_A:0.0389130000	1w68_A:0.0291010000):0.0743618000):0.5796410000):0.1995340000	(((2inc_B:0.6672050000	2inp_C:0.7523570000):0.3784810000	1mty_B:1.8285020000):0.1698850000	(1mty_D:1.2533410000	3dhg_A:0.6565070000):0.4342330000):0.4479880000):0.2451340000	3ee4_A:0.8325550000):0.2002580000):0.6642060000):0.0744599000):0.2152590000):0.0514902000):0.0843359000	(((1qgh_A:0.2659410000	2ux1_A:0.2827350000):0.3630440000	2fjc_A:0.4383530000):0.0783483000	1ji4_A:0.5149490000):0.1427160000):0.1040290000):0.0409720000	1n1q_A:0.2878480000);
(1ji5_A:0.2058110000	1jig_A:0.1554620000	(1n1q_A:0.2448650000	(((2chp_A:0.3084730000	((2fzf_A:1.8626630000	(((((((1bcf_A:0.0000010000	3e1q_A:0.0000010000):0.1283480000	2fkz_A:0.1309520000):0.1564860000	1jgc_A:0.2762090000):0.2887010000	((1lko_A:0.5282150000	1yuz_A:0.9209100000):0.3614800000	3qhb_A:0.6086950000):0.5617750000):0.0268459000	(((((1lb3_A:0.0507580000	2za7_A:0.0785720000):0.1910680000	1bg7_A:0.0853340000):0.0949770000	1r03_A:0.0611190000):0.2699470000	(1z6o_A:0.8845720000	1z6o_M:0.5495440000):0.1454870000):0.1613220000	((1eum_A:0.1963520000	1krq_A:0.2552170000):0.2568340000	(3e6s_A:0.7231800000	(2jd7_A:0.1606540000	1vlg_A:0.3029400000):0.0711711000):0.1119550000):0.1627270000):0.3265490000):0.1639180000	1nfv_A:0.6186560000):0.0740775000	(1otk_A:1.6403100000	(((((((1oqu_A:0.1382620000	1r2f_A:0.1456710000):0.0514795000	1uzr_A:0.0262960000):0.5607230000	1mxr_A:0.7212180000):0.1455940000	(1jk0_A:0.1333310000	(2uw2_A:0.0283220000	1w68_A:0.0322140000):0.1668210000):0.5552220000):0.3238240000	3ee4_A:0.7525970000):0.3300710000	(((2uw1_A:0.0000010000	2uw1_B:0.0000010000):0.0790938000	1afr_A:0.1075480000):1.0954000000	1za0_A:1.3771440000):0.3582100000):0.0970626000	(((2inc_B:0.9006690000	2inp_C:0.9052030000):0.1177410000	1mty_B:1.5170930000):0.2493560000	(1mty_D:1.0225690000	3dhg_A:0.7960580000):0.3085570000):0.3157700000):0.2451130000):0.7154510000):0.0603165000):0.0724095000	2vzb_A:0.5347370000):0.3236220000):0.0902611000	((1ji4_A:0.4786100000	2fjc_A:0.4657000000):0.0622988000	((((1dps_A:0.0000010000	1jts_A:0.0000010000):0.2515540000	1o9r_A:0.2537440000):0.3318340000	(1tjo_A:0.0000010000	1tk6_A:0.0000010000):0.6464730000):0.0559575000	1uvh_A:0.6721920000):0.1944020000):0.1164700000):0.0609266000	(1qgh_A:0.2077660000	2ux1_A:0.3442100000):0.3103180000):0.0606815000):0.0219144000);
(1ji5_A:0.1863230000	(1jig_A:0.1299780000	(((1qgh_A:0.3528520000	2ux1_A:0.4122100000):0.2583010000	(1ji4_A:0.3996520000	2fjc_A:0.4081340000):0.2137190000):0.0813660000	(((((1dps_A:0.0000010000	1jts_A:0.0000010000):0.2067520000	1o9r_A:0.1945830000):0.3084200000	1uvh_A:0.5701920000):0.2113070000	(1tjo_A:0.0000010000	1tk6_A:0.0000010000):0.6847350000):0.2588910000	(((2fzf_A:1.6456550000	2vzb_A:0.4565520000):0.1867420000	(((((1bcf_A:0.0000010000	3e1q_A:0.0000010000):0.1985100000	2fkz_A:0.0894670000):0.1750300000	1jgc_A:0.3413150000):0.2570560000	(((1lko_A:0.6737770000	1yuz_A:1.1218300000):0.3342310000	3qhb_A:0.4805980000):0.6222300000	((((1lb3_A:0.0972100000	2za7_A:0.0526990000):0.2318650000	(1bg7_A:0.0863190000	1r03_A:0.2701210000):0.0824809000):0.1475730000	(1z6o_A:1.0071360000	1z6o_M:0.5512060000):0.1880750000):0.2629410000	(((1eum_A:0.2385190000	1krq_A:0.3583070000):0.1638760000	3e6s_A:0.7911870000):0.1936000000	(2jd7_A:0.2128840000	1vlg_A:0.2436170000):0.0627586000):0.1580460000):0.4497040000):0.1248650000):0.1446910000	1nfv_A:0.5340660000):0.1236810000):0.1369450000	(1otk_A:1.4150500000	((((((1oqu_A:0.1442300000	1r2f_A:0.1339010000):0.0694173000	1uzr_A:0.0367390000):0.5776960000	1mxr_A:0.7100140000):0.1356440000	(1jk0_A:0.2143070000	(2uw2_A:0.0162390000	1w68_A:0.0255610000):0.1314400000):0.6931650000):0.2713880000	3ee4_A:0.7695440000):0.1712980000	((((2inc_B:0.9186010000	2inp_C:0.7612900000):0.3607410000	1mty_B:1.6433980000):0.1665250000	(1mty_D:1.0739860000	3dhg_A:0.6780210000):0.3028710000):0.2693010000	(((2uw1_A:0.0000010000	2uw1_B:0.0000010000):0.1543580000	1afr_A:0.0305220000):0.9645220000	1za0_A:1.3682580000):0.5922980000):0.1154240000):0.4154340000):0.7394380000):0.2829350000):0.1550180000):0.0932375000):0.0614053000	(1n1q_A:0.2517540000	2chp_A:0.3769690000):0.0414121000);
(1ji5_A:0.1982600000	(1jig_A:0.0831830000	((2chp_A:0.3396540000	(((((1dps_A:0.0000010000	1jts_A:0.0000010000):0.2560110000	1o9r_A:0.1673130000):0.2693530000	1uvh_A:0.7459450000):0.1658290000	(1tjo_A:0.0000010000	1tk6_A:0.0000010000):0.5848020000):0.2084140000	((2fzf_A:2.6193310000	2vzb_A:0.3901690000):0.4586560000	((((((1bcf_A:0.0000010000	3e1q_A:0.0000010000):0.1710700000	2fkz_A:0.0909680000):0.0712557000	1jgc_A:0.2917680000):0.3348030000	(((1lko_A:0.4657400000	1yuz_A:0.7146840000):0.3606300000	3qhb_A:0.4899780000):0.9352950000	(((((1lb3_A:0.0513100000	2za7_A:0.0797930000):0.2135250000	1bg7_A:0.0898300000):0.1097170000	1r03_A:0.1358810000):0.1929030000	(1z6o_A:0.8235100000	1z6o_M:0.5409100000):0.2128170000):0.1438860000	(((1eum_A:0.3293340000	1krq_A:0.2016500000):0.1682050000	3e6s_A:0.6337530000):0.1259240000	(2jd7_A:0.1699360000	1vlg_A:0.2732400000):0.1136000000):0.1879010000):0.2652320000):0.0928915000):0.1499700000	1nfv_A:0.5686340000):0.1138470000	(1otk_A:1.2046620000	(((((((1oqu_A:0.2115070000	1r2f_A:0.1535120000):0.0473688000	1uzr_A:0.0087300000):0.6538810000	1mxr_A:0.7244660000):0.0994235000	(1jk0_A:0.1805960000	(2uw2_A:0.0351140000	1w68_A:0.0363410000):0.1240700000):0.6261700000):0.2645920000	3ee4_A:0.8982610000):0.2859410000	(((2inc_B:0.5882030000	1mty_B:2.1040430000):0.2794390000	2inp_C:0.7902120000):0.4870790000	(1mty_D:1.1442130000	3dhg_A:1.0222520000):0.2125560000):0.2728360000):0.1480340000	(((2uw1_A:0.0000010000	2uw1_B:0.0000010000):0.0740333000	1afr_A:0.1267240000):0.7939570000	1za0_A:1.2820750000):0.4570340000):0.1807640000):0.4531450000):0.1705740000):0.2278010000):0.0735517000):0.0732284000	((1qgh_A:0.1934490000	2ux1_A:0.3820480000):0.2221690000	(1ji4_A:0.3868770000	2fjc_A:0.4927630000):0.1562250000):0.0988772000):0.0431651000):0.0519259000	1n1q_A:0.2301090000);
(1ji5_A:0.2025330000	(1jig_A:0.1280840000	1n1q_A:0.2940200000):0.0000021958	((2chp_A:0.2856250000	(1qgh_A:0.3608570000	2ux1_A:0.3944980000):0.1888810000):0.0412100000	(((1ji4_A:0.4601950000	2fjc_A:0.4456890000):0.0985642000	((((1dps_A:0.0000010000	1jts_A:0.0000010000):0.2753270000	1o9r_A:0.2384520000):0.3769020000	1uvh_A:0.7864240000):0.1179420000	(1tjo_A:0.0000010000	1tk6_A:0.0000010000):0.5079260000):0.1995480000):0.0448492000	(((2fzf_A:1.5833340000	2vzb_A:0.3509280000):0.3783210000	(1otk_A:1.1586840000	(((((((1oqu_A:0.1527890000	1r2f_A:0.0927720000):0.0480382000	1uzr_A:0.0240650000):0.7455050000	1mxr_A:0.8137520000):0.2685590000	(1jk0_A:0.1810850000	(2uw2_A:0.0191100000	1w68_A:0.0330740000):0.1310600000):0.5218940000):0.2903060000	3ee4_A:0.9340860000):0.1964490000	((((2inc_B:0.7633330000	2inp_C:0.9751800000):0.2616380000	1mty_B:1.7499720000):0.3260090000	3dhg_A:0.7752580000):0.0904710000	1mty_D:0.8266960000):0.3805720000):0.2407680000	(((2uw1_A:0.0000010000	2uw1_B:0.0000010000):0.0637566000	1afr_A:0.1040450000):0.6775610000	1za0_A:1.2530930000):0.3114320000):0.4447780000):0.4297310000):0.1621230000	((((((1bcf_A:0.0000010000	3e1q_A:0.0000010000):0.1399590000	2fkz_A:0.1089630000):0.1548960000	1jgc_A:0.2280040000):0.3261860000	((((1lb3_A:0.0524200000	2za7_A:0.0648290000):0.1767430000	(1bg7_A:0.0722470000	1r03_A:0.1749570000):0.0477728000):0.2489460000	(1z6o_A:0.7818710000	1z6o_M:0.5041370000):0.1347030000):0.2256630000	((((1eum_A:0.2610670000	1krq_A:0.2082830000):0.1057530000	3e6s_A:0.6518800000):0.1123320000	2jd7_A:0.1827040000):0.1340210000	1vlg_A:0.2152630000):0.1541160000):0.2630010000):0.1007410000	((1lko_A:0.4419440000	1yuz_A:0.7894410000):0.5014760000	3qhb_A:0.4823680000):0.4355170000):0.1266370000	1nfv_A:0.6716070000):0.1365930000):0.3055970000):0.0938685000):0.0973345000);
(1ji5_A:0.2117100000	(1jig_A:0.1426430000	((2chp_A:0.3382150000	(((((1dps_A:0.0000010000	1jts_A:0.0000010000):0.3008570000	1o9r_A:0.1907640000):0.2749970000	1uvh_A:0.6365590000):0.3083330000	(1tjo_A:0.0000010000	1tk6_A:0.0000010000):0.6124160000):0.1339340000	((2fzf_A:1.4815900000	2vzb_A:0.3420780000):0.4220260000	((((((1bcf_A:0.0000010000	3e1q_A:0.0000010000):0.1651180000	2fkz_A:0.0572130000):0.0919670000	1jgc_A:0.2179690000):0.3714030000	(((1lko_A:0.7609840000	1yuz_A:0.7878140000):0.3291100000	3qhb_A:0.5500740000):0.7165220000	((((((1lb3_A:0.0792750000	2za7_A:0.0727760000):0.2241340000	1bg7_A:0.1031110000):0.0748557000	1r03_A:0.1635890000):0.1490770000	(1z6o_A:0.7896760000	1z6o_M:0.6271400000):0.2613350000):0.1629010000	3e6s_A:0.7256900000):0.0901081000	((1eum_A:0.3080530000	1krq_A:0.3283240000):0.2480830000	(2jd7_A:0.1616990000	1vlg_A:0.3673240000):0.0895065000):0.1374440000):0.3173590000):0.1231810000):0.1921350000	1nfv_A:0.5824120000):0.1655070000	(1otk_A:1.5834770000	((((((1oqu_A:0.1582240000	1r2f_A:0.1426060000):0.0387787000	1uzr_A:0.0240320000):0.8922200000	3ee4_A:1.1216120000):0.1873220000	1mxr_A:0.6127740000):0.2718180000	((1jk0_A:0.2186830000	(2uw2_A:0.0362110000	1w68_A:0.0542130000):0.1278310000):0.4546760000	(((2inc_B:0.6714850000	1mty_B:1.7890690000):0.1388600000	2inp_C:0.8519950000):0.3752550000	(1mty_D:1.0842980000	3dhg_A:0.9462730000):0.3346290000):0.6757410000):0.1440520000):0.3273060000	(((2uw1_A:0.0000010000	2uw1_B:0.0000010000):0.1038400000	1afr_A:0.0989840000):0.9117130000	1za0_A:1.6740480000):0.4459300000):0.5186550000):0.6402830000):0.0969256000):0.2800230000):0.0690094000):0.1502420000	((1qgh_A:0.3833690000	2ux1_A:0.4221730000):0.1616310000	(1ji4_A:0.4576550000	2fjc_A:0.4246670000):0.1660320000):0.1695430000):0.0617208000):0.0494799000	1n1q_A:0.2612750000);
(1ji5_A:0.2474590000	(1jig_A:0.1079350000	((2chp_A:0.2091180000	(((((1dps_A:0.0000020000	1jts_A:0.0000020000):0.2409010000	1o9r_A:0.1803700000):0.2021090000	1uvh_A:0.5034730000):0.3085910000	(1tjo_A:0.0000020000	1tk6_A:0.0000020000):0.6055970000):0.1503880000	(((2fzf_A:1.3670600000	(1otk_A:1.1972970000	(((((((1oqu_A:0.1478340000	1r2f_A:0.1470560000):0.0368924000	1uzr_A:0.0095830000):0.6404670000	1mxr_A:0.6974490000):0.1423340000	(1jk0_A:0.1658740000	(2uw2_A:0.0233580000	1w68_A:0.0344970000):0.1692840000):0.5582760000):0.2274250000	((((2inc_B:0.8162640000	1mty_B:1.7075530000):0.1135820000	2inp_C:0.7837910000):0.2682920000	1mty_D:1.2460410000):0.1063280000	3dhg_A:0.9344050000):0.5358470000):0.2140510000	3ee4_A:0.6553820000):0.2193920000	(((2uw1_A:0.0000010000	2uw1_B:0.0000010000):0.0984693000	1afr_A:0.0700760000):0.8061290000	1za0_A:1.1596130000):0.6783520000):0.3131510000):0.5939150000):0.1754150000	((((((1bcf_A:0.0000010000	3e1q_A:0.0000010000):0.1388460000	2fkz_A:0.0766840000):0.1070670000	1jgc_A:0.2398800000):0.3502020000	((((1lb3_A:0.0339220000	2za7_A:0.0611410000):0.2036340000	(1bg7_A:0.1008010000	1r03_A:0.1662520000):0.0690984000):0.1781910000	(1z6o_A:0.8703090000	1z6o_M:0.6670460000):0.1235600000):0.1965990000	(((1eum_A:0.2261380000	1krq_A:0.2355140000):0.1442740000	3e6s_A:0.5838810000):0.1197360000	(2jd7_A:0.1356430000	1vlg_A:0.2121970000):0.0983605000):0.1513060000):0.2748700000):0.0716458000	((1lko_A:0.6096700000	1yuz_A:0.7450550000):0.3320160000	3qhb_A:0.5520180000):0.5520540000):0.1537490000	1nfv_A:0.6461260000):0.1211190000):0.1108350000	2vzb_A:0.5615490000):0.1281050000):0.1345410000):0.0478968000	(((1qgh_A:0.2910360000	2ux1_A:0.3974740000):0.1549930000	2fjc_A:0.3871560000):0.0731661000	1ji4_A:0.4415270000):0.1597110000):0.0628226000):0.0144458000	1n1q_A:0.1957930000);
(1ji5_A:0.1737580000	(1jig_A:0.1263140000	((2chp_A:0.4248950000	((((1dps_A:0.0000020000	1jts_A:0.0000020000):0.2780520000	1o9r_A:0.1651820000):0.3368290000	(1uvh_A:0.4635860000	(1tjo_A:0.0000020000	1tk6_A:0.0000020000):0.6127890000):0.1756700000):0.2058430000	((2fzf_A:1.5809630000	(((((1bcf_A:0.0000010000	3e1q_A:0.0000010000):0.1961120000	2fkz_A:0.0971010000):0.1046550000	1jgc_A:0.2423830000):0.3791860000	(((1lko_A:0.7116460000	1yuz_A:0.8992890000):0.2378920000	3qhb_A:0.6490190000):0.7611000000	(((((1lb3_A:0.0595860000	2za7_A:0.0795800000):0.2187170000	1bg7_A:0.0432340000):0.1395310000	1r03_A:0.0865650000):0.3095870000	(1z6o_A:0.8698760000	1z6o_M:0.4514510000):0.2264880000):0.2320410000	(((1eum_A:0.2965160000	1krq_A:0.2317500000):0.1610010000	3e6s_A:0.7158470000):0.1066330000	(2jd7_A:0.1618430000	1vlg_A:0.2609130000):0.0967595000):0.1168810000):0.3173310000):0.1037160000):0.2433760000	1nfv_A:0.6288840000):0.0930987000):0.2085820000	(2vzb_A:0.5943810000	((1otk_A:1.5603970000	(((2uw1_A:0.0000010000	2uw1_B:0.0000010000):0.1087390000	1afr_A:0.0710590000):1.1019000000	1za0_A:1.2785670000):0.3090910000):0.2470210000	(((((1oqu_A:0.1208390000	1r2f_A:0.1319520000):0.0473818000	1uzr_A:0.0254210000):0.6897960000	1mxr_A:0.7395430000):0.2318760000	((1jk0_A:0.2196610000	(2uw2_A:0.0115440000	1w68_A:0.0488160000):0.1236520000):0.6190400000	((2inc_B:1.0469570000	(2inp_C:0.6606480000	1mty_B:1.9257990000):0.1638060000):0.6437000000	(1mty_D:0.8614660000	3dhg_A:0.9383970000):0.3851210000):0.4784040000):0.1605610000):0.1876000000	3ee4_A:0.7724670000):0.3007640000):0.6533580000):0.2071340000):0.3677590000):0.0730807000):0.0542856000	((1qgh_A:0.2999480000	2ux1_A:0.2774970000):0.2915810000	(1ji4_A:0.3810960000	2fjc_A:0.3999740000):0.1111230000):0.0876774000):0.1058740000):0.0664199000	1n1q_A:0.3151910000);
(1ji5_A:0.0962530000	(1jig_A:0.1224420000	(1n1q_A:0.3145010000	(2chp_A:0.2945310000	((1ji4_A:0.3523280000	2fjc_A:0.5940510000):0.1908460000	(((((1dps_A:0.0000010000	1jts_A:0.0000010000):0.1949350000	1o9r_A:0.2077000000):0.2364270000	1uvh_A:0.6681720000):0.1610200000	(1tjo_A:0.0000010000	1tk6_A:0.0000010000):0.8046340000):0.1128370000	((2fzf_A:1.7696950000	((((((1bcf_A:0.0000010000	3e1q_A:0.0000010000):0.2006730000	2fkz_A:0.0777350000):0.1049860000	1jgc_A:0.3211610000):0.4429480000	((1lko_A:0.4733440000	1yuz_A:1.0106400000):0.3152190000	3qhb_A:0.6730980000):0.6160110000):0.0064147800	((((1lb3_A:0.0842800000	2za7_A:0.0867510000):0.1668660000	(1bg7_A:0.0617360000	1r03_A:0.2114130000):0.0623833000):0.2140200000	(1z6o_A:0.9818930000	1z6o_M:0.6469260000):0.2376880000):0.3406300000	(((1eum_A:0.2705680000	1krq_A:0.3327140000):0.1556160000	3e6s_A:0.8025380000):0.0761720000	(2jd7_A:0.2107670000	1vlg_A:0.2737600000):0.0790756000):0.1634410000):0.4543710000):0.1106220000	1nfv_A:0.7878490000):0.3237480000):0.2149090000	(2vzb_A:0.3648390000	(1otk_A:1.4201780000	(((((((1oqu_A:0.1578430000	1r2f_A:0.1447140000):0.0397512000	1uzr_A:0.0402800000):0.5130940000	1mxr_A:0.7516500000):0.2079980000	(1jk0_A:0.1688890000	(2uw2_A:0.0138080000	1w68_A:0.0373570000):0.1574540000):0.6410980000):0.3685490000	((2inc_B:0.8153160000	(2inp_C:0.6820370000	1mty_B:2.2514220000):0.1237620000):0.3123650000	(1mty_D:1.2728000000	3dhg_A:0.9412160000):0.3242770000):0.6033000000):0.2891110000	3ee4_A:1.0699510000):0.2053650000	(((2uw1_A:0.0000010000	2uw1_B:0.0000010000):0.1143630000	1afr_A:0.0778070000):0.8451130000	1za0_A:1.2566010000):0.7310490000):0.1916480000):0.6857290000):0.2543150000):0.3750210000):0.0906258000):0.1890750000):0.0946370000):0.0331026000):0.1247430000	(1qgh_A:0.1353190000	2ux1_A:0.5653820000):0.3603330000);
(1ji5_A:0.2589340000	(1jig_A:0.1407080000	((2chp_A:0.3585160000	(((((1dps_A:0.0000020000	1jts_A:0.0000020000):0.3385140000	1o9r_A:0.2212470000):0.1660830000	1uvh_A:0.7736480000):0.2487150000	(1tjo_A:0.0000020000	1tk6_A:0.0000020000):0.8115580000):0.2106480000	((2fzf_A:1.7374280000	2vzb_A:0.4461390000):0.2217580000	((((((1bcf_A:0.0000010000	3e1q_A:0.0000010000):0.2584750000	2fkz_A:0.0321310000):0.1498310000	1jgc_A:0.2537790000):0.3515480000	(((1lko_A:0.5768800000	1yuz_A:0.9451560000):0.3308130000	3qhb_A:0.6806790000):0.3221510000	((((((1lb3_A:0.0422150000	2za7_A:0.0738240000):0.2312340000	1bg7_A:0.0535710000):0.1120750000	1r03_A:0.1103430000):0.3119310000	1z6o_M:0.6239680000):0.0831869000	1z6o_A:0.9613280000):0.1018120000	(((1eum_A:0.3498990000	1krq_A:0.1720540000):0.1947190000	(2jd7_A:0.1538540000	1vlg_A:0.3461460000):0.1169310000):0.0623146000	3e6s_A:0.7471930000):0.2326910000):0.2820950000):0.1013520000):0.1724780000	1nfv_A:0.5945600000):0.1752560000	(1otk_A:1.3137740000	(((((((1oqu_A:0.1494890000	1r2f_A:0.1604030000):0.0538663000	1uzr_A:0.0009420000):0.8115780000	1mxr_A:0.7544540000):0.1444320000	(1jk0_A:0.2479600000	(2uw2_A:0.0094140000	1w68_A:0.0338210000):0.1221840000):0.7628030000):0.2545980000	(((2uw1_A:0.0000010000	2uw1_B:0.0000010000):0.1130650000	1afr_A:0.0832050000):0.8264030000	1za0_A:1.3520200000):1.0539900000):0.0777384000	((((2inc_B:0.6769680000	2inp_C:0.7610940000):0.4285290000	1mty_B:2.0101920000):0.1300620000	1mty_D:1.1784710000):0.1496420000	3dhg_A:1.3189180000):0.4794110000):0.1461390000	3ee4_A:0.6876440000):0.3611700000):0.6585270000):0.0853364000):0.2852020000):0.1153220000):0.0660123000	((1qgh_A:0.2900670000	2ux1_A:0.4176040000):0.2754730000	(1ji4_A:0.3482200000	2fjc_A:0.5593200000):0.1911820000):0.1214660000):0.0803788000):0.0353319000	1n1q_A:0.3001220000);
(1ji5_A:0.1769520000	(1jig_A:0.1399790000	1n1q_A:0.1899210000):0.0429931000	(((2chp_A:0.3287180000	(((((1dps_A:0.0000020000	1jts_A:0.0000020000):0.2781500000	1o9r_A:0.2495880000):0.1992140000	1uvh_A:0.6187090000):0.2514260000	(1tjo_A:0.0000020000	1tk6_A:0.0000020000):0.6745820000):0.1568890000	((2fzf_A:2.0336140000	2vzb_A:0.5857690000):0.3312650000	((((((1bcf_A:0.0000010000	3e1q_A:0.0000010000):0.1540670000	2fkz_A:0.0987510000):0.0803196000	1jgc_A:0.2501670000):0.4283650000	(((1lko_A:0.6180630000	1yuz_A:0.9580570000):0.3156760000	3qhb_A:0.7582550000):0.7254660000	((((((1lb3_A:0.0348390000	2za7_A:0.0805680000):0.2606100000	1bg7_A:0.0507250000):0.0793257000	1r03_A:0.1739170000):0.1105950000	1z6o_A:1.1211810000):0.1291260000	1z6o_M:0.6811760000):0.1623650000	(((1eum_A:0.2887920000	1krq_A:0.2203490000):0.1316500000	3e6s_A:0.6523800000):0.1348650000	(2jd7_A:0.2019260000	1vlg_A:0.2754680000):0.1313700000):0.1229310000):0.2318950000):0.1118180000):0.1611040000	1nfv_A:0.6645410000):0.1670520000	(1otk_A:1.4647180000	(((((((1oqu_A:0.1477300000	1r2f_A:0.1566520000):0.0372596000	1uzr_A:0.0182470000):0.8058490000	1mxr_A:0.7203360000):0.1987290000	(1jk0_A:0.1417240000	(2uw2_A:0.0280080000	1w68_A:0.0338130000):0.1686360000):0.6252710000):0.2574460000	(((2uw1_A:0.0000010000	2uw1_B:0.0000010000):0.0903498000	1afr_A:0.1294380000):1.0570200000	1za0_A:1.0617340000):0.6746660000):0.0646431000	(((2inc_B:0.7189690000	2inp_C:1.1632220000):0.5053790000	(1mty_D:0.9707190000	3dhg_A:0.9784790000):0.2024340000):0.2266820000	1mty_B:1.6084740000):0.3135150000):0.1525250000	3ee4_A:0.9774760000):0.4850350000):0.5960140000):0.0585726000):0.2893400000):0.0823826000):0.0545549000	(1qgh_A:0.2224300000	2ux1_A:0.5287450000):0.2818880000):0.0794220000	(1ji4_A:0.3929170000	2fjc_A:0.5322930000):0.2476200000):0.0692076000);
(1ji5_A:0.2185380000	(1jig_A:0.1717820000	((2chp_A:0.3446290000	(1qgh_A:0.3365270000	2ux1_A:0.3583180000):0.2986640000):0.0395577000	((1ji4_A:0.3413030000	2fjc_A:0.5516840000):0.0306323000	(((((1dps_A:0.0000010000	1jts_A:0.0000010000):0.2838770000	1o9r_A:0.2403960000):0.2726280000	1uvh_A:0.7247630000):0.2105150000	(1tjo_A:0.0000010000	1tk6_A:0.0000010000):0.5946270000):0.2305360000	((2fzf_A:1.3811350000	(((((((1bcf_A:0.0000010000	3e1q_A:0.0000020000):0.2907170000	2fkz_A:0.0788530000):0.0778456000	1jgc_A:0.3055500000):0.3105260000	1nfv_A:0.6997970000):0.1215760000	(((((1lb3_A:0.0704960000	2za7_A:0.0774460000):0.2336250000	1bg7_A:0.0701250000):0.1141980000	1r03_A:0.1244730000):0.3079730000	(1z6o_A:0.7288960000	1z6o_M:0.4488580000):0.2246160000):0.1140730000	((((1eum_A:0.2215650000	1krq_A:0.3223130000):0.1214200000	3e6s_A:0.6055650000):0.1689540000	2jd7_A:0.0984260000):0.0629399000	1vlg_A:0.2669040000):0.2270630000):0.2048900000):0.0364637000	((1lko_A:0.5983780000	1yuz_A:0.6702040000):0.4326120000	3qhb_A:0.4364040000):0.5589050000):0.1499290000	(((1otk_A:1.5010460000	((2inc_B:0.8942900000	(2inp_C:0.9408700000	1mty_B:1.7301020000):0.1818140000):0.4990220000	(1mty_D:0.8517500000	3dhg_A:0.8404480000):0.1944140000):0.2472550000):0.1507620000	(((((1oqu_A:0.1461660000	1r2f_A:0.1518390000):0.0275083000	1uzr_A:0.0384590000):0.4816410000	1mxr_A:0.8238650000):0.2057740000	(1jk0_A:0.1899070000	(2uw2_A:0.0302110000	1w68_A:0.0449740000):0.1134810000):0.6095090000):0.3543520000	3ee4_A:0.7030540000):0.3416190000):0.3783260000	(((2uw1_A:0.0000010000	2uw1_B:0.0000010000):0.1108520000	1afr_A:0.0692300000):0.7275300000	1za0_A:1.1759810000):0.1986200000):0.5577010000):0.1320210000):0.1635650000	2vzb_A:0.7542960000):0.2181020000):0.0576895000):0.1476530000):0.0921366000):0.0386627000	1n1q_A:0.2705930000);
(1ji5_A:0.1760350000	(1jig_A:0.1601700000	((2chp_A:0.2736460000	(((((1dps_A:0.0000010000	1jts_A:0.0000010000):0.3360770000	1o9r_A:0.2209440000):0.3408250000	1uvh_A:0.8165940000):0.1450530000	(1tjo_A:0.0000010000	1tk6_A:0.0000010000):0.5918580000):0.1753810000	((2fzf_A:1.6004130000	2vzb_A:0.3195190000):0.2470540000	((((((1bcf_A:0.0000010000	3e1q_A:0.0000010000):0.1690260000	2fkz_A:0.1210740000):0.1122190000	1jgc_A:0.3353010000):0.4166550000	(((1lko_A:0.6573000000	1yuz_A:1.0100760000):0.4036240000	3qhb_A:0.8336890000):0.4886600000	((((((1lb3_A:0.0612920000	2za7_A:0.0773710000):0.2478130000	1bg7_A:0.0761180000):0.0569908000	1r03_A:0.1807700000):0.2573750000	1z6o_A:1.0381060000):0.1412770000	1z6o_M:0.7057530000):0.1839760000	(((1eum_A:0.3161450000	1krq_A:0.2889360000):0.1743190000	3e6s_A:0.6355680000):0.0759480000	(2jd7_A:0.1302850000	1vlg_A:0.3458820000):0.0739377000):0.1847450000):0.2273370000):0.1026240000):0.1915750000	1nfv_A:0.6851080000):0.0961586000	(1otk_A:1.5632220000	(((((((1oqu_A:0.1513540000	1r2f_A:0.1604110000):0.0370609000	1uzr_A:0.0297560000):0.7084450000	1mxr_A:0.6541690000):0.2172870000	(1jk0_A:0.1646430000	(2uw2_A:0.0462680000	1w68_A:0.0240840000):0.1692560000):0.6114200000):0.3132140000	3ee4_A:0.9072690000):0.3379320000	((2inc_B:1.0669770000	(2inp_C:0.6974730000	1mty_B:1.6584050000):0.2017700000):0.4289170000	(1mty_D:1.2358860000	3dhg_A:0.7117540000):0.3522960000):0.3088730000):0.0644384000	(((2uw1_A:0.0000010000	2uw1_B:0.0000010000):0.0814782000	1afr_A:0.1448510000):0.7734000000	1za0_A:1.3838500000):0.6583910000):0.2312390000):0.6952870000):0.1811700000):0.2489920000):0.1089740000):0.0693266000	(((1qgh_A:0.2774430000	2ux1_A:0.3528730000):0.2865070000	2fjc_A:0.6150260000):0.0957675000	1ji4_A:0.4804640000):0.1434320000):0.0688150000):0.0284347000	1n1q_A:0.3379520000);
(1ji5_A:0.1588380000	(1jig_A:0.1388900000	(2chp_A:0.4148550000	(((1qgh_A:0.2649430000	2ux1_A:0.3773890000):0.2099410000	(1ji4_A:0.4395620000	2fjc_A:0.4094380000):0.1288640000):0.1046360000	(((((1dps_A:0.0000020000	1jts_A:0.0000020000):0.3288310000	1o9r_A:0.1251590000):0.2872740000	1uvh_A:0.5961510000):0.1775380000	(1tjo_A:0.0000020000	1tk6_A:0.0000020000):0.7478910000):0.0863956000	(((2fzf_A:1.7582740000	1nfv_A:0.1522870000):0.4766980000	(((((1bcf_A:0.0000010000	3e1q_A:0.0000010000):0.2115630000	2fkz_A:0.1355350000):0.1937880000	1jgc_A:0.1173950000):0.4727040000	((1lko_A:0.5421040000	1yuz_A:0.7398010000):0.3947730000	3qhb_A:0.5482950000):0.4091370000):0.0789228000	(((((1lb3_A:0.0931540000	2za7_A:0.0600690000):0.2404470000	(1bg7_A:0.0771230000	1r03_A:0.2017230000):0.0784349000):0.2748880000	(1z6o_A:0.7560710000	1z6o_M:0.5060340000):0.2084460000):0.1526280000	(((1eum_A:0.2508710000	1krq_A:0.2986110000):0.1330420000	3e6s_A:0.7536770000):0.1368800000	(2jd7_A:0.1802030000	1vlg_A:0.2789770000):0.0958371000):0.1304900000):0.4114710000	(1otk_A:1.2595230000	(((((((1oqu_A:0.1181570000	1r2f_A:0.1464790000):0.0528205000	1uzr_A:0.0201470000):0.5910320000	1mxr_A:0.5390690000):0.1750000000	(1jk0_A:0.1708850000	(2uw2_A:0.0186190000	1w68_A:0.0347410000):0.1352810000):0.5296270000):0.5460310000	3ee4_A:0.6000210000):0.2725410000	((2inc_B:0.8201540000	(2inp_C:0.8661830000	1mty_B:1.3104810000):0.2790230000):0.4604490000	(1mty_D:1.3199120000	3dhg_A:0.8709630000):0.2715430000):0.2832280000):0.3521580000	(((2uw1_A:0.0000010000	2uw1_B:0.0000010000):0.0918439000	1afr_A:0.0827880000):0.8670650000	1za0_A:1.2421330000):0.3643520000):0.2239680000):0.6153890000):0.1198720000):0.1575070000):0.0850439000	2vzb_A:0.8654280000):0.2896750000):0.1056020000):0.0675297000):0.0917318000):0.0087767300	1n1q_A:0.2927490000);
(1ji5_A:0.1825920000	(1jig_A:0.1575420000	((2chp_A:0.3279750000	(((((1dps_A:0.0000010000	1jts_A:0.0000010000):0.2645060000	1o9r_A:0.2145370000):0.2926560000	1uvh_A:0.5547490000):0.1840640000	(1tjo_A:0.0000010000	1tk6_A:0.0000010000):0.5672220000):0.1948280000	((((2fzf_A:1.2997150000	(((1otk_A:1.2712220000	(((2uw1_A:0.0000010000	2uw1_B:0.0000010000):0.0668155000	1afr_A:0.0905600000):0.5917970000	1za0_A:1.1175610000):0.6969530000):0.2807810000	((((1oqu_A:0.1687340000	1r2f_A:0.1367540000):0.0369309000	1uzr_A:0.0169060000):0.5850390000	1mxr_A:0.6258460000):0.3334040000	((1jk0_A:0.1658300000	(2uw2_A:0.0296430000	1w68_A:0.0482800000):0.1248820000):0.4697020000	((2inc_B:0.7911730000	(2inp_C:0.6305580000	1mty_B:1.6219520000):0.1541540000):0.3967470000	(1mty_D:1.3191200000	3dhg_A:0.6535860000):0.3099030000):0.3983710000):0.2409560000):0.0384944000):0.0879665000	3ee4_A:0.8162000000):0.7980850000):0.2453630000	((((1bcf_A:0.0000010000	3e1q_A:0.0000010000):0.1038890000	2fkz_A:0.1161140000):0.1578410000	1jgc_A:0.1807450000):0.3495800000	((1lko_A:0.6338580000	(1yuz_A:0.7974410000	3qhb_A:0.8389900000):0.1243140000):0.4734960000	(((((1lb3_A:0.0459460000	2za7_A:0.0487560000):0.2822400000	1bg7_A:0.0659770000):0.0855250000	1r03_A:0.1691130000):0.2350060000	(1z6o_A:1.0588650000	1z6o_M:0.5046370000):0.1538030000):0.2758340000	(((1eum_A:0.2548260000	1krq_A:0.2137570000):0.1300860000	3e6s_A:0.7841740000):0.1235960000	(2jd7_A:0.1325200000	1vlg_A:0.3234180000):0.1203770000):0.1071940000):0.2478040000):0.0742096000):0.1046780000):0.0779256000	1nfv_A:0.6945500000):0.1891560000	2vzb_A:0.7509920000):0.1470600000):0.0553794000):0.0472959000	((1qgh_A:0.2961810000	2ux1_A:0.3956080000):0.2158660000	(1ji4_A:0.3505220000	2fjc_A:0.4366960000):0.1939560000):0.0720206000):0.0842303000):0.0419457000	1n1q_A:0.2557040000);
(1ji5_A:0.2412010000	1jig_A:0.1920400000	(1n1q_A:0.2206460000	((2chp_A:0.2961110000	((1ji4_A:0.3203960000	2fjc_A:0.4243730000):0.1688400000	(((((1dps_A:0.0000010000	1jts_A:0.0000010000):0.2579370000	1o9r_A:0.2206370000):0.3568640000	1uvh_A:0.6389880000):0.1924430000	(1tjo_A:0.0000010000	1tk6_A:0.0000010000):0.7103860000):0.1858480000	((2fzf_A:1.9815360000	((((((1bcf_A:0.0000010000	3e1q_A:0.0000010000):0.1108120000	2fkz_A:0.1178690000):0.1066600000	1jgc_A:0.3500750000):0.3104540000	(((1lko_A:0.8540240000	1yuz_A:0.6927520000):0.1331010000	3qhb_A:0.6876570000):0.7061040000	(((((1lb3_A:0.1075960000	2za7_A:0.0497520000):0.1835730000	(1bg7_A:0.0874980000	1r03_A:0.1564490000):0.0657640000):0.1824290000	1z6o_A:0.8032090000):0.1518070000	1z6o_M:0.6169790000):0.1924070000	(((1eum_A:0.1984070000	1krq_A:0.2138370000):0.1493560000	3e6s_A:0.7122070000):0.1485870000	(2jd7_A:0.1419860000	1vlg_A:0.2483860000):0.0596369000):0.2006540000):0.2762100000):0.0817140000):0.1480380000	1nfv_A:0.5548490000):0.0684493000	(1otk_A:1.1188960000	((((((1oqu_A:0.1113960000	1r2f_A:0.1457950000):0.0670087000	1uzr_A:0.0237330000):0.6012010000	1mxr_A:0.7108230000):0.1672970000	(1jk0_A:0.1812840000	(2uw2_A:0.0210960000	1w68_A:0.0416180000):0.1532810000):0.6866620000):0.2375500000	3ee4_A:0.7572070000):0.3219340000	(((2inc_B:1.0552610000	(2inp_C:0.8468810000	1mty_B:1.7711940000):0.2033930000):0.5045960000	(1mty_D:1.2108670000	3dhg_A:1.0324630000):0.1915490000):0.2543000000	(((2uw1_A:0.0000010000	2uw1_B:0.0000010000):0.0973366000	1afr_A:0.1237570000):0.7730600000	1za0_A:1.0305880000):0.8144190000):0.1097400000):0.4043980000):0.5729280000):0.0820907000):0.1354160000	2vzb_A:0.6681230000):0.2211390000):0.0896075000):0.0928924000):0.0893453000	(1qgh_A:0.2406960000	2ux1_A:0.3230120000):0.2618770000):0.0974609000):0.0186783000);
(1ji5_A:0.2323460000	(1jig_A:0.1277500000	((2chp_A:0.3035790000	(((((1dps_A:0.0000020000	1jts_A:0.0000020000):0.2451190000	1o9r_A:0.2187220000):0.3125600000	1uvh_A:0.7628980000):0.1688690000	(1tjo_A:0.0000020000	1tk6_A:0.0000020000):0.5754460000):0.2162020000	(((2fzf_A:1.4489270000	((((((1bcf_A:0.0000010000	3e1q_A:0.0000010000):0.1618820000	2fkz_A:0.0864450000):0.1628170000	1jgc_A:0.3074260000):0.2482260000	1nfv_A:0.5928590000):0.1248490000	((((1lb3_A:0.0836460000	2za7_A:0.0461910000):0.1769590000	(1bg7_A:0.0546270000	1r03_A:0.2332170000):0.0774630000):0.1876430000	(1z6o_A:0.9187490000	1z6o_M:0.6741090000):0.1558090000):0.2741050000	(((1eum_A:0.2349330000	1krq_A:0.2850150000):0.1196320000	3e6s_A:0.7933310000):0.1230140000	(2jd7_A:0.1357380000	1vlg_A:0.3154100000):0.0747253000):0.0967160000):0.2710360000):0.1010350000	((1lko_A:0.5988170000	1yuz_A:0.8020010000):0.1649210000	3qhb_A:0.5787040000):0.4871410000):0.1045830000):0.1036200000	((1otk_A:1.4489080000	(((2uw1_A:0.0000010000	2uw1_B:0.0000010000):0.0937323000	1afr_A:0.0771970000):0.6119090000	1za0_A:1.3573880000):0.4945930000):0.2455010000	((((((1oqu_A:0.1515630000	1r2f_A:0.1331830000):0.0514305000	1uzr_A:0.0386740000):0.6890100000	1mxr_A:0.7550840000):0.1438850000	(1jk0_A:0.2030010000	(2uw2_A:0.0298970000	1w68_A:0.0559890000):0.1616910000):0.6456150000):0.1759540000	3ee4_A:0.8758910000):0.1602850000	((2inc_B:0.8478120000	(2inp_C:1.1335780000	1mty_B:1.5853560000):0.2697630000):0.3967320000	(1mty_D:1.3151860000	3dhg_A:1.0816560000):0.1302760000):0.5506540000):0.1661280000):0.8166530000):0.1412920000	2vzb_A:0.5376510000):0.4032580000):0.0268628000):0.0665509000	((1qgh_A:0.3754000000	2ux1_A:0.2868940000):0.2330170000	(1ji4_A:0.2995230000	2fjc_A:0.3395120000):0.1780850000):0.1123880000):0.0751151000):0.0089866500	1n1q_A:0.2296620000);
(1ji5_A:0.2097320000	1jig_A:0.1819700000	(1n1q_A:0.2511580000	(2chp_A:0.3143270000	(((1qgh_A:0.3333250000	2ux1_A:0.4124710000):0.2628210000	(1ji4_A:0.5204890000	2fjc_A:0.4289680000):0.1903720000):0.0612640000	(((((1dps_A:0.0000010000	1jts_A:0.0000010000):0.2490560000	1o9r_A:0.1800300000):0.3296790000	1uvh_A:0.7648940000):0.1736810000	(1tjo_A:0.0000010000	1tk6_A:0.0000010000):0.5805390000):0.2647480000	((2fzf_A:1.7143170000	2vzb_A:0.4100200000):0.1930170000	(((((((1bcf_A:0.0000010000	3e1q_A:0.0000010000):0.1317110000	2fkz_A:0.1005740000):0.1742890000	1jgc_A:0.2893450000):0.2774580000	((((((1lb3_A:0.0902190000	2za7_A:0.0672910000):0.2044620000	1r03_A:0.1925930000):0.0554463000	1bg7_A:0.0445900000):0.2054900000	1z6o_A:0.9529020000):0.1393760000	1z6o_M:0.5271980000):0.2152740000	(((1eum_A:0.2299880000	1krq_A:0.2656040000):0.2121250000	3e6s_A:0.7700880000):0.1138520000	(2jd7_A:0.1601040000	1vlg_A:0.2323690000):0.0868683000):0.1777120000):0.3805450000):0.0478868000	((1lko_A:0.5298100000	1yuz_A:1.0593560000):0.2978200000	3qhb_A:0.7399070000):0.5988670000):0.1718200000	1nfv_A:0.5565440000):0.1073830000	(1otk_A:1.3260090000	(((((((1oqu_A:0.1501280000	1r2f_A:0.1127220000):0.0370005000	1uzr_A:0.0303480000):0.4807400000	1mxr_A:0.6894180000):0.2700210000	(1jk0_A:0.1636800000	(2uw2_A:0.0257100000	1w68_A:0.0266300000):0.1317650000):0.5033400000):0.3176770000	(((2uw1_A:0.0000010000	2uw1_B:0.0000010000):0.0499515000	1afr_A:0.1334590000):0.7445180000	1za0_A:1.1722270000):0.7056440000):0.0875208000	(((2inc_B:0.8923080000	(2inp_C:0.8766390000	1mty_B:1.5256030000):0.0693953000):0.3353660000	3dhg_A:1.1442410000):0.0431599000	1mty_D:1.3615480000):0.4358060000):0.1051760000	3ee4_A:0.8800610000):0.5219630000):0.5384710000):0.1246480000):0.2796210000):0.0825364000):0.0483209000):0.1227740000):0.0114782000);
(1ji5_A:0.1721180000	(1jig_A:0.1267680000	((2chp_A:0.3519290000	(((((1dps_A:0.0000010000	1jts_A:0.0000010000):0.2629190000	1o9r_A:0.1222680000):0.2067130000	1uvh_A:0.7314850000):0.3125360000	(1tjo_A:0.0000010000	1tk6_A:0.0000010000):0.6613890000):0.1741530000	(((2fzf_A:1.0882590000	(1otk_A:1.4686720000	((((((1oqu_A:0.1810590000	1r2f_A:0.1633140000):0.0226233000	1uzr_A:0.0126030000):0.8430940000	1mxr_A:0.7669010000):0.1613580000	((1jk0_A:0.1755930000	(2uw2_A:0.0273240000	1w68_A:0.0404300000):0.1844040000):0.3975570000	(((2inc_B:0.7361230000	(2inp_C:0.7486580000	1mty_B:1.6110240000):0.2383880000):0.4356220000	1mty_D:1.3792540000):0.3068340000	3dhg_A:0.9244910000):0.5265690000):0.3863740000):0.1522830000	(((2uw1_A:0.0000010000	2uw1_B:0.0000010000):0.0967630000	1afr_A:0.0683390000):0.7850910000	1za0_A:1.1970290000):1.0913200000):0.1103730000	3ee4_A:0.8514050000):0.2444240000):0.4664850000):0.1376210000	((((((1bcf_A:0.0000010000	3e1q_A:0.0000010000):0.1506850000	2fkz_A:0.1227240000):0.1795320000	1jgc_A:0.1957450000):0.3745750000	1nfv_A:0.8078150000):0.1652620000	((((1lb3_A:0.0590060000	2za7_A:0.0894220000):0.2048920000	(1bg7_A:0.0653870000	1r03_A:0.2473150000):0.1490770000):0.2870540000	(1z6o_A:0.9742520000	1z6o_M:0.6428060000):0.1080150000):0.1559050000	(((1eum_A:0.3155930000	1krq_A:0.2907810000):0.1641240000	3e6s_A:0.8235680000):0.0866279000	(2jd7_A:0.1502090000	1vlg_A:0.3278090000):0.1456930000):0.1753710000):0.6023790000):0.0280633000	(1lko_A:0.8681790000	(1yuz_A:0.9706820000	3qhb_A:0.6880200000):0.0979705000):0.4636580000):0.2266310000):0.1722410000	2vzb_A:0.6663450000):0.2613130000):0.2417630000):0.0576754000	((1qgh_A:0.3150920000	2ux1_A:0.3990150000):0.1324690000	(1ji4_A:0.4045120000	2fjc_A:0.4447000000):0.2657440000):0.0590702000):0.1373550000):0.0234161000	1n1q_A:0.2515380000);
(1ji5_A:0.2452010000	(1jig_A:0.1547870000	((2chp_A:0.2855110000	(((((1dps_A:0.0000010000	1jts_A:0.0000010000):0.2701470000	1o9r_A:0.1348190000):0.3231440000	1uvh_A:0.6169540000):0.2216940000	(1tjo_A:0.0000010000	1tk6_A:0.0000010000):0.6917560000):0.2020390000	((2fzf_A:2.2139330000	2vzb_A:0.3961350000):0.3401360000	(((((((1bcf_A:0.0000010000	3e1q_A:0.0000010000):0.1775640000	2fkz_A:0.0811660000):0.1459430000	1jgc_A:0.2494660000):0.2542000000	((((1lb3_A:0.0592880000	2za7_A:0.0951290000):0.1884690000	(1bg7_A:0.0988480000	1r03_A:0.1380580000):0.0845448000):0.2462190000	(1z6o_A:0.7038120000	1z6o_M:0.5347640000):0.0873381000):0.2517820000	((((1eum_A:0.2082770000	1krq_A:0.2596610000):0.2491740000	3e6s_A:0.6590120000):0.1319880000	2jd7_A:0.1565730000):0.0698616000	1vlg_A:0.2268060000):0.1129370000):0.3334800000):0.1409720000	1nfv_A:0.5730080000):0.0905778000	(1lko_A:0.7481930000	(1yuz_A:0.9434380000	3qhb_A:0.6277140000):0.1426180000):0.5856650000):0.1586370000	((1otk_A:1.2251020000	(((2uw1_A:0.0000010000	2uw1_B:0.0000010000):0.0671363000	1afr_A:0.1007920000):0.8416080000	1za0_A:1.3022610000):0.2991720000):0.2157180000	((((((1oqu_A:0.1253030000	1r2f_A:0.1191540000):0.0535170000	1uzr_A:0.0213570000):0.6779320000	1mxr_A:0.7540230000):0.0896177000	(1jk0_A:0.1523010000	(2uw2_A:0.0196440000	1w68_A:0.0481500000):0.1900620000):0.6254890000):0.2789420000	(((2inc_B:0.6180220000	2inp_C:0.7658830000):0.2445500000	1mty_B:1.8346960000):0.3442480000	(1mty_D:1.0860770000	3dhg_A:0.7421100000):0.2472580000):0.5453750000):0.2390830000	3ee4_A:0.9677180000):0.2658910000):0.6921420000):0.1708160000):0.2893330000):0.0952425000):0.0651526000	((1qgh_A:0.2608420000	2ux1_A:0.4590610000):0.2699710000	(1ji4_A:0.4541480000	2fjc_A:0.4403150000):0.1099390000):0.1018100000):0.0572866000):0.0228120000	1n1q_A:0.2160580000);
(1ji5_A:0.1139360000	((1jig_A:0.2401480000	((2chp_A:0.2673280000	(((((1dps_A:0.0000020000	1jts_A:0.0000020000):0.2780620000	1o9r_A:0.1061390000):0.3757510000	(1tjo_A:0.0000020000	1tk6_A:0.0000020000):0.6281330000):0.0962818000	1uvh_A:0.5327280000):0.1951320000	((2fzf_A:1.8599100000	2vzb_A:0.4623090000):0.0797413000	(((((((1bcf_A:0.0000010000	3e1q_A:0.0000010000):0.1703960000	2fkz_A:0.0992730000):0.1125660000	1jgc_A:0.3203530000):0.2987800000	((1lko_A:0.5742960000	1yuz_A:1.0017720000):0.2894150000	3qhb_A:0.5137650000):0.6343580000):0.0785320000	(((((1lb3_A:0.0576500000	2za7_A:0.0780910000):0.1872110000	(1bg7_A:0.1342360000	1r03_A:0.1916630000):0.0641771000):0.1745140000	1z6o_M:0.7140440000):0.1206640000	1z6o_A:0.9263550000):0.2671480000	(((1eum_A:0.2106140000	1krq_A:0.3226720000):0.1125520000	3e6s_A:0.7783550000):0.1393510000	(2jd7_A:0.1398590000	1vlg_A:0.3381560000):0.0603936000):0.1000510000):0.3500450000):0.1083630000	1nfv_A:0.7345990000):0.0846976000	((1otk_A:1.4165310000	(((2inc_B:0.7279620000	1mty_B:1.7556740000):0.1609260000	2inp_C:0.7976660000):0.4746640000	(1mty_D:0.9945250000	3dhg_A:1.0110670000):0.2559610000):0.2697880000):0.1515970000	((((((1oqu_A:0.1324470000	1r2f_A:0.1451700000):0.0691547000	1uzr_A:0.0000020000):0.6522460000	1mxr_A:0.6251920000):0.1956250000	(1jk0_A:0.1875790000	(2uw2_A:0.0248840000	1w68_A:0.0424880000):0.1658180000):0.4974140000):0.4575070000	3ee4_A:0.6860540000):0.4804480000	(((2uw1_A:0.0000010000	2uw1_B:0.0000010000):0.0653822000	1afr_A:0.0725900000):0.7726680000	1za0_A:1.3496010000):0.6003650000):0.1329660000):0.6351000000):0.2283440000):0.3217730000):0.1330150000):0.1065260000	(1ji4_A:0.3920520000	2fjc_A:0.4308320000):0.2206320000):0.1309630000):0.0103676000	1n1q_A:0.2912630000):0.0496239000	(1qgh_A:0.2305080000	2ux1_A:0.4593390000):0.3491880000);
(1ji5_A:0.1186570000	(1jig_A:0.1051790000	(1n1q_A:0.2416870000	(2chp_A:0.2559910000	((1ji4_A:0.4014410000	2fjc_A:0.4145700000):0.1652650000	(((((1dps_A:0.0000020000	1jts_A:0.0000020000):0.2222760000	1o9r_A:0.1563790000):0.2937020000	1uvh_A:0.5601000000):0.1708060000	(1tjo_A:0.0000020000	1tk6_A:0.0000020000):0.7060230000):0.1552350000	(((2fzf_A:1.5067380000	2vzb_A:0.3475040000):0.2503410000	(1otk_A:1.3324250000	(((((((1oqu_A:0.1371230000	1r2f_A:0.1347210000):0.0670580000	1uzr_A:0.0115210000):0.5258130000	1mxr_A:0.7656420000):0.2289250000	(1jk0_A:0.1821670000	(2uw2_A:0.0147620000	1w68_A:0.0302530000):0.1575370000):0.5950710000):0.3388670000	((2inc_B:0.5287000000	(2inp_C:0.8321680000	1mty_B:1.9583450000):0.2306820000):0.3968900000	(1mty_D:1.0415740000	3dhg_A:0.6562460000):0.3181170000):0.5179830000):0.1540950000	3ee4_A:0.6840210000):0.2183120000	(((2uw1_A:0.0000010000	2uw1_B:0.0000010000):0.0654316000	1afr_A:0.0793280000):0.6664420000	1za0_A:1.5340360000):0.7727080000):0.3321270000):0.4990840000):0.1829500000	((((((1bcf_A:0.0000010000	3e1q_A:0.0000010000):0.1663330000	2fkz_A:0.0725550000):0.1188100000	1jgc_A:0.2318220000):0.2991570000	(((((1lb3_A:0.0720930000	2za7_A:0.0876100000):0.0999580000	1z6o_A:1.1442780000):0.1099170000	(1bg7_A:0.0897690000	1r03_A:0.1368340000):0.0687825000):0.1900130000	1z6o_M:0.7235770000):0.1369370000	((1eum_A:0.2467480000	1krq_A:0.3033820000):0.1088950000	(3e6s_A:0.6575120000	(2jd7_A:0.1397820000	1vlg_A:0.3148060000):0.0757202000):0.0364482000):0.1722780000):0.3059640000):0.1002440000	((1lko_A:0.6381740000	1yuz_A:0.9758400000):0.1306440000	3qhb_A:0.7573440000):0.4339580000):0.1473330000	1nfv_A:0.5948660000):0.1682580000):0.3289500000):0.0690040000):0.1212500000):0.1582170000):0.0544582000):0.0654819000	(1qgh_A:0.1917440000	2ux1_A:0.3876800000):0.3536190000);
(1ji5_A:0.2195870000	(1jig_A:0.1501050000	((2chp_A:0.2339060000	(((((1dps_A:0.0000010000	1jts_A:0.0000010000):0.2234160000	1o9r_A:0.2270310000):0.2076490000	1uvh_A:0.6008170000):0.3364970000	(1tjo_A:0.0000010000	1tk6_A:0.0000010000):0.7209450000):0.2072370000	((2fzf_A:1.8263330000	2vzb_A:0.2645930000):0.3612570000	((((((1bcf_A:0.0000010000	3e1q_A:0.0000010000):0.1438670000	2fkz_A:0.0798760000):0.0993128000	1jgc_A:0.2382550000):0.3758340000	(((1lko_A:0.7816330000	1yuz_A:0.6906050000):0.3075590000	3qhb_A:0.4804630000):0.7227400000	(((((1lb3_A:0.0295610000	2za7_A:0.0692570000):0.1885540000	(1bg7_A:0.0973970000	1r03_A:0.1995610000):0.0353824000):0.1177920000	(1z6o_A:0.8327490000	1z6o_M:0.6546380000):0.2319280000):0.2298790000	3e6s_A:0.5964710000):0.1250220000	((1eum_A:0.2518910000	1krq_A:0.4201260000):0.1691220000	(2jd7_A:0.1643180000	1vlg_A:0.2892290000):0.0751377000):0.0853401000):0.3173420000):0.0835021000):0.1757280000	1nfv_A:0.6050160000):0.2298910000	((1otk_A:1.2358930000	(((2uw1_A:0.0000010000	2uw1_B:0.0000010000):0.0928883000	1afr_A:0.1116320000):0.7570800000	1za0_A:1.4474780000):0.2379780000):0.2230090000	((((((1oqu_A:0.1305320000	1r2f_A:0.2044100000):0.0596265000	1uzr_A:0.0185930000):0.5899980000	1mxr_A:0.6997590000):0.2303430000	(1jk0_A:0.1990210000	(2uw2_A:0.0132800000	1w68_A:0.0431240000):0.1482380000):0.6190270000):0.3648720000	(((2inc_B:0.4991260000	(2inp_C:0.6634900000	1mty_B:1.8524390000):0.1466230000):0.5641820000	3dhg_A:0.9736350000):0.1257570000	1mty_D:1.3541710000):0.3818350000):0.1728730000	3ee4_A:0.8202990000):0.3300460000):0.5464300000):0.2497680000):0.2890340000):0.0577848000):0.0674381000	((1qgh_A:0.2503880000	2ux1_A:0.3927860000):0.2902270000	(1ji4_A:0.3359930000	2fjc_A:0.4486460000):0.1185660000):0.0767461000):0.1155430000):0.0233178000	1n1q_A:0.2396560000);
(1ji5_A:0.2283010000	1jig_A:0.2126670000	(1n1q_A:0.2118580000	((2chp_A:0.2836620000	(((((1dps_A:0.0000010000	1jts_A:0.0000010000):0.1870120000	1o9r_A:0.1922890000):0.3295940000	1uvh_A:0.7384650000):0.1190050000	(1tjo_A:0.0000010000	1tk6_A:0.0000010000):0.7177350000):0.1126910000	((2fzf_A:1.4669830000	2vzb_A:0.4908610000):0.2539920000	((((((1bcf_A:0.0000010000	3e1q_A:0.0000010000):0.1653600000	2fkz_A:0.0806400000):0.1349790000	1jgc_A:0.1934690000):0.2910280000	(((1lko_A:0.5663210000	1yuz_A:0.7900910000):0.4758440000	3qhb_A:0.5769000000):0.6414050000	(((((1lb3_A:0.0351770000	2za7_A:0.0776760000):0.2175280000	(1bg7_A:0.0527980000	1r03_A:0.1610690000):0.0463701000):0.2599830000	1z6o_M:0.6392920000):0.1042060000	1z6o_A:0.8015260000):0.1421280000	((1eum_A:0.2543960000	(1krq_A:0.1966840000	3e6s_A:0.6293100000):0.1012250000):0.1689940000	(2jd7_A:0.1581700000	1vlg_A:0.3140000000):0.1274350000):0.1761620000):0.1494480000):0.0930000000):0.1654260000	1nfv_A:0.5657880000):0.0679890000	(1otk_A:1.4813780000	(((((((1oqu_A:0.1283690000	1r2f_A:0.1335250000):0.0478497000	1uzr_A:0.0193080000):0.6044770000	1mxr_A:0.7722530000):0.1463450000	(1jk0_A:0.2323450000	(2uw2_A:0.0289200000	1w68_A:0.0377350000):0.1421810000):0.6546790000):0.2914870000	3ee4_A:0.7273870000):0.3489880000	(((2inc_B:0.6188800000	2inp_C:0.8550540000):0.2851410000	1mty_B:1.7302570000):0.4531300000	(1mty_D:0.7936330000	3dhg_A:0.8416090000):0.1874820000):0.3830720000):0.0602952000	(((2uw1_A:0.0000010000	2uw1_B:0.0000010000):0.0731370000	1afr_A:0.1140720000):0.7953330000	1za0_A:1.4481360000):0.3327200000):0.1673810000):0.7262220000):0.1423590000):0.2362420000):0.0503271000):0.1058920000	(((1qgh_A:0.2578830000	2ux1_A:0.4800910000):0.1833120000	2fjc_A:0.6465030000):0.0748856000	1ji4_A:0.5435130000):0.1404740000):0.0867381000):0.0219564000);
(1ji5_A:0.2769160000	1jig_A:0.1465100000	(1n1q_A:0.2553810000	((2chp_A:0.3121430000	(((((1dps_A:0.0000010000	1jts_A:0.0000010000):0.3545110000	1o9r_A:0.1698610000):0.2132700000	1uvh_A:0.7004350000):0.2752010000	(1tjo_A:0.0000010000	1tk6_A:0.0000010000):0.8163130000):0.1985590000	((2fzf_A:1.6254080000	2vzb_A:0.5102650000):0.2526600000	((((((1bcf_A:0.0000010000	3e1q_A:0.0000010000):0.1758370000	2fkz_A:0.0978740000):0.1499220000	1jgc_A:0.2054900000):0.3974290000	(((1lko_A:0.6421210000	1yuz_A:0.7925400000):0.3692060000	3qhb_A:0.7737800000):0.5504220000	(((((1lb3_A:0.0856380000	2za7_A:0.0729220000):0.2653290000	1bg7_A:0.1118230000):0.1026240000	1r03_A:0.1739770000):0.2905180000	(1z6o_A:0.8991740000	1z6o_M:0.6511850000):0.1789410000):0.1763890000	(((1eum_A:0.2558830000	1krq_A:0.2946370000):0.0955961000	3e6s_A:0.7675610000):0.1296740000	(2jd7_A:0.1699630000	1vlg_A:0.3273750000):0.1071710000):0.1421680000):0.3072210000):0.0473426000):0.2182720000	1nfv_A:0.6358680000):0.1159040000	(1otk_A:1.3173000000	(((((((1oqu_A:0.1511770000	1r2f_A:0.1383990000):0.0349350000	1uzr_A:0.0270170000):0.6684050000	1mxr_A:0.8477810000):0.3075710000	(1jk0_A:0.1713610000	(2uw2_A:0.0278650000	1w68_A:0.0524050000):0.1353370000):0.6544130000):0.2456190000	((2inc_B:0.7438410000	(2inp_C:0.6896720000	1mty_B:1.7168790000):0.2666650000):0.4908870000	(1mty_D:1.0877360000	3dhg_A:1.0340640000):0.1326890000):0.5773330000):0.1460170000	(((2uw1_A:0.0000010000	2uw1_B:0.0000010000):0.0878478000	1afr_A:0.0970900000):0.9446800000	1za0_A:1.2806090000):1.1157500000):0.0712907000	3ee4_A:0.8370600000):0.4627880000):0.7520170000):0.1335090000):0.3859410000):0.0248514000):0.0854254000	((1qgh_A:0.3537580000	2ux1_A:0.4137290000):0.2032730000	(1ji4_A:0.4176330000	2fjc_A:0.5357180000):0.2119350000):0.1092960000):0.0869585000):0.0142101000);
(1ji5_A:0.1506200000	(1jig_A:0.1380030000	((2chp_A:0.3235480000	(((((1dps_A:0.0000020000	1jts_A:0.0000020000):0.2714320000	1o9r_A:0.2075800000):0.2818330000	1uvh_A:0.6638530000):0.2679300000	(1tjo_A:0.0000020000	1tk6_A:0.0000020000):0.4826470000):0.1997100000	(((((2fzf_A:1.4081720000	((((1lb3_A:0.0827430000	2za7_A:0.1102480000):0.1851770000	(1bg7_A:0.0742730000	1r03_A:0.2302300000):0.0526399000):0.1667370000	(1z6o_A:0.9036350000	1z6o_M:0.4795880000):0.1905610000):0.2497170000	((1eum_A:0.2634330000	1krq_A:0.2994660000):0.1090880000	(3e6s_A:0.7013910000	(2jd7_A:0.0606270000	1vlg_A:0.3807460000):0.0489845000):0.0885838000):0.1671720000):0.1534100000):0.0836504000	(1lko_A:0.5716830000	(1yuz_A:0.8452560000	3qhb_A:0.7066260000):0.1329070000):0.4351180000):0.1384400000	(((1bcf_A:0.0000010000	3e1q_A:0.0000010000):0.1657310000	2fkz_A:0.0712840000):0.1313940000	1jgc_A:0.2501630000):0.3429340000):0.1464090000	1nfv_A:0.5598930000):0.2857820000	(2vzb_A:0.4123730000	(1otk_A:1.4177210000	(((((((1oqu_A:0.1752390000	1r2f_A:0.1350690000):0.0773871000	1uzr_A:0.0093820000):0.5338260000	1mxr_A:0.7261710000):0.2533850000	3ee4_A:0.8881480000):0.2418190000	(1jk0_A:0.1854830000	(2uw2_A:0.0140130000	1w68_A:0.0574300000):0.0977475000):0.7013900000):0.3908020000	(((2inc_B:0.9184170000	(2inp_C:0.8231050000	1mty_B:1.8239230000):0.1946070000):0.5312020000	3dhg_A:0.7421670000):0.2378530000	1mty_D:1.1962440000):0.2487670000):0.2165970000	(((2uw1_A:0.0000010000	2uw1_B:0.0000010000):0.0273879000	1afr_A:0.1384230000):0.8294680000	1za0_A:1.2114910000):0.4645890000):0.2680950000):0.6544270000):0.2232810000):0.1610000000):0.1355850000):0.1325100000	((1qgh_A:0.2569320000	2ux1_A:0.3437540000):0.2652460000	(1ji4_A:0.4446720000	2fjc_A:0.4250810000):0.2333140000):0.0871038000):0.0980160000):0.0453178000	1n1q_A:0.2844510000);
(1ji5_A:0.2575860000	(1jig_A:0.1480790000	((2chp_A:0.3254980000	(((1qgh_A:0.3326730000	2ux1_A:0.3230260000):0.2933330000	1ji4_A:0.4424110000):0.0878002000	2fjc_A:0.5048940000):0.1035280000):0.0390748000	(((((1dps_A:0.0000010000	1jts_A:0.0000010000):0.2714430000	1o9r_A:0.2335420000):0.2847440000	(1tjo_A:0.0000010000	1tk6_A:0.0000010000):0.7395680000):0.1439260000	1uvh_A:0.6511230000):0.2462520000	((2fzf_A:1.7928790000	2vzb_A:0.3499300000):0.3240550000	(((((1bcf_A:0.0000010000	3e1q_A:0.0000010000):0.1508090000	2fkz_A:0.1175760000):0.0890390000	1jgc_A:0.2372270000):0.2696800000	(((1lko_A:0.8406400000	1yuz_A:0.8797290000):0.2427740000	3qhb_A:0.5295320000):0.8301240000	(((((((1lb3_A:0.0867350000	2za7_A:0.1087870000):0.2759120000	1bg7_A:0.1387450000):0.0973606000	1r03_A:0.1566880000):0.2128100000	1z6o_A:1.0884680000):0.1711250000	1z6o_M:0.7016670000):0.2439080000	((((1eum_A:0.2126310000	1krq_A:0.3352980000):0.1014800000	3e6s_A:0.6375540000):0.1690950000	2jd7_A:0.1473070000):0.0992118000	1vlg_A:0.1851250000):0.1734360000):0.1236220000	(1otk_A:1.1492960000	(((((((1oqu_A:0.1218670000	1r2f_A:0.1397300000):0.0410140000	1uzr_A:0.0290040000):0.5659090000	1mxr_A:0.7775390000):0.1040190000	(1jk0_A:0.1875740000	(2uw2_A:0.0182830000	1w68_A:0.0520340000):0.2365640000):0.5644000000):0.2921670000	3ee4_A:0.6735360000):0.4598010000	(((2inc_B:0.7958970000	2inp_C:0.9692110000):0.1750250000	1mty_B:1.6077330000):0.4059220000	(1mty_D:1.0346310000	3dhg_A:0.8961570000):0.2141470000):0.3224040000):0.1779660000	(((2uw1_A:0.0000010000	2uw1_B:0.0000010000):0.0403523000	1afr_A:0.1122280000):1.0383500000	1za0_A:1.2262570000):0.2616700000):0.4011600000):0.4946890000):0.0632401000):0.1470320000):0.2489870000	1nfv_A:0.5119100000):0.2081980000):0.2357740000):0.1242480000):0.0696610000):0.0260266000	1n1q_A:0.3406360000);
(1ji5_A:0.1684870000	(1jig_A:0.1894410000	((2chp_A:0.4186710000	(((((1dps_A:0.0000020000	1jts_A:0.0000020000):0.2887200000	1o9r_A:0.2155740000):0.3542610000	1uvh_A:0.5305770000):0.1572310000	(1tjo_A:0.0000020000	1tk6_A:0.0000020000):0.7793710000):0.1740740000	((2fzf_A:1.5478560000	2vzb_A:0.6927520000):0.0741006000	(((((((1bcf_A:0.0000010000	3e1q_A:0.0000010000):0.2342740000	2fkz_A:0.0858190000):0.1356960000	1jgc_A:0.2553300000):0.4519230000	1nfv_A:0.6422800000):0.1399250000	((((((1lb3_A:0.0395090000	2za7_A:0.0930170000):0.2436290000	1bg7_A:0.1073930000):0.1041550000	1r03_A:0.1198850000):0.3319990000	3e6s_A:0.7870500000):0.1797130000	(1z6o_A:1.0286520000	1z6o_M:0.6386670000):0.2670030000):0.1297710000	((1eum_A:0.3218860000	1krq_A:0.2988980000):0.2006860000	(2jd7_A:0.1542210000	1vlg_A:0.2627770000):0.1194180000):0.0404700000):0.4944160000):0.1233220000	((1lko_A:0.7473280000	1yuz_A:0.9194730000):0.1416770000	3qhb_A:0.6931730000):0.5597040000):0.1010830000	(1otk_A:1.6172570000	((((((1oqu_A:0.1770050000	1r2f_A:0.1599020000):0.0357589000	1uzr_A:0.0126350000):0.6299230000	1mxr_A:0.7855480000):0.1330100000	(1jk0_A:0.1813790000	(2uw2_A:0.0254390000	1w68_A:0.0322520000):0.1737400000):0.8348070000):0.3198600000	3ee4_A:0.6950830000):0.1790370000	(((((2inc_B:0.9885120000	1mty_B:1.8668180000):0.1314030000	2inp_C:0.7548280000):0.5325620000	3dhg_A:1.0576570000):0.2418440000	1mty_D:1.0061940000):0.4631210000	(((2uw1_A:0.0000010000	2uw1_B:0.0000010000):0.0846872000	1afr_A:0.0713030000):0.5975680000	1za0_A:1.3112520000):0.8082960000):0.1652980000):0.4397560000):0.7362940000):0.1824750000):0.3349170000):0.0927078000):0.0226062000	((1qgh_A:0.2749010000	2ux1_A:0.3724010000):0.2685050000	(1ji4_A:0.3319210000	2fjc_A:0.5941660000):0.1020030000):0.0910782000):0.1077430000):0.0121899000	1n1q_A:0.2569500000);
(1ji5_A:0.2417380000	(1jig_A:0.1265040000	(((2chp_A:0.3309000000	((((1dps_A:0.0000010000	1jts_A:0.0000010000):0.3373140000	1o9r_A:0.1081220000):0.4212510000	1uvh_A:0.5921990000):0.2359870000	((1tjo_A:0.0000010000	1tk6_A:0.0000010000):0.6627620000	(((((((2fzf_A:1.3221530000	(1lko_A:0.4985940000	1yuz_A:0.9745960000):0.2919860000):0.2888000000	3qhb_A:0.5971930000):0.3574550000	((((1lb3_A:0.0753100000	2za7_A:0.0701350000):0.1740370000	(1bg7_A:0.0875570000	1r03_A:0.1972540000):0.0789620000):0.2208800000	(1z6o_A:0.8105150000	1z6o_M:0.4929160000):0.1601900000):0.1820570000	((((1eum_A:0.3386900000	1krq_A:0.2663400000):0.1606430000	3e6s_A:0.7226230000):0.1741490000	2jd7_A:0.1347050000):0.0589867000	1vlg_A:0.2272710000):0.1769080000):0.1969950000):0.0000027049	(1otk_A:1.5162490000	(((((((1oqu_A:0.1303770000	1r2f_A:0.1444510000):0.0516754000	1uzr_A:0.0196830000):0.5377190000	1mxr_A:0.6850730000):0.2354680000	(1jk0_A:0.1873940000	(2uw2_A:0.0244870000	1w68_A:0.0448580000):0.1246280000):0.4475770000):0.3693980000	(((2inc_B:0.7970920000	2inp_C:0.9411060000):0.2826290000	1mty_B:1.5668280000):0.4593600000	(1mty_D:1.0513140000	3dhg_A:0.7319530000):0.2753440000):0.2298590000):0.1379740000	3ee4_A:0.9530690000):0.1693640000	(((2uw1_A:0.0000010000	2uw1_B:0.0000010000):0.0660322000	1afr_A:0.0921820000):0.8855540000	1za0_A:1.1386780000):0.5456840000):0.2802510000):0.6065140000):0.0786148000	(((1bcf_A:0.0000010000	3e1q_A:0.0000010000):0.2006080000	2fkz_A:0.0734740000):0.0908342000	1jgc_A:0.2719900000):0.4083160000):0.1946430000	1nfv_A:0.5043560000):0.2858780000	2vzb_A:0.8550460000):0.0544724000):0.1945140000):0.0178493000):0.0614056000	(1ji4_A:0.4530790000	2fjc_A:0.4857680000):0.2038330000):0.0993652000	(1qgh_A:0.2513320000	2ux1_A:0.4574890000):0.2130210000):0.0842631000):0.0301075000	1n1q_A:0.2553040000);
(1ji5_A:0.2131470000	(1jig_A:0.1155640000	((2chp_A:0.3266390000	(((((1dps_A:0.0000020000	1jts_A:0.0000020000):0.3160410000	1o9r_A:0.1523010000):0.1564970000	1uvh_A:0.6704990000):0.1504500000	(1tjo_A:0.0000020000	1tk6_A:0.0000020000):0.7409630000):0.1328150000	((2fzf_A:1.5581810000	((((((1bcf_A:0.0000010000	3e1q_A:0.0000010000):0.1900160000	2fkz_A:0.0439890000):0.1325780000	1jgc_A:0.2496900000):0.3710290000	(((1lko_A:0.6430730000	1yuz_A:0.9002630000):0.1870740000	3qhb_A:0.6746030000):0.3886770000	((((1lb3_A:0.0762070000	2za7_A:0.0677360000):0.2346450000	(1bg7_A:0.0818840000	1r03_A:0.2039040000):0.0568576000):0.2116870000	(1z6o_A:0.8089430000	1z6o_M:0.4059300000):0.1827150000):0.2039760000	(((1eum_A:0.1893070000	1krq_A:0.2710450000):0.1305290000	3e6s_A:0.6501010000):0.1104570000	(2jd7_A:0.0759090000	1vlg_A:0.3518630000):0.0997136000):0.1210040000):0.2670850000):0.1039690000):0.2747250000	1nfv_A:0.5994760000):0.1632890000	(1otk_A:1.4282440000	((((((1oqu_A:0.1332390000	1r2f_A:0.1307440000):0.0358497000	1uzr_A:0.0337240000):0.5485940000	1mxr_A:0.6455510000):0.1332720000	(1jk0_A:0.2073660000	(2uw2_A:0.0140430000	1w68_A:0.0603860000):0.1086000000):0.7024700000):0.1869380000	3ee4_A:0.8918490000):0.1851350000	((((2inc_B:0.8724580000	1mty_B:1.9382750000):0.1049730000	2inp_C:0.6357770000):0.3996710000	(1mty_D:1.0743740000	3dhg_A:0.9977670000):0.2811300000):0.3146580000	(((2uw1_A:0.0000010000	2uw1_B:0.0000010000):0.1106600000	1afr_A:0.0712390000):1.0148500000	1za0_A:1.0521650000):0.3938740000):0.1957800000):0.3777680000):0.4132070000):0.0297864000):0.0992233000	2vzb_A:0.7111880000):0.2822790000):0.1307750000):0.0311179000	(((1qgh_A:0.2942320000	2ux1_A:0.3980620000):0.2049560000	2fjc_A:0.4201100000):0.0649934000	1ji4_A:0.5959800000):0.1016490000):0.0712006000):0.0319390000	1n1q_A:0.2653090000);
(1ji5_A:0.1776470000	(1jig_A:0.1452570000	(1n1q_A:0.2074840000	(2chp_A:0.2368850000	(((((1dps_A:0.0000020000	1jts_A:0.0000020000):0.2889020000	1o9r_A:0.1027440000):0.2787880000	1uvh_A:0.6511480000):0.1354910000	(1tjo_A:0.0000020000	1tk6_A:0.0000020000):0.6594200000):0.1193610000	(((2fzf_A:1.6005250000	(1otk_A:1.5808130000	(((((((1oqu_A:0.1350950000	1r2f_A:0.1288460000):0.0383023000	1uzr_A:0.0428310000):0.6758810000	1mxr_A:0.7663820000):0.1389620000	(1jk0_A:0.1414830000	(2uw2_A:0.0247040000	1w68_A:0.0398870000):0.1819390000):0.7557370000):0.5780120000	(((2inc_B:0.6475660000	(2inp_C:0.7475500000	1mty_B:1.5543560000):0.3303610000):0.5660020000	3dhg_A:0.7618010000):0.2419460000	1mty_D:1.0300630000):0.4116960000):0.1879070000	(((2uw1_A:0.0000010000	2uw1_B:0.0000010000):0.0964058000	1afr_A:0.0893990000):0.7245680000	1za0_A:1.3552840000):0.6030120000):0.0355294000	3ee4_A:0.8766350000):0.3023630000):0.3865520000):0.0885820000	((((((1bcf_A:0.0000010000	3e1q_A:0.0000010000):0.1593590000	2fkz_A:0.0879040000):0.1000290000	1jgc_A:0.2242380000):0.3995150000	((((1lb3_A:0.0805440000	2za7_A:0.0628170000):0.2121800000	(1bg7_A:0.0897750000	1r03_A:0.1293990000):0.0748834000):0.1784660000	(1z6o_A:0.8114560000	1z6o_M:0.6298950000):0.2110040000):0.2557110000	(((1eum_A:0.2494520000	1krq_A:0.2756350000):0.1371250000	3e6s_A:0.6807430000):0.0602534000	(2jd7_A:0.1607870000	1vlg_A:0.3611710000):0.1215350000):0.1780220000):0.2475440000):0.0788160000	((1lko_A:0.6356740000	1yuz_A:0.9548400000):0.3427320000	3qhb_A:0.6699780000):0.5195530000):0.1047090000	1nfv_A:0.5587450000):0.0867802000):0.1076350000	2vzb_A:0.7126160000):0.3002000000):0.0542700000):0.1238550000):0.0140932000):0.0808794000	((1qgh_A:0.2790400000	2ux1_A:0.3597470000):0.1322520000	(1ji4_A:0.3865220000	2fjc_A:0.4051420000):0.1156420000):0.1538780000);
(1ji5_A:0.2056950000	1jig_A:0.1852310000	(1n1q_A:0.2997330000	((2chp_A:0.3083450000	(((((1dps_A:0.0000020000	1jts_A:0.0000020000):0.2947290000	1o9r_A:0.2226420000):0.3116880000	1uvh_A:0.6927150000):0.1621200000	(1tjo_A:0.0000020000	1tk6_A:0.0000020000):0.7349730000):0.0885613000	(((2fzf_A:1.8677170000	1nfv_A:0.3681790000):0.1973140000	(((((1bcf_A:0.0000010000	3e1q_A:0.0000010000):0.1820170000	2fkz_A:0.1137000000):0.1011540000	1jgc_A:0.2878620000):0.3270380000	((((1lb3_A:0.0514710000	2za7_A:0.0648650000):0.1582020000	(1bg7_A:0.0954370000	1r03_A:0.2014860000):0.0918231000):0.3248510000	(1z6o_A:1.0808200000	1z6o_M:0.6687790000):0.0987470000):0.1364700000	((1eum_A:0.2376440000	(1krq_A:0.2380230000	3e6s_A:0.7300790000):0.0713757000):0.1729260000	(2jd7_A:0.1524330000	1vlg_A:0.3109340000):0.1289000000):0.1405070000):0.2910970000):0.0663627000	(1lko_A:0.5863120000	(1yuz_A:0.8233930000	3qhb_A:0.6395750000):0.2107980000):0.6405210000):0.2053050000):0.1842890000	(2vzb_A:0.3183940000	(1otk_A:1.1651910000	(((((((1oqu_A:0.1345630000	1r2f_A:0.1385540000):0.0351963000	1uzr_A:0.0449630000):0.6647090000	1mxr_A:0.6948720000):0.2157880000	(1jk0_A:0.1914590000	(2uw2_A:0.0150080000	1w68_A:0.0545250000):0.1978900000):0.7268750000):0.3272140000	3ee4_A:0.6901220000):0.3673480000	(((2uw1_A:0.0000010000	2uw1_B:0.0000010000):0.0638518000	1afr_A:0.0944060000):0.6374090000	1za0_A:1.4601860000):0.6094940000):0.0999719000	(((2inc_B:0.7461300000	1mty_B:1.9114460000):0.1531430000	2inp_C:0.8907080000):0.4520830000	(1mty_D:0.9610420000	3dhg_A:0.9021400000):0.1554290000):0.3422570000):0.3967510000):0.6485260000):0.4611520000):0.2730640000):0.1071080000):0.0546323000	((1qgh_A:0.3889350000	2ux1_A:0.4294010000):0.2888360000	(1ji4_A:0.4840030000	2fjc_A:0.5229970000):0.1360470000):0.1692810000):0.1118190000):0.0840703000);
(1ji5_A:0.2297190000	(1jig_A:0.1372700000	((2chp_A:0.3708960000	((1ji4_A:0.3003360000	2fjc_A:0.4428800000):0.0817064000	(((((1dps_A:0.0000010000	1jts_A:0.0000010000):0.2845560000	1o9r_A:0.1776560000):0.3622250000	1uvh_A:0.7096620000):0.1268020000	(1tjo_A:0.0000010000	1tk6_A:0.0000010000):0.6375040000):0.1587040000	((2fzf_A:1.4559180000	((((((1bcf_A:0.0000010000	3e1q_A:0.0000010000):0.1981680000	2fkz_A:0.0526530000):0.2270890000	1jgc_A:0.1892890000):0.1927400000	(((1lko_A:0.5367510000	1yuz_A:0.9067190000):0.2936250000	3qhb_A:0.4778780000):0.4318760000	(((((1lb3_A:0.0568210000	2za7_A:0.0732100000):0.1671230000	(1bg7_A:0.0639350000	1r03_A:0.2008740000):0.0594808000):0.3065510000	1z6o_M:0.5526540000):0.0905352000	1z6o_A:0.6778000000):0.1276960000	((1eum_A:0.2947010000	(1krq_A:0.1914930000	3e6s_A:0.7062950000):0.1642190000):0.1934120000	(2jd7_A:0.1314250000	1vlg_A:0.3155430000):0.0675556000):0.1712540000):0.2899490000):0.1305980000):0.0988915000	1nfv_A:0.5830480000):0.1585360000	((1otk_A:1.1244520000	((((((1oqu_A:0.1034440000	1r2f_A:0.1366550000):0.0455350000	1uzr_A:0.0200720000):0.6789630000	1mxr_A:0.6238970000):0.1249140000	(1jk0_A:0.2046270000	(2uw2_A:0.0371700000	1w68_A:0.0364050000):0.1414010000):0.4912510000):0.1646840000	((2inc_B:0.8251130000	(2inp_C:0.7376640000	1mty_B:1.6816090000):0.1116370000):0.2689400000	(1mty_D:1.3172770000	3dhg_A:0.9122600000):0.3148910000):0.6416430000):0.2003620000	3ee4_A:0.8966450000):0.2253150000):0.1966170000	(((2uw1_A:0.0000010000	2uw1_B:0.0000010000):0.0803127000	1afr_A:0.0778460000):0.5408350000	1za0_A:1.6134920000):0.8068660000):0.7077820000):0.1531150000):0.0970059000	2vzb_A:0.6793050000):0.3009750000):0.0737222000):0.1847490000):0.0733005000	(1qgh_A:0.2850640000	2ux1_A:0.4273820000):0.2339710000):0.0953907000):0.0264615000	1n1q_A:0.2981530000);
(1ji5_A:0.2311250000	(1jig_A:0.1436420000	((2chp_A:0.2352080000	(((((1dps_A:0.0000020000	1jts_A:0.0000020000):0.2747020000	1o9r_A:0.2250850000):0.2215180000	1uvh_A:0.6648680000):0.1502470000	(1tjo_A:0.0000020000	1tk6_A:0.0000020000):0.6172700000):0.2494420000	((2fzf_A:2.0033330000	2vzb_A:0.5019470000):0.2104420000	((((((1bcf_A:0.0000010000	3e1q_A:0.0000010000):0.1999050000	2fkz_A:0.0420150000):0.1517930000	1jgc_A:0.2429600000):0.3105400000	((1lko_A:0.8004650000	(1yuz_A:1.1347630000	3qhb_A:0.5163920000):0.2080750000):0.5560810000	((((((1lb3_A:0.0757480000	2za7_A:0.0459680000):0.2102730000	1bg7_A:0.0978640000):0.0769418000	1r03_A:0.1316700000):0.1844590000	1z6o_A:0.9597510000):0.0709632000	1z6o_M:0.5609180000):0.2915440000	((((1eum_A:0.3000130000	1krq_A:0.2606840000):0.2204410000	3e6s_A:0.6963740000):0.1587560000	2jd7_A:0.1657430000):0.0871468000	1vlg_A:0.2861910000):0.1113040000):0.2314020000):0.0311348000):0.0936818000	1nfv_A:0.6441070000):0.1451080000	(1otk_A:1.3211550000	((((((1oqu_A:0.1194500000	1r2f_A:0.1514360000):0.0596133000	1uzr_A:0.0269420000):0.5851940000	1mxr_A:0.8628350000):0.3286800000	((1jk0_A:0.2116390000	(2uw2_A:0.0230760000	1w68_A:0.0313010000):0.1607430000):0.6040050000	(((2inc_B:0.7270850000	2inp_C:0.8893100000):0.3250670000	1mty_B:1.5187330000):0.3106470000	(1mty_D:1.7157040000	3dhg_A:0.8550840000):0.2270440000):0.3511860000):0.3787700000):0.2219040000	3ee4_A:0.7727890000):0.4196300000	(((2uw1_A:0.0000010000	2uw1_B:0.0000010000):0.0577075000	1afr_A:0.1148970000):1.0218200000	1za0_A:1.2971110000):0.3782670000):0.3906930000):0.5345900000):0.1609070000):0.2550900000):0.0903296000):0.0891156000	((1qgh_A:0.2779060000	2ux1_A:0.4683780000):0.1835090000	(1ji4_A:0.4427390000	2fjc_A:0.4388910000):0.2144980000):0.1185120000):0.0671340000):0.0104007000	1n1q_A:0.2341160000);
(1ji5_A:0.1842930000	1jig_A:0.1663660000	(1n1q_A:0.2727310000	((2chp_A:0.3566540000	(((((1dps_A:0.0000020000	1jts_A:0.0000020000):0.2498050000	1o9r_A:0.2142020000):0.2969640000	1uvh_A:0.6116690000):0.2935120000	(1tjo_A:0.0000020000	1tk6_A:0.0000020000):0.6589670000):0.1640550000	(((2fzf_A:1.5993520000	(1otk_A:1.3473000000	(((((((1oqu_A:0.1482660000	1r2f_A:0.1386660000):0.0310446000	1uzr_A:0.0185540000):0.6415440000	1mxr_A:0.9117960000):0.3244640000	(1jk0_A:0.2041370000	(2uw2_A:0.0329280000	1w68_A:0.0355440000):0.2425490000):0.5113650000):0.2852750000	(((2inc_B:0.8383830000	2inp_C:0.8128030000):0.3014610000	1mty_B:1.4122410000):0.2792530000	(1mty_D:1.0266540000	3dhg_A:0.9287290000):0.1922270000):0.6563360000):0.2583460000	3ee4_A:0.7309990000):0.2485150000	(((2uw1_A:0.0000010000	2uw1_B:0.0000010000):0.0943504000	1afr_A:0.0722720000):1.0667900000	1za0_A:1.1717200000):0.6726310000):0.2593590000):0.4664420000):0.2561980000	(((((1bcf_A:0.0000010000	3e1q_A:0.0000010000):0.1879220000	2fkz_A:0.0896260000):0.0654755000	1jgc_A:0.2706330000):0.4887090000	(((1lko_A:0.5995380000	1yuz_A:0.9564050000):0.2495240000	3qhb_A:0.6807550000):0.7921700000	((((1lb3_A:0.0635690000	2za7_A:0.0737950000):0.2341500000	(1bg7_A:0.1164520000	1r03_A:0.1888230000):0.0722850000):0.1533470000	(1z6o_A:1.0311480000	1z6o_M:0.6222330000):0.1970690000):0.2242210000	(((1eum_A:0.3035270000	1krq_A:0.2766230000):0.1033570000	3e6s_A:0.6631210000):0.0538805000	(2jd7_A:0.1207470000	1vlg_A:0.2529260000):0.1418470000):0.1935410000):0.2119330000):0.0516962000):0.2151010000	1nfv_A:0.6020340000):0.1166110000):0.2178160000	2vzb_A:0.5195910000):0.2654160000):0.0655900000):0.1354010000	((1qgh_A:0.2499770000	2ux1_A:0.3974270000):0.1220000000	(1ji4_A:0.3701410000	2fjc_A:0.4005960000):0.2027100000):0.1120530000):0.0914579000):0.0279447000);
(1ji5_A:0.1922660000	(1jig_A:0.1458290000	((2chp_A:0.4209710000	(((((1dps_A:0.0000010000	1jts_A:0.0000010000):0.3163810000	1o9r_A:0.2160980000):0.2732070000	1uvh_A:0.7854380000):0.2869050000	(1tjo_A:0.0000010000	1tk6_A:0.0000010000):0.7549570000):0.2362620000	((2fzf_A:1.9936820000	2vzb_A:0.3804800000):0.3217760000	(((((((1bcf_A:0.0000010000	3e1q_A:0.0000010000):0.1467370000	2fkz_A:0.1095440000):0.2196340000	1jgc_A:0.2210140000):0.4484370000	((1lko_A:0.4948680000	1yuz_A:0.8203650000):0.3079360000	3qhb_A:0.6329860000):0.3629200000):0.1139920000	((((((1lb3_A:0.0470800000	2za7_A:0.0895610000):0.2090500000	1bg7_A:0.1157320000):0.0771801000	1r03_A:0.0723820000):0.2889610000	1z6o_A:0.9247020000):0.1473400000	1z6o_M:0.6596250000):0.1111750000	(((1eum_A:0.2813640000	1krq_A:0.1809770000):0.1144060000	3e6s_A:0.6508120000):0.1373650000	(2jd7_A:0.1695090000	1vlg_A:0.3003030000):0.0766457000):0.2211330000):0.3902670000):0.1091790000	(1otk_A:1.5096110000	(((((1oqu_A:0.1302330000	1r2f_A:0.1043680000):0.0436314000	1uzr_A:0.0296530000):0.5867160000	(1mxr_A:0.7545790000	(1jk0_A:0.1485770000	(2uw2_A:0.0367320000	1w68_A:0.0505120000):0.1324410000):0.6911640000):0.0438217000):0.3420090000	3ee4_A:0.5965140000):0.2817640000	((((2inc_B:0.7007160000	2inp_C:1.2517050000):0.2050990000	1mty_B:1.3018080000):0.5400940000	(1mty_D:1.0895440000	3dhg_A:0.9604250000):0.2786340000):0.4239180000	(((2uw1_A:0.0000010000	2uw1_B:0.0000010000):0.0782346000	1afr_A:0.0754390000):0.7291510000	1za0_A:1.3932260000):0.4043290000):0.1772350000):0.2646170000):0.5119220000):0.0914862000	1nfv_A:0.7000360000):0.1565510000):0.2405860000):0.0693157000):0.0723661000	((1qgh_A:0.4557180000	2ux1_A:0.4953420000):0.2671050000	(1ji4_A:0.6293470000	2fjc_A:0.4900160000):0.1947990000):0.1241350000):0.1115360000):0.0219632000	1n1q_A:0.3144090000);
(1ji5_A:0.1952100000	(1jig_A:0.1530490000	((2chp_A:0.1840710000	(((2fzf_A:1.3766450000	(1otk_A:1.3587020000	(((((((1oqu_A:0.1853510000	1r2f_A:0.1417040000):0.0340282000	1uzr_A:0.0310690000):0.5443930000	1mxr_A:0.7693850000):0.2415470000	(1jk0_A:0.2314510000	(2uw2_A:0.0134100000	1w68_A:0.0392360000):0.1458100000):0.3556330000):0.3297920000	(((2uw1_A:0.0000010000	2uw1_B:0.0000010000):0.1293450000	1afr_A:0.0602680000):0.6735970000	1za0_A:1.1670390000):0.7132800000):0.0564465000	((2inc_B:0.8102830000	(2inp_C:0.8330040000	1mty_B:1.5473900000):0.1325500000):0.4577860000	(1mty_D:1.1904210000	3dhg_A:0.8864710000):0.2690820000):0.3955340000):0.1993720000	3ee4_A:0.9742890000):0.4531370000):0.3520940000):0.2886070000	(((((1bcf_A:0.0000010000	3e1q_A:0.0000010000):0.1624850000	2fkz_A:0.0918180000):0.0818818000	1jgc_A:0.3384320000):0.3848700000	(((1lko_A:0.6701520000	1yuz_A:0.8094500000):0.3248540000	3qhb_A:0.8013630000):0.4038870000	((((1lb3_A:0.0456050000	2za7_A:0.0708660000):0.2058950000	(1bg7_A:0.1150790000	1r03_A:0.1754120000):0.0683538000):0.2403220000	(1z6o_A:0.8583020000	1z6o_M:0.6403090000):0.1793660000):0.2255510000	(((1eum_A:0.3024310000	1krq_A:0.1818300000):0.1334650000	3e6s_A:0.6334580000):0.1029470000	(2jd7_A:0.1668570000	1vlg_A:0.3232890000):0.1107490000):0.0799258000):0.3369460000):0.1458850000):0.1908670000	1nfv_A:0.5458020000):0.0525519000):0.2778120000	2vzb_A:0.5420080000):0.3614520000):0.0821456000	((((1qgh_A:0.3310250000	2ux1_A:0.3553630000):0.1982950000	2fjc_A:0.6349400000):0.0746780000	1ji4_A:0.4900790000):0.0954011000	((((1dps_A:0.0000020000	1jts_A:0.0000020000):0.2608450000	1o9r_A:0.1682280000):0.3272870000	1uvh_A:0.4037370000):0.2757250000	(1tjo_A:0.0000020000	1tk6_A:0.0000020000):0.6581470000):0.1527190000):0.1051840000):0.1063170000):0.0428454000	1n1q_A:0.2847510000);
(1ji5_A:0.2204720000	(1jig_A:0.1640930000	(2chp_A:0.3002450000	((((1qgh_A:0.4324750000	2ux1_A:0.2515240000):0.2718140000	2fjc_A:0.5128650000):0.0798185000	1ji4_A:0.3952420000):0.0871856000	(((((1dps_A:0.0000020000	1jts_A:0.0000020000):0.3239800000	1o9r_A:0.1804300000):0.2880480000	1uvh_A:0.6554510000):0.1939450000	(1tjo_A:0.0000020000	1tk6_A:0.0000020000):0.7225810000):0.1329160000	((2fzf_A:1.5012170000	2vzb_A:0.5306250000):0.3875270000	((((((1bcf_A:0.0000010000	3e1q_A:0.0000010000):0.1451010000	2fkz_A:0.0766880000):0.0608277000	1jgc_A:0.2365960000):0.4028400000	(((((1lb3_A:0.0618760000	2za7_A:0.0899530000):0.1904040000	(1bg7_A:0.0936100000	1r03_A:0.2718510000):0.0543077000):0.2812480000	(1z6o_A:0.9107180000	1z6o_M:0.6295170000):0.1530000000):0.1955630000	(((1eum_A:0.3095400000	1krq_A:0.3079130000):0.1133390000	3e6s_A:0.7354570000):0.0944108000	(2jd7_A:0.2046710000	1vlg_A:0.2980120000):0.0683803000):0.1100240000):0.2118180000	(1otk_A:1.3513390000	(((((((1oqu_A:0.1739810000	1r2f_A:0.1758210000):0.0327471000	1uzr_A:0.0218390000):0.5558450000	1mxr_A:0.8234170000):0.1925580000	(1jk0_A:0.1600360000	(2uw2_A:0.0238660000	1w68_A:0.0292290000):0.1718190000):0.5829220000):0.2233070000	((2inc_B:0.8244520000	(2inp_C:0.7213010000	1mty_B:2.3369690000):0.1400160000):0.3515460000	(1mty_D:1.1202810000	3dhg_A:0.7033870000):0.5346300000):0.5429870000):0.1589750000	3ee4_A:0.7610490000):0.3106660000	(((2uw1_A:0.0000010000	2uw1_B:0.0000010000):0.1341040000	1afr_A:0.0442380000):0.9104210000	1za0_A:1.3105520000):0.4568420000):0.3556760000):0.8262570000):0.1182290000):0.0681310000	((1lko_A:0.5634740000	1yuz_A:1.0165580000):0.3553460000	3qhb_A:0.6411520000):0.5103560000):0.1514710000	1nfv_A:0.4352310000):0.2842150000):0.1431830000):0.1131470000):0.0560111000):0.0633813000):0.0576487000	1n1q_A:0.2028140000);
(1ji5_A:0.1719050000	1jig_A:0.1430340000	(1n1q_A:0.1751050000	((2chp_A:0.2434440000	(((((1dps_A:0.0000020000	1jts_A:0.0000020000):0.3536170000	1o9r_A:0.1071750000):0.3172960000	1uvh_A:0.5225210000):0.1509700000	(1tjo_A:0.0000020000	1tk6_A:0.0000020000):0.7020130000):0.1453030000	((2fzf_A:1.3280460000	(((((((1bcf_A:0.0000010000	3e1q_A:0.0000010000):0.1741350000	2fkz_A:0.1033940000):0.1450450000	1jgc_A:0.2933330000):0.3181900000	1nfv_A:0.7993770000):0.1709400000	((((1lb3_A:0.0536600000	2za7_A:0.0568360000):0.1671820000	(1bg7_A:0.0331810000	1r03_A:0.2374260000):0.1023010000):0.3065080000	(1z6o_A:0.6576290000	1z6o_M:0.4862390000):0.1251010000):0.1656680000	((((1eum_A:0.2246330000	1krq_A:0.3320200000):0.0694356000	3e6s_A:0.7306700000):0.2563880000	2jd7_A:0.1064830000):0.0362193000	1vlg_A:0.2651810000):0.1774890000):0.3692860000):0.0867481000	((1lko_A:0.6630880000	1yuz_A:0.8277880000):0.3294970000	3qhb_A:0.6640560000):0.5463730000):0.0701178000	(1otk_A:1.5659190000	(((((((1oqu_A:0.1163050000	1r2f_A:0.1558030000):0.0482537000	1uzr_A:0.0460860000):0.5975290000	1mxr_A:0.6445640000):0.2083280000	(1jk0_A:0.1390860000	(2uw2_A:0.0215400000	1w68_A:0.0523340000):0.1544640000):0.6597060000):0.3041910000	((2inc_B:0.7722050000	(2inp_C:0.7221730000	1mty_B:1.6575790000):0.1589570000):0.5360610000	(1mty_D:1.3208260000	3dhg_A:0.7772430000):0.1792510000):0.5176410000):0.1929840000	3ee4_A:0.7823430000):0.3179300000	(((2uw1_A:0.0000010000	2uw1_B:0.0000010000):0.0824316000	1afr_A:0.1152290000):0.5960270000	1za0_A:1.2266660000):0.8608200000):0.2218510000):0.6207440000):0.1467330000):0.2374250000	2vzb_A:0.7646240000):0.2372940000):0.2252970000):0.0924783000	(((1qgh_A:0.3005450000	2ux1_A:0.3344570000):0.1780890000	2fjc_A:0.4810190000):0.0746326000	1ji4_A:0.3610730000):0.0944419000):0.1276680000):0.0335119000);
(1ji5_A:0.2257200000	((1jig_A:0.1179310000	((2chp_A:0.2506780000	(((2fzf_A:1.1105150000	(((1otk_A:1.2368650000	(((2uw1_A:0.0000010000	2uw1_B:0.0000010000):0.1280650000	1afr_A:0.0589570000):0.8840190000	1za0_A:1.2793760000):0.1870670000):0.4146310000	(((((1oqu_A:0.1310530000	1uzr_A:0.0727280000):0.0279440000	1r2f_A:0.0936880000):0.6561410000	1mxr_A:0.7669340000):0.2244630000	(1jk0_A:0.2059490000	(2uw2_A:0.0208730000	1w68_A:0.0266080000):0.1127330000):0.5580750000):0.2930080000	((2inc_B:0.9003460000	(2inp_C:0.6096180000	1mty_B:2.0408110000):0.1619020000):0.3257590000	(1mty_D:1.1102990000	3dhg_A:0.7919190000):0.2069710000):0.4892800000):0.2415430000):0.1266070000	3ee4_A:0.9390490000):0.6542360000):0.3041940000	(((((1bcf_A:0.0000010000	3e1q_A:0.0000010000):0.2313880000	2fkz_A:0.0749740000):0.1088230000	1jgc_A:0.2870490000):0.1941410000	(((1lko_A:0.6128480000	1yuz_A:0.7751490000):0.3624510000	3qhb_A:0.6057960000):0.7272010000	((((1lb3_A:0.0506550000	2za7_A:0.0945510000):0.2218720000	(1bg7_A:0.1064430000	1r03_A:0.1692940000):0.0658395000):0.1257570000	(1z6o_A:0.7797320000	1z6o_M:0.5038240000):0.2018140000):0.1294770000	(((1eum_A:0.2604450000	1krq_A:0.1907770000):0.1764500000	(2jd7_A:0.1151350000	1vlg_A:0.3062160000):0.1028160000):0.1062460000	3e6s_A:0.5327370000):0.1818050000):0.2522560000):0.1694150000):0.2477650000	1nfv_A:0.6354020000):0.2004210000):0.1042750000	2vzb_A:0.7179210000):0.3553650000):0.0677054000	((((1dps_A:0.0000010000	1jts_A:0.0000010000):0.3394630000	1o9r_A:0.1661860000):0.2622180000	1uvh_A:0.7330900000):0.1879210000	(1tjo_A:0.0000010000	1tk6_A:0.0000010000):0.5492690000):0.2276240000):0.1322740000):0.0486763000	((1qgh_A:0.2945830000	2ux1_A:0.3306080000):0.1987680000	(1ji4_A:0.3646660000	2fjc_A:0.3872880000):0.1179650000):0.1074660000):0.0598682000	1n1q_A:0.3078380000);
(1ji5_A:0.1788700000	(1jig_A:0.2396140000	((2chp_A:0.3009870000	(((((1dps_A:0.0000020000	1jts_A:0.0000020000):0.4058140000	1o9r_A:0.1552860000):0.3062410000	(1tjo_A:0.0000020000	1tk6_A:0.0000020000):0.6040490000):0.1166070000	1uvh_A:0.7112310000):0.1244850000	((2fzf_A:1.3534050000	2vzb_A:0.2746000000):0.2706310000	((((((1bcf_A:0.0000010000	3e1q_A:0.0000010000):0.1869340000	2fkz_A:0.1051560000):0.1359380000	1jgc_A:0.2505820000):0.2895440000	1nfv_A:0.6051850000):0.0960337000	(((((1lb3_A:0.0484950000	2za7_A:0.0909170000):0.1742250000	(1bg7_A:0.0809630000	(1r03_A:0.0974550000	3e6s_A:0.9509750000):0.1233190000):0.0635382000):0.2355300000	(1z6o_A:0.8304460000	1z6o_M:0.5677840000):0.1504940000):0.2071380000	((1eum_A:0.2236010000	1krq_A:0.2747540000):0.1403060000	(2jd7_A:0.1115160000	1vlg_A:0.3773240000):0.1258420000):0.1472260000):0.2922420000	(1otk_A:1.4996870000	(((((((1oqu_A:0.1354410000	1r2f_A:0.1593400000):0.0491062000	1uzr_A:0.0107130000):0.5390990000	1mxr_A:0.7024900000):0.1367570000	(1jk0_A:0.2706540000	(2uw2_A:0.0276590000	1w68_A:0.0353670000):0.0596223000):0.5931060000):0.2956730000	3ee4_A:0.8028180000):0.2160730000	(((2inc_B:0.7487430000	2inp_C:0.7814350000):0.2227650000	1mty_B:1.6419650000):0.2675320000	(1mty_D:1.1156250000	3dhg_A:0.7000250000):0.1112140000):0.3523640000):0.1952170000	(((2uw1_A:0.0000010000	2uw1_B:0.0000010000):0.0498946000	1afr_A:0.1045120000):0.5872240000	1za0_A:1.2686520000):0.5116230000):0.1570450000):0.6292480000):0.0918402000):0.1002200000	((1lko_A:0.4573880000	1yuz_A:0.8086860000):0.3529460000	3qhb_A:0.6808780000):0.4660650000):0.1992820000):0.2303250000):0.1411220000):0.0840216000	((1qgh_A:0.2475260000	2ux1_A:0.4008070000):0.2184700000	(1ji4_A:0.3625950000	2fjc_A:0.5427060000):0.2105300000):0.1148980000):0.0397728000):0.0400228000	1n1q_A:0.2913920000);
(1ji5_A:0.1940740000	(1jig_A:0.2115540000	1n1q_A:0.2462620000):0.0209583000	((2chp_A:0.2700620000	(((((1dps_A:0.0000020000	1jts_A:0.0000020000):0.1962740000	1o9r_A:0.2163920000):0.2503320000	1uvh_A:0.5795120000):0.1187920000	(1tjo_A:0.0000020000	1tk6_A:0.0000020000):0.5987360000):0.1356960000	((2fzf_A:1.7157550000	2vzb_A:0.4761780000):0.1983020000	(((((((1bcf_A:0.0000010000	3e1q_A:0.0000010000):0.1173490000	2fkz_A:0.0903960000):0.0275060000	1jgc_A:0.2799210000):0.3639820000	((((1lb3_A:0.0707920000	2za7_A:0.0750620000):0.1590550000	(1bg7_A:0.0637280000	1r03_A:0.1688560000):0.0637149000):0.1982910000	(1z6o_A:0.9256140000	1z6o_M:0.4070560000):0.1476870000):0.2171990000	(((1eum_A:0.2054490000	1krq_A:0.2611780000):0.1128880000	3e6s_A:0.6388190000):0.0983811000	(2jd7_A:0.1973260000	1vlg_A:0.2484810000):0.0705810000):0.0985958000):0.2357770000):0.1181200000	((1lko_A:0.3620810000	1yuz_A:0.8736820000):0.3749760000	3qhb_A:0.4890780000):0.6527850000):0.1541800000	((1otk_A:0.9846350000	((2inc_B:0.6759210000	(2inp_C:0.6711740000	1mty_B:1.5806360000):0.1458910000):0.2880310000	(1mty_D:0.6820080000	3dhg_A:0.9756590000):0.3411080000):0.4883890000):0.2858560000	((((((1oqu_A:0.1224020000	1r2f_A:0.1614220000):0.0347787000	1uzr_A:0.0108040000):0.6168920000	1mxr_A:0.7816340000):0.1495370000	(1jk0_A:0.2170930000	(2uw2_A:0.0244790000	1w68_A:0.0255610000):0.1287790000):0.6604320000):0.2827060000	3ee4_A:0.7667280000):0.2149730000	(((2uw1_A:0.0000010000	2uw1_B:0.0000010000):0.0749590000	1afr_A:0.1075060000):0.9584340000	1za0_A:1.0756740000):0.3518720000):0.2055130000):0.5778520000):0.0669321000	1nfv_A:0.4803210000):0.1867650000):0.2370940000):0.0603873000):0.0480443000	((1qgh_A:0.2322040000	2ux1_A:0.3498580000):0.2331970000	(1ji4_A:0.4250700000	2fjc_A:0.4873020000):0.1045830000):0.1694870000):0.0478758000);
(1ji5_A:0.1555750000	(1jig_A:0.1242070000	((2chp_A:0.3980440000	(((((1dps_A:0.0000020000	1jts_A:0.0000020000):0.2894810000	1o9r_A:0.1871750000):0.2386030000	1uvh_A:0.6057180000):0.1273570000	(1tjo_A:0.0000020000	1tk6_A:0.0000020000):0.5713420000):0.2075730000	((2fzf_A:1.4637510000	2vzb_A:0.4499970000):0.2598120000	((((((1bcf_A:0.0000010000	3e1q_A:0.0000010000):0.2107310000	2fkz_A:0.0751760000):0.1838550000	1jgc_A:0.1936010000):0.3230110000	(((1lko_A:0.5441780000	1yuz_A:0.8282420000):0.1979510000	3qhb_A:0.6464790000):0.5455910000	(((((1lb3_A:0.0647890000	2za7_A:0.0497340000):0.2607140000	1bg7_A:0.0968160000):0.0748117000	1r03_A:0.0960370000):0.2243480000	(1z6o_A:0.8022110000	1z6o_M:0.4944620000):0.1996680000):0.1689660000	(((1eum_A:0.2241170000	1krq_A:0.1935970000):0.1099410000	3e6s_A:0.7615730000):0.1043270000	(2jd7_A:0.1312780000	1vlg_A:0.2507650000):0.0887394000):0.1347660000):0.2500020000):0.0924474000):0.1358380000	1nfv_A:0.5338440000):0.1099020000	(1otk_A:1.2024630000	(((((((1oqu_A:0.1079100000	1uzr_A:0.0388340000):0.0598667000	1r2f_A:0.1000680000):0.7158220000	1mxr_A:0.6745640000):0.1238470000	(1jk0_A:0.1996670000	(2uw2_A:0.0261810000	1w68_A:0.0739110000):0.1335160000):0.6366610000):0.1739310000	((2inc_B:0.6919490000	(2inp_C:0.6710580000	1mty_B:1.7903160000):0.1088030000):0.2983640000	(1mty_D:1.0213840000	3dhg_A:0.9913950000):0.1450730000):0.5999000000):0.1509950000	3ee4_A:0.7389030000):0.1603970000	(((2uw1_A:0.0000010000	2uw1_B:0.0000010000):0.1105620000	1afr_A:0.0822320000):0.8733460000	1za0_A:1.1734810000):0.3109040000):0.4923710000):0.4854360000):0.1524740000):0.2881670000):0.0347450000):0.1187760000	((1qgh_A:0.2530850000	2ux1_A:0.3789490000):0.1838720000	(1ji4_A:0.3766670000	2fjc_A:0.3402210000):0.1640420000):0.1001190000):0.0942662000):0.0619947000	1n1q_A:0.2671850000);
(1ji5_A:0.1775130000	(1jig_A:0.0973750000	((2chp_A:0.4098660000	(((((1dps_A:0.0000020000	1jts_A:0.0000020000):0.3147450000	1o9r_A:0.1918470000):0.3704040000	1uvh_A:0.7359150000):0.2008210000	(1tjo_A:0.0000020000	1tk6_A:0.0000020000):0.6494150000):0.2072700000	((2fzf_A:1.7531250000	2vzb_A:0.5050630000):0.3075250000	((((((1bcf_A:0.0000010000	3e1q_A:0.0000010000):0.2150010000	2fkz_A:0.0759420000):0.1377120000	1jgc_A:0.2451830000):0.3880760000	(((1lko_A:0.8856830000	1yuz_A:1.1966340000):0.1161800000	3qhb_A:0.8346540000):0.4437300000	(((((1lb3_A:0.0838000000	2za7_A:0.0644910000):0.1898050000	1bg7_A:0.1384650000):0.0732161000	1r03_A:0.1162310000):0.2418140000	(1z6o_A:0.8130000000	1z6o_M:0.7068450000):0.2690780000):0.2328540000	(((1eum_A:0.3171790000	1krq_A:0.2048000000):0.0646184000	3e6s_A:0.6337140000):0.1379360000	(2jd7_A:0.1318320000	1vlg_A:0.3245730000):0.1635800000):0.1238420000):0.2554090000):0.1858790000):0.1737170000	1nfv_A:0.6301950000):0.1243310000	(1otk_A:1.3873560000	((((((1oqu_A:0.1330500000	1r2f_A:0.1513570000):0.0397366000	1uzr_A:0.0205120000):0.6604600000	1mxr_A:0.8218380000):0.3045670000	((1jk0_A:0.2351420000	(2uw2_A:0.0474500000	1w68_A:0.0401120000):0.1443070000):0.5443700000	(((2inc_B:0.8046150000	2inp_C:0.8180380000):0.2292850000	1mty_B:1.7546310000):0.2767950000	(1mty_D:1.2522510000	3dhg_A:0.8136580000):0.1689590000):0.6212130000):0.2484020000):0.1886750000	(((2uw1_A:0.0000010000	2uw1_B:0.0000010000):0.0890918000	1afr_A:0.0992610000):0.7919640000	1za0_A:1.2497730000):0.5929710000):0.0809448000	3ee4_A:0.7179920000):0.4640800000):0.6964480000):0.2469480000):0.3050860000):0.0522142000):0.0834363000	((1qgh_A:0.3181090000	2ux1_A:0.3627640000):0.2388160000	(1ji4_A:0.3521260000	2fjc_A:0.4448220000):0.0959685000):0.1071290000):0.1661550000):0.0592324000	1n1q_A:0.2766000000);
(1ji5_A:0.2181780000	(1jig_A:0.1428540000	(((2chp_A:0.3119470000	(((((1dps_A:0.0000010000	1jts_A:0.0000010000):0.2513400000	1o9r_A:0.1702750000):0.3035320000	1uvh_A:0.8427850000):0.2275710000	(1tjo_A:0.0000010000	1tk6_A:0.0000010000):0.7883460000):0.1305520000	((2fzf_A:1.7718480000	2vzb_A:0.4898390000):0.3187000000	((((((1bcf_A:0.0000010000	3e1q_A:0.0000010000):0.1096040000	2fkz_A:0.1143080000):0.0764704000	1jgc_A:0.2438670000):0.3873610000	(((1lko_A:0.5658210000	1yuz_A:1.0476540000):0.3299070000	3qhb_A:0.5572120000):0.8964340000	(((((1lb3_A:0.0927030000	2za7_A:0.1058440000):0.2316810000	1bg7_A:0.1241700000):0.0886017000	1r03_A:0.1265310000):0.2274430000	(1z6o_A:0.8132610000	1z6o_M:0.6786700000):0.2350340000):0.2212860000	((((1eum_A:0.2509730000	1krq_A:0.3090810000):0.1499260000	3e6s_A:0.5600520000):0.1596330000	2jd7_A:0.1502180000):0.0794222000	1vlg_A:0.3071200000):0.0938594000):0.2439650000):0.0869339000):0.2302630000	1nfv_A:0.6341220000):0.1733080000	(1otk_A:1.4578650000	((((((1oqu_A:0.1701520000	1r2f_A:0.1195850000):0.0491436000	1uzr_A:0.0404380000):0.6783360000	1mxr_A:0.6591240000):0.1121870000	(1jk0_A:0.1945870000	(2uw2_A:0.0242920000	1w68_A:0.0357020000):0.1508050000):0.5872840000):0.2124400000	3ee4_A:0.7378550000):0.3201630000	(((2inc_B:0.7530760000	(2inp_C:0.8604560000	1mty_B:2.0225270000):0.2965240000):0.4685810000	(1mty_D:1.1523070000	3dhg_A:0.7954730000):0.2607380000):0.1382990000	(((2uw1_A:0.0000010000	2uw1_B:0.0000010000):0.0612437000	1afr_A:0.1622030000):0.7704800000	1za0_A:1.3391210000):0.6807180000):0.2548480000):0.3271430000):0.5597860000):0.1683130000):0.2346060000):0.0827790000):0.0735658000	(1ji4_A:0.4413620000	2fjc_A:0.4974670000):0.1569700000):0.0776456000	(1qgh_A:0.2696800000	2ux1_A:0.3419180000):0.2738930000):0.1093170000):0.0299037000	1n1q_A:0.2425250000);
(1ji5_A:0.1121660000	(1jig_A:0.1822500000	(1n1q_A:0.2715400000	((2chp_A:0.2481570000	(((((1dps_A:0.0000020000	1jts_A:0.0000020000):0.2350940000	1o9r_A:0.2097050000):0.2278240000	1uvh_A:0.6623090000):0.1224420000	(1tjo_A:0.0000020000	1tk6_A:0.0000020000):0.7632660000):0.1490870000	((2fzf_A:2.1120820000	2vzb_A:0.4688920000):0.3695580000	(((((((1bcf_A:0.0000010000	3e1q_A:0.0000010000):0.2025910000	2fkz_A:0.0709590000):0.0735934000	1jgc_A:0.3239960000):0.2784610000	((1lko_A:0.5629520000	1yuz_A:0.8165490000):0.2240840000	3qhb_A:0.6508580000):0.6559190000):0.0683262000	(((((1lb3_A:0.0837490000	2za7_A:0.0849030000):0.1847110000	1bg7_A:0.0702050000):0.0827943000	1r03_A:0.1741960000):0.1762310000	(1z6o_A:0.7323970000	1z6o_M:0.5709440000):0.2368840000):0.1818800000	((1eum_A:0.1643760000	(1krq_A:0.2353330000	3e6s_A:0.7232790000):0.1462530000):0.2123710000	(2jd7_A:0.2085280000	1vlg_A:0.2638650000):0.1029850000):0.1322280000):0.2461500000):0.1606260000	1nfv_A:0.7073700000):0.2637450000	((1otk_A:1.3148020000	(((2inc_B:0.7365630000	2inp_C:0.7884690000):0.3706360000	(1mty_D:0.8772640000	3dhg_A:1.2027490000):0.2844280000):0.1080050000	1mty_B:1.8541010000):0.3905020000):0.1577570000	((((((1oqu_A:0.1386190000	1r2f_A:0.1206700000):0.0372132000	1uzr_A:0.0401770000):0.7433860000	1mxr_A:0.7090530000):0.0805918000	(1jk0_A:0.1533390000	(2uw2_A:0.0121480000	1w68_A:0.0446450000):0.1707820000):0.7634300000):0.2573530000	3ee4_A:0.8451710000):0.4858510000	(((2uw1_A:0.0000010000	2uw1_B:0.0000010000):0.1067710000	1afr_A:0.0546430000):0.7598280000	1za0_A:1.2497900000):0.5925170000):0.1143080000):0.6227260000):0.1380850000):0.3149350000):0.0766675000):0.0749681000	(1ji4_A:0.3808990000	2fjc_A:0.4604550000):0.1639160000):0.1443340000):0.0199793000):0.0691425000	(1qgh_A:0.1986140000	2ux1_A:0.4305680000):0.2631590000);
(1ji5_A:0.2403860000	(1jig_A:0.1124510000	(((1qgh_A:0.3635560000	2ux1_A:0.3766430000):0.3367080000	(1ji4_A:0.4233540000	2fjc_A:0.4889680000):0.1099940000):0.1542870000	(((((1dps_A:0.0000010000	1jts_A:0.0000010000):0.3017090000	1o9r_A:0.2191090000):0.2890480000	1uvh_A:0.5901000000):0.1694880000	(1tjo_A:0.0000010000	1tk6_A:0.0000010000):0.6284450000):0.2365740000	(((2fzf_A:1.6984960000	(1otk_A:1.8160990000	(((((((1oqu_A:0.1274240000	1r2f_A:0.1608870000):0.0463047000	1uzr_A:0.0165020000):0.5593620000	1mxr_A:0.8862110000):0.2278040000	(1jk0_A:0.1633080000	(2uw2_A:0.0337400000	1w68_A:0.0362020000):0.1280460000):0.5972540000):0.2112650000	(((2inc_B:1.1710290000	2inp_C:1.0673200000):0.1399550000	1mty_B:1.8588960000):0.3425260000	(1mty_D:1.0698980000	3dhg_A:0.9132800000):0.2877990000):0.5113520000):0.1531270000	3ee4_A:0.8710490000):0.2552630000	(((2uw1_A:0.0000010000	2uw1_B:0.0000010000):0.1071360000	1afr_A:0.1063030000):0.8347210000	1za0_A:1.4577820000):0.3810270000):0.2095180000):0.4533140000):0.0412203000	(((((1bcf_A:0.0000010000	3e1q_A:0.0000010000):0.1381960000	2fkz_A:0.0791980000):0.0815566000	1jgc_A:0.3023170000):0.4195240000	(((1lko_A:0.4193690000	1yuz_A:0.7213770000):0.4607090000	3qhb_A:0.5097140000):0.4167200000	(((((1lb3_A:0.0596030000	2za7_A:0.0750830000):0.2920120000	1bg7_A:0.0496340000):0.0624305000	1r03_A:0.2014700000):0.2682470000	(1z6o_A:0.8080220000	1z6o_M:0.4788710000):0.1320230000):0.2025820000	(((1eum_A:0.2690810000	1krq_A:0.3011230000):0.1338930000	3e6s_A:0.7136850000):0.0891371000	(2jd7_A:0.1672750000	1vlg_A:0.3155670000):0.0799950000):0.1641790000):0.3452210000):0.0739397000):0.0995127000	1nfv_A:0.6285750000):0.2048720000):0.1440410000	2vzb_A:0.5834840000):0.3291320000):0.1202310000):0.0824858000):0.0670667000	(1n1q_A:0.2111520000	2chp_A:0.4033090000):0.0524751000);
(1ji5_A:0.2058410000	(1jig_A:0.1003390000	(((1qgh_A:0.2788130000	2ux1_A:0.3439860000):0.2134840000	(1ji4_A:0.3707990000	2fjc_A:0.4534370000):0.1178620000):0.1142380000	(((((1dps_A:0.0000010000	1jts_A:0.0000010000):0.2318770000	1o9r_A:0.2211970000):0.3087100000	1uvh_A:0.6626540000):0.2589920000	(1tjo_A:0.0000010000	1tk6_A:0.0000010000):0.6536650000):0.1807900000	(((2fzf_A:1.4305440000	(((((1bcf_A:0.0000010000	3e1q_A:0.0000010000):0.1616580000	2fkz_A:0.1560510000):0.1295220000	1jgc_A:0.2419870000):0.3525150000	(((1lko_A:0.6940310000	1yuz_A:0.7089970000):0.3061380000	3qhb_A:0.6978170000):0.7241460000	(((((1lb3_A:0.0875740000	2za7_A:0.0766690000):0.2397190000	1bg7_A:0.0958430000):0.0712282000	1r03_A:0.2018270000):0.1874430000	(1z6o_A:0.9520090000	1z6o_M:0.6087700000):0.2280540000):0.2380830000	(((1eum_A:0.2751970000	1krq_A:0.2813680000):0.1341660000	3e6s_A:0.6088270000):0.0911686000	(2jd7_A:0.1686030000	1vlg_A:0.2663930000):0.1110000000):0.1301100000):0.3663120000):0.1853100000):0.2092870000	1nfv_A:0.6405400000):0.0785735000):0.0305433000	((1otk_A:1.7919750000	(((2uw1_A:0.0000010000	2uw1_B:0.0000010000):0.0933275000	1afr_A:0.1056390000):0.9646670000	1za0_A:0.9466620000):0.3911650000):0.2015650000	((((((1oqu_A:0.1835440000	1r2f_A:0.1729730000):0.0431887000	1uzr_A:0.0399240000):0.6039190000	1mxr_A:0.7768110000):0.2505570000	(1jk0_A:0.2448590000	(2uw2_A:0.0183570000	1w68_A:0.0472660000):0.1383330000):0.6817100000):0.2674010000	3ee4_A:0.6816640000):0.3110530000	((2inc_B:1.0917750000	(2inp_C:0.9063890000	1mty_B:2.0603820000):0.2524280000):0.5371750000	(1mty_D:1.2086480000	3dhg_A:0.8804520000):0.2167210000):0.4741720000):0.2199660000):0.8569320000):0.1949270000	2vzb_A:0.6252410000):0.3668880000):0.1170360000):0.0791422000):0.0516664000	(1n1q_A:0.1452240000	2chp_A:0.2976900000):0.0679293000);
(1ji5_A:0.2044850000	(1jig_A:0.1297160000	((2chp_A:0.2447170000	(((((1dps_A:0.0000010000	1jts_A:0.0000010000):0.3045120000	1o9r_A:0.1308510000):0.3425230000	1uvh_A:0.6338490000):0.2869120000	(1tjo_A:0.0000010000	1tk6_A:0.0000010000):0.4825810000):0.1310780000	((2fzf_A:1.8858980000	2vzb_A:0.4915870000):0.1735330000	((((((1bcf_A:0.0000010000	3e1q_A:0.0000010000):0.2120570000	2fkz_A:0.0734240000):0.0873682000	1jgc_A:0.2435500000):0.4790900000	(((1lko_A:0.6743430000	1yuz_A:0.9780610000):0.2811700000	3qhb_A:0.6297720000):0.5723460000	((((((1lb3_A:0.0672630000	2za7_A:0.0791500000):0.2309800000	1bg7_A:0.0954330000):0.1130180000	1r03_A:0.0988990000):0.2049740000	(1z6o_A:0.7419580000	1z6o_M:0.5754180000):0.3531710000):0.2315700000	3e6s_A:0.4783250000):0.1316480000	((1eum_A:0.3246720000	1krq_A:0.1906580000):0.1944390000	(2jd7_A:0.2329500000	1vlg_A:0.2316490000):0.1070740000):0.0745061000):0.3720090000):0.0822334000):0.1762640000	1nfv_A:0.5085950000):0.2144050000	(1otk_A:1.1350080000	(((((((1oqu_A:0.1576770000	1uzr_A:0.0729510000):0.0884221000	1r2f_A:0.0830720000):0.5524350000	1mxr_A:0.9338800000):0.1287440000	(1jk0_A:0.2302050000	(2uw2_A:0.0244560000	1w68_A:0.0429420000):0.1110660000):0.6645370000):0.2802850000	3ee4_A:0.9056990000):0.2239050000	(((2uw1_A:0.0000010000	2uw1_B:0.0000010000):0.0846232000	1afr_A:0.1148440000):0.7196860000	1za0_A:1.2907170000):0.6001270000):0.1491050000	((((2inc_B:0.6280600000	1mty_B:1.7377850000):0.0967138000	2inp_C:0.7991480000):0.4930210000	3dhg_A:0.8961900000):0.1727330000	1mty_D:1.2464210000):0.2754060000):0.2156790000):0.6395730000):0.1857890000):0.3408280000):0.0667832000):0.0597910000	((1qgh_A:0.2610480000	2ux1_A:0.4535330000):0.2935640000	(1ji4_A:0.3935870000	2fjc_A:0.3795710000):0.2472180000):0.1408680000):0.0463558000):0.0350103000	1n1q_A:0.2064700000);
(1ji5_A:0.2189570000	(1jig_A:0.0813530000	(((1qgh_A:0.3222300000	2ux1_A:0.3418650000):0.2079770000	(1ji4_A:0.4041710000	2fjc_A:0.3513580000):0.1814230000):0.0836403000	(((((1dps_A:0.0000010000	1jts_A:0.0000010000):0.2989500000	1o9r_A:0.1723670000):0.1834280000	1uvh_A:0.6727570000):0.1590310000	(1tjo_A:0.0000010000	1tk6_A:0.0000010000):0.7549410000):0.1212540000	(((2fzf_A:1.5973740000	1nfv_A:0.5230350000):0.1200940000	(((((1bcf_A:0.0000010000	3e1q_A:0.0000010000):0.1274750000	2fkz_A:0.1109230000):0.1919960000	1jgc_A:0.2221000000):0.3107980000	((((((1lb3_A:0.0875480000	2za7_A:0.0956860000):0.1974940000	1bg7_A:0.1074960000):0.0946289000	1r03_A:0.1075730000):0.1712850000	3e6s_A:0.7546810000):0.0958751000	(1z6o_A:0.8296570000	1z6o_M:0.3971420000):0.2529470000):0.1292230000	((1eum_A:0.2389230000	1krq_A:0.3186520000):0.2042580000	(2jd7_A:0.1344470000	1vlg_A:0.2660930000):0.1111700000):0.1109330000):0.2084730000):0.1583610000	(((1lko_A:0.6361330000	1yuz_A:0.8261600000):0.3710230000	3qhb_A:0.5676790000):0.4102260000	((1otk_A:0.8984660000	(((2uw1_A:0.0000010000	2uw1_B:0.0000010000):0.0916285000	1afr_A:0.0693880000):1.2685500000	1za0_A:0.8412130000):0.4302910000):0.1514560000	((((((1oqu_A:0.1249350000	1r2f_A:0.1657530000):0.0381522000	1uzr_A:0.0250630000):0.6142280000	(1jk0_A:0.1965640000	(2uw2_A:0.0298540000	1w68_A:0.0459200000):0.1569350000):0.7296280000):0.0715977000	1mxr_A:0.7233550000):0.3278030000	3ee4_A:0.5483000000):0.2129020000	((2inc_B:0.8951680000	2inp_C:0.8530600000):0.2710890000	(1mty_B:1.3186660000	(1mty_D:1.1362120000	3dhg_A:0.9224600000):0.2871520000):0.1038250000):0.5100300000):0.4278440000):0.6737050000):0.0660325000):0.1409940000):0.2137030000	2vzb_A:0.7460820000):0.2331830000):0.0818697000):0.1224530000):0.0343345000	(1n1q_A:0.1364020000	2chp_A:0.4644730000):0.0915064000);
(1ji5_A:0.2334350000	1jig_A:0.1715470000	(1n1q_A:0.2014570000	((2chp_A:0.2807560000	(((((1dps_A:0.0000020000	1jts_A:0.0000020000):0.2491490000	1o9r_A:0.2160360000):0.2874370000	1uvh_A:0.6171330000):0.2386770000	(1tjo_A:0.0000020000	1tk6_A:0.0000020000):0.6795460000):0.1267530000	((2fzf_A:1.4236030000	2vzb_A:0.5656450000):0.2868510000	(((((1bcf_A:0.0000010000	3e1q_A:0.0000010000):0.2576950000	2fkz_A:0.0765300000):0.0638368000	1jgc_A:0.3523730000):0.3794200000	((((1lko_A:0.6332210000	1yuz_A:1.0463200000):0.3418380000	3qhb_A:0.6666910000):0.4258060000	(1otk_A:1.4872670000	(((((((1oqu_A:0.1386570000	1r2f_A:0.1532450000):0.0445974000	1uzr_A:0.0320510000):0.5589040000	1mxr_A:0.6874480000):0.2116750000	(1jk0_A:0.2136110000	(2uw2_A:0.0170290000	1w68_A:0.0137370000):0.1406050000):0.6695390000):0.3530180000	(((2inc_B:0.7536240000	2inp_C:0.9942050000):0.2641020000	1mty_B:1.5967730000):0.4499430000	(1mty_D:1.1160760000	3dhg_A:0.9263400000):0.1083750000):0.5129960000):0.2116720000	3ee4_A:0.6627130000):0.3960840000	(((2uw1_A:0.0000010000	2uw1_B:0.0000010000):0.0748682000	1afr_A:0.1002400000):0.7189420000	1za0_A:1.2423490000):0.9008250000):0.2689490000):0.4900150000):0.1394370000	((((1lb3_A:0.0749200000	2za7_A:0.0600010000):0.2119530000	(1bg7_A:0.0901640000	1r03_A:0.2017210000):0.0838412000):0.1553240000	(1z6o_A:0.8675700000	1z6o_M:0.4550070000):0.1535990000):0.2485170000	(((1eum_A:0.2688500000	1krq_A:0.2871880000):0.1083650000	3e6s_A:0.7146240000):0.1241900000	(2jd7_A:0.1830910000	1vlg_A:0.2016040000):0.0702282000):0.0983371000):0.3614670000):0.1055640000):0.2172440000	1nfv_A:0.4239340000):0.2236260000):0.3802720000):0.0821112000):0.1142200000	(((1qgh_A:0.2308920000	2ux1_A:0.4497080000):0.2335970000	1ji4_A:0.3968830000):0.0871951000	2fjc_A:0.4775090000):0.1283280000):0.0426838000):0.0297523000);
(1ji5_A:0.2228300000	((1jig_A:0.0611290000	((1qgh_A:0.4153780000	2ux1_A:0.3519430000):0.2092530000	(1ji4_A:0.4580200000	2fjc_A:0.3595360000):0.1677500000):0.1883370000):0.0911443000	(1n1q_A:0.2765020000	((((1dps_A:0.0000010000	1jts_A:0.0000010000):0.3600460000	1o9r_A:0.1333250000):0.3199350000	1uvh_A:0.6804820000):0.1705140000	((1tjo_A:0.0000010000	1tk6_A:0.0000010000):0.5696290000	((2fzf_A:2.0701610000	((((((1bcf_A:0.0000010000	3e1q_A:0.0000010000):0.1081670000	2fkz_A:0.1394160000):0.1797660000	1jgc_A:0.2078860000):0.4185600000	(((1lko_A:0.6926270000	1yuz_A:0.7933780000):0.3644490000	3qhb_A:0.6286680000):0.6637780000	((((1lb3_A:0.0541870000	2za7_A:0.0439600000):0.1951710000	(1bg7_A:0.0612360000	1r03_A:0.2217250000):0.0720273000):0.2152860000	(1z6o_A:0.7978640000	1z6o_M:0.5477580000):0.1442230000):0.2674890000	(((1eum_A:0.2780800000	1krq_A:0.2891020000):0.1506090000	3e6s_A:0.7284700000):0.0465083000	(2jd7_A:0.1859870000	1vlg_A:0.2864800000):0.1509870000):0.1861230000):0.2224930000):0.0963789000):0.1449050000	1nfv_A:0.7205190000):0.0800766000	(1otk_A:1.1962590000	(((((((1oqu_A:0.1300170000	1r2f_A:0.1386950000):0.0185794000	1uzr_A:0.0254750000):0.6362720000	1mxr_A:0.8333490000):0.1047320000	(1jk0_A:0.1478670000	(2uw2_A:0.0329750000	1w68_A:0.0549110000):0.1661540000):0.7055690000):0.2911110000	3ee4_A:0.9892080000):0.3963010000	(((2inc_B:0.8648150000	2inp_C:0.6757300000):0.2295500000	1mty_B:1.6782210000):0.2922470000	(1mty_D:1.0349670000	3dhg_A:0.7351210000):0.2793830000):0.2258540000):0.2295340000	(((2uw1_A:0.0000010000	2uw1_B:0.0000010000):0.0612599000	1afr_A:0.1238980000):0.8922030000	1za0_A:1.3416690000):0.4401470000):0.2689760000):0.6553900000):0.0833286000):0.0586906000	2vzb_A:0.8676650000):0.2113110000):0.1542170000):0.2543140000):0.0632275000):0.0544175000	2chp_A:0.4041560000);
(1ji5_A:0.1744890000	1jig_A:0.1260370000	(1n1q_A:0.1604670000	(((2chp_A:0.3213980000	(((((1dps_A:0.0000010000	1jts_A:0.0000010000):0.3851440000	1o9r_A:0.2374850000):0.3633450000	1uvh_A:0.7638840000):0.2361110000	(1tjo_A:0.0000010000	1tk6_A:0.0000010000):0.6044330000):0.1210730000	((2fzf_A:1.6471810000	2vzb_A:0.3615130000):0.3554950000	((((((1bcf_A:0.0000010000	3e1q_A:0.0000010000):0.1615820000	2fkz_A:0.0709490000):0.1387110000	1jgc_A:0.3029820000):0.3014610000	(((((((1lb3_A:0.0714770000	2za7_A:0.1038650000):0.2285440000	1bg7_A:0.0989530000):0.0746139000	1r03_A:0.1852770000):0.2323900000	1z6o_A:0.9338700000):0.0867987000	1z6o_M:0.6459400000):0.1908350000	(((1eum_A:0.2531850000	1krq_A:0.3336760000):0.1098610000	3e6s_A:0.8315220000):0.1294130000	(2jd7_A:0.1418630000	1vlg_A:0.3339410000):0.0910497000):0.1291890000):0.2517620000	(1otk_A:1.4235600000	(((((((1oqu_A:0.1407010000	1r2f_A:0.1711200000):0.0186617000	1uzr_A:0.0174170000):0.5973020000	1mxr_A:0.8761910000):0.1779780000	(1jk0_A:0.1646770000	(2uw2_A:0.0299820000	1w68_A:0.0397760000):0.1685050000):0.8619430000):0.3498330000	3ee4_A:1.0268790000):0.2606060000	(((2uw1_A:0.0000010000	2uw1_B:0.0000010000):0.0905581000	1afr_A:0.1301210000):0.8662880000	1za0_A:1.4088830000):0.6559640000):0.1643400000	((((2inc_B:0.8482630000	1mty_B:1.7058610000):0.1735230000	2inp_C:0.8674690000):0.4741750000	3dhg_A:0.8815290000):0.2350670000	1mty_D:1.2567370000):0.4489440000):0.1517080000):0.7615900000):0.1631160000):0.0674178000	((1lko_A:0.6102200000	1yuz_A:0.8764170000):0.2495730000	3qhb_A:0.8438380000):0.6587630000):0.1134630000	1nfv_A:0.6565770000):0.2677520000):0.2025280000):0.1429170000):0.0262154000	(1ji4_A:0.3432040000	2fjc_A:0.5358600000):0.1675270000):0.1126330000	(1qgh_A:0.3407110000	2ux1_A:0.3682870000):0.2870670000):0.1147930000):0.0518407000);
(1ji5_A:0.1913600000	1jig_A:0.1521990000	(1n1q_A:0.1934630000	(2chp_A:0.3683280000	((((1qgh_A:0.3565720000	2ux1_A:0.3915250000):0.2228870000	2fjc_A:0.4884330000):0.0669853000	1ji4_A:0.3541640000):0.1465940000	(((((1dps_A:0.0000020000	1jts_A:0.0000020000):0.2115320000	1o9r_A:0.1967720000):0.2859310000	1uvh_A:0.6765690000):0.2042190000	(1tjo_A:0.0000020000	1tk6_A:0.0000020000):0.6476000000):0.1336120000	((2fzf_A:1.8841290000	2vzb_A:0.4908230000):0.2116100000	((((((1bcf_A:0.0000010000	3e1q_A:0.0000010000):0.1388800000	2fkz_A:0.0828790000):0.1147500000	1jgc_A:0.2673600000):0.2842300000	(((1lko_A:0.5613520000	1yuz_A:0.7329550000):0.3794200000	3qhb_A:0.7191070000):0.3644390000	((((1lb3_A:0.0370120000	2za7_A:0.0689190000):0.1693670000	(1bg7_A:0.0546370000	1r03_A:0.1995790000):0.0437772000):0.2264160000	(1z6o_A:0.7361450000	1z6o_M:0.5280850000):0.2120230000):0.1683020000	((((1eum_A:0.3176560000	1krq_A:0.3328020000):0.0828404000	3e6s_A:0.6830620000):0.1959000000	2jd7_A:0.1435160000):0.0600656000	1vlg_A:0.3181640000):0.1786650000):0.2183960000):0.1598940000):0.2858700000	1nfv_A:0.5585290000):0.3263990000	(1otk_A:1.2534070000	(((((((1oqu_A:0.1455120000	1r2f_A:0.1370180000):0.0416717000	1uzr_A:0.0172750000):0.7831250000	1mxr_A:0.6998340000):0.2395770000	(1jk0_A:0.2050670000	(2uw2_A:0.0264490000	1w68_A:0.0452290000):0.1519450000):0.4150970000):0.3457400000	((2inc_B:0.6534900000	(2inp_C:0.8331930000	1mty_B:1.5048980000):0.1377060000):0.5748590000	(1mty_D:1.0360510000	3dhg_A:0.9342610000):0.1770100000):0.4042980000):0.1707140000	(((2uw1_A:0.0000010000	2uw1_B:0.0000010000):0.0927900000	1afr_A:0.1047500000):0.6886270000	1za0_A:1.2540050000):0.6238530000):0.1006090000	3ee4_A:1.0904320000):0.4822290000):0.4218170000):0.0885236000):0.2239170000):0.0852582000):0.0755514000):0.0454052000):0.0488941000);
(1ji5_A:0.2221830000	(1jig_A:0.1578920000	((2chp_A:0.2725460000	(((((1dps_A:0.0000010000	1jts_A:0.0000010000):0.2685500000	1o9r_A:0.1844210000):0.2541490000	1uvh_A:0.6277310000):0.2449070000	(1tjo_A:0.0000010000	1tk6_A:0.0000010000):0.4518290000):0.1758950000	((((2fzf_A:1.6003670000	((1otk_A:1.7696360000	(((2uw1_A:0.0000010000	2uw1_B:0.0000010000):0.0977051000	1afr_A:0.0773460000):0.8182950000	1za0_A:1.0496290000):0.2346680000):0.2207610000	((((((1oqu_A:0.1599880000	1r2f_A:0.1578350000):0.0533688000	1uzr_A:0.0223380000):0.4521170000	1mxr_A:0.6714210000):0.1603530000	(1jk0_A:0.2008110000	(2uw2_A:0.0202750000	1w68_A:0.0588530000):0.1609450000):0.6489400000):0.3194040000	3ee4_A:0.8653130000):0.2231230000	(((2inc_B:0.7991440000	2inp_C:1.0458070000):0.4317150000	1mty_B:2.1295610000):0.0768404000	(1mty_D:1.1344580000	3dhg_A:0.9421910000):0.2240030000):0.6572910000):0.2383870000):0.4577630000):0.1724580000	(((((1bcf_A:0.0000010000	3e1q_A:0.0000010000):0.1825000000	2fkz_A:0.1001810000):0.1553980000	1jgc_A:0.2287280000):0.3794740000	((1lko_A:0.6486090000	1yuz_A:1.1569170000):0.2572950000	3qhb_A:0.5305340000):0.6368050000):0.0918714000	(((((1lb3_A:0.0746920000	2za7_A:0.0573240000):0.1958140000	1bg7_A:0.0804990000):0.0897643000	1r03_A:0.1497270000):0.2273590000	(1z6o_A:0.7778370000	1z6o_M:0.6507440000):0.1676410000):0.1389980000	(((1eum_A:0.2693100000	1krq_A:0.2730320000):0.2118740000	3e6s_A:0.7661670000):0.1136420000	(2jd7_A:0.1791570000	1vlg_A:0.2742500000):0.1288390000):0.2276010000):0.2844300000):0.1094540000):0.1175160000	1nfv_A:0.5524710000):0.1765110000	2vzb_A:0.7037500000):0.2069060000):0.0623036000):0.0621487000	((1qgh_A:0.2653230000	2ux1_A:0.4051490000):0.2747670000	(1ji4_A:0.3292830000	2fjc_A:0.3992880000):0.1679440000):0.1345680000):0.0746890000):0.0333916000	1n1q_A:0.2529450000);
(1ji5_A:0.1906640000	1jig_A:0.1538050000	(1n1q_A:0.2345690000	((2chp_A:0.2534120000	((1qgh_A:0.2656810000	2ux1_A:0.3939100000):0.1872890000	(1ji4_A:0.4571050000	2fjc_A:0.4025350000):0.1864090000):0.1179640000):0.0597525000	(((((1dps_A:0.0000010000	1jts_A:0.0000010000):0.2056170000	1o9r_A:0.2148470000):0.2999950000	1uvh_A:0.7321300000):0.0644356000	(1tjo_A:0.0000010000	1tk6_A:0.0000010000):0.7939150000):0.2441390000	((2fzf_A:1.4066040000	2vzb_A:0.4546880000):0.1543950000	((((((1bcf_A:0.0000010000	3e1q_A:0.0000010000):0.1779020000	2fkz_A:0.0819180000):0.1051330000	1jgc_A:0.2375500000):0.2947750000	(((1lko_A:0.6609880000	1yuz_A:0.7220260000):0.3754880000	3qhb_A:0.8120150000):0.4333430000	((((((1lb3_A:0.0634320000	2za7_A:0.0877140000):0.2184250000	1bg7_A:0.0597520000):0.0895398000	1r03_A:0.1608550000):0.1560000000	3e6s_A:0.7034380000):0.1820320000	(1z6o_A:0.8905100000	1z6o_M:0.6851820000):0.0735694000):0.1271470000	((1eum_A:0.2325540000	1krq_A:0.2459930000):0.1692170000	(2jd7_A:0.1452240000	1vlg_A:0.2640010000):0.1260480000):0.1134530000):0.2572730000):0.1828940000):0.3026870000	1nfv_A:0.6207530000):0.2456840000	(1otk_A:1.6336490000	(((((((1oqu_A:0.1881280000	1r2f_A:0.1715530000):0.0258950000	1uzr_A:0.0419490000):0.6675380000	1mxr_A:0.7954400000):0.2047980000	(1jk0_A:0.2298960000	(2uw2_A:0.0316060000	1w68_A:0.0396500000):0.1654970000):0.6586660000):0.3077960000	3ee4_A:1.0008580000):0.2223230000	(((2inc_B:0.8008920000	2inp_C:0.7543840000):0.3845490000	1mty_B:1.6841530000):0.4488540000	(1mty_D:1.0257320000	3dhg_A:0.8058760000):0.1435470000):0.4774400000):0.1960040000	(((2uw1_A:0.0000010000	2uw1_B:0.0000010000):0.0858429000	1afr_A:0.1125220000):0.9578110000	1za0_A:1.0214130000):0.4455840000):0.4014130000):0.4403250000):0.0891275000):0.2821190000):0.0844906000):0.0596825000):0.0256856000);
(1ji5_A:0.1425150000	(1jig_A:0.1779500000	((2chp_A:0.2567070000	((1ji4_A:0.3799660000	2fjc_A:0.4386400000):0.1406720000	(((((1dps_A:0.0000010000	1jts_A:0.0000010000):0.2181470000	1o9r_A:0.2141000000):0.2751990000	1uvh_A:0.5737720000):0.1892840000	(1tjo_A:0.0000010000	1tk6_A:0.0000010000):0.6671180000):0.0947349000	((2fzf_A:1.3493530000	2vzb_A:0.5496300000):0.1862110000	((((((1bcf_A:0.0000010000	3e1q_A:0.0000010000):0.2017250000	2fkz_A:0.1105370000):0.1356140000	1jgc_A:0.2164430000):0.3350320000	((1lko_A:0.6094220000	(1yuz_A:0.9270510000	3qhb_A:0.6403680000):0.1453890000):0.7057920000	((((1lb3_A:0.0500630000	2za7_A:0.0711130000):0.1830470000	(1bg7_A:0.0559350000	1r03_A:0.1809310000):0.0698017000):0.1446110000	(1z6o_A:0.8169560000	1z6o_M:0.4852500000):0.1202790000):0.2788110000	(((1eum_A:0.2059500000	1krq_A:0.2369810000):0.1216300000	3e6s_A:0.7700900000):0.1320240000	(2jd7_A:0.1006280000	1vlg_A:0.2895340000):0.0998095000):0.1028510000):0.2784550000):0.0341830000):0.1814220000	1nfv_A:0.6246820000):0.1490130000	(1otk_A:0.9697290000	(((((((1oqu_A:0.1442530000	1r2f_A:0.1413610000):0.0543678000	1uzr_A:0.0000030000):0.5444340000	1mxr_A:0.8069580000):0.2573910000	3ee4_A:0.9992630000):0.2481070000	(1jk0_A:0.2800400000	(2uw2_A:0.0377810000	1w68_A:0.0406950000):0.1376690000):0.7231720000):0.3209570000	(((2inc_B:0.7445090000	2inp_C:0.7308970000):0.2699220000	1mty_B:2.0796260000):0.1890080000	(1mty_D:1.3147820000	3dhg_A:0.8013540000):0.2437400000):0.3657580000):0.2331570000	(((2uw1_A:0.0000010000	2uw1_B:0.0000010000):0.0852812000	1afr_A:0.1034030000):0.9342020000	1za0_A:1.1570060000):0.5242800000):0.3161000000):0.9351840000):0.0882263000):0.2698590000):0.0777524000):0.1496620000):0.0645449000	(1qgh_A:0.2649120000	2ux1_A:0.4800440000):0.2789390000):0.0698951000):0.0285574000	1n1q_A:0.2308410000);
(1ji5_A:0.2482530000	(1jig_A:0.1759110000	((2chp_A:0.4077870000	(((((1dps_A:0.0000020000	1jts_A:0.0000020000):0.3389220000	1o9r_A:0.2492910000):0.2286130000	1uvh_A:0.7196630000):0.2597730000	(1tjo_A:0.0000020000	1tk6_A:0.0000020000):0.7919050000):0.2210310000	(((2fzf_A:2.0642280000	(1otk_A:1.3091320000	(((((((1oqu_A:0.1369580000	1r2f_A:0.1209970000):0.0277787000	1uzr_A:0.0283100000):0.5584720000	1mxr_A:0.7642290000):0.1417100000	(1jk0_A:0.2628010000	(2uw2_A:0.0372550000	1w68_A:0.0141140000):0.1294300000):0.4668290000):0.3521170000	((2inc_B:0.7690410000	(2inp_C:0.6255770000	1mty_B:1.7156650000):0.2190930000):0.3753020000	(1mty_D:1.1384590000	3dhg_A:0.7554320000):0.2249220000):0.4255530000):0.1130440000	(((2uw1_A:0.0000010000	2uw1_B:0.0000010000):0.1107670000	1afr_A:0.1001820000):1.0327800000	1za0_A:0.9889110000):0.4451190000):0.0462820000	3ee4_A:0.6780290000):0.2460420000):0.4445380000):0.2188490000	(((((1bcf_A:0.0000010000	3e1q_A:0.0000010000):0.1780950000	2fkz_A:0.0887380000):0.1010580000	1jgc_A:0.2982930000):0.3850530000	(((1lko_A:0.5463590000	1yuz_A:1.0671520000):0.6445940000	3qhb_A:0.5814270000):0.6797660000	((((((1lb3_A:0.0795790000	2za7_A:0.0761110000):0.2315970000	1bg7_A:0.1100030000):0.0625550000	1r03_A:0.1631050000):0.1716490000	1z6o_A:0.8817620000):0.0816025000	1z6o_M:0.7771610000):0.1916480000	(((1eum_A:0.2783600000	1krq_A:0.2043550000):0.1617800000	3e6s_A:0.7773770000):0.0827546000	(2jd7_A:0.1752920000	1vlg_A:0.2692480000):0.0836123000):0.2768450000):0.1788350000):0.0638325000):0.0710060000	1nfv_A:0.7072250000):0.1156200000):0.1921060000	2vzb_A:0.8211190000):0.1884650000):0.0693028000):0.0459147000	((1qgh_A:0.3869400000	2ux1_A:0.3084550000):0.2556750000	(1ji4_A:0.3649770000	2fjc_A:0.4073900000):0.1572260000):0.1351870000):0.1664740000):0.0270076000	1n1q_A:0.2509630000);
(1ji5_A:0.1866030000	1jig_A:0.2239470000	(1n1q_A:0.1955550000	((2chp_A:0.3239540000	((1ji4_A:0.2925850000	2fjc_A:0.4032200000):0.1179640000	(((((1dps_A:0.0000010000	1jts_A:0.0000010000):0.2521670000	1o9r_A:0.1484330000):0.3047160000	(1tjo_A:0.0000010000	1tk6_A:0.0000010000):0.7100920000):0.0850316000	1uvh_A:0.6344610000):0.0745281000	(((2fzf_A:1.5896680000	(((1otk_A:1.7683260000	(((2uw1_A:0.0000010000	2uw1_B:0.0000010000):0.0796411000	1afr_A:0.0926880000):0.6156920000	1za0_A:1.3612740000):0.4990370000):0.4644560000	(((((1oqu_A:0.1316080000	1r2f_A:0.1389980000):0.0351654000	1uzr_A:0.0477100000):0.6726500000	1mxr_A:0.8015400000):0.1162220000	(1jk0_A:0.2174260000	(2uw2_A:0.0195480000	1w68_A:0.0517850000):0.1423140000):0.6707330000):0.2611550000	((2inc_B:0.7923380000	(2inp_C:0.5610580000	1mty_B:2.7077190000):0.3155610000):0.2556460000	(1mty_D:1.3228040000	3dhg_A:1.1576320000):0.2902430000):0.6240650000):0.1844310000):0.0522845000	3ee4_A:0.7924420000):1.2905500000):0.0445612000	(((((1bcf_A:0.0000010000	3e1q_A:0.0000010000):0.1060110000	2fkz_A:0.0658260000):0.0766712000	1jgc_A:0.2461800000):0.4098500000	(((1lko_A:0.8335340000	1yuz_A:1.0779210000):0.2247880000	3qhb_A:0.8409290000):0.5709060000	(((((((1lb3_A:0.0888060000	2za7_A:0.0842450000):0.1805300000	1bg7_A:0.1034030000):0.1305710000	1r03_A:0.0757200000):0.2625760000	(1z6o_A:0.7620790000	1z6o_M:0.5479460000):0.3083860000):0.2185710000	3e6s_A:0.5860280000):0.1976700000	(2jd7_A:0.1581030000	1vlg_A:0.3185240000):0.0375386000):0.1294250000	(1eum_A:0.1284210000	1krq_A:0.3947450000):0.1666140000):0.3033330000):0.1386780000):0.2069760000	1nfv_A:0.6143070000):0.1269450000):0.1176230000	2vzb_A:0.7206830000):0.2495130000):0.1122060000):0.0918216000):0.0715115000	(1qgh_A:0.1917090000	2ux1_A:0.4076990000):0.2289000000):0.0658312000):0.0032588600);
(1ji5_A:0.1706900000	(1jig_A:0.1683170000	(1n1q_A:0.2158480000	(((2chp_A:0.2704920000	((2fzf_A:1.8954950000	(((((1bcf_A:0.0000010000	3e1q_A:0.0000010000):0.1797320000	2fkz_A:0.1479290000):0.1769930000	1jgc_A:0.2937270000):0.4765270000	(((1lko_A:0.4586130000	1yuz_A:1.1039820000):0.5517790000	3qhb_A:0.9269790000):0.3793450000	((((1lb3_A:0.1043800000	2za7_A:0.0359430000):0.2129800000	(1bg7_A:0.1004030000	1r03_A:0.1685920000):0.0579305000):0.1758330000	(1z6o_A:0.8700000000	1z6o_M:0.6913420000):0.3333690000):0.2281340000	((1eum_A:0.3481560000	1krq_A:0.3890970000):0.1093800000	(3e6s_A:0.8368960000	(2jd7_A:0.1466070000	1vlg_A:0.2785690000):0.1307220000):0.0810124000):0.1662650000):0.3353750000):0.1257950000):0.1911600000	(1nfv_A:0.6348270000	(1otk_A:1.4582490000	(((((((1oqu_A:0.1358550000	1r2f_A:0.1714770000):0.0234562000	1uzr_A:0.0737500000):0.5366900000	1mxr_A:0.5290220000):0.2477710000	(1jk0_A:0.2161810000	(2uw2_A:0.0324180000	1w68_A:0.0270180000):0.1290620000):0.6237450000):0.2843470000	3ee4_A:0.8241290000):0.2175560000	(((2uw1_A:0.0000010000	2uw1_B:0.0000010000):0.0731837000	1afr_A:0.0846650000):0.5266690000	1za0_A:1.3069810000):0.8422600000):0.0809426000	((2inc_B:0.6517680000	(2inp_C:0.6536000000	1mty_B:1.7986840000):0.1587710000):0.4015480000	(1mty_D:1.3663170000	3dhg_A:0.8879400000):0.2408760000):0.5261110000):0.2356380000):0.5590240000):0.1126400000):0.0943315000):0.0442344000	2vzb_A:0.5921910000):0.3018190000):0.0749522000	((((1dps_A:0.0000010000	1jts_A:0.0000010000):0.3810480000	1o9r_A:0.1295690000):0.2893010000	(1tjo_A:0.0000010000	1tk6_A:0.0000010000):0.7154140000):0.0952602000	1uvh_A:0.8048730000):0.1199380000):0.0775738000	(1ji4_A:0.4266260000	2fjc_A:0.4688320000):0.1343960000):0.1268110000):0.0288097000):0.0645820000	(1qgh_A:0.2022160000	2ux1_A:0.4340630000):0.3101490000);
(1ji5_A:0.1820590000	(1jig_A:0.1651160000	(1n1q_A:0.1480290000	((2chp_A:0.3993180000	(((((1dps_A:0.0000010000	1jts_A:0.0000010000):0.2187690000	1o9r_A:0.2334920000):0.2075880000	1uvh_A:0.8945780000):0.3135600000	(1tjo_A:0.0000010000	1tk6_A:0.0000010000):0.7912570000):0.1112410000	(((2fzf_A:1.5722800000	(1otk_A:1.3150230000	(((((((1oqu_A:0.1601320000	1r2f_A:0.1537540000):0.0506431000	1uzr_A:0.0328350000):0.5631340000	1mxr_A:0.8481190000):0.2119580000	(1jk0_A:0.1628950000	(2uw2_A:0.0358420000	1w68_A:0.0378460000):0.1959030000):0.5636110000):0.2762270000	3ee4_A:0.7246540000):0.3139450000	((2inc_B:0.7165400000	(2inp_C:0.7678000000	1mty_B:1.7637830000):0.2323610000):0.3551770000	(1mty_D:1.1422610000	3dhg_A:0.7293520000):0.1725450000):0.3747540000):0.1360530000	(((2uw1_A:0.0000010000	2uw1_B:0.0000010000):0.0893661000	1afr_A:0.1096180000):0.7222870000	1za0_A:1.2940670000):0.4741980000):0.2620570000):0.3767540000):0.2192190000	(((((1bcf_A:0.0000010000	3e1q_A:0.0000010000):0.1423180000	2fkz_A:0.0718840000):0.0767028000	1jgc_A:0.2934020000):0.3444900000	(((1lko_A:0.5173080000	1yuz_A:0.8636620000):0.3673060000	3qhb_A:0.6944800000):0.6549800000	((((1lb3_A:0.0527070000	2za7_A:0.0736060000):0.2054750000	(1bg7_A:0.0507840000	1r03_A:0.1842370000):0.0589670000):0.2038320000	(1z6o_A:0.9144030000	1z6o_M:0.5626860000):0.1661970000):0.3005250000	(((1eum_A:0.2360650000	1krq_A:0.3346630000):0.0858932000	3e6s_A:0.7002030000):0.0600765000	(2jd7_A:0.1081440000	1vlg_A:0.2995080000):0.0959651000):0.1965120000):0.2464090000):0.0187374000):0.1583360000	1nfv_A:0.6533930000):0.0943393000):0.2176790000	2vzb_A:0.6234580000):0.3454010000):0.1208680000):0.0513334000	(1ji4_A:0.3602330000	2fjc_A:0.3642090000):0.1993830000):0.1273050000):0.0786693000):0.0529253000	(1qgh_A:0.2247440000	2ux1_A:0.4849390000):0.3660550000);
(1ji5_A:0.1719980000	1jig_A:0.1511290000	(1n1q_A:0.2228280000	((2chp_A:0.2457890000	(((((1dps_A:0.0000010000	1jts_A:0.0000010000):0.3570070000	1o9r_A:0.1827920000):0.2451310000	1uvh_A:0.5214370000):0.3011310000	(1tjo_A:0.0000010000	1tk6_A:0.0000010000):0.5687850000):0.0804817000	(((2fzf_A:1.6712430000	2vzb_A:0.3889170000):0.1498820000	(1otk_A:0.8626950000	(((((((1oqu_A:0.1667200000	1uzr_A:0.0637980000):0.0786927000	1r2f_A:0.0645340000):0.7188260000	1mxr_A:0.8443660000):0.1191560000	(1jk0_A:0.2281320000	(2uw2_A:0.0131090000	1w68_A:0.0539450000):0.1785500000):0.5379620000):0.2437720000	((2inc_B:1.0461700000	(2inp_C:0.6656710000	1mty_B:1.8953820000):0.1223450000):0.3500280000	(1mty_D:1.1441280000	3dhg_A:0.9683220000):0.1096940000):0.3921930000):0.2633560000	(((2uw1_A:0.0000010000	2uw1_B:0.0000010000):0.0699265000	1afr_A:0.1319700000):0.8864170000	1za0_A:1.3992280000):0.6773230000):0.0402233000	3ee4_A:1.1290610000):0.3658690000):0.6280970000):0.2096160000	(((((1bcf_A:0.0000010000	3e1q_A:0.0000010000):0.2045760000	2fkz_A:0.0622670000):0.1532990000	1jgc_A:0.2161750000):0.4982770000	((1lko_A:0.5449720000	(1yuz_A:0.6737360000	3qhb_A:0.6335520000):0.1035960000):0.7063050000	((((1lb3_A:0.1075560000	2za7_A:0.0358010000):0.1798270000	(1bg7_A:0.1104860000	1r03_A:0.2154140000):0.0958231000):0.1650420000	(1z6o_A:0.7625080000	1z6o_M:0.5470910000):0.2401050000):0.2964150000	(((1eum_A:0.2221980000	1krq_A:0.2997960000):0.0801624000	3e6s_A:0.6404200000):0.1132180000	(2jd7_A:0.1277840000	1vlg_A:0.3163900000):0.0470668000):0.1589400000):0.2185980000):0.1215890000):0.1481360000	1nfv_A:0.6260080000):0.1913010000):0.3712160000):0.0491752000):0.1109060000	((1qgh_A:0.2687840000	2ux1_A:0.3732610000):0.2021400000	(1ji4_A:0.4134640000	2fjc_A:0.4962660000):0.1409560000):0.1028370000):0.0488458000):0.0537451000);
(1ji5_A:0.1677180000	(1jig_A:0.1446730000	(1n1q_A:0.2536610000	((2chp_A:0.3604770000	(((((1dps_A:0.0000010000	1jts_A:0.0000010000):0.3146680000	1o9r_A:0.1547910000):0.2416760000	1uvh_A:0.6753060000):0.1774860000	(1tjo_A:0.0000010000	1tk6_A:0.0000010000):0.8260990000):0.1058160000	((2fzf_A:1.7523090000	((((((1bcf_A:0.0000010000	3e1q_A:0.0000010000):0.2227430000	2fkz_A:0.1008190000):0.1237620000	1jgc_A:0.4066870000):0.2989330000	((((1lb3_A:0.0724600000	2za7_A:0.0761610000):0.2379950000	(1bg7_A:0.0619450000	1r03_A:0.2317970000):0.0425124000):0.2570480000	(1z6o_A:0.8727510000	1z6o_M:0.5135430000):0.2555230000):0.0881760000	(((1eum_A:0.3340140000	1krq_A:0.3774050000):0.1405450000	3e6s_A:0.8146260000):0.2060050000	(2jd7_A:0.1949390000	1vlg_A:0.2952190000):0.0842880000):0.1690950000):0.2822400000):0.1074870000	((1lko_A:0.4420450000	1yuz_A:1.1553600000):0.3501960000	3qhb_A:0.6998710000):0.4742690000):0.1531270000	1nfv_A:0.5897350000):0.1335700000):0.2085900000	(2vzb_A:0.5136090000	((1otk_A:1.4911860000	(((2uw1_A:0.0000010000	2uw1_B:0.0000010000):0.0616666000	1afr_A:0.1064700000):1.1207800000	1za0_A:1.2203240000):0.2374950000):0.3029790000	((((((1oqu_A:0.1336480000	1r2f_A:0.1637950000):0.0656820000	1uzr_A:0.0162300000):0.8249570000	1mxr_A:0.8560450000):0.1707260000	(1jk0_A:0.2040080000	(2uw2_A:0.0386190000	1w68_A:0.0402060000):0.1608210000):0.6299330000):0.2710780000	3ee4_A:1.0191380000):0.3649070000	((2inc_B:0.8765400000	(2inp_C:0.7816380000	1mty_B:1.6901100000):0.2585710000):0.4439950000	(1mty_D:1.0518440000	3dhg_A:0.8455460000):0.2683150000):0.3757280000):0.0790579000):1.1053700000):0.1619350000):0.2979910000):0.0985192000):0.0722260000	(1ji4_A:0.3655810000	2fjc_A:0.4674160000):0.2451910000):0.0551290000):0.0744111000):0.0789110000	(1qgh_A:0.3016110000	2ux1_A:0.4195000000):0.3568910000);
(1ji5_A:0.1745960000	(1jig_A:0.1269840000	((2chp_A:0.2719200000	(((((1dps_A:0.0000020000	1jts_A:0.0000020000):0.3752920000	1o9r_A:0.1349790000):0.3818670000	1uvh_A:0.6626240000):0.1061510000	(1tjo_A:0.0000020000	1tk6_A:0.0000020000):0.6800810000):0.1790360000	((2fzf_A:1.2821580000	2vzb_A:0.3609010000):0.2556290000	(((((((1bcf_A:0.0000010000	3e1q_A:0.0000010000):0.2061810000	2fkz_A:0.0782400000):0.0920579000	1jgc_A:0.3306050000):0.3521630000	((((1lb3_A:0.1098880000	2za7_A:0.0660980000):0.1931580000	(1bg7_A:0.1093200000	1r03_A:0.2216160000):0.0900226000):0.1624010000	(1z6o_A:0.7911500000	1z6o_M:0.5527830000):0.1845360000):0.3130720000	(((1eum_A:0.2589250000	1krq_A:0.3129120000):0.0970792000	3e6s_A:0.7194580000):0.1284060000	(2jd7_A:0.1980470000	1vlg_A:0.2887940000):0.0833704000):0.1303020000):0.3573770000):0.0612680000	((1lko_A:0.4638530000	1yuz_A:0.8606210000):0.4153650000	3qhb_A:0.4876120000):0.5828510000):0.1226810000	1nfv_A:0.5079670000):0.1299690000	(1otk_A:1.1578120000	(((((((1oqu_A:0.1473170000	1r2f_A:0.1254040000):0.0438563000	1uzr_A:0.0212510000):0.7371540000	1mxr_A:0.6985950000):0.0749591000	(1jk0_A:0.1834510000	(2uw2_A:0.0308900000	1w68_A:0.0158680000):0.1389030000):0.5526390000):0.2670870000	(((2uw1_A:0.0000010000	2uw1_B:0.0000010000):0.0396230000	1afr_A:0.1339690000):0.7148780000	1za0_A:1.3024990000):0.7729930000):0.0538017000	3ee4_A:0.9953970000):0.1079190000	(((2inc_B:0.6291550000	(2inp_C:0.8469410000	1mty_B:1.5509720000):0.2309940000):0.4346230000	3dhg_A:0.7739720000):0.1080830000	1mty_D:0.9959170000):0.3307600000):0.2143350000):0.7321840000):0.1840310000):0.2566220000):0.0538567000):0.1237710000	((1qgh_A:0.4235810000	2ux1_A:0.3359440000):0.1948150000	(1ji4_A:0.4374870000	2fjc_A:0.4194170000):0.1965980000):0.1041920000):0.0805615000):0.0425414000	1n1q_A:0.2790580000);
(1ji5_A:0.2445000000	(1jig_A:0.1028460000	((2chp_A:0.4592970000	(((((1dps_A:0.0000010000	1jts_A:0.0000010000):0.2799430000	1o9r_A:0.2107680000):0.2062130000	1uvh_A:0.7788080000):0.1443790000	(1tjo_A:0.0000010000	1tk6_A:0.0000010000):0.6127670000):0.2168020000	(((2fzf_A:1.2471740000	2vzb_A:0.4606950000):0.1955360000	((1otk_A:1.0710870000	(((((1oqu_A:0.1103580000	1r2f_A:0.1494400000):0.0521522000	1uzr_A:0.0258130000):0.6719870000	1mxr_A:0.8198500000):0.1552830000	((1jk0_A:0.1664910000	(2uw2_A:0.0244310000	1w68_A:0.0312820000):0.1697070000):0.4636000000	(((2inc_B:0.7228570000	1mty_B:1.6085180000):0.1030360000	2inp_C:0.6612090000):0.5558560000	(1mty_D:1.2306370000	3dhg_A:0.8407840000):0.2431260000):0.4360430000):0.2018040000):0.1576800000	3ee4_A:0.8511640000):0.3363130000):0.2368480000	(((2uw1_A:0.0000010000	2uw1_B:0.0000010000):0.1200060000	1afr_A:0.0563220000):0.9483000000	1za0_A:1.3768650000):0.1952800000):0.7246520000):0.2035750000	(((((1bcf_A:0.0000010000	3e1q_A:0.0000010000):0.1886610000	2fkz_A:0.0606830000):0.2051020000	1jgc_A:0.3094040000):0.3424360000	(((1lko_A:0.5670040000	1yuz_A:0.7981070000):0.4078340000	3qhb_A:0.4301550000):0.5748450000	(((((1lb3_A:0.0761470000	2za7_A:0.0384170000):0.3097090000	1bg7_A:0.0744990000):0.1291200000	1r03_A:0.1150840000):0.2784290000	(1z6o_A:1.0193860000	1z6o_M:0.4113450000):0.2229560000):0.2095440000	(((1eum_A:0.2306030000	1krq_A:0.2486260000):0.0750379000	3e6s_A:0.7408150000):0.1331570000	(2jd7_A:0.0883180000	1vlg_A:0.2913440000):0.1381960000):0.1891480000):0.2677270000):0.0990286000):0.2059750000	1nfv_A:0.5719390000):0.2679940000):0.2760480000):0.0782986000):0.0542526000	((1qgh_A:0.3589410000	2ux1_A:0.4688750000):0.1893610000	(1ji4_A:0.3988390000	2fjc_A:0.4462260000):0.1638400000):0.1354840000):0.0888245000):0.0155738000	1n1q_A:0.2121110000);
(1ji5_A:0.1535000000	(1jig_A:0.1454340000	(1n1q_A:0.2142540000	((2chp_A:0.3672290000	((((1dps_A:0.0000010000	1jts_A:0.0000010000):0.3000880000	1o9r_A:0.2015940000):0.1474490000	1uvh_A:0.7022000000):0.2795310000	((1tjo_A:0.0000010000	1tk6_A:0.0000010000):0.8338770000	((2fzf_A:1.7407300000	((((((1bcf_A:0.0000010000	3e1q_A:0.0000010000):0.1761380000	2fkz_A:0.0779570000):0.1469490000	1jgc_A:0.2158980000):0.4636040000	((((1lb3_A:0.0919560000	2za7_A:0.0686000000):0.2263610000	(1bg7_A:0.1165750000	1r03_A:0.2035500000):0.0861031000):0.1979740000	(1z6o_A:0.9472950000	1z6o_M:0.4805700000):0.2189350000):0.2016830000	((1eum_A:0.2872700000	(1krq_A:0.2465330000	3e6s_A:0.7276510000):0.0416584000):0.1596960000	(2jd7_A:0.1569460000	1vlg_A:0.3029930000):0.1140470000):0.1856670000):0.3792210000):0.0483433000	((1lko_A:0.4650470000	1yuz_A:0.9288830000):0.2835590000	3qhb_A:0.5908610000):0.5968830000):0.1682900000	1nfv_A:0.6957410000):0.1388350000):0.0491469000	(2vzb_A:0.6030140000	(1otk_A:0.9917690000	(((((((1oqu_A:0.1074130000	1r2f_A:0.1399020000):0.0391149000	1uzr_A:0.0164500000):0.7132370000	1mxr_A:0.7364730000):0.1059530000	(1jk0_A:0.2539750000	(2uw2_A:0.0158630000	1w68_A:0.0398770000):0.0945040000):0.5442250000):0.3356670000	3ee4_A:0.7916170000):0.2586410000	((((2inc_B:0.7329820000	2inp_C:0.7495160000):0.2354960000	1mty_B:1.9289660000):0.3587180000	3dhg_A:0.8733240000):0.1028380000	1mty_D:1.1772600000):0.2641630000):0.1025490000	(((2uw1_A:0.0000010000	2uw1_B:0.0000010000):0.0824525000	1afr_A:0.1242490000):0.8030940000	1za0_A:1.0549440000):0.3581320000):0.2351670000):0.7272590000):0.1659510000):0.2228380000):0.1202020000):0.0554356000):0.0806254000	(1ji4_A:0.3773240000	2fjc_A:0.4922360000):0.1705060000):0.1274450000):0.0514312000):0.0931052000	(1qgh_A:0.1867380000	2ux1_A:0.5610850000):0.2778310000);
(1ji5_A:0.2458090000	(1jig_A:0.1235980000	(2chp_A:0.2788430000	(((1qgh_A:0.3163480000	2ux1_A:0.2081210000):0.2928120000	(1ji4_A:0.3615530000	2fjc_A:0.3744710000):0.0868028000):0.1145710000	(((((1dps_A:0.0000010000	1jts_A:0.0000010000):0.2446120000	1o9r_A:0.2365600000):0.2255930000	1uvh_A:0.5960350000):0.0826480000	(1tjo_A:0.0000010000	1tk6_A:0.0000010000):0.6123420000):0.2108530000	((2fzf_A:1.5806150000	2vzb_A:0.3191050000):0.2443310000	((((((1bcf_A:0.0000010000	3e1q_A:0.0000010000):0.1583320000	2fkz_A:0.1037640000):0.1849130000	1jgc_A:0.1488040000):0.2673920000	(((1lko_A:0.4901330000	1yuz_A:0.8269510000):0.2837210000	3qhb_A:0.7952500000):0.5512330000	((((((1lb3_A:0.0549620000	2za7_A:0.0889550000):0.1915000000	1bg7_A:0.0894100000):0.0555954000	1r03_A:0.1007400000):0.1834720000	3e6s_A:0.5912310000):0.1426820000	(1z6o_A:0.8177540000	1z6o_M:0.5037320000):0.1644630000):0.1979830000	((1eum_A:0.2043870000	1krq_A:0.2395050000):0.1979040000	(2jd7_A:0.1911470000	1vlg_A:0.2004710000):0.1188810000):0.0580097000):0.3364850000):0.0926953000):0.0628978000	1nfv_A:0.5869460000):0.2463420000	((1otk_A:1.2792990000	(((2uw1_A:0.0000010000	2uw1_B:0.0000010000):0.1418930000	1afr_A:0.0416630000):0.9362030000	1za0_A:1.1809750000):0.3716000000):0.2087890000	((((((1oqu_A:0.1568700000	1uzr_A:0.0446070000):0.0313307000	1r2f_A:0.1035250000):0.5146730000	1mxr_A:0.7385680000):0.1009980000	(1jk0_A:0.1901680000	(2uw2_A:0.0294980000	1w68_A:0.0506140000):0.1579730000):0.6952550000):0.2792710000	3ee4_A:0.7169740000):0.2054800000	(((2inc_B:0.9212530000	2inp_C:0.7732570000):0.2518270000	1mty_B:1.4899220000):0.1339950000	(1mty_D:1.2886930000	3dhg_A:0.8776850000):0.1573170000):0.5745930000):0.2671690000):0.4484060000):0.1506610000):0.3302000000):0.0326649000):0.0716900000):0.1154170000):0.0193108000	1n1q_A:0.2744930000);
(1ji5_A:0.1669470000	((1jig_A:0.2046040000	(2chp_A:0.3295890000	(((1ji4_A:0.4031040000	2fjc_A:0.5073820000):0.2560830000	(((1dps_A:0.0000020000	1jts_A:0.0000020000):0.2879230000	1o9r_A:0.1684820000):0.1815580000	1uvh_A:0.7293800000):0.2330190000):0.0870727000	((1tjo_A:0.0000020000	1tk6_A:0.0000020000):0.6530060000	((2fzf_A:1.6278500000	2vzb_A:0.3884390000):0.3232270000	((((((1bcf_A:0.0000010000	3e1q_A:0.0000010000):0.1572130000	2fkz_A:0.0567760000):0.0947082000	1jgc_A:0.2874650000):0.5009110000	((1lko_A:0.7123170000	(1yuz_A:0.8717580000	3qhb_A:0.7488890000):0.1602690000):0.5546020000	(((((1lb3_A:0.0418550000	2za7_A:0.0744710000):0.1977880000	1bg7_A:0.1097790000):0.0912706000	1r03_A:0.1100310000):0.2465830000	(1z6o_A:0.8297560000	1z6o_M:0.5158940000):0.2844950000):0.2073270000	(((1eum_A:0.2109070000	1krq_A:0.2528950000):0.1452960000	3e6s_A:0.7201890000):0.0655288000	(2jd7_A:0.1610240000	1vlg_A:0.2902520000):0.0725154000):0.1256160000):0.2669890000):0.1377730000):0.1663810000	1nfv_A:0.6610680000):0.1619510000	(1otk_A:1.5195870000	(((((((1oqu_A:0.1544950000	1uzr_A:0.0488880000):0.0486782000	1r2f_A:0.0904610000):0.8000400000	1mxr_A:0.7103400000):0.0607870000	(1jk0_A:0.1744810000	(2uw2_A:0.0294280000	1w68_A:0.0303450000):0.1669290000):0.7328080000):0.1614500000	3ee4_A:1.0227830000):0.2445250000	(((2uw1_A:0.0000010000	2uw1_B:0.0000010000):0.0587684000	1afr_A:0.1333470000):0.6943650000	1za0_A:1.2486800000):0.6337340000):0.1189940000	((2inc_B:0.8491640000	(2inp_C:0.7089640000	1mty_B:1.8865080000):0.1533350000):0.2778190000	(1mty_D:1.1906590000	3dhg_A:0.7649810000):0.1426320000):0.2929760000):0.2385200000):0.4905300000):0.1234010000):0.2225490000):0.1778280000):0.1229540000):0.1414000000):0.0474946000	1n1q_A:0.2846870000):0.0847161000	(1qgh_A:0.3405250000	2ux1_A:0.4577620000):0.2351050000);
(1ji5_A:0.2148920000	1jig_A:0.1039310000	(1n1q_A:0.3420560000	((2chp_A:0.3573080000	(((((1dps_A:0.0000020000	1jts_A:0.0000020000):0.3018880000	1o9r_A:0.1600240000):0.1936260000	1uvh_A:0.6812940000):0.1588020000	(1tjo_A:0.0000020000	1tk6_A:0.0000020000):0.5763390000):0.2003470000	((2fzf_A:1.7218310000	(((((1bcf_A:0.0000010000	3e1q_A:0.0000010000):0.1755440000	2fkz_A:0.1358880000):0.1167180000	1jgc_A:0.2816160000):0.3300700000	(((1lko_A:0.5611500000	1yuz_A:0.8395340000):0.2878970000	3qhb_A:0.4908950000):0.5283320000	((((1lb3_A:0.0523560000	2za7_A:0.0942710000):0.2056530000	(1bg7_A:0.0958250000	1r03_A:0.2029870000):0.0800379000):0.2654400000	(1z6o_A:0.9179240000	1z6o_M:0.4619840000):0.2113510000):0.2121590000	(((1eum_A:0.2148560000	1krq_A:0.3523340000):0.1410530000	3e6s_A:0.7311850000):0.0919135000	(2jd7_A:0.1890200000	1vlg_A:0.2005630000):0.0983709000):0.1112030000):0.3039990000):0.0691220000):0.1277250000	1nfv_A:0.5285570000):0.0776219000):0.1025090000	(2vzb_A:0.6104520000	(1otk_A:1.3424390000	(((((((1oqu_A:0.1312650000	1r2f_A:0.1307440000):0.0652836000	1uzr_A:0.0048020000):0.7152560000	1mxr_A:0.7235370000):0.1441330000	(1jk0_A:0.1523280000	(2uw2_A:0.0277780000	1w68_A:0.0386920000):0.1864390000):0.5974710000):0.3721220000	3ee4_A:0.7971910000):0.2888240000	(((2uw1_A:0.0000010000	2uw1_B:0.0000010000):0.0561238000	1afr_A:0.0775550000):0.6697020000	1za0_A:1.2988570000):0.3797290000):0.0813291000	((2inc_B:0.8466060000	(2inp_C:0.8048110000	1mty_B:1.6129310000):0.1231760000):0.4155810000	(1mty_D:1.2304310000	3dhg_A:0.6982100000):0.3761900000):0.3214980000):0.2731120000):0.6152770000):0.2132270000):0.1437630000):0.0208503000):0.0247829000	((1qgh_A:0.2994780000	2ux1_A:0.3525830000):0.1738240000	(1ji4_A:0.4693230000	2fjc_A:0.4054970000):0.1175940000):0.1157300000):0.1317230000):0.0339861000);
(1ji5_A:0.2157520000	(1jig_A:0.1074780000	(((2chp_A:0.2943870000	(((((1dps_A:0.0000010000	1jts_A:0.0000010000):0.2788980000	1o9r_A:0.1971550000):0.4309250000	1uvh_A:0.5609690000):0.2935460000	(1tjo_A:0.0000010000	1tk6_A:0.0000010000):0.5854800000):0.1546530000	((2fzf_A:1.7305040000	2vzb_A:0.3538130000):0.2934140000	((((((1bcf_A:0.0000010000	3e1q_A:0.0000010000):0.1458870000	2fkz_A:0.1053430000):0.1383560000	1jgc_A:0.3234080000):0.3656840000	(((((1lb3_A:0.0556770000	2za7_A:0.1113620000):0.2295750000	(1bg7_A:0.1098210000	1r03_A:0.2397860000):0.0877230000):0.2119870000	(1z6o_A:0.7747120000	1z6o_M:0.5130840000):0.1719600000):0.2096770000	(((1eum_A:0.2596230000	1krq_A:0.3113660000):0.1535730000	3e6s_A:0.7986980000):0.1649390000	(2jd7_A:0.1601910000	1vlg_A:0.2624020000):0.0620515000):0.1653890000):0.1771340000	(1otk_A:1.3782990000	(((((((1oqu_A:0.1463330000	1r2f_A:0.1741270000):0.0611477000	1uzr_A:0.0000020000):0.7847650000	1mxr_A:0.5936460000):0.1753860000	(1jk0_A:0.2192710000	(2uw2_A:0.0261170000	1w68_A:0.0349590000):0.0922641000):0.7957750000):0.2546640000	3ee4_A:1.1626320000):0.2500710000	(((2inc_B:0.7430700000	2inp_C:1.0571080000):0.3276480000	1mty_B:1.3974210000):0.2716960000	(1mty_D:1.1737420000	3dhg_A:0.5832330000):0.2046720000):0.4290980000):0.2616540000	(((2uw1_A:0.0000010000	2uw1_B:0.0000010000):0.0889143000	1afr_A:0.0887000000):0.8039710000	1za0_A:1.6064060000):0.4997270000):0.2718680000):0.6604860000):0.1501470000):0.0550615000	1nfv_A:0.6709410000):0.0875442000	((1lko_A:0.5886010000	1yuz_A:0.9298130000):0.2600870000	3qhb_A:0.6874310000):0.5468320000):0.2106090000):0.2840140000):0.1241830000):0.0873149000	(1ji4_A:0.5348940000	2fjc_A:0.5066850000):0.1897500000):0.0633302000	(1qgh_A:0.3482140000	2ux1_A:0.3593080000):0.2964570000):0.0586876000):0.0385758000	1n1q_A:0.3303400000);
(1ji5_A:0.2305410000	1jig_A:0.1786910000	(1n1q_A:0.2453310000	((2chp_A:0.3667220000	(((((1dps_A:0.0000010000	1jts_A:0.0000010000):0.3387100000	1o9r_A:0.2242000000):0.2243060000	1uvh_A:0.7104430000):0.2818920000	(1tjo_A:0.0000010000	1tk6_A:0.0000010000):0.7881570000):0.1468790000	(((2fzf_A:1.4820290000	((1otk_A:1.4841210000	(((2uw1_A:0.0000010000	2uw1_B:0.0000010000):0.0660336000	1afr_A:0.1153830000):0.9164580000	1za0_A:1.2108010000):0.5470020000):0.2913020000	(((((1oqu_A:0.1746710000	1r2f_A:0.1549510000):0.0532024000	1uzr_A:0.0142150000):0.8367360000	(1mxr_A:0.6103210000	(1jk0_A:0.2347410000	(2uw2_A:0.0208260000	1w68_A:0.0243390000):0.1025060000):0.5773580000):0.0652318000):0.3571780000	(((2inc_B:0.9258330000	1mty_B:1.4881300000):0.1193350000	2inp_C:0.8823750000):0.3349930000	(1mty_D:1.2099410000	3dhg_A:0.8102540000):0.4366810000):0.4036760000):0.3029730000	3ee4_A:0.8018380000):0.1364510000):0.5531610000):0.2439430000	(((((1bcf_A:0.0000010000	3e1q_A:0.0000010000):0.1872940000	2fkz_A:0.1029290000):0.1532120000	1jgc_A:0.2669660000):0.3675030000	(((1lko_A:0.7580590000	1yuz_A:1.2182530000):0.2998650000	3qhb_A:0.6742040000):0.6468020000	((((1lb3_A:0.0538610000	2za7_A:0.0874790000):0.2271630000	(1bg7_A:0.1251690000	1r03_A:0.1763220000):0.0381094000):0.2852300000	(1z6o_A:0.8061810000	1z6o_M:0.5492510000):0.2478850000):0.2481990000	(((1eum_A:0.2318280000	1krq_A:0.2775730000):0.0758394000	3e6s_A:0.7594890000):0.1493310000	(2jd7_A:0.1595450000	1vlg_A:0.3393980000):0.0771933000):0.1282230000):0.2121170000):0.1777610000):0.2019910000	1nfv_A:0.6462710000):0.1290590000):0.1675820000	2vzb_A:0.7535740000):0.3315980000):0.0589568000):0.0567018000	((1qgh_A:0.2826840000	2ux1_A:0.4625780000):0.1707140000	(1ji4_A:0.4615860000	2fjc_A:0.4846140000):0.1961700000):0.1377330000):0.0588725000):0.0362124000);
(1ji5_A:0.2306500000	1jig_A:0.1421650000	(1n1q_A:0.2638620000	(((2chp_A:0.4503070000	(((2fzf_A:1.9785420000	((((((1bcf_A:0.0000010000	3e1q_A:0.0000010000):0.1861850000	2fkz_A:0.1140880000):0.0891916000	1jgc_A:0.2719290000):0.4245380000	(((((1lb3_A:0.0667360000	2za7_A:0.0861350000):0.1650340000	(1bg7_A:0.1250750000	1r03_A:0.1731530000):0.0705176000):0.2069230000	1z6o_A:1.2281080000):0.1303930000	1z6o_M:0.5712000000):0.1321500000	(((1eum_A:0.2597540000	1krq_A:0.3332470000):0.1391100000	3e6s_A:0.7865640000):0.0893546000	(2jd7_A:0.1365480000	1vlg_A:0.2757860000):0.1064460000):0.1979360000):0.3157780000):0.0905916000	((1lko_A:0.6512010000	1yuz_A:0.7359030000):0.4608470000	3qhb_A:0.5289690000):0.6298440000):0.2039510000	1nfv_A:0.6007340000):0.2440920000):0.0331567000	(1otk_A:1.6434300000	(((((((1oqu_A:0.1409420000	1uzr_A:0.0649200000):0.0635431000	1r2f_A:0.1035310000):0.6295660000	1mxr_A:0.7700070000):0.2210420000	(1jk0_A:0.1998420000	(2uw2_A:0.0111540000	1w68_A:0.0388830000):0.1299290000):0.4622280000):0.4320940000	((2inc_B:0.8278340000	(2inp_C:0.8057290000	1mty_B:2.0641010000):0.2174680000):0.5071320000	(1mty_D:1.2744040000	3dhg_A:0.7778230000):0.1024830000):0.3183380000):0.1395910000	(((2uw1_A:0.0000010000	2uw1_B:0.0000010000):0.1013290000	1afr_A:0.0681730000):0.8365820000	1za0_A:1.3460800000):0.5986360000):0.1448250000	3ee4_A:0.7031420000):0.4765890000):0.5280440000):0.1780390000	2vzb_A:0.7268180000):0.4597670000):0.0123294000	((1qgh_A:0.4113070000	2ux1_A:0.3008420000):0.2726530000	(1ji4_A:0.4067030000	2fjc_A:0.4594780000):0.1672760000):0.1180500000):0.0361048000	((((1dps_A:0.0000010000	1jts_A:0.0000010000):0.3238570000	1o9r_A:0.1902430000):0.2030900000	1uvh_A:0.7299060000):0.2768630000	(1tjo_A:0.0000010000	1tk6_A:0.0000010000):0.8156530000):0.1497730000):0.0899696000):0.0608915000);
(1ji5_A:0.2827240000	1jig_A:0.1287430000	(1n1q_A:0.2890220000	(((2chp_A:0.3392200000	((((2fzf_A:1.5684340000	((((1bcf_A:0.0000010000	3e1q_A:0.0000010000):0.1047250000	2fkz_A:0.0852300000):0.1030120000	1jgc_A:0.2429500000):0.4252270000	((1lko_A:0.8059070000	(1yuz_A:0.7523790000	3qhb_A:0.5824850000):0.1981460000):0.5487980000	(((((1lb3_A:0.0459080000	2za7_A:0.0695040000):0.2020100000	1bg7_A:0.1126660000):0.0612943000	1r03_A:0.1425390000):0.2037670000	(1z6o_A:0.8137770000	1z6o_M:0.5052410000):0.1645350000):0.1957630000	(((1eum_A:0.2415330000	1krq_A:0.2720630000):0.0867024000	3e6s_A:0.6489110000):0.1018480000	(2jd7_A:0.1672220000	1vlg_A:0.2904350000):0.1348210000):0.1616900000):0.2117560000):0.0950970000):0.1167790000):0.0623596000	(1otk_A:1.3104860000	((((((((1oqu_A:0.1329980000	1r2f_A:0.1409150000):0.0462775000	1uzr_A:0.0340390000):0.6367820000	1mxr_A:0.6129570000):0.1319820000	(1jk0_A:0.2251100000	(2uw2_A:0.0095400000	1w68_A:0.0429170000):0.1515420000):0.7488540000):0.2624540000	3ee4_A:0.9286720000):0.2592720000	(1mty_D:1.2209390000	3dhg_A:0.9270280000):0.3141020000):0.1179960000	((2inc_B:0.8048160000	2inp_C:0.7530210000):0.1793860000	1mty_B:1.7382440000):0.6426870000):0.1758410000	(((2uw1_A:0.0000010000	2uw1_B:0.0000010000):0.1152980000	1afr_A:0.0474440000):0.8010050000	1za0_A:1.5123420000):0.5326800000):0.3445070000):0.5088560000):0.0462186000	1nfv_A:0.6930000000):0.1474990000	2vzb_A:0.7737230000):0.3284200000):0.0295057000	((((1dps_A:0.0000010000	1jts_A:0.0000010000):0.3498830000	1o9r_A:0.1820030000):0.2900060000	1uvh_A:0.7478520000):0.2354290000	(1tjo_A:0.0000010000	1tk6_A:0.0000010000):0.6185510000):0.1283940000):0.1174890000	((1qgh_A:0.3934110000	2ux1_A:0.3307980000):0.3214500000	(1ji4_A:0.4794290000	2fjc_A:0.5243590000):0.1045000000):0.1560680000):0.1223000000):0.0251553000);
(1ji5_A:0.2123630000	(1jig_A:0.1299960000	((2chp_A:0.3285060000	(((((1dps_A:0.0000010000	1jts_A:0.0000010000):0.2845080000	1o9r_A:0.2419710000):0.2628560000	1uvh_A:0.6900260000):0.2188870000	(1tjo_A:0.0000010000	1tk6_A:0.0000010000):0.5112050000):0.2868710000	((2fzf_A:1.7506290000	2vzb_A:0.3733390000):0.3354480000	(((((1bcf_A:0.0000010000	3e1q_A:0.0000010000):0.1514300000	2fkz_A:0.0710670000):0.1804740000	1jgc_A:0.2719870000):0.3888660000	((((1lko_A:0.5570130000	1yuz_A:0.9830200000):0.4062900000	3qhb_A:0.5311070000):0.5697490000	(1otk_A:1.6710010000	(((((((1oqu_A:0.1384900000	1r2f_A:0.1804730000):0.0691243000	1uzr_A:0.0073030000):0.5390680000	1mxr_A:0.7355500000):0.1396740000	((1jk0_A:0.3030980000	2uw2_A:0.0136960000):0.0243213000	1w68_A:0.0220610000):0.7643530000):0.3631780000	3ee4_A:0.7252110000):0.4573980000	(((2inc_B:1.0934130000	2inp_C:0.7868770000):0.2647980000	1mty_B:2.1322270000):0.2484530000	(1mty_D:0.9560460000	3dhg_A:0.8876110000):0.2642780000):0.1946970000):0.1847930000	(((2uw1_A:0.0000010000	2uw1_B:0.0000010000):0.0769524000	1afr_A:0.0873950000):0.7121610000	1za0_A:1.5879430000):0.3190570000):0.1585180000):0.5049160000):0.0172316000	(((((1lb3_A:0.0599750000	2za7_A:0.0719440000):0.2358000000	1bg7_A:0.1096950000):0.0832861000	1r03_A:0.1499560000):0.2491890000	(1z6o_A:0.8380920000	1z6o_M:0.5886270000):0.3079370000):0.2381690000	(((1eum_A:0.3054040000	1krq_A:0.3249880000):0.1323290000	3e6s_A:0.7545810000):0.1454880000	(2jd7_A:0.1482980000	1vlg_A:0.2725880000):0.0710463000):0.1383220000):0.2886420000):0.1520500000):0.1628670000	1nfv_A:0.5916420000):0.2201650000):0.2712590000):0.0775965000):0.1158510000	((1qgh_A:0.2978870000	2ux1_A:0.3964640000):0.2752910000	(1ji4_A:0.5531140000	2fjc_A:0.4057140000):0.1492840000):0.1129320000):0.0691969000):0.0408013000	1n1q_A:0.2694200000);
(1ji5_A:0.2022590000	1jig_A:0.0717040000	(1n1q_A:0.2904720000	((2chp_A:0.3331220000	((((((1dps_A:0.0000020000	1jts_A:0.0000020000):0.2241640000	1o9r_A:0.1566270000):0.1159410000	2fzf_A:2.1142660000):0.1475300000	1uvh_A:0.8958740000):0.1419890000	(1tjo_A:0.0000020000	1tk6_A:0.0000020000):0.6086500000):0.1899700000	(2vzb_A:0.6789590000	((((((1bcf_A:0.0000010000	3e1q_A:0.0000010000):0.1610020000	2fkz_A:0.0863540000):0.0982069000	1jgc_A:0.2602440000):0.3650150000	(((1lko_A:0.6037930000	1yuz_A:0.9628580000):0.1735030000	3qhb_A:0.8186290000):0.6206660000	((((1lb3_A:0.0560120000	2za7_A:0.1235120000):0.2511150000	(1bg7_A:0.0939580000	1r03_A:0.1821310000):0.0586173000):0.2383520000	(1z6o_A:1.0988540000	1z6o_M:0.6918710000):0.1690570000):0.0989070000	(((1eum_A:0.2442140000	1krq_A:0.2710390000):0.1761230000	(2jd7_A:0.1850580000	1vlg_A:0.2700310000):0.1244800000):0.0739094000	3e6s_A:0.7531960000):0.1623140000):0.2766120000):0.0830981000):0.2286480000	1nfv_A:0.6592510000):0.1069070000	(1otk_A:1.3645610000	(((((((1oqu_A:0.1344420000	1r2f_A:0.1183910000):0.0699134000	1uzr_A:0.0005560000):0.6113990000	1mxr_A:0.6351130000):0.1299560000	(1jk0_A:0.1924080000	(2uw2_A:0.0241930000	1w68_A:0.0299750000):0.1036590000):0.6260920000):0.3022830000	3ee4_A:0.6279860000):0.3052750000	(((2uw1_A:0.0000010000	2uw1_B:0.0000010000):0.0661903000	1afr_A:0.1017130000):0.8295660000	1za0_A:1.1193630000):0.5325030000):0.1316060000	(((2inc_B:0.6595460000	2inp_C:1.0200790000):0.4083230000	1mty_B:1.7357100000):0.5073620000	(1mty_D:1.0513040000	3dhg_A:0.9994250000):0.2184010000):0.4189040000):0.2323220000):0.6636510000):0.1325200000):0.1928410000):0.0582391000):0.0225652000	((1qgh_A:0.2537710000	2ux1_A:0.4871480000):0.2965660000	(1ji4_A:0.3980610000	2fjc_A:0.3269010000):0.2431220000):0.0577632000):0.0802119000):0.0470823000);
(1ji5_A:0.2309190000	(1jig_A:0.0712650000	(((1qgh_A:0.3805600000	2ux1_A:0.3108510000):0.2985340000	(1ji4_A:0.4650670000	2fjc_A:0.4432150000):0.1081340000):0.0787656000	(((((1dps_A:0.0000010000	1jts_A:0.0000010000):0.2801750000	1o9r_A:0.1796450000):0.3436170000	1uvh_A:0.6235530000):0.1681050000	(1tjo_A:0.0000010000	1tk6_A:0.0000010000):0.6080970000):0.2525420000	(((2fzf_A:1.6198210000	((((((1bcf_A:0.0000010000	3e1q_A:0.0000010000):0.2064960000	2fkz_A:0.1070120000):0.1238860000	1jgc_A:0.2443730000):0.3791970000	(((((1lb3_A:0.0415380000	2za7_A:0.0899680000):0.2573960000	1bg7_A:0.0840680000):0.0807446000	1r03_A:0.1464120000):0.2307430000	(1z6o_A:0.7819660000	1z6o_M:0.5133300000):0.2011220000):0.2073780000	(((1eum_A:0.2975710000	1krq_A:0.2798630000):0.1539460000	3e6s_A:0.6789960000):0.1072350000	(2jd7_A:0.1778430000	1vlg_A:0.2574620000):0.0837414000):0.1693570000):0.3664560000):0.0964985000	((1lko_A:0.6676460000	1yuz_A:0.9956910000):0.3066180000	3qhb_A:0.6495600000):0.5875820000):0.1310750000	1nfv_A:0.6074040000):0.1007550000):0.0204643000	(1otk_A:1.3338100000	(((((((1oqu_A:0.1201770000	1r2f_A:0.1227310000):0.0765198000	1uzr_A:0.0205450000):0.6342330000	1mxr_A:0.7178980000):0.1046710000	(1jk0_A:0.1709030000	(2uw2_A:0.0252980000	1w68_A:0.0319280000):0.1794750000):0.8393220000):0.4060820000	3ee4_A:0.9766260000):0.2879030000	(((2inc_B:0.8759870000	2inp_C:0.7981310000):0.3346310000	1mty_B:1.6923030000):0.2176910000	(1mty_D:0.9476260000	3dhg_A:1.1212110000):0.3114870000):0.3810930000):0.2119520000	(((2uw1_A:0.0000010000	2uw1_B:0.0000010000):0.1039280000	1afr_A:0.0501990000):1.0323700000	1za0_A:1.0651940000):0.6357880000):0.2479580000):0.5570190000):0.1670020000	2vzb_A:0.7603550000):0.3566410000):0.0763424000):0.1034290000):0.0699851000	(1n1q_A:0.2388960000	2chp_A:0.3177260000):0.0774074000);
(1ji5_A:0.1012680000	(1jig_A:0.1092260000	(1n1q_A:0.2054940000	(2chp_A:0.2915640000	((1ji4_A:0.4050640000	2fjc_A:0.4425390000):0.1901500000	(((((1dps_A:0.0000020000	1jts_A:0.0000020000):0.1947770000	1o9r_A:0.2667440000):0.2843730000	1uvh_A:0.5493430000):0.2260390000	(1tjo_A:0.0000020000	1tk6_A:0.0000020000):0.7027040000):0.1235620000	((2fzf_A:1.6722090000	2vzb_A:0.4346770000):0.1383440000	((((((1bcf_A:0.0000010000	3e1q_A:0.0000010000):0.1446310000	2fkz_A:0.1017520000):0.0777665000	1jgc_A:0.2514730000):0.3425970000	((1lko_A:0.6704680000	(1yuz_A:0.8604520000	3qhb_A:0.5258340000):0.1735270000):0.5847090000	(((((1lb3_A:0.0740960000	2za7_A:0.0897490000):0.2139060000	1bg7_A:0.0914710000):0.1023960000	1r03_A:0.1290160000):0.2299240000	(1z6o_A:0.8425660000	1z6o_M:0.5371760000):0.2949440000):0.1874540000	((1eum_A:0.3082900000	(1krq_A:0.1817410000	3e6s_A:0.6506480000):0.1128310000):0.1522580000	(2jd7_A:0.1711000000	1vlg_A:0.2522840000):0.1125980000):0.0797498000):0.1704500000):0.0743912000):0.0706574000	1nfv_A:0.5876060000):0.2328020000	(1otk_A:1.4508210000	(((((((1oqu_A:0.1613530000	1r2f_A:0.1460800000):0.0479413000	1uzr_A:0.0049720000):0.6188430000	1mxr_A:0.6940070000):0.1714960000	(1jk0_A:0.2187600000	(2uw2_A:0.0186440000	1w68_A:0.0327770000):0.1505450000):0.6469030000):0.2579940000	3ee4_A:0.6300670000):0.3511460000	((2inc_B:1.0854280000	(2inp_C:0.6269320000	1mty_B:2.0688630000):0.2077140000):0.3820380000	(1mty_D:1.2150920000	3dhg_A:0.9280250000):0.1783100000):0.4473040000):0.2365550000	(((2uw1_A:0.0000010000	2uw1_B:0.0000010000):0.0696310000	1afr_A:0.0934960000):0.7555870000	1za0_A:1.3342520000):0.4156020000):0.1741690000):0.5686290000):0.1877590000):0.3624720000):0.0615512000):0.1298800000):0.0747638000):0.0170873000):0.1576600000	(1qgh_A:0.1653790000	2ux1_A:0.5599390000):0.3268480000);
(1ji5_A:0.2153180000	(1jig_A:0.0895750000	((2chp_A:0.3527670000	(((((1dps_A:0.0000020000	1jts_A:0.0000020000):0.3453910000	1o9r_A:0.1819210000):0.2846280000	(1tjo_A:0.0000020000	1tk6_A:0.0000020000):0.6219880000):0.0979425000	1uvh_A:0.6920180000):0.2217210000	(((2fzf_A:1.6634020000	1nfv_A:0.3692130000):0.2151770000	((((1bcf_A:0.0000010000	3e1q_A:0.0000010000):0.1863980000	2fkz_A:0.1032770000):0.1629670000	1jgc_A:0.2638490000):0.4089640000	(((1lko_A:0.4818760000	1yuz_A:0.8673530000):0.3391250000	3qhb_A:0.6049550000):0.6021640000	(((((1lb3_A:0.0399230000	2za7_A:0.0845230000):0.2113080000	(1bg7_A:0.0976430000	1r03_A:0.1726060000):0.0432569000):0.2792510000	1z6o_A:0.9274690000):0.0870676000	1z6o_M:0.5918830000):0.1329160000	(((1eum_A:0.2772780000	1krq_A:0.1912490000):0.0798420000	3e6s_A:0.6681740000):0.1031050000	(2jd7_A:0.1205860000	1vlg_A:0.2788510000):0.1486410000):0.2144290000):0.3092280000):0.0653952000):0.2021430000):0.0762960000	(2vzb_A:0.6736740000	(1otk_A:1.3866130000	(((((((1oqu_A:0.1152610000	1r2f_A:0.1389830000):0.0239673000	1uzr_A:0.0185970000):0.5800450000	1mxr_A:0.6461850000):0.1496860000	(1jk0_A:0.1899700000	(2uw2_A:0.0087060000	1w68_A:0.0547360000):0.1316720000):0.6001310000):0.3972670000	3ee4_A:0.6796630000):0.2759050000	((((2inc_B:0.7730790000	1mty_B:1.6362980000):0.0895215000	2inp_C:0.7791820000):0.5383520000	1mty_D:0.8452270000):0.1706630000	3dhg_A:0.8456390000):0.5188760000):0.1992530000	(((2uw1_A:0.0000010000	2uw1_B:0.0000010000):0.0731897000	1afr_A:0.0928270000):0.9063010000	1za0_A:1.2176100000):0.3131560000):0.3237190000):0.4650450000):0.1729840000):0.1995060000):0.0641571000):0.0739365000	(((1qgh_A:0.2486260000	2ux1_A:0.4071660000):0.2373590000	2fjc_A:0.5320660000):0.0612422000	1ji4_A:0.4894570000):0.0921764000):0.0823292000):0.0278703000	1n1q_A:0.2617950000);
(1ji5_A:0.1898210000	1jig_A:0.2180410000	(1n1q_A:0.2633660000	((2chp_A:0.2994070000	(((((1dps_A:0.0000020000	1jts_A:0.0000020000):0.2955340000	1o9r_A:0.2089740000):0.2581970000	1uvh_A:0.7894180000):0.1676890000	(1tjo_A:0.0000020000	1tk6_A:0.0000020000):0.6716330000):0.1962010000	((2fzf_A:1.7324290000	(((((1bcf_A:0.0000010000	3e1q_A:0.0000010000):0.2059510000	2fkz_A:0.1380520000):0.1207490000	1jgc_A:0.2943120000):0.2253090000	(((1lko_A:0.7310390000	1yuz_A:0.9203330000):0.4628430000	3qhb_A:0.5713640000):0.5921290000	((((1lb3_A:0.0490680000	2za7_A:0.0846380000):0.2177400000	(1bg7_A:0.0758380000	1r03_A:0.1463440000):0.0387067000):0.2080730000	(1z6o_A:0.9398600000	1z6o_M:0.5083470000):0.1037150000):0.0966850000	(((1eum_A:0.3147290000	1krq_A:0.2252960000):0.0836043000	3e6s_A:0.8274710000):0.0892671000	(2jd7_A:0.1378510000	1vlg_A:0.2651690000):0.1226140000):0.1912460000):0.1924160000):0.1456870000):0.0441485000	1nfv_A:0.6634210000):0.1143080000):0.1020790000	(2vzb_A:0.5570340000	(1otk_A:1.1919660000	((((((1oqu_A:0.1519630000	1r2f_A:0.1459110000):0.0677828000	1uzr_A:0.0250150000):0.5076750000	(1mxr_A:0.7904650000	(1jk0_A:0.1703250000	(2uw2_A:0.0389280000	1w68_A:0.0461240000):0.1137660000):0.6486930000):0.1701860000):0.4417850000	3ee4_A:0.7160980000):0.4613770000	((2inc_B:0.7454650000	(2inp_C:0.8541030000	1mty_B:1.7587640000):0.2137760000):0.5697440000	(1mty_D:0.9599420000	3dhg_A:0.8224310000):0.2497220000):0.4804140000):0.1613600000	(((2uw1_A:0.0000010000	2uw1_B:0.0000010000):0.1019330000	1afr_A:0.1060230000):1.0203400000	1za0_A:1.6010480000):0.4425390000):0.4073810000):0.4341280000):0.1969520000):0.2948770000):0.0222796000):0.0498500000	((1qgh_A:0.2603190000	2ux1_A:0.5167830000):0.1902840000	(1ji4_A:0.3272730000	2fjc_A:0.5049960000):0.2386670000):0.1429980000):0.1139790000):0.0389564000);
(1ji5_A:0.2034120000	(1jig_A:0.1549700000	(((1qgh_A:0.3125360000	2ux1_A:0.3368850000):0.2701910000	(1ji4_A:0.3831130000	2fjc_A:0.3708310000):0.2440010000):0.0621624000	(((((1dps_A:0.0000010000	1jts_A:0.0000010000):0.3286310000	1o9r_A:0.1757510000):0.2573070000	1uvh_A:0.6688650000):0.1744050000	(1tjo_A:0.0000010000	1tk6_A:0.0000010000):0.6390190000):0.2199750000	((2fzf_A:1.6559100000	2vzb_A:0.5172720000):0.3109210000	(((((((1bcf_A:0.0000010000	3e1q_A:0.0000010000):0.1857500000	2fkz_A:0.1030010000):0.1192130000	1jgc_A:0.2363760000):0.3050160000	((((1lb3_A:0.0780600000	2za7_A:0.0666480000):0.1725460000	(1bg7_A:0.0727480000	1r03_A:0.1987390000):0.0888734000):0.1892600000	(1z6o_A:0.7979100000	1z6o_M:0.4475270000):0.2339800000):0.2586480000	((1eum_A:0.2392270000	(1krq_A:0.2103280000	3e6s_A:0.8021390000):0.1270650000):0.1566280000	(2jd7_A:0.1344220000	1vlg_A:0.2592720000):0.1110580000):0.1403560000):0.4538750000):0.0398078000	((1lko_A:0.4789080000	1yuz_A:0.9042900000):0.2887380000	3qhb_A:0.6305940000):0.8564450000):0.1169840000	1nfv_A:0.6212860000):0.1291130000	(1otk_A:1.2934780000	(((((((1oqu_A:0.1226300000	1r2f_A:0.1388700000):0.0492455000	1uzr_A:0.0064360000):0.6184740000	1mxr_A:0.6977740000):0.1597490000	(1jk0_A:0.1655290000	(2uw2_A:0.0270920000	1w68_A:0.0479890000):0.1730500000):0.7226780000):0.2822330000	3ee4_A:0.6469180000):0.2053460000	(((2inc_B:0.6427500000	1mty_B:1.7724850000):0.1327380000	2inp_C:0.7557540000):0.3428560000	(1mty_D:0.9673330000	3dhg_A:0.7111190000):0.2616510000):0.4618300000):0.1516640000	(((2uw1_A:0.0000010000	2uw1_B:0.0000010000):0.0743847000	1afr_A:0.0977300000):0.9715850000	1za0_A:1.0985920000):0.4524190000):0.3003330000):0.5782830000):0.0904959000):0.3415280000):0.0850803000):0.0695786000):0.0961434000	(1n1q_A:0.2592720000	2chp_A:0.4378350000):0.0173696000);
(1ji5_A:0.1699380000	(1jig_A:0.1202500000	1n1q_A:0.2759120000):0.0436229000	(((2chp_A:0.3531380000	(((((1dps_A:0.0000010000	1jts_A:0.0000010000):0.2507780000	1o9r_A:0.1905850000):0.2572250000	1uvh_A:0.6311890000):0.1632100000	(1tjo_A:0.0000010000	1tk6_A:0.0000010000):0.7645320000):0.2076540000	(((2fzf_A:1.3719760000	2vzb_A:0.4747850000):0.2956610000	1nfv_A:0.6181290000):0.1740820000	((((((1bcf_A:0.0000010000	3e1q_A:0.0000010000):0.1968550000	2fkz_A:0.1079770000):0.1416580000	1jgc_A:0.2914620000):0.3761790000	((((1lb3_A:0.0857370000	2za7_A:0.0955860000):0.2410780000	(1bg7_A:0.1134990000	1r03_A:0.1918890000):0.0545485000):0.2951960000	(1z6o_A:0.8976810000	1z6o_M:0.5465930000):0.1592820000):0.1477330000	(((1eum_A:0.2679520000	1krq_A:0.2945320000):0.1803490000	3e6s_A:0.6274290000):0.0511517000	(2jd7_A:0.2243140000	1vlg_A:0.2364950000):0.0984722000):0.1840880000):0.3586430000):0.1100130000	((1lko_A:0.5861870000	1yuz_A:0.8519770000):0.2543560000	3qhb_A:0.5421210000):0.6978690000):0.1310820000	(1otk_A:1.4877560000	(((((((1oqu_A:0.1301430000	1r2f_A:0.1421930000):0.0345949000	1uzr_A:0.0237430000):0.6196290000	(1jk0_A:0.1877540000	(2uw2_A:0.0176240000	1w68_A:0.0236170000):0.1467410000):0.6839990000):0.1969640000	1mxr_A:0.6306870000):0.2717480000	3ee4_A:0.7451860000):0.2807200000	(((2inc_B:0.6743600000	2inp_C:0.7790480000):0.2535240000	(1mty_D:1.3026830000	3dhg_A:1.0424020000):0.1508590000):0.1942760000	1mty_B:1.8494090000):0.5086720000):0.1983170000	(((2uw1_A:0.0000010000	2uw1_B:0.0000010000):0.0912412000	1afr_A:0.0918070000):0.7464960000	1za0_A:1.3704170000):0.3687330000):0.1495450000):0.9188430000):0.1288270000):0.3111050000):0.0761665000):0.0822194000	(1qgh_A:0.2482880000	2ux1_A:0.4654280000):0.2693460000):0.0675664000	(1ji4_A:0.5330490000	2fjc_A:0.4081170000):0.2343060000):0.0579752000);
(1ji5_A:0.1823190000	((1jig_A:0.1282300000	(((1qgh_A:0.2111150000	2ux1_A:0.5080320000):0.3091120000	2fjc_A:0.5715610000):0.0881195000	1ji4_A:0.4712490000):0.1460440000):0.0387743000	(((((1dps_A:0.0000010000	1jts_A:0.0000010000):0.2427290000	1o9r_A:0.2530530000):0.3146110000	1uvh_A:0.5396340000):0.2415030000	(1tjo_A:0.0000010000	1tk6_A:0.0000010000):0.5233140000):0.1721810000	((2fzf_A:1.4494430000	((1otk_A:1.8157920000	(((2uw1_A:0.0000010000	2uw1_B:0.0000010000):0.0731468000	1afr_A:0.0953960000):0.7768200000	1za0_A:1.2023850000):0.4218610000):0.1726520000	((((((1oqu_A:0.1606600000	1r2f_A:0.1577780000):0.0216226000	1uzr_A:0.0183980000):0.6435780000	1mxr_A:0.6939820000):0.2275920000	(1jk0_A:0.1552190000	(2uw2_A:0.0206690000	1w68_A:0.0477210000):0.1283920000):0.6171530000):0.2923730000	3ee4_A:0.7594190000):0.3602190000	((((2inc_B:0.5073850000	1mty_B:2.2075840000):0.2946700000	2inp_C:1.0301680000):0.4988960000	1mty_D:1.0631920000):0.2796950000	3dhg_A:0.8329150000):0.5820050000):0.2590230000):0.6712020000):0.1000020000	(2vzb_A:0.7234920000	(((((1bcf_A:0.0000010000	3e1q_A:0.0000010000):0.1765950000	2fkz_A:0.1011710000):0.0757694000	1jgc_A:0.3655010000):0.3605280000	(((1lko_A:0.4644490000	1yuz_A:0.8440480000):0.1666470000	3qhb_A:0.5065270000):0.8446450000	(((((1lb3_A:0.0764220000	2za7_A:0.0537250000):0.2265430000	1bg7_A:0.0964550000):0.0837400000	1r03_A:0.1418560000):0.2455910000	(1z6o_A:0.8536930000	1z6o_M:0.5133160000):0.0937921000):0.1581780000	(((1eum_A:0.2370370000	1krq_A:0.2801650000):0.2329950000	3e6s_A:0.5620860000):0.1557270000	(2jd7_A:0.1673270000	1vlg_A:0.2236090000):0.0677824000):0.1350870000):0.2760220000):0.0682219000):0.2984050000	1nfv_A:0.5991510000):0.1478340000):0.0208589000):0.3033840000):0.1986890000):0.0434832000	(1n1q_A:0.2204690000	2chp_A:0.3232550000):0.0447273000);
(1ji5_A:0.2012440000	(1jig_A:0.1442820000	((2chp_A:0.3037070000	(((((1dps_A:0.0000020000	1jts_A:0.0000020000):0.2946000000	1o9r_A:0.2554820000):0.2291370000	1uvh_A:0.8304520000):0.2298470000	(1tjo_A:0.0000020000	1tk6_A:0.0000020000):0.5043420000):0.2252680000	((((((2fzf_A:1.3101780000	(1lko_A:0.5755980000	1yuz_A:1.1078590000):0.2393390000):0.2304410000	3qhb_A:0.7234590000):0.3152850000	((((1lb3_A:0.0878340000	2za7_A:0.0684890000):0.2098360000	(1bg7_A:0.0870100000	1r03_A:0.2173010000):0.0532936000):0.2262700000	(1z6o_A:0.8867960000	1z6o_M:0.5720360000):0.2419770000):0.1737110000	(((1eum_A:0.2428190000	1krq_A:0.3170680000):0.1350500000	3e6s_A:0.8500110000):0.1042370000	(2jd7_A:0.1534010000	1vlg_A:0.2597840000):0.0878864000):0.1952470000):0.2811580000):0.1001610000	(1otk_A:1.5498520000	((((((1oqu_A:0.1835510000	1r2f_A:0.1360340000):0.0479817000	1uzr_A:0.0200660000):0.5926530000	1mxr_A:0.8333360000):0.1453020000	((1jk0_A:0.1872560000	(2uw2_A:0.0177500000	1w68_A:0.0128710000):0.1426760000):0.5801630000	(((2inc_B:0.6307480000	1mty_B:2.2165540000):0.1195410000	2inp_C:0.9393080000):0.3581730000	(1mty_D:1.1606020000	3dhg_A:0.8161080000):0.3914080000):0.3639380000):0.2569590000):0.2325760000	3ee4_A:0.7560040000):0.2896100000	(((2uw1_A:0.0000010000	2uw1_B:0.0000010000):0.0627161000	1afr_A:0.1126220000):1.0008700000	1za0_A:1.0527660000):0.6851870000):0.2284000000):0.6672500000):0.0799385000	((((1bcf_A:0.0000010000	3e1q_A:0.0000010000):0.1058060000	2fkz_A:0.1537880000):0.1887410000	1jgc_A:0.2588550000):0.4469200000	1nfv_A:0.6881650000):0.1228310000):0.2341630000	2vzb_A:0.6686890000):0.1848740000):0.1585720000):0.1362270000	((1qgh_A:0.2704600000	2ux1_A:0.3726080000):0.1879410000	(1ji4_A:0.3213100000	2fjc_A:0.4326340000):0.1891530000):0.1409260000):0.1289800000):0.0325218000	1n1q_A:0.1510860000);
(1ji5_A:0.1442600000	(1jig_A:0.1630020000	1n1q_A:0.2650620000):0.0237644000	(2chp_A:0.2737940000	(((1qgh_A:0.4245300000	2ux1_A:0.3042670000):0.2628870000	2fjc_A:0.4709720000):0.1412970000	(1ji4_A:0.4969630000	(((((1dps_A:0.0000020000	1jts_A:0.0000020000):0.2894370000	1o9r_A:0.1645120000):0.2606020000	1uvh_A:0.8629940000):0.1395520000	(1tjo_A:0.0000020000	1tk6_A:0.0000020000):0.5802410000):0.1984140000	((2fzf_A:1.4903890000	2vzb_A:0.4555570000):0.3036610000	((((((1bcf_A:0.0000010000	3e1q_A:0.0000010000):0.1478080000	2fkz_A:0.1162350000):0.1177020000	1jgc_A:0.2348510000):0.3749490000	(((1lko_A:0.6596080000	1yuz_A:0.9629240000):0.1891100000	3qhb_A:0.5665460000):0.6821830000	(((((1lb3_A:0.0611990000	2za7_A:0.0607360000):0.2496910000	1bg7_A:0.0628550000):0.1072350000	1r03_A:0.1184730000):0.2560340000	(1z6o_A:0.6862260000	1z6o_M:0.7871730000):0.1560850000):0.1620280000	(((1eum_A:0.2661180000	1krq_A:0.2682020000):0.1732730000	3e6s_A:0.7371690000):0.1058170000	(2jd7_A:0.1723890000	1vlg_A:0.3121440000):0.1258190000):0.1964960000):0.2484470000):0.1198010000):0.1347120000	1nfv_A:0.4685630000):0.0797764000	(((1otk_A:1.3009690000	((2inc_B:0.6495330000	(2inp_C:0.9796120000	1mty_B:1.6905990000):0.2469650000):0.3377700000	(1mty_D:1.0441090000	3dhg_A:1.0324730000):0.1899820000):0.2074640000):0.2921690000	(((((1oqu_A:0.1468530000	1r2f_A:0.1402700000):0.0502066000	1uzr_A:0.0499150000):0.5402690000	1mxr_A:0.7115660000):0.2541050000	(1jk0_A:0.1633180000	(2uw2_A:0.0552150000	1w68_A:0.0351150000):0.1261780000):0.7451290000):0.3784960000	3ee4_A:0.9320390000):0.3806890000):0.1280470000	(((2uw1_A:0.0000010000	2uw1_B:0.0000010000):0.0888652000	1afr_A:0.1038920000):0.6334760000	1za0_A:1.3071800000):0.4494260000):0.6087990000):0.1684200000):0.1885360000):0.0598685000):0.0378632000):0.0946729000):0.1259260000);
(1ji5_A:0.1691070000	(1jig_A:0.1232600000	((2chp_A:0.3246630000	(((((1dps_A:0.0000010000	1jts_A:0.0000010000):0.3034600000	1o9r_A:0.1767810000):0.2259890000	1uvh_A:0.6582510000):0.1975760000	(1tjo_A:0.0000010000	1tk6_A:0.0000010000):0.5804340000):0.0713870000	(((2fzf_A:1.1629700000	(1otk_A:1.5523540000	(((((((1oqu_A:0.1048600000	1r2f_A:0.1759750000):0.0550899000	1uzr_A:0.0119330000):0.6207550000	1mxr_A:0.6220500000):0.1843850000	(1jk0_A:0.1150600000	(2uw2_A:0.0250270000	1w68_A:0.0241070000):0.1655250000):0.4813070000):0.2706920000	((2inc_B:0.8405470000	(2inp_C:0.7167970000	1mty_B:1.5315830000):0.1906050000):0.4580760000	(1mty_D:1.1195190000	3dhg_A:0.6073780000):0.2335660000):0.3894380000):0.2270600000	3ee4_A:0.7298400000):0.1879500000	(((2uw1_A:0.0000010000	2uw1_B:0.0000010000):0.0655425000	1afr_A:0.0860830000):0.7778930000	1za0_A:1.2608830000):0.5155700000):0.2438320000):0.4337010000):0.1156400000	2vzb_A:0.5466820000):0.2141860000	(((((1bcf_A:0.0000010000	3e1q_A:0.0000010000):0.1823190000	2fkz_A:0.1099840000):0.1608100000	1jgc_A:0.2412470000):0.3551400000	(((1lko_A:0.2263650000	1yuz_A:0.8339580000):0.2665260000	3qhb_A:0.8431610000):0.5999340000	((((1lb3_A:0.0679240000	2za7_A:0.0692620000):0.2307070000	(1bg7_A:0.0654220000	1r03_A:0.1909880000):0.0439837000):0.1687340000	(1z6o_A:0.9292180000	1z6o_M:0.3698960000):0.2489030000):0.1876440000	(((1eum_A:0.2475420000	1krq_A:0.2870710000):0.2057990000	3e6s_A:0.7935710000):0.0936990000	(2jd7_A:0.1963030000	1vlg_A:0.1930680000):0.0950195000):0.2173000000):0.2869690000):0.0648977000):0.1304670000	1nfv_A:0.6877880000):0.1132310000):0.3783460000):0.0669406000):0.0780762000	((1qgh_A:0.2898560000	2ux1_A:0.4111760000):0.2366240000	(1ji4_A:0.4094640000	2fjc_A:0.4253460000):0.1497400000):0.0976856000):0.1202060000):0.0169518000	1n1q_A:0.2616300000);
(1ji5_A:0.1940450000	(1jig_A:0.1161860000	((2chp_A:0.3816160000	(((((1dps_A:0.0000020000	1jts_A:0.0000020000):0.3062700000	1o9r_A:0.1943620000):0.2326060000	1uvh_A:0.6859930000):0.3408180000	(1tjo_A:0.0000020000	1tk6_A:0.0000020000):0.6472190000):0.1418660000	((2fzf_A:1.6200060000	((((((1bcf_A:0.0000010000	3e1q_A:0.0000010000):0.1389500000	2fkz_A:0.1004610000):0.1270750000	1jgc_A:0.2570960000):0.3734660000	(((1lko_A:0.7101760000	1yuz_A:0.8900080000):0.2962120000	3qhb_A:0.7701590000):0.6544320000	(((((1lb3_A:0.0758510000	2za7_A:0.0607230000):0.2239060000	1bg7_A:0.0577280000):0.0887680000	1r03_A:0.1407750000):0.2284340000	(1z6o_A:0.8416690000	1z6o_M:0.5065690000):0.2318730000):0.1753520000	(((1eum_A:0.2242260000	1krq_A:0.2570100000):0.0725769000	3e6s_A:0.7716780000):0.1326680000	(2jd7_A:0.1353850000	1vlg_A:0.3126160000):0.1097120000):0.2020070000):0.2542250000):0.1075320000):0.1703950000	1nfv_A:0.5533100000):0.0994571000	((1otk_A:1.2713640000	(((2uw1_A:0.0000010000	2uw1_B:0.0000010000):0.1071830000	1afr_A:0.0840850000):0.9115420000	1za0_A:1.0938300000):0.4028320000):0.2556470000	((((((1oqu_A:0.1396550000	1r2f_A:0.1462090000):0.0204722000	1uzr_A:0.0659620000):0.4299820000	1mxr_A:0.7265700000):0.1785300000	(1jk0_A:0.2088160000	(2uw2_A:0.0238450000	1w68_A:0.0489230000):0.1599770000):0.6751610000):0.3557770000	3ee4_A:0.8006150000):0.3778910000	((2inc_B:0.7935370000	(2inp_C:0.8787900000	1mty_B:1.4105330000):0.2068150000):0.4268290000	(1mty_D:1.0249620000	3dhg_A:1.0242580000):0.2159830000):0.4489340000):0.1759480000):0.5940250000):0.0993943000):0.0802651000	2vzb_A:0.6784000000):0.2267650000):0.0925115000):0.0896881000	((1qgh_A:0.2983390000	2ux1_A:0.4020250000):0.2472110000	(1ji4_A:0.3600310000	2fjc_A:0.4142500000):0.2042430000):0.1318710000):0.1687150000):0.0380902000	1n1q_A:0.2790840000);
(1ji5_A:0.2441950000	(1jig_A:0.1334660000	((2chp_A:0.4830830000	((1ji4_A:0.3727860000	2fjc_A:0.5438610000):0.2428410000	(((((1dps_A:0.0000010000	1jts_A:0.0000010000):0.3395850000	1o9r_A:0.1377270000):0.2420570000	1uvh_A:0.9315990000):0.2878150000	(1tjo_A:0.0000010000	1tk6_A:0.0000010000):0.6390710000):0.3119150000	((2fzf_A:1.9932770000	((((((1bcf_A:0.0000010000	3e1q_A:0.0000010000):0.1721690000	2fkz_A:0.0625820000):0.1284610000	1jgc_A:0.1790790000):0.4756700000	(((1lko_A:0.7754610000	1yuz_A:0.9420890000):0.2568340000	3qhb_A:0.6529820000):0.7383700000	((((((1lb3_A:0.0687720000	2za7_A:0.0763850000):0.2189400000	1bg7_A:0.1091500000):0.0835334000	1r03_A:0.0883620000):0.1569370000	(1z6o_A:0.9188450000	1z6o_M:0.6938690000):0.2434480000):0.1722630000	3e6s_A:0.5826600000):0.1308530000	((1eum_A:0.2085790000	1krq_A:0.2680860000):0.1622560000	(2jd7_A:0.1044720000	1vlg_A:0.3155660000):0.0884100000):0.1286390000):0.2344440000):0.1305700000):0.1856220000	1nfv_A:0.6867290000):0.1309050000	(1otk_A:1.6368660000	(((((((1oqu_A:0.1626510000	1uzr_A:0.0464220000):0.0632469000	1r2f_A:0.1139140000):0.6504500000	1mxr_A:0.7774590000):0.1115600000	(1jk0_A:0.2735040000	(2uw2_A:0.0242330000	1w68_A:0.0420250000):0.0845051000):0.5857660000):0.3313640000	3ee4_A:0.9277060000):0.3174270000	((((2inc_B:0.7922740000	1mty_B:1.7701580000):0.0673326000	2inp_C:0.8333000000):0.4459150000	3dhg_A:1.1128830000):0.1403250000	1mty_D:1.1185230000):0.5850100000):0.1414680000	(((2uw1_A:0.0000010000	2uw1_B:0.0000010000):0.1465950000	1afr_A:0.0144590000):0.8020110000	1za0_A:1.2656780000):0.4899200000):0.2431140000):0.4259500000):0.1665910000):0.1137520000	2vzb_A:0.5075390000):0.2541230000):0.0433266000):0.1073350000):0.1736720000	(1qgh_A:0.2090980000	2ux1_A:0.5731110000):0.2761780000):0.1290290000):0.0148760000	1n1q_A:0.3160460000);
(1ji5_A:0.2332680000	(1jig_A:0.1643830000	((2chp_A:0.3423420000	(((((1dps_A:0.0000020000	1jts_A:0.0000020000):0.2513120000	1o9r_A:0.1836460000):0.4094100000	(1tjo_A:0.0000020000	1tk6_A:0.0000020000):0.6528000000):0.0764662000	1uvh_A:0.7822630000):0.1186420000	(((2fzf_A:1.4170110000	1nfv_A:0.3622800000):0.2066520000	(((((1bcf_A:0.0000010000	3e1q_A:0.0000010000):0.1650710000	2fkz_A:0.0578870000):0.0982593000	1jgc_A:0.2330060000):0.3393990000	((1lko_A:0.4701100000	1yuz_A:0.8621540000):0.3506200000	3qhb_A:0.7026000000):0.5216250000):0.0875754000	((((1lb3_A:0.0697510000	2za7_A:0.0742670000):0.2130920000	(1bg7_A:0.0661650000	1r03_A:0.1909660000):0.0658825000):0.2416250000	(1z6o_A:0.8507640000	1z6o_M:0.4502940000):0.1642940000):0.1533380000	((1eum_A:0.2586820000	(1krq_A:0.1728600000	3e6s_A:0.6485370000):0.1701960000):0.2003200000	(2jd7_A:0.1413810000	1vlg_A:0.2733050000):0.0961407000):0.1188930000):0.2750840000):0.2689700000):0.2028180000	(2vzb_A:0.7822110000	(1otk_A:1.4800860000	((((((1oqu_A:0.1429850000	1r2f_A:0.1320170000):0.0298565000	1uzr_A:0.0489760000):0.6994240000	1mxr_A:0.7307950000):0.3160820000	(1jk0_A:0.1599840000	(2uw2_A:0.0188280000	1w68_A:0.0602740000):0.1903010000):0.5107120000):0.2498590000	((((2inc_B:0.7776690000	2inp_C:1.0245770000):0.3370610000	(1mty_D:0.8851560000	3dhg_A:1.1502440000):0.3158210000):0.1969160000	1mty_B:1.7662060000):0.4247420000	(((2uw1_A:0.0000010000	2uw1_B:0.0000010000):0.1297500000	1afr_A:0.0765100000):0.6486080000	1za0_A:1.2879710000):0.6323510000):0.2761500000):0.1133880000	3ee4_A:0.7435390000):0.3698980000):0.8248710000):0.1373160000):0.2910230000):0.0679939000):0.0874402000	((1qgh_A:0.3305610000	2ux1_A:0.4316390000):0.2156200000	(1ji4_A:0.3678350000	2fjc_A:0.5253410000):0.1242420000):0.0672690000):0.0885559000):0.0223091000	1n1q_A:0.2232990000);
(1ji5_A:0.1447570000	(1jig_A:0.1723800000	(1n1q_A:0.2511550000	(2chp_A:0.3550690000	((1ji4_A:0.3737870000	2fjc_A:0.4910910000):0.1360780000	(((((1dps_A:0.0000020000	1jts_A:0.0000020000):0.2899200000	1o9r_A:0.2367920000):0.2668550000	1uvh_A:0.6313550000):0.1509140000	(1tjo_A:0.0000020000	1tk6_A:0.0000020000):0.7759270000):0.2218280000	((2fzf_A:1.6912250000	2vzb_A:0.4017960000):0.3220420000	((((((1bcf_A:0.0000010000	3e1q_A:0.0000010000):0.1507110000	2fkz_A:0.1040390000):0.1490410000	1jgc_A:0.2845060000):0.2992970000	((1lko_A:0.5230540000	1yuz_A:0.9674570000):0.4403220000	3qhb_A:0.6608210000):0.6772230000):0.0281617000	((((((1lb3_A:0.0623880000	2za7_A:0.0736120000):0.2310110000	1bg7_A:0.0538850000):0.0702888000	1r03_A:0.1842880000):0.2161090000	(1z6o_A:0.8734550000	1z6o_M:0.4796560000):0.0930056000):0.2398280000	((((1eum_A:0.2667440000	1krq_A:0.2508330000):0.0997486000	3e6s_A:0.7348910000):0.1266810000	2jd7_A:0.1732280000):0.0673799000	1vlg_A:0.2724440000):0.1530030000):0.1852590000	((1otk_A:1.4892050000	((((2inc_B:0.9418010000	2inp_C:0.6612950000):0.4583820000	1mty_B:1.6168420000):0.2361350000	(1mty_D:1.1438200000	3dhg_A:0.7272410000):0.4864260000):0.3780980000	(((2uw1_A:0.0000010000	2uw1_B:0.0000010000):0.1139000000	1afr_A:0.0627100000):0.8764340000	1za0_A:1.2723540000):0.5211500000):0.2639050000):0.0376944000	(((((1oqu_A:0.1448910000	1r2f_A:0.1655440000):0.0380450000	1uzr_A:0.0184550000):0.5333030000	1mxr_A:0.7517000000):0.0946867000	(1jk0_A:0.1993830000	(2uw2_A:0.0162860000	1w68_A:0.0417890000):0.1490140000):0.7964100000):0.4026270000	3ee4_A:0.7339960000):0.3262500000):0.8466760000):0.1081250000):0.0817991000	1nfv_A:0.7435160000):0.2760690000):0.3723730000):0.0825812000):0.0932504000):0.0879676000):0.0204575000):0.1231220000	(1qgh_A:0.3155590000	2ux1_A:0.4694010000):0.3514740000);
(1ji5_A:0.1314290000	((1jig_A:0.1609860000	((1ji4_A:0.3442600000	2fjc_A:0.4336720000):0.1174290000	(((((1dps_A:0.0000010000	1jts_A:0.0000010000):0.2586840000	1o9r_A:0.2114180000):0.2449840000	1uvh_A:0.6414690000):0.2094500000	(1tjo_A:0.0000010000	1tk6_A:0.0000010000):0.5800970000):0.1392080000	((((2fzf_A:1.6834520000	1otk_A:1.2947590000):0.1846240000	(((((1bcf_A:0.0000010000	3e1q_A:0.0000010000):0.0956000000	2fkz_A:0.1617580000):0.1333390000	1jgc_A:0.1887270000):0.3384280000	(((1lko_A:0.6895030000	1yuz_A:0.9028810000):0.0991155000	3qhb_A:0.6513550000):0.6215020000	((((1lb3_A:0.0675960000	2za7_A:0.0865580000):0.1796480000	(1bg7_A:0.0928170000	1r03_A:0.1657320000):0.0459664000):0.2848820000	(1z6o_A:1.0281680000	1z6o_M:0.4794860000):0.1233780000):0.2881830000	(((1eum_A:0.2670080000	1krq_A:0.2823760000):0.0784073000	3e6s_A:0.8392930000):0.0841068000	(2jd7_A:0.1238700000	1vlg_A:0.4159040000):0.1233870000):0.0743546000):0.2195130000):0.0947858000):0.1542140000	1nfv_A:0.5527270000):0.1085730000):0.0897680000	((((((1oqu_A:0.1349980000	1r2f_A:0.1831930000):0.0816299000	1uzr_A:0.0000030000):0.4515450000	1mxr_A:0.7573120000):0.3062680000	(1jk0_A:0.2892810000	(2uw2_A:0.0293550000	1w68_A:0.0396780000):0.0889868000):0.7321750000):0.1879970000	3ee4_A:0.7511270000):0.4460480000	((((2inc_B:0.6358940000	(2inp_C:0.7141070000	1mty_B:1.8084000000):0.2329970000):0.4878350000	3dhg_A:0.7525960000):0.2500070000	1mty_D:1.7209020000):0.2241370000	(((2uw1_A:0.0000010000	2uw1_B:0.0000010000):0.0342322000	1afr_A:0.1512100000):0.7478480000	1za0_A:1.0209950000):0.6678900000):0.2125030000):0.5689120000):0.1742330000	2vzb_A:0.6564600000):0.2402910000):0.1190120000):0.1733370000):0.0669337000	(1n1q_A:0.2976830000	2chp_A:0.3103190000):0.0750237000):0.1121410000	(1qgh_A:0.2294180000	2ux1_A:0.4013360000):0.3542120000);
(1ji5_A:0.2173160000	(1jig_A:0.1116600000	((2chp_A:0.3603740000	(((((1dps_A:0.0000020000	1jts_A:0.0000020000):0.3163350000	1o9r_A:0.2172550000):0.2610290000	1uvh_A:0.6846280000):0.2371110000	(1tjo_A:0.0000020000	1tk6_A:0.0000020000):0.7301320000):0.1968310000	(((2fzf_A:1.7641880000	(((((1bcf_A:0.0000010000	3e1q_A:0.0000010000):0.2125550000	2fkz_A:0.0822250000):0.1694190000	1jgc_A:0.2355340000):0.4195920000	(((1lko_A:0.4880490000	1yuz_A:1.1297400000):0.2884030000	3qhb_A:0.6964920000):0.3173550000	(((((1lb3_A:0.0898320000	2za7_A:0.0832550000):0.2749370000	1bg7_A:0.1013170000):0.0831052000	1r03_A:0.1753110000):0.2546690000	(1z6o_A:0.8936470000	1z6o_M:0.5616390000):0.2187290000):0.1388840000	(((1eum_A:0.2405090000	1krq_A:0.2964600000):0.1535770000	(2jd7_A:0.1374130000	1vlg_A:0.3091210000):0.1181920000):0.0751709000	3e6s_A:0.6293640000):0.1589920000):0.3319110000):0.1897820000):0.1094820000	1nfv_A:0.6105710000):0.0254157000):0.0597046000	(((1otk_A:1.3057960000	(((2inc_B:0.8435840000	1mty_B:1.6323620000):0.1639280000	2inp_C:0.6745030000):0.5221600000	(1mty_D:1.2262020000	3dhg_A:0.6552330000):0.3025040000):0.2959890000):0.3098670000	((((1oqu_A:0.1391710000	1r2f_A:0.1765020000):0.0609279000	1uzr_A:0.0372240000):0.7189540000	(1mxr_A:0.7310300000	((1jk0_A:0.3497610000	2uw2_A:0.0224070000):0.0341977000	1w68_A:0.0212020000):0.8558000000):0.1179870000):0.3918870000	3ee4_A:0.9525010000):0.1819930000):0.0894450000	(((2uw1_A:0.0000010000	2uw1_B:0.0000010000):0.0840185000	1afr_A:0.0437120000):0.7308620000	1za0_A:1.2237370000):0.4073270000):0.7923450000):0.1273420000	2vzb_A:0.7453600000):0.3127320000):0.1053590000):0.0311374000	((1qgh_A:0.3671080000	2ux1_A:0.4241760000):0.2249680000	(1ji4_A:0.3896480000	2fjc_A:0.5125930000):0.2252240000):0.1188330000):0.1199750000):0.0370971000	1n1q_A:0.3266850000);
(1ji5_A:0.1958800000	1jig_A:0.1149620000	(1n1q_A:0.2292140000	((2chp_A:0.2869070000	(((((1dps_A:0.0000020000	1jts_A:0.0000020000):0.2142930000	1uvh_A:0.7389290000):0.1467900000	1o9r_A:0.1722930000):0.3399190000	(1tjo_A:0.0000020000	1tk6_A:0.0000020000):0.6529950000):0.2378320000	(((2fzf_A:1.6708830000	(((((1bcf_A:0.0000010000	3e1q_A:0.0000010000):0.1553930000	2fkz_A:0.0915360000):0.1206320000	1jgc_A:0.1850400000):0.3403110000	((1lko_A:0.7981710000	(1yuz_A:1.0292890000	3qhb_A:0.7404660000):0.1569620000):0.3975550000	(((((1lb3_A:0.0748000000	2za7_A:0.0578060000):0.2592880000	1bg7_A:0.0997230000):0.0701747000	1r03_A:0.1602150000):0.2861850000	(1z6o_A:1.0580240000	1z6o_M:0.5950580000):0.1603980000):0.2325320000	((1eum_A:0.2339780000	(1krq_A:0.1867720000	3e6s_A:0.6714770000):0.0896606000):0.1260540000	(2jd7_A:0.1010110000	1vlg_A:0.3365100000):0.1836210000):0.1965150000):0.2798710000):0.1100230000):0.1269700000	1nfv_A:0.6178470000):0.0409211000):0.1051430000	((1otk_A:1.1837610000	(((2uw1_A:0.0000010000	2uw1_B:0.0000010000):0.0990739000	1afr_A:0.0975930000):1.0510800000	1za0_A:1.1924220000):0.2671130000):0.1508170000	((((((1oqu_A:0.1738350000	1r2f_A:0.1648340000):0.0497660000	1uzr_A:0.0150310000):0.6264990000	1mxr_A:0.6574020000):0.1625120000	(1jk0_A:0.1949220000	(2uw2_A:0.0178440000	1w68_A:0.0438470000):0.2015420000):0.6679590000):0.2942790000	3ee4_A:0.7915910000):0.1226390000	((2inc_B:0.9195960000	(2inp_C:0.7656200000	1mty_B:1.6137380000):0.1477940000):0.4535780000	(1mty_D:1.2403200000	3dhg_A:0.7130450000):0.1664550000):0.3691760000):0.3464920000):0.7557790000):0.1495280000	2vzb_A:0.8590070000):0.2890570000):0.0859979000):0.0715879000	((1qgh_A:0.2461710000	2ux1_A:0.4742400000):0.1587380000	(1ji4_A:0.3649060000	2fjc_A:0.3272510000):0.2162620000):0.1145780000):0.0373545000):0.0304531000);
(1ji5_A:0.1869100000	(1jig_A:0.1093300000	(((1qgh_A:0.3587350000	2ux1_A:0.3204150000):0.2485940000	2fjc_A:0.4847150000):0.0527493000	1ji4_A:0.4641300000):0.1446580000):0.0641431000	(1n1q_A:0.2674950000	(2chp_A:0.3292000000	(((((1dps_A:0.0000020000	1jts_A:0.0000020000):0.2604290000	1o9r_A:0.2080040000):0.3227050000	1uvh_A:0.5868030000):0.1944260000	(1tjo_A:0.0000020000	1tk6_A:0.0000020000):0.5876580000):0.1566770000	(((2fzf_A:1.6821690000	(1otk_A:1.6596680000	(((((((1oqu_A:0.1313930000	1r2f_A:0.1762430000):0.0390272000	1uzr_A:0.0413120000):0.6042430000	1mxr_A:0.7055720000):0.2495180000	(1jk0_A:0.2242170000	(2uw2_A:0.0165750000	1w68_A:0.0728980000):0.1191500000):0.7792720000):0.2282720000	(((2inc_B:1.1099600000	2inp_C:0.8840540000):0.2789160000	(1mty_D:1.8083540000	3dhg_A:0.8527590000):0.3155530000):0.2219490000	1mty_B:1.7346960000):0.5012490000):0.1161100000	3ee4_A:1.0535090000):0.2122330000	(((2uw1_A:0.0000010000	2uw1_B:0.0000010000):0.0809532000	1afr_A:0.0969640000):0.8452190000	1za0_A:1.0872570000):0.6452010000):0.4851130000):0.3546630000):0.2392600000	(((((1bcf_A:0.0000010000	3e1q_A:0.0000010000):0.1653050000	2fkz_A:0.1228810000):0.0963245000	1jgc_A:0.2825810000):0.3770700000	((1lko_A:0.8959010000	(1yuz_A:1.2210190000	3qhb_A:0.8233400000):0.1891330000):0.4496410000	(((((1lb3_A:0.0949030000	2za7_A:0.0669850000):0.1591830000	(1bg7_A:0.0972070000	1r03_A:0.1789410000):0.0448617000):0.2442160000	1z6o_A:0.9797600000):0.1142960000	1z6o_M:0.6215420000):0.2909890000	(((1eum_A:0.3143390000	1krq_A:0.2986260000):0.1867360000	3e6s_A:0.7661710000):0.1415940000	(2jd7_A:0.1415840000	1vlg_A:0.3235260000):0.0639194000):0.0829778000):0.3404300000):0.1775720000):0.1062680000	1nfv_A:0.6358900000):0.0466023000):0.1684470000	2vzb_A:0.5853640000):0.2577940000):0.1119950000):0.0745856000):0.0529931000);
(1ji5_A:0.1232450000	((1jig_A:0.1658690000	((2chp_A:0.2298220000	(((((1dps_A:0.0000010000	1jts_A:0.0000010000):0.3254200000	1o9r_A:0.2019950000):0.3080220000	(1tjo_A:0.0000010000	1tk6_A:0.0000010000):0.6548400000):0.1355170000	1uvh_A:0.6745310000):0.2180980000	((2fzf_A:1.8026110000	((((((1bcf_A:0.0000010000	3e1q_A:0.0000010000):0.1525870000	2fkz_A:0.1035920000):0.0643817000	1jgc_A:0.2300200000):0.4173180000	((1lko_A:0.4752960000	1yuz_A:0.7726680000):0.2833260000	3qhb_A:0.5685000000):0.6111840000):0.0454091000	((((1lb3_A:0.0478560000	2za7_A:0.0892030000):0.1593850000	(1bg7_A:0.0713460000	1r03_A:0.1746540000):0.0504654000):0.2688860000	(1z6o_A:0.8200590000	1z6o_M:0.5156010000):0.1204270000):0.1780780000	(((1eum_A:0.1720450000	1krq_A:0.3343200000):0.1485910000	3e6s_A:0.6471230000):0.0580956000	(2jd7_A:0.1478220000	1vlg_A:0.2434000000):0.1021210000):0.1016470000):0.2640090000):0.2198090000	1nfv_A:0.6589170000):0.1299140000):0.0499005000	(2vzb_A:0.6428400000	(1otk_A:1.3221800000	(((((((1oqu_A:0.1486350000	1r2f_A:0.1756180000):0.0512858000	1uzr_A:0.0117800000):0.5949740000	1mxr_A:0.6352680000):0.3457230000	(1jk0_A:0.2468580000	(2uw2_A:0.0150620000	1w68_A:0.0580040000):0.1248080000):0.5481930000):0.3273440000	3ee4_A:0.8237200000):0.3214160000	(((2uw1_A:0.0000010000	2uw1_B:0.0000010000):0.1046000000	1afr_A:0.0894710000):0.8019880000	1za0_A:1.1500410000):0.4671730000):0.0402854000	(((2inc_B:0.6819650000	1mty_B:1.9088660000):0.0927857000	2inp_C:0.9371860000):0.5802830000	(1mty_D:1.1493150000	3dhg_A:0.8672090000):0.1606420000):0.3289750000):0.3154130000):0.7037790000):0.1339750000):0.4062260000):0.0798904000):0.0661166000	(1ji4_A:0.3898510000	2fjc_A:0.4679220000):0.1966860000):0.1034700000):0.0378422000	1n1q_A:0.2334900000):0.0866554000	(1qgh_A:0.1623560000	2ux1_A:0.4634150000):0.3827060000);
(1ji5_A:0.1757040000	1jig_A:0.1585610000	(1n1q_A:0.1468400000	((2chp_A:0.2485850000	(((((1dps_A:0.0000020000	1jts_A:0.0000020000):0.2340020000	1o9r_A:0.1393570000):0.2454080000	1uvh_A:0.5599060000):0.2442440000	(1tjo_A:0.0000020000	1tk6_A:0.0000020000):0.6260280000):0.2693130000	((2fzf_A:1.5784200000	2vzb_A:0.4112150000):0.1617150000	((((((1bcf_A:0.0000010000	3e1q_A:0.0000010000):0.1870090000	2fkz_A:0.0807300000):0.0955339000	1jgc_A:0.3038120000):0.3135390000	1nfv_A:0.5736540000):0.0344081000	(((((((1lb3_A:0.0607410000	2za7_A:0.1073960000):0.2708690000	1bg7_A:0.0471370000):0.1349350000	1r03_A:0.1537480000):0.2968670000	(1z6o_A:0.6417660000	1z6o_M:0.6931620000):0.1924640000):0.2472120000	((1eum_A:0.2681230000	1krq_A:0.2042780000):0.2536160000	3e6s_A:0.6440880000):0.1128940000):0.0492396000	(2jd7_A:0.2064460000	1vlg_A:0.2486370000):0.0405303000):0.4818410000	(1otk_A:1.2243840000	(((((((1oqu_A:0.1532200000	1r2f_A:0.1581040000):0.0335773000	1uzr_A:0.0449140000):0.6209100000	1mxr_A:0.7794850000):0.0843572000	(1jk0_A:0.2187770000	(2uw2_A:0.0298310000	1w68_A:0.0347030000):0.1333500000):0.7282250000):0.2617330000	((2inc_B:0.7539610000	(2inp_C:0.8993830000	1mty_B:1.2867980000):0.1204580000):0.4429930000	(1mty_D:1.2298700000	3dhg_A:0.8518850000):0.1441000000):0.3029330000):0.0634678000	3ee4_A:0.7574530000):0.1730710000	(((2uw1_A:0.0000010000	2uw1_B:0.0000010000):0.1027280000	1afr_A:0.1031830000):0.5482480000	1za0_A:1.1620250000):0.7137470000):0.2284310000):0.9008400000):0.1161320000):0.2666660000	(1lko_A:0.8050400000	(1yuz_A:1.1650370000	3qhb_A:0.5642640000):0.2145280000):0.3956240000):0.1744520000):0.2966870000):0.0805877000):0.0513796000	((1qgh_A:0.3395560000	2ux1_A:0.2940020000):0.1968640000	(1ji4_A:0.4066430000	2fjc_A:0.4198840000):0.1829440000):0.1353860000):0.0763300000):0.0124302000);
(1ji5_A:0.1894440000	((1jig_A:0.1761890000	(2chp_A:0.4025440000	((((1dps_A:0.0000020000	1jts_A:0.0000020000):0.2384250000	1o9r_A:0.2010400000):0.3283750000	(1uvh_A:0.5681240000	(1tjo_A:0.0000020000	1tk6_A:0.0000020000):0.6563550000):0.1470280000):0.2219440000	((((((2fzf_A:1.6462870000	1nfv_A:0.4606470000):0.1496140000	((((1lb3_A:0.0746040000	2za7_A:0.0911130000):0.1588460000	(1bg7_A:0.0902570000	1r03_A:0.1947130000):0.0877033000):0.2537580000	(1z6o_A:0.8775720000	1z6o_M:0.3285200000):0.3012300000):0.3829920000	(((1eum_A:0.2065750000	1krq_A:0.3387890000):0.1979550000	3e6s_A:0.8413280000):0.0652909000	(2jd7_A:0.1964130000	1vlg_A:0.2839330000):0.1255830000):0.0661845000):0.3167440000):0.0679003000	(((1bcf_A:0.0000010000	3e1q_A:0.0000010000):0.1300770000	2fkz_A:0.1349510000):0.1315380000	1jgc_A:0.2799610000):0.4463760000):0.1182100000	(1otk_A:1.5104380000	((((((1oqu_A:0.1566490000	1r2f_A:0.1381490000):0.0227730000	1uzr_A:0.0382750000):0.5806610000	1mxr_A:0.7344330000):0.1373720000	(1jk0_A:0.2186980000	(2uw2_A:0.0292750000	1w68_A:0.0424810000):0.1456090000):0.7963230000):0.3980980000	3ee4_A:0.6551460000):0.2380620000	(((((2inc_B:0.9730060000	1mty_B:1.5166970000):0.1752800000	2inp_C:0.6889300000):0.6989020000	3dhg_A:0.6727830000):0.1523330000	1mty_D:1.3135250000):0.3505110000	(((2uw1_A:0.0000010000	2uw1_B:0.0000010000):0.1333500000	1afr_A:0.0606560000):0.4804160000	1za0_A:1.4668470000):0.5292080000):0.2496190000):0.4845400000):0.7162940000):0.0544816000	((1lko_A:0.7894260000	1yuz_A:0.8849640000):0.4073520000	3qhb_A:0.7839390000):0.4397950000):0.2776640000	2vzb_A:0.6290890000):0.3768040000):0.1411470000):0.0985682000):0.0227002000	1n1q_A:0.2463830000):0.0600195000	((1qgh_A:0.2154380000	2ux1_A:0.3858070000):0.2555050000	(1ji4_A:0.3675260000	2fjc_A:0.4830020000):0.2089710000):0.1271250000);
(1ji5_A:0.1973090000	((1jig_A:0.0892710000	((1qgh_A:0.2876320000	2ux1_A:0.4116290000):0.3050810000	(1ji4_A:0.4253350000	2fjc_A:0.4160720000):0.2306280000):0.1469570000):0.0489459000	(2chp_A:0.3766100000	(((((1dps_A:0.0000010000	1jts_A:0.0000010000):0.3578760000	1o9r_A:0.1167380000):0.3251880000	1uvh_A:0.8122930000):0.1593800000	(1tjo_A:0.0000010000	1tk6_A:0.0000010000):0.6677270000):0.3068710000	((2fzf_A:1.7272830000	2vzb_A:0.3434830000):0.3527970000	(((((((1bcf_A:0.0000010000	3e1q_A:0.0000010000):0.1618290000	2fkz_A:0.0917020000):0.1332360000	1jgc_A:0.2794840000):0.4049860000	((1lko_A:0.6224140000	1yuz_A:0.8107430000):0.3748460000	3qhb_A:0.6569900000):0.7036590000):0.1247560000	((((1lb3_A:0.0871500000	2za7_A:0.0703810000):0.2151880000	(1bg7_A:0.0689430000	1r03_A:0.2157380000):0.0711723000):0.2281640000	(1z6o_A:1.0014020000	1z6o_M:0.5330290000):0.1968750000):0.1760500000	(((1eum_A:0.2279220000	1krq_A:0.2982480000):0.1332440000	3e6s_A:0.6923230000):0.0756000000	(2jd7_A:0.1359840000	1vlg_A:0.2839430000):0.0863961000):0.1824000000):0.2791900000):0.1842350000	1nfv_A:0.6481220000):0.1339340000	(((1otk_A:1.2349330000	(((2inc_B:0.7286830000	(2inp_C:0.7507420000	1mty_B:1.6923800000):0.1651290000):0.5519650000	3dhg_A:1.1155610000):0.1336930000	1mty_D:0.9282470000):0.3962290000):0.3714710000	((((1oqu_A:0.1002740000	1uzr_A:0.0671020000):0.0846179000	1r2f_A:0.1088060000):0.6027040000	(1mxr_A:0.7628470000	(1jk0_A:0.1468910000	(2uw2_A:0.0291800000	1w68_A:0.0253410000):0.1766090000):0.7594260000):0.0899671000):0.3727550000	3ee4_A:0.7500190000):0.2854820000):0.1342330000	(((2uw1_A:0.0000010000	2uw1_B:0.0000010000):0.1171180000	1afr_A:0.0852260000):0.9186530000	1za0_A:1.6161650000):0.4323990000):0.6977390000):0.0836123000):0.3343040000):0.1294260000):0.1042880000):0.0474048000	1n1q_A:0.2735470000);
(1ji5_A:0.0983750000	(1jig_A:0.1487140000	(1n1q_A:0.2030180000	(2chp_A:0.2477140000	((((2ux1_A:0.5264470000	2fjc_A:0.4147490000):0.0283434000	1ji4_A:0.3740060000):0.0468423000	((((1dps_A:0.0000010000	1jts_A:0.0000010000):0.3807130000	1o9r_A:0.1397910000):0.3386920000	(1tjo_A:0.0000010000	1tk6_A:0.0000010000):0.7755030000):0.0635221000	1uvh_A:0.7162870000):0.1766730000):0.1491120000	((2fzf_A:1.8140760000	2vzb_A:0.5548100000):0.1057640000	(((((((1bcf_A:0.0000010000	3e1q_A:0.0000010000):0.2011950000	2fkz_A:0.0797320000):0.0791682000	1jgc_A:0.2740760000):0.3256380000	((1lko_A:0.6181180000	1yuz_A:1.0084790000):0.4380000000	3qhb_A:0.6593420000):0.5644840000):0.0771503000	(((((1lb3_A:0.0969750000	2za7_A:0.0763600000):0.2348550000	1bg7_A:0.0996490000):0.0711507000	1r03_A:0.1185240000):0.2499290000	(1z6o_A:0.7578370000	1z6o_M:0.5129810000):0.1985650000):0.2284600000	(((1eum_A:0.2069400000	1krq_A:0.2457670000):0.0996282000	3e6s_A:0.6305120000):0.1144680000	(2jd7_A:0.2170900000	1vlg_A:0.3260860000):0.0990350000):0.1782170000):0.1729360000):0.1977290000	1nfv_A:0.5256870000):0.1415820000	(((1otk_A:1.1338710000	(((2inc_B:0.6216850000	1mty_B:1.5955340000):0.1745180000	2inp_C:1.0577040000):0.3787730000	(1mty_D:0.7779790000	3dhg_A:1.0828920000):0.3394520000):0.1397660000):0.2172210000	(((2uw1_A:0.0000010000	2uw1_B:0.0000010000):0.0676753000	1afr_A:0.0907250000):0.6560950000	1za0_A:1.3047000000):0.4738710000):0.1077810000	(((((1oqu_A:0.1141590000	1r2f_A:0.1069070000):0.0368876000	1uzr_A:0.0339880000):0.5899770000	1mxr_A:0.9445630000):0.1051740000	(1jk0_A:0.2329970000	(2uw2_A:0.0230340000	1w68_A:0.0399410000):0.0735798000):0.7548370000):0.3124100000	3ee4_A:0.6730700000):0.2583290000):0.9004330000):0.2179410000):0.2679370000):0.0812988000):0.1059220000):0.0373711000):0.1556490000	1qgh_A:0.4065120000);
(1ji5_A:0.1290770000	1jig_A:0.1971330000	(1n1q_A:0.3002890000	((2chp_A:0.3971140000	((1ji4_A:0.3268760000	2fjc_A:0.4145550000):0.2376640000	(((((1dps_A:0.0000010000	1jts_A:0.0000010000):0.2997700000	1o9r_A:0.2796200000):0.3369870000	1uvh_A:0.5211370000):0.2384490000	(1tjo_A:0.0000010000	1tk6_A:0.0000010000):0.7771030000):0.0662839000	((2fzf_A:1.6442390000	((((((1bcf_A:0.0000010000	3e1q_A:0.0000010000):0.1378160000	2fkz_A:0.0857000000):0.2098000000	1jgc_A:0.3586730000):0.3211650000	(((1lko_A:0.5211140000	1yuz_A:0.7125470000):0.3520190000	3qhb_A:0.6102390000):0.5588430000	(((((1lb3_A:0.0533240000	2za7_A:0.0812640000):0.1918190000	(1bg7_A:0.0685210000	(1z6o_A:0.8878820000	1z6o_M:0.4636040000):0.3727350000):0.0549314000):0.1173190000	1r03_A:0.1370480000):0.2827810000	3e6s_A:0.6944060000):0.1553030000	((1eum_A:0.2858900000	1krq_A:0.3094260000):0.2634480000	(2jd7_A:0.1521660000	1vlg_A:0.2515160000):0.0818739000):0.1311740000):0.2713960000):0.0534374000):0.1132480000	1nfv_A:0.6792780000):0.1019530000	(1otk_A:1.2774030000	((((((1oqu_A:0.1448610000	1r2f_A:0.1509370000):0.0608667000	1uzr_A:0.0186620000):0.6636840000	1mxr_A:0.6753210000):0.1123990000	(1jk0_A:0.2740280000	(2uw2_A:0.0361320000	1w68_A:0.0409780000):0.1196640000):0.6898950000):0.4425800000	3ee4_A:0.8290780000):0.3653690000	((((2inc_B:0.7137640000	(2inp_C:0.8440970000	1mty_B:1.6707980000):0.1537020000):0.5361270000	3dhg_A:0.8588230000):0.1445890000	1mty_D:1.0557700000):0.4221390000	(((2uw1_A:0.0000010000	2uw1_B:0.0000010000):0.0642003000	1afr_A:0.0835010000):0.6084090000	1za0_A:1.4289290000):0.4877910000):0.2110650000):0.2639840000):0.5294300000):0.1516430000):0.0486383000	2vzb_A:0.7332140000):0.2620010000):0.0432048000):0.0550668000):0.0549378000	(1qgh_A:0.2227780000	2ux1_A:0.3857680000):0.2367940000):0.0703114000):0.0529162000);
(1ji5_A:0.2019550000	(1jig_A:0.2343450000	((2chp_A:0.3271540000	((1ji4_A:0.3796660000	2fjc_A:0.4287590000):0.1557440000	(((((1dps_A:0.0000010000	1jts_A:0.0000010000):0.2433760000	1o9r_A:0.1182530000):0.3654680000	(1tjo_A:0.0000010000	1tk6_A:0.0000010000):0.7303120000):0.1163470000	1uvh_A:0.6298230000):0.1491710000	(((((2fzf_A:1.3467620000	(1otk_A:1.5991750000	((((((1oqu_A:0.1267930000	1r2f_A:0.1749270000):0.0242509000	1uzr_A:0.0540590000):0.5937970000	1mxr_A:0.6561380000):0.1198430000	(1jk0_A:0.1786290000	(2uw2_A:0.0280130000	1w68_A:0.0573360000):0.1521090000):0.7926900000):0.3665210000	3ee4_A:0.7515200000):0.3505080000	(((2inc_B:0.6195110000	(2inp_C:0.8173260000	1mty_B:1.8650890000):0.2098860000):0.5379380000	(1mty_D:1.2605760000	3dhg_A:0.9937760000):0.1921890000):0.3920160000	(((2uw1_A:0.0000010000	2uw1_B:0.0000010000):0.0640403000	1afr_A:0.0781440000):0.6987890000	1za0_A:1.4547610000):0.3887120000):0.2495180000):0.1117040000):0.4037610000):0.1176580000	((((((1lb3_A:0.0854250000	2za7_A:0.0877050000):0.2575910000	1bg7_A:0.1328680000):0.0787430000	1r03_A:0.1504630000):0.1068290000	3e6s_A:0.8152190000):0.2367230000	(1z6o_A:1.0285990000	1z6o_M:0.4097620000):0.2205920000):0.1647280000	((1eum_A:0.2410420000	1krq_A:0.3233110000):0.2650310000	(2jd7_A:0.1271980000	1vlg_A:0.2935350000):0.0668236000):0.1480020000):0.3487270000):0.1010830000	((((1bcf_A:0.0000010000	3e1q_A:0.0000010000):0.2047200000	2fkz_A:0.1270590000):0.1723530000	1jgc_A:0.2343380000):0.3239580000	((1lko_A:0.7441450000	1yuz_A:0.7208380000):0.4154720000	3qhb_A:0.6217830000):0.6726200000):0.0605548000):0.1257060000	1nfv_A:0.7339140000):0.2323470000	2vzb_A:0.8397040000):0.2704100000):0.0738501000):0.1333320000):0.0595739000	(1qgh_A:0.2380760000	2ux1_A:0.4669600000):0.3752320000):0.0804862000):0.0105197000	1n1q_A:0.2492480000);
(1ji5_A:0.2116380000	((1jig_A:0.0912490000	(1ji4_A:0.4833660000	2fjc_A:0.3970520000):0.2088770000):0.0799246000	((2chp_A:0.2941110000	(((((1dps_A:0.0000020000	1jts_A:0.0000020000):0.2619660000	1o9r_A:0.2134480000):0.2950680000	1uvh_A:0.7888040000):0.2300790000	(1tjo_A:0.0000020000	1tk6_A:0.0000020000):0.6241040000):0.2331960000	((2fzf_A:1.6940970000	2vzb_A:0.4359210000):0.2922580000	((((((1bcf_A:0.0000010000	3e1q_A:0.0000010000):0.1508540000	2fkz_A:0.0736110000):0.0947626000	1jgc_A:0.2265850000):0.3244040000	(((1lko_A:0.7799480000	1yuz_A:1.1904130000):0.2938620000	3qhb_A:0.6315480000):0.6378620000	(((((1lb3_A:0.0690760000	2za7_A:0.0659310000):0.2006220000	1bg7_A:0.0876100000):0.0978471000	1r03_A:0.1175150000):0.1513130000	(1z6o_A:0.6755010000	1z6o_M:0.7070820000):0.2128970000):0.2538860000	(((1eum_A:0.2057520000	1krq_A:0.3145420000):0.1637730000	3e6s_A:0.6349910000):0.1682250000	(2jd7_A:0.1375150000	1vlg_A:0.2754080000):0.0946589000):0.1205510000):0.1804800000):0.1412980000):0.1872400000	(1otk_A:1.5155210000	((((((1oqu_A:0.1369210000	1r2f_A:0.1733510000):0.0555565000	1uzr_A:0.0259460000):0.6518130000	1mxr_A:0.6193690000):0.1603560000	((1jk0_A:0.1743680000	(2uw2_A:0.0330650000	1w68_A:0.0393860000):0.1444670000):0.3692280000	(((2inc_B:0.8630290000	2inp_C:0.8486190000):0.3497200000	1mty_B:2.0268660000):0.1602400000	(1mty_D:1.1155490000	3dhg_A:0.6641630000):0.2731150000):0.7930630000):0.3469720000):0.1752010000	3ee4_A:1.0245080000):0.3543900000	(((2uw1_A:0.0000010000	2uw1_B:0.0000010000):0.0815335000	1afr_A:0.1136840000):0.8303670000	1za0_A:1.3933980000):0.5777770000):0.3656450000):0.4227480000):0.1135530000	1nfv_A:0.5058550000):0.2188840000):0.2696880000):0.0641824000):0.0747223000	(1qgh_A:0.3421360000	2ux1_A:0.3749160000):0.3542900000):0.0823043000):0.0290365000	1n1q_A:0.2821910000);
(1ji5_A:0.2444040000	(1jig_A:0.1574340000	((2chp_A:0.3380180000	(((((1dps_A:0.0000020000	1jts_A:0.0000020000):0.2784590000	1o9r_A:0.1882020000):0.1879300000	1uvh_A:0.6156010000):0.1678090000	(1tjo_A:0.0000020000	1tk6_A:0.0000020000):0.6605740000):0.1496690000	((2fzf_A:1.6738490000	2vzb_A:0.5340810000):0.2032390000	((((((1bcf_A:0.0000010000	3e1q_A:0.0000010000):0.1833020000	2fkz_A:0.1059410000):0.1414100000	1jgc_A:0.2820590000):0.2944230000	(((1lko_A:0.4811210000	1yuz_A:0.8526430000):0.3477090000	3qhb_A:0.6108290000):0.5852310000	(((((1lb3_A:0.0586830000	2za7_A:0.0433790000):0.2303920000	1bg7_A:0.0772680000):0.0675930000	1r03_A:0.1727980000):0.2051700000	(1z6o_A:0.7540720000	1z6o_M:0.5230010000):0.1594680000):0.1252700000	(((1eum_A:0.2677340000	1krq_A:0.2396150000):0.1213890000	3e6s_A:0.6233750000):0.1254460000	(2jd7_A:0.2236990000	1vlg_A:0.2641870000):0.0697124000):0.1661690000):0.2127260000):0.1035790000):0.1024090000	1nfv_A:0.5255890000):0.1499460000	((1otk_A:1.2924120000	(((2uw1_A:0.0000010000	2uw1_B:0.0000010000):0.0816639000	1afr_A:0.1048150000):0.6600920000	1za0_A:0.9682830000):0.4566150000):0.3248760000	((((((1oqu_A:0.1860330000	1r2f_A:0.1539510000):0.0369096000	1uzr_A:0.0440700000):0.5227680000	1mxr_A:0.7874320000):0.2324820000	(1jk0_A:0.1810470000	(2uw2_A:0.0439290000	1w68_A:0.0393020000):0.1442670000):0.7682850000):0.2929730000	((2inc_B:0.5420140000	(2inp_C:0.6802470000	1mty_B:1.7201160000):0.2023360000):0.4589950000	(1mty_D:1.0182650000	3dhg_A:0.8993590000):0.3143420000):0.4672930000):0.1693880000	3ee4_A:0.8135070000):0.1971250000):0.7159680000):0.1712870000):0.2168980000):0.0715576000):0.0665944000	((1qgh_A:0.3001110000	2ux1_A:0.3713150000):0.2575310000	(1ji4_A:0.4151600000	2fjc_A:0.4045060000):0.1891050000):0.1130310000):0.0851447000):0.0202416000	1n1q_A:0.3272280000);
(1ji5_A:0.2317490000	1jig_A:0.1758530000	(1n1q_A:0.2478380000	((2chp_A:0.3725970000	((1ji4_A:0.3202130000	2fjc_A:0.6227830000):0.1720130000	(((((1dps_A:0.0000010000	1jts_A:0.0000010000):0.3168020000	1o9r_A:0.2749000000):0.2464730000	1uvh_A:0.6342110000):0.2030460000	(1tjo_A:0.0000010000	1tk6_A:0.0000010000):0.8134840000):0.1765900000	((2fzf_A:1.2937490000	2vzb_A:0.3782060000):0.3054250000	((((((1bcf_A:0.0000010000	3e1q_A:0.0000020000):0.1504540000	2fkz_A:0.0811210000):0.1396560000	1jgc_A:0.2761090000):0.2284900000	1nfv_A:0.6404290000):0.1460870000	(((1lko_A:0.4867760000	1yuz_A:0.9424930000):0.3699560000	3qhb_A:0.5463060000):0.4556730000	(((((1lb3_A:0.0782270000	2za7_A:0.0767120000):0.2111590000	1bg7_A:0.0796340000):0.1321420000	1r03_A:0.1305430000):0.2009840000	(1z6o_A:0.8623380000	1z6o_M:0.7092210000):0.1491360000):0.1880500000	(((1eum_A:0.2797960000	1krq_A:0.2846980000):0.1549230000	3e6s_A:0.5752830000):0.1193370000	(2jd7_A:0.2086680000	1vlg_A:0.2377270000):0.0482295000):0.1182100000):0.3103350000):0.0495879000):0.2259310000	((1otk_A:1.5583780000	((((((1oqu_A:0.1763600000	1r2f_A:0.1727410000):0.0384739000	1uzr_A:0.0252200000):0.4457080000	1mxr_A:0.8200020000):0.1197260000	(1jk0_A:0.1700130000	(2uw2_A:0.0247100000	1w68_A:0.0455530000):0.1241220000):0.7246780000):0.2761300000	(((2inc_B:0.8812660000	1mty_B:1.7944410000):0.1222460000	2inp_C:0.8383800000):0.3739770000	(1mty_D:0.9873290000	3dhg_A:0.6893950000):0.2401680000):0.5204870000):0.1221480000	3ee4_A:0.8281080000):0.4710600000):0.2027520000	(((2uw1_A:0.0000010000	2uw1_B:0.0000010000):0.0845116000	1afr_A:0.0704420000):0.9420460000	1za0_A:1.0563090000):0.3665190000):0.5220400000):0.2099700000):0.3891570000):0.0532967000):0.1109240000):0.0946596000	(1qgh_A:0.2905160000	2ux1_A:0.5517580000):0.2667410000):0.0662674000):0.0205055000);
(1ji5_A:0.1757880000	(1jig_A:0.1343560000	(((1qgh_A:0.3444120000	2ux1_A:0.3094860000):0.2527070000	(1ji4_A:0.4193750000	2fjc_A:0.4046850000):0.1436040000):0.0824259000	(((((1dps_A:0.0000010000	1jts_A:0.0000010000):0.1249910000	1o9r_A:0.2164530000):0.3208100000	1uvh_A:0.5027870000):0.3315710000	(1tjo_A:0.0000010000	1tk6_A:0.0000010000):0.7387570000):0.1233060000	(((2fzf_A:2.0084080000	(((((1bcf_A:0.0000010000	3e1q_A:0.0000010000):0.1910910000	2fkz_A:0.0883220000):0.0899584000	1jgc_A:0.3127930000):0.3392760000	(((1lko_A:0.6768540000	1yuz_A:0.7887440000):0.5361560000	3qhb_A:0.6020400000):0.4904130000	((((1lb3_A:0.0839070000	2za7_A:0.0491980000):0.1564130000	(1bg7_A:0.0755530000	1r03_A:0.1733160000):0.0679190000):0.2101060000	(1z6o_A:0.9613030000	1z6o_M:0.6192590000):0.1782780000):0.2360980000	(((1eum_A:0.2974950000	1krq_A:0.2796060000):0.1606070000	3e6s_A:0.6145520000):0.1655460000	(2jd7_A:0.2099940000	1vlg_A:0.2391190000):0.1137630000):0.0577806000):0.3790860000):0.0902256000):0.1405000000	1nfv_A:0.5571370000):0.2671950000):0.0476614000	((1otk_A:1.1566460000	(((2uw1_A:0.0000010000	2uw1_B:0.0000010000):0.0987163000	1afr_A:0.0746850000):0.8369210000	1za0_A:1.1475180000):0.5382100000):0.1863890000	((((((1oqu_A:0.1689780000	1r2f_A:0.1889230000):0.0550832000	1uzr_A:0.0119440000):0.5875580000	1mxr_A:0.8494230000):0.1233830000	(1jk0_A:0.1425210000	(2uw2_A:0.0242500000	1w68_A:0.0372860000):0.1794720000):0.5412180000):0.3846890000	((2inc_B:0.7726470000	(2inp_C:0.6559270000	1mty_B:1.4861500000):0.2784560000):0.4129800000	(1mty_D:1.3702260000	3dhg_A:0.6571990000):0.2621310000):0.4069070000):0.1715980000	3ee4_A:0.7608680000):0.2389370000):0.5481800000):0.1705090000	2vzb_A:0.6645230000):0.2662420000):0.0626051000):0.1144780000):0.0610689000	(1n1q_A:0.2196950000	2chp_A:0.3538590000):0.0809652000);
(1ji5_A:0.1960840000	1jig_A:0.1607430000	(1n1q_A:0.3463040000	((2chp_A:0.2611490000	((1ji4_A:0.4070730000	2fjc_A:0.5360700000):0.1854800000	(((((1dps_A:0.0000010000	1jts_A:0.0000010000):0.3289180000	1o9r_A:0.1591670000):0.1982920000	1uvh_A:0.7265380000):0.1668090000	(1tjo_A:0.0000010000	1tk6_A:0.0000010000):0.7297650000):0.1323670000	(((2fzf_A:1.6350390000	2vzb_A:0.3376380000):0.2729960000	(1otk_A:1.1751790000	(((((((1oqu_A:0.1401840000	1r2f_A:0.1595930000):0.0342805000	1uzr_A:0.0278280000):0.6272070000	1mxr_A:0.6397490000):0.1791660000	(1jk0_A:0.2368770000	(2uw2_A:0.0234410000	1w68_A:0.0411150000):0.0967876000):0.6023540000):0.2621010000	3ee4_A:0.8684780000):0.2486280000	((2inc_B:0.6509210000	(2inp_C:0.7983030000	1mty_B:1.5556000000):0.2117350000):0.3712160000	(1mty_D:1.1027100000	3dhg_A:0.7215710000):0.3299770000):0.3325010000):0.1220980000	(((2uw1_A:0.0000010000	2uw1_B:0.0000010000):0.0854402000	1afr_A:0.0663850000):0.7992120000	1za0_A:1.2193610000):0.5156010000):0.2991640000):0.3463300000):0.2479660000	((((((1bcf_A:0.0000010000	3e1q_A:0.0000010000):0.1572690000	2fkz_A:0.1378950000):0.1274690000	1jgc_A:0.2073470000):0.4412380000	(((((1lb3_A:0.0437440000	2za7_A:0.0852890000):0.1286440000	(1bg7_A:0.0999730000	1r03_A:0.1648910000):0.0894268000):0.2309430000	1z6o_M:0.6716300000):0.0849586000	1z6o_A:0.9032590000):0.1313070000	(((1eum_A:0.1926720000	1krq_A:0.2055010000):0.1389790000	3e6s_A:0.7582580000):0.0688965000	(2jd7_A:0.1212960000	1vlg_A:0.2689540000):0.1050400000):0.1848800000):0.3853930000):0.0126182000	((1lko_A:0.4526970000	1yuz_A:0.8059740000):0.3068780000	3qhb_A:0.5285870000):0.6122580000):0.1516820000	1nfv_A:0.6473900000):0.1319350000):0.3364550000):0.0719960000):0.1238420000):0.0765175000	(1qgh_A:0.3370770000	2ux1_A:0.4306700000):0.2638960000):0.0999399000):0.0336866000);
(1ji5_A:0.1615490000	(1jig_A:0.1130550000	((2chp_A:0.3133680000	(((1ji4_A:0.4755830000	2fjc_A:0.4975210000):0.0866613000	((((1dps_A:0.0000010000	1jts_A:0.0000010000):0.2362860000	1o9r_A:0.3059760000):0.3371240000	1uvh_A:0.8120340000):0.2010490000	(1tjo_A:0.0000010000	1tk6_A:0.0000010000):0.8360870000):0.2760400000):0.1333360000	((2fzf_A:1.6154650000	2vzb_A:0.4692500000):0.3656860000	((((((1bcf_A:0.0000010000	3e1q_A:0.0000010000):0.2165170000	2fkz_A:0.0955450000):0.1630190000	1jgc_A:0.2834630000):0.2667560000	(((1lko_A:0.5174400000	1yuz_A:0.8050690000):0.3050950000	3qhb_A:0.6711960000):0.7748790000	(((((1lb3_A:0.0383190000	2za7_A:0.0676570000):0.2777210000	1bg7_A:0.0625150000):0.0982674000	1r03_A:0.1117590000):0.2596870000	(1z6o_A:1.0338520000	1z6o_M:0.4431530000):0.2557780000):0.2020120000	(((1eum_A:0.2534860000	1krq_A:0.2301500000):0.1621950000	3e6s_A:0.5661620000):0.0896677000	(2jd7_A:0.0825290000	1vlg_A:0.3162240000):0.0952162000):0.1583890000):0.2952540000):0.1429660000):0.2557000000	1nfv_A:0.6680240000):0.1460230000	(1otk_A:0.9444630000	(((((((1oqu_A:0.1727440000	1r2f_A:0.1556210000):0.0244345000	1uzr_A:0.0339880000):0.8525630000	1mxr_A:0.9350630000):0.1136290000	(1jk0_A:0.2556550000	(2uw2_A:0.0041470000	1w68_A:0.0332000000):0.1487830000):0.7689060000):0.2065730000	3ee4_A:0.7835280000):0.3685120000	(((2uw1_A:0.0000010000	2uw1_B:0.0000010000):0.0718835000	1afr_A:0.1047900000):0.8078240000	1za0_A:1.4611820000):0.7078320000):0.2010100000	(((2inc_B:0.5822280000	2inp_C:0.9118010000):0.1626570000	1mty_B:2.0375060000):0.3104040000	(1mty_D:0.9203850000	3dhg_A:0.8838330000):0.4212250000):0.4664680000):0.3714870000):1.1132300000):0.0757828000):0.3307860000):0.0722988000):0.0896440000	(1qgh_A:0.2762720000	2ux1_A:0.6538390000):0.3366760000):0.0842854000):0.0178588000	1n1q_A:0.2420910000);
(1ji5_A:0.1783330000	(1jig_A:0.1156120000	((2chp_A:0.2586810000	(((((1dps_A:0.0000020000	1jts_A:0.0000020000):0.3018460000	1o9r_A:0.1701930000):0.2233880000	1uvh_A:0.5382250000):0.2140730000	(1tjo_A:0.0000020000	1tk6_A:0.0000020000):0.6668330000):0.1895830000	(((2fzf_A:1.5737070000	(1otk_A:1.3075060000	(((((((1oqu_A:0.1437620000	1r2f_A:0.1456100000):0.0638942000	1uzr_A:0.0178150000):0.6900080000	1mxr_A:0.8304570000):0.0852942000	(1jk0_A:0.1877480000	(2uw2_A:0.0246420000	1w68_A:0.0360240000):0.1439410000):0.5960160000):0.1998560000	((2inc_B:0.7213490000	(2inp_C:0.5486020000	1mty_B:1.7448920000):0.2188920000):0.2951700000	(1mty_D:1.0004900000	3dhg_A:0.7964770000):0.2085340000):0.4667360000):0.1657750000	3ee4_A:0.7375490000):0.1453200000	(((2uw1_A:0.0000010000	2uw1_B:0.0000010000):0.0842819000	1afr_A:0.1121880000):0.7202620000	1za0_A:1.0851980000):0.5671520000):0.3077710000):0.4277280000):0.1164050000	(((((1bcf_A:0.0000010000	3e1q_A:0.0000010000):0.1592860000	2fkz_A:0.0968800000):0.1075700000	1jgc_A:0.1736920000):0.3463490000	1nfv_A:0.6299300000):0.1396220000	(((1lko_A:0.5248780000	1yuz_A:0.8379560000):0.2331000000	3qhb_A:0.7316230000):0.5884490000	(((((1lb3_A:0.0492960000	2za7_A:0.0663390000):0.2031070000	1bg7_A:0.0910660000):0.0630260000	1r03_A:0.1098730000):0.2288140000	(1z6o_A:0.8487530000	1z6o_M:0.6964710000):0.1238850000):0.2160620000	(((1eum_A:0.1770200000	1krq_A:0.2306840000):0.1796210000	3e6s_A:0.6339260000):0.1277780000	(2jd7_A:0.1922480000	1vlg_A:0.2818260000):0.0964118000):0.1567040000):0.2482990000):0.1352140000):0.1434560000):0.2324810000	2vzb_A:0.7269000000):0.1685410000):0.0677793000):0.1507340000	(((1qgh_A:0.2966890000	2ux1_A:0.3540910000):0.1514290000	2fjc_A:0.6114630000):0.0610042000	1ji4_A:0.4719750000):0.1069910000):0.0572330000):0.0352290000	1n1q_A:0.2117840000);
(1ji5_A:0.2142320000	1jig_A:0.1094530000	(1n1q_A:0.2581220000	((2chp_A:0.2659740000	(((((1dps_A:0.0000020000	1jts_A:0.0000020000):0.2546340000	1o9r_A:0.1503720000):0.2814590000	1uvh_A:0.6237190000):0.1884390000	(1tjo_A:0.0000020000	1tk6_A:0.0000020000):0.6465830000):0.1165440000	((2fzf_A:1.4785890000	2vzb_A:0.6299140000):0.2885200000	(((((1bcf_A:0.0000010000	3e1q_A:0.0000010000):0.1462010000	2fkz_A:0.1391080000):0.1178650000	1jgc_A:0.2615450000):0.3388130000	(((1lko_A:0.5737720000	1yuz_A:0.8527600000):0.3249480000	3qhb_A:0.4569490000):0.9342550000	((((((((1lb3_A:0.0810890000	2za7_A:0.0578170000):0.2294780000	1bg7_A:0.0917570000):0.0876530000	1r03_A:0.1309190000):0.1206330000	1z6o_A:1.0096310000):0.0998492000	3e6s_A:0.7949160000):0.1207230000	1z6o_M:0.6656750000):0.2164880000	((1eum_A:0.2607230000	1krq_A:0.3131770000):0.2466560000	(2jd7_A:0.1777210000	1vlg_A:0.3031420000):0.0682274000):0.0917281000):0.2604050000	((1otk_A:1.4722520000	(((2uw1_A:0.0000010000	2uw1_B:0.0000010000):0.1198040000	1afr_A:0.0862560000):1.0444100000	1za0_A:1.3405550000):0.5215940000):0.2239340000	((((((1oqu_A:0.1431810000	1r2f_A:0.1766070000):0.0331575000	1uzr_A:0.0359710000):0.5321620000	(1jk0_A:0.1714320000	(2uw2_A:0.0361910000	1w68_A:0.0457420000):0.1545840000):0.7580160000):0.0571576000	1mxr_A:0.5686570000):0.3243020000	((2inc_B:0.8865830000	(2inp_C:1.0447340000	1mty_B:1.6049580000):0.1038410000):0.3685980000	(1mty_D:1.0775660000	3dhg_A:0.8823540000):0.3172850000):0.5459410000):0.1648510000	3ee4_A:0.7799060000):0.2521540000):0.6180770000):0.1394460000):0.1748570000):0.0654768000	1nfv_A:0.5211560000):0.2501270000):0.2237210000):0.1555780000):0.0942807000	((1qgh_A:0.2222090000	2ux1_A:0.3657540000):0.2722910000	(1ji4_A:0.3594160000	2fjc_A:0.4166720000):0.1946730000):0.1043320000):0.0803195000):0.0289354000);
(1ji5_A:0.1944440000	(1jig_A:0.1366430000	((2chp_A:0.3173230000	((1ji4_A:0.3659390000	2fjc_A:0.5103610000):0.0810407000	(((((1dps_A:0.0000010000	1jts_A:0.0000010000):0.3003500000	1o9r_A:0.1920550000):0.3682020000	1uvh_A:0.6999900000):0.2203740000	(1tjo_A:0.0000010000	1tk6_A:0.0000010000):0.5171160000):0.2089930000	((2fzf_A:1.8365070000	2vzb_A:0.5698690000):0.2564450000	((((((1bcf_A:0.0000010000	3e1q_A:0.0000010000):0.1326780000	2fkz_A:0.0766310000):0.1221860000	1jgc_A:0.3034320000):0.3289810000	(1nfv_A:0.6608640000	((((1lb3_A:0.0267890000	2za7_A:0.0888450000):0.2467240000	(1bg7_A:0.0546060000	1r03_A:0.1942620000):0.0614666000):0.2230750000	(1z6o_A:0.9223970000	1z6o_M:0.5255100000):0.1709080000):0.2228180000	(((1eum_A:0.2788220000	1krq_A:0.2813760000):0.1354090000	3e6s_A:0.7412090000):0.1365430000	(2jd7_A:0.2173470000	1vlg_A:0.2864070000):0.0546771000):0.1195830000):0.3660590000):0.0790198000):0.0580435000	((1lko_A:0.7530040000	1yuz_A:0.8407160000):0.4457170000	3qhb_A:0.4474250000):0.6892790000):0.0544405000	(1otk_A:1.2214140000	(((((((1oqu_A:0.1342240000	1r2f_A:0.1472820000):0.0788288000	1uzr_A:0.0204320000):0.7229740000	1mxr_A:0.7401050000):0.2239160000	(1jk0_A:0.1765530000	(2uw2_A:0.0180700000	1w68_A:0.0331360000):0.1410550000):0.5699680000):0.3370580000	3ee4_A:0.9566440000):0.3539080000	(((2inc_B:0.7787940000	2inp_C:1.0363600000):0.4838710000	(1mty_B:1.9796040000	3dhg_A:0.6432980000):0.2229920000):0.3287210000	1mty_D:1.3824790000):0.2341370000):0.2328360000	(((2uw1_A:0.0000010000	2uw1_B:0.0000010000):0.0785511000	1afr_A:0.0706800000):1.0245200000	1za0_A:1.3110610000):0.5399360000):0.1060480000):0.6696260000):0.2860800000):0.3088980000):0.0941780000):0.0842545000):0.0848200000	(1qgh_A:0.2249160000	2ux1_A:0.5533610000):0.2579900000):0.0286398000):0.0036956900	1n1q_A:0.2382190000);
(1ji5_A:0.1762370000	(1jig_A:0.2024230000	(2chp_A:0.3156840000	((1ji4_A:0.2784580000	2fjc_A:0.5263200000):0.1914440000	(((((1dps_A:0.0000020000	1jts_A:0.0000020000):0.2323150000	1o9r_A:0.2004000000):0.3305230000	1uvh_A:0.7029610000):0.2393200000	(1tjo_A:0.0000020000	1tk6_A:0.0000020000):0.6707110000):0.1868010000	((2fzf_A:1.4286220000	2vzb_A:0.4507450000):0.1784910000	((((((1bcf_A:0.0000010000	3e1q_A:0.0000010000):0.1750740000	2fkz_A:0.0937840000):0.0961480000	1jgc_A:0.3554090000):0.3261100000	(((1lko_A:0.6650260000	1yuz_A:0.8125260000):0.2935000000	3qhb_A:0.5612660000):0.7189910000	(((((1lb3_A:0.0467940000	2za7_A:0.0455960000):0.1776940000	1z6o_A:1.1438640000):0.0941475000	(1bg7_A:0.0108870000	1r03_A:0.2954140000):0.0846395000):0.2095220000	1z6o_M:0.6309710000):0.3349550000	(((1eum_A:0.1676410000	1krq_A:0.3552390000):0.1852710000	3e6s_A:0.7767000000):0.1018370000	(2jd7_A:0.1568930000	1vlg_A:0.3176910000):0.0873314000):0.1073800000):0.3299440000):0.0799150000):0.1111830000	1nfv_A:0.5033850000):0.1242280000	(1otk_A:1.2568130000	(((((((1oqu_A:0.1756870000	1r2f_A:0.1264140000):0.0419405000	1uzr_A:0.0204410000):0.7153180000	1mxr_A:0.6633620000):0.1788380000	(1jk0_A:0.1752770000	(2uw2_A:0.0261640000	1w68_A:0.0416580000):0.1396020000):0.7220340000):0.2307930000	3ee4_A:0.8289230000):0.1550490000	(((2uw1_A:0.0000010000	2uw1_B:0.0000010000):0.1016430000	1afr_A:0.0679380000):0.8531640000	1za0_A:1.2954560000):0.7922140000):0.2070330000	((2inc_B:0.8168270000	(2inp_C:0.9242180000	1mty_B:2.0121200000):0.1606050000):0.6349210000	(1mty_D:1.2304080000	3dhg_A:1.0397200000):0.2949830000):0.3618410000):0.3105580000):0.6639610000):0.3776120000):0.3516310000):0.1083070000):0.1563200000):0.1123130000):0.0507467000	(1n1q_A:0.2322950000	(1qgh_A:0.2234200000	2ux1_A:0.5044870000):0.2800210000):0.0743431000);
(1ji5_A:0.2086670000	(1jig_A:0.2128930000	((2chp_A:0.3381310000	(((((1dps_A:0.0000010000	1jts_A:0.0000010000):0.1998010000	1o9r_A:0.1835030000):0.3215480000	1uvh_A:0.6077160000):0.2265500000	(1tjo_A:0.0000010000	1tk6_A:0.0000010000):0.6651890000):0.1384240000	(((2fzf_A:1.8539920000	(((((1bcf_A:0.0000010000	3e1q_A:0.0000010000):0.1162580000	2fkz_A:0.1188030000):0.0683335000	1jgc_A:0.3349110000):0.4395940000	(((1lko_A:1.0197510000	1yuz_A:0.9247500000):0.2950180000	3qhb_A:0.6298340000):0.4111710000	((((((1lb3_A:0.0660630000	2za7_A:0.0716660000):0.2535210000	1bg7_A:0.0610130000):0.1083430000	1r03_A:0.0811930000):0.2545400000	3e6s_A:0.6901090000):0.1925760000	(1z6o_A:0.8274900000	1z6o_M:0.6000910000):0.1705630000):0.1080590000	((1eum_A:0.2173010000	1krq_A:0.3066140000):0.1786660000	(2jd7_A:0.1133770000	1vlg_A:0.3827140000):0.1249300000):0.1833510000):0.1680650000):0.2573170000):0.2785320000	1nfv_A:0.4392070000):0.1233490000):0.0734885000	(1otk_A:1.7216880000	(((((((1oqu_A:0.1581990000	1r2f_A:0.1685530000):0.0656205000	1uzr_A:0.0307060000):0.7742440000	1mxr_A:0.7728860000):0.2621040000	(1jk0_A:0.2340340000	(2uw2_A:0.0271990000	1w68_A:0.0468920000):0.1192850000):0.6070220000):0.2925550000	(((2inc_B:0.9137310000	2inp_C:0.8308110000):0.3661000000	1mty_B:1.7580420000):0.2841500000	(1mty_D:0.9406300000	3dhg_A:0.8733580000):0.2130690000):0.6533120000):0.1755250000	(((2uw1_A:0.0000010000	2uw1_B:0.0000010000):0.0597886000	1afr_A:0.1116980000):0.8005320000	1za0_A:1.2104100000):0.7503410000):0.0778471000	3ee4_A:0.8725240000):0.4745510000):0.6069680000):0.1632000000	2vzb_A:1.0924680000):0.2693710000):0.0691561000):0.0685196000	((1qgh_A:0.2199020000	2ux1_A:0.4576230000):0.1714960000	(1ji4_A:0.3978960000	2fjc_A:0.4937670000):0.2310690000):0.1077320000):0.0738191000):0.0140580000	1n1q_A:0.2262940000);
(1ji5_A:0.1068220000	(1jig_A:0.1867340000	(1n1q_A:0.2772840000	(2chp_A:0.3958530000	((1ji4_A:0.3930110000	2fjc_A:0.4788850000):0.1710040000	(((((1dps_A:0.0000010000	1jts_A:0.0000010000):0.2835270000	1o9r_A:0.2625000000):0.2870980000	1uvh_A:0.7552200000):0.2138260000	(1tjo_A:0.0000010000	1tk6_A:0.0000010000):0.8591470000):0.1760480000	((2fzf_A:1.9338100000	2vzb_A:0.5325580000):0.2199020000	(((((((1bcf_A:0.0000010000	3e1q_A:0.0000010000):0.1687790000	2fkz_A:0.0555140000):0.2073190000	1jgc_A:0.3046110000):0.2718670000	((1lko_A:0.5116780000	1yuz_A:1.0423500000):0.3997130000	3qhb_A:0.8351050000):0.4039230000):0.0766899000	((((1lb3_A:0.0903360000	2za7_A:0.0734200000):0.2036550000	(1bg7_A:0.1131330000	1r03_A:0.1554860000):0.0790949000):0.2316650000	(1z6o_A:0.8892690000	1z6o_M:0.5020090000):0.1777470000):0.1928020000	(((1eum_A:0.2816700000	1krq_A:0.2386430000):0.1406220000	3e6s_A:0.7566140000):0.2035950000	(2jd7_A:0.1817040000	1vlg_A:0.1945060000):0.1280070000):0.1365160000):0.3356990000):0.2215290000	1nfv_A:0.4260760000):0.1928480000	(1otk_A:1.3331530000	((((((1oqu_A:0.1532710000	1r2f_A:0.1607880000):0.0296676000	1uzr_A:0.0221770000):0.6259860000	1mxr_A:0.7104590000):0.1954130000	(1jk0_A:0.1870930000	(2uw2_A:0.0155310000	1w68_A:0.0333040000):0.2111360000):0.4546160000):0.2357480000	((((2inc_B:0.7890290000	2inp_C:0.7691050000):0.2423610000	1mty_B:1.9117300000):0.1867690000	(1mty_D:1.3386100000	3dhg_A:0.7686660000):0.2425290000):0.3552080000	(((2uw1_A:0.0000010000	2uw1_B:0.0000010000):0.1084300000	1afr_A:0.0912040000):0.7167940000	1za0_A:1.4742820000):0.5103790000):0.1959440000):0.1585340000	3ee4_A:0.7275550000):0.4587240000):0.6308870000):0.1384900000):0.2159590000):0.0497100000):0.0655818000):0.0865812000):0.0454709000):0.1196920000	(1qgh_A:0.1904120000	2ux1_A:0.5111730000):0.3333680000);
(1ji5_A:0.2575520000	1jig_A:0.1659470000	(1n1q_A:0.2558500000	(2chp_A:0.3510340000	(((1qgh_A:0.3498900000	2ux1_A:0.2522280000):0.2526440000	(1ji4_A:0.3990170000	2fjc_A:0.4996830000):0.1449470000):0.0657975000	((((1dps_A:0.0000020000	1jts_A:0.0000020000):0.3006460000	1o9r_A:0.1854770000):0.3052760000	(1uvh_A:0.6881630000	(1tjo_A:0.0000020000	1tk6_A:0.0000020000):0.5531380000):0.1376750000):0.2360490000	(((2fzf_A:1.8975750000	1nfv_A:0.4412880000):0.1657350000	((((1bcf_A:0.0000010000	3e1q_A:0.0000010000):0.1287600000	2fkz_A:0.1088560000):0.1377640000	1jgc_A:0.2339180000):0.3036270000	(((1lko_A:0.7384380000	1yuz_A:0.8072120000):0.6248840000	3qhb_A:0.6348980000):0.5078250000	(((((1lb3_A:0.0554740000	2za7_A:0.1028440000):0.2341340000	1bg7_A:0.0816060000):0.0261407000	1r03_A:0.1454910000):0.1853870000	(1z6o_A:0.9884640000	1z6o_M:0.6651500000):0.1604680000):0.2157160000	(((1eum_A:0.3230750000	1krq_A:0.2292790000):0.0945285000	3e6s_A:0.6454970000):0.0898688000	(2jd7_A:0.1203590000	1vlg_A:0.3640850000):0.1405220000):0.1790300000):0.2824490000):0.1889130000):0.1236400000):0.1529720000	(2vzb_A:0.6668160000	(1otk_A:1.1981400000	(((((((1oqu_A:0.1465420000	1r2f_A:0.1639790000):0.0535521000	1uzr_A:0.0207060000):0.6385970000	1mxr_A:0.6083270000):0.2231790000	(1jk0_A:0.2644070000	(2uw2_A:0.0424870000	1w68_A:0.0162490000):0.1506430000):0.6966310000):0.2546980000	3ee4_A:0.8803090000):0.2118190000	(((2uw1_A:0.0000010000	2uw1_B:0.0000010000):0.0864581000	1afr_A:0.1158430000):0.7202170000	1za0_A:1.3001420000):0.5324650000):0.1541090000	((2inc_B:0.7830880000	(2inp_C:0.6480200000	1mty_B:2.1544790000):0.2867920000):0.5224500000	(1mty_D:0.8607180000	3dhg_A:0.9628480000):0.4741550000):0.3317720000):0.1685330000):0.5523140000):0.1794430000):0.1827650000):0.0524329000):0.1054070000):0.1297150000):0.0150634000);
(1ji5_A:0.1771710000	(1jig_A:0.1210210000	(2chp_A:0.3170920000	((((1qgh_A:0.3277740000	2ux1_A:0.2945680000):0.2957980000	2fjc_A:0.4493740000):0.0852413000	1ji4_A:0.3551360000):0.0846465000	(((((1dps_A:0.0000010000	1jts_A:0.0000010000):0.2900920000	1o9r_A:0.1446960000):0.3604340000	1uvh_A:0.7309530000):0.1392520000	(1tjo_A:0.0000010000	1tk6_A:0.0000010000):0.6305770000):0.1900230000	((2fzf_A:2.0038790000	2vzb_A:0.4297790000):0.1873500000	(((((1bcf_A:0.0000010000	3e1q_A:0.0000010000):0.2023120000	2fkz_A:0.0486860000):0.1731870000	1jgc_A:0.2081320000):0.2884480000	(((1lko_A:0.6525750000	1yuz_A:0.9540100000):0.3584880000	3qhb_A:0.7069370000):0.6007050000	((((((1lb3_A:0.0307950000	2za7_A:0.1152370000):0.2343720000	1bg7_A:0.0806660000):0.0915883000	1r03_A:0.1887350000):0.2362200000	(1z6o_A:0.8221890000	1z6o_M:0.5319560000):0.1142680000):0.1688580000	(((1eum_A:0.2917120000	1krq_A:0.2488310000):0.1580240000	3e6s_A:0.7735050000):0.1005400000	(2jd7_A:0.1476600000	1vlg_A:0.2614240000):0.0550799000):0.1679850000):0.2135580000	(1otk_A:1.4465600000	(((((((1oqu_A:0.1344570000	1uzr_A:0.0523650000):0.0469088000	1r2f_A:0.0853360000):0.4921610000	1mxr_A:0.8503240000):0.1716520000	(1jk0_A:0.1922990000	(2uw2_A:0.0097840000	1w68_A:0.0546620000):0.1855110000):0.7043480000):0.3841960000	3ee4_A:0.7039220000):0.2405500000	((((2inc_B:1.0545630000	1mty_B:1.6407100000):0.2583330000	2inp_C:0.9792200000):0.3646230000	1mty_D:1.2961060000):0.2863370000	3dhg_A:0.7796940000):0.3993970000):0.4282520000	(((2uw1_A:0.0000010000	2uw1_B:0.0000010000):0.0917004000	1afr_A:0.0729900000):0.9565400000	1za0_A:1.0242120000):0.4601060000):0.3336580000):0.7126720000):0.0432424000):0.1572360000):0.1104070000	1nfv_A:0.5163470000):0.2448090000):0.1964660000):0.0882519000):0.0918085000):0.1121690000):0.0083309300	1n1q_A:0.2931470000);
(1ji5_A:0.2072020000	(1jig_A:0.1140200000	(((2chp_A:0.2512120000	(((((2fzf_A:1.5227500000	((1lko_A:0.6085410000	1yuz_A:1.0288270000):0.3119440000	3qhb_A:0.6692620000):0.2628120000):0.1818220000	((((1bcf_A:0.0000010000	3e1q_A:0.0000010000):0.1404190000	2fkz_A:0.0427870000):0.0773544000	1jgc_A:0.2630310000):0.3252720000	((((1lb3_A:0.0567680000	2za7_A:0.0648190000):0.2148930000	(1bg7_A:0.0929850000	1r03_A:0.1943340000):0.0777102000):0.1438620000	(1z6o_A:0.8224590000	1z6o_M:0.6093170000):0.1655450000):0.1572360000	(((1eum_A:0.2689040000	1krq_A:0.2801190000):0.1745730000	3e6s_A:0.7028310000):0.1175640000	(2jd7_A:0.1778120000	1vlg_A:0.2340500000):0.1028110000):0.1940380000):0.1783480000):0.1595560000):0.1669340000	(1otk_A:1.0991500000	(((((((1oqu_A:0.1256230000	1r2f_A:0.1911720000):0.0657480000	1uzr_A:0.0228630000):0.5013670000	1mxr_A:0.6763150000):0.2301010000	(1jk0_A:0.1722480000	(2uw2_A:0.0347610000	1w68_A:0.0307320000):0.1564750000):0.4879940000):0.3742090000	3ee4_A:0.7493180000):0.2555940000	(((2inc_B:0.6909540000	(2inp_C:0.7859080000	1mty_B:1.5388040000):0.2015260000):0.4318700000	3dhg_A:0.6494570000):0.1765460000	1mty_D:1.1291130000):0.6191160000):0.3590000000	(((2uw1_A:0.0000010000	2uw1_B:0.0000010000):0.1040560000	1afr_A:0.0521430000):0.8877090000	1za0_A:1.0865730000):0.4328130000):0.2231740000):0.4491110000):0.1229220000	1nfv_A:0.4896320000):0.3313570000	2vzb_A:0.6132460000):0.2385280000):0.0681990000	((((1dps_A:0.0000020000	1jts_A:0.0000020000):0.3052950000	1o9r_A:0.1285630000):0.2039700000	1uvh_A:0.5542740000):0.2030420000	(1tjo_A:0.0000020000	1tk6_A:0.0000020000):0.6974610000):0.1876290000):0.0696797000	((1qgh_A:0.2540710000	2ux1_A:0.3602880000):0.2474820000	(1ji4_A:0.3497410000	2fjc_A:0.3496960000):0.1484910000):0.1185150000):0.0456936000):0.0239209000	1n1q_A:0.2023140000);
(1ji5_A:0.2271460000	1jig_A:0.1567800000	(1n1q_A:0.1799910000	(((2chp_A:0.2840880000	(((((1dps_A:0.0000020000	1jts_A:0.0000020000):0.2715030000	1o9r_A:0.2301520000):0.1647110000	1uvh_A:0.8277040000):0.1879060000	(1tjo_A:0.0000020000	1tk6_A:0.0000020000):0.6407610000):0.2103830000	(((2fzf_A:1.7553990000	(1otk_A:1.5177080000	((((((1oqu_A:0.1259160000	1r2f_A:0.1317980000):0.0346998000	1uzr_A:0.0273380000):0.7893680000	(1mxr_A:0.5052830000	(1jk0_A:0.2298660000	(2uw2_A:0.0299480000	1w68_A:0.0278150000):0.1241330000):0.8668970000):0.0520439000):0.3306500000	3ee4_A:1.1070140000):0.1718090000	((2inc_B:1.0274710000	2inp_C:0.7559740000):0.2187060000	(1mty_B:1.7072850000	(1mty_D:1.2022510000	3dhg_A:0.8046990000):0.3021200000):0.1471170000):0.4825920000):0.1276970000	(((2uw1_A:0.0000010000	2uw1_B:0.0000010000):0.1160110000	1afr_A:0.0527570000):0.5676760000	1za0_A:1.3042600000):0.6513020000):0.2654610000):0.5517270000):0.0713949000	(((((1bcf_A:0.0000010000	3e1q_A:0.0000010000):0.1520030000	2fkz_A:0.0549990000):0.0906759000	1jgc_A:0.2056570000):0.4809720000	(((1lko_A:0.7726770000	1yuz_A:0.8702960000):0.2950220000	3qhb_A:0.6738720000):0.6390830000	((((((1lb3_A:0.0347460000	2za7_A:0.1070300000):0.2064100000	1bg7_A:0.0856500000):0.0983841000	1r03_A:0.1556510000):0.1998380000	(1z6o_A:0.9057210000	1z6o_M:0.6124080000):0.2317310000):0.1696660000	3e6s_A:0.5241730000):0.1372070000	((1eum_A:0.2036850000	1krq_A:0.2359600000):0.2040230000	(2jd7_A:0.1714590000	1vlg_A:0.3300740000):0.0744960000):0.1028740000):0.2676290000):0.1805000000):0.1322720000	1nfv_A:0.5110360000):0.1578730000):0.1656720000	2vzb_A:0.7278290000):0.2052200000):0.0583875000):0.0800999000	(1qgh_A:0.1896770000	2ux1_A:0.4502400000):0.2546680000):0.0555772000	(1ji4_A:0.3336630000	2fjc_A:0.4901240000):0.2230100000):0.0466016000):0.0348059000);
(1ji5_A:0.1655720000	(1jig_A:0.1356970000	((2chp_A:0.3611250000	(((((1dps_A:0.0000020000	1jts_A:0.0000020000):0.2986440000	1o9r_A:0.1717350000):0.3406510000	1uvh_A:0.5894550000):0.3066490000	(1tjo_A:0.0000020000	1tk6_A:0.0000020000):0.6506580000):0.2441130000	((((2fzf_A:1.5155850000	((1otk_A:1.2124330000	(((2uw1_A:0.0000010000	2uw1_B:0.0000010000):0.0653727000	1afr_A:0.0939770000):1.0009300000	1za0_A:1.0101210000):0.3919070000):0.2449830000	((((((1oqu_A:0.1425920000	1r2f_A:0.1309940000):0.0699870000	1uzr_A:0.0187540000):0.6527210000	1mxr_A:0.5956040000):0.2029030000	(1jk0_A:0.2416800000	(2uw2_A:0.0316810000	1w68_A:0.0487760000):0.0728696000):0.6781670000):0.3819770000	(((2inc_B:0.6750660000	2inp_C:1.0463010000):0.1831240000	1mty_B:1.2496570000):0.2620530000	(1mty_D:1.1860150000	3dhg_A:0.9786240000):0.2866890000):0.5032010000):0.2221650000	3ee4_A:0.7397080000):0.2240760000):0.5474930000):0.2698650000	(((((1bcf_A:0.0000010000	3e1q_A:0.0000010000):0.2299540000	2fkz_A:0.0456980000):0.2003320000	1jgc_A:0.2457950000):0.3783270000	((((1lb3_A:0.0622470000	2za7_A:0.0542150000):0.1726930000	(1bg7_A:0.0781520000	1r03_A:0.2537750000):0.0594262000):0.2495150000	(1z6o_A:0.7387910000	1z6o_M:0.5112520000):0.1816750000):0.1528390000	(((1eum_A:0.2101020000	1krq_A:0.2881140000):0.1912990000	3e6s_A:0.6037530000):0.1245320000	(2jd7_A:0.1782270000	1vlg_A:0.2619130000):0.0802836000):0.2371390000):0.4286910000):0.0537227000	1nfv_A:0.6987080000):0.0601701000):0.1414540000	(1lko_A:0.6436120000	(1yuz_A:1.0633780000	3qhb_A:0.5480020000):0.2744010000):0.4615280000):0.1634870000	2vzb_A:0.8051280000):0.1801040000):0.0802746000):0.0979390000	((1qgh_A:0.2721800000	2ux1_A:0.3770670000):0.2033930000	(1ji4_A:0.3754250000	2fjc_A:0.4610140000):0.1827550000):0.1282280000):0.0928647000):0.0246282000	1n1q_A:0.2240080000);
(1ji5_A:0.2505300000	1jig_A:0.1457260000	(1n1q_A:0.3500580000	((2chp_A:0.3707870000	(((((1dps_A:0.0000020000	1jts_A:0.0000020000):0.3491640000	1o9r_A:0.1889530000):0.2707240000	1uvh_A:0.7044420000):0.1951010000	(1tjo_A:0.0000020000	1tk6_A:0.0000020000):0.7328470000):0.1812120000	(((2fzf_A:1.7228210000	1nfv_A:0.2915580000):0.2457640000	(((((1bcf_A:0.0000010000	3e1q_A:0.0000010000):0.1583600000	2fkz_A:0.1041670000):0.0950334000	1jgc_A:0.2153220000):0.4076150000	((((1lb3_A:0.0969430000	2za7_A:0.0853660000):0.1692880000	(1bg7_A:0.0915160000	1r03_A:0.1899580000):0.1033630000):0.1924110000	(((1eum_A:0.2313200000	1krq_A:0.3324080000):0.1957670000	(2jd7_A:0.1420310000	1vlg_A:0.2939930000):0.0895989000):0.1361890000	3e6s_A:0.6819330000):0.3146430000):0.1704260000	(1z6o_A:0.7104000000	1z6o_M:0.6732860000):0.1410350000):0.3796400000):0.0739719000	((1lko_A:0.4545120000	1yuz_A:1.1602980000):0.2965490000	3qhb_A:0.8663290000):0.6258700000):0.0776072000):0.1402120000	(2vzb_A:0.5906010000	(1otk_A:1.3157900000	(((((((1oqu_A:0.1542330000	1r2f_A:0.1201270000):0.0375930000	1uzr_A:0.0289680000):0.6367270000	1mxr_A:0.5939250000):0.2243250000	(1jk0_A:0.1801010000	(2uw2_A:0.0358630000	1w68_A:0.0249980000):0.1816190000):0.5410030000):0.2886400000	3ee4_A:0.7096240000):0.3130540000	(((2uw1_A:0.0000010000	2uw1_B:0.0000010000):0.0868672000	1afr_A:0.0774230000):0.6503720000	1za0_A:1.1808010000):0.6619870000):0.0781966000	(((2inc_B:1.0877980000	(2inp_C:0.8757990000	1mty_B:1.6303770000):0.1961940000):0.3090470000	3dhg_A:0.9504260000):0.1374230000	1mty_D:1.1068730000):0.3541820000):0.3028020000):0.7061760000):0.2589990000):0.3005430000):0.0376125000):0.0890068000	(((1qgh_A:0.3745480000	2ux1_A:0.2959170000):0.1772890000	2fjc_A:0.5676550000):0.1413930000	1ji4_A:0.5155860000):0.1052270000):0.0685118000):0.0247796000);
(1ji5_A:0.1995770000	(1jig_A:0.1565510000	(((2chp_A:0.3390630000	((2fzf_A:1.4846390000	2vzb_A:0.6322900000):0.3281570000	((((((1bcf_A:0.0000010000	3e1q_A:0.0000010000):0.1884160000	2fkz_A:0.1173780000):0.1660370000	1jgc_A:0.2337270000):0.3580960000	(((1lko_A:0.5831490000	1yuz_A:0.6188970000):0.5792300000	3qhb_A:0.4329090000):0.5629120000	(((((1lb3_A:0.0654660000	2za7_A:0.0697830000):0.2542510000	1bg7_A:0.0843300000):0.0667649000	1r03_A:0.1501820000):0.2052270000	(1z6o_A:0.9062200000	1z6o_M:0.7047410000):0.1693290000):0.2278460000	((1eum_A:0.2702940000	(1krq_A:0.2369020000	3e6s_A:0.7219400000):0.0943967000):0.1904700000	(2jd7_A:0.1993870000	1vlg_A:0.2432780000):0.1239820000):0.1374370000):0.2931620000):0.0994597000):0.1311270000	1nfv_A:0.4523040000):0.3799200000	(1otk_A:1.7135710000	(((((((1oqu_A:0.1446410000	1r2f_A:0.1652920000):0.0360429000	1uzr_A:0.0208650000):0.5308290000	1mxr_A:0.7877600000):0.2063150000	(1jk0_A:0.2182660000	(2uw2_A:0.0218950000	1w68_A:0.0395430000):0.1327440000):0.5955510000):0.3105170000	(((2inc_B:0.7832960000	2inp_C:0.6816640000):0.3419220000	1mty_B:1.8166670000):0.2194340000	(1mty_D:1.1061390000	3dhg_A:0.7452090000):0.3094100000):0.4983310000):0.1191220000	3ee4_A:0.8983830000):0.1137730000	(((2uw1_A:0.0000010000	2uw1_B:0.0000010000):0.0619360000	1afr_A:0.0877430000):0.8648970000	1za0_A:1.3708620000):0.5796000000):0.2565730000):0.7038990000):0.0947879000):0.2575740000):0.0000021980	((((1dps_A:0.0000020000	1jts_A:0.0000020000):0.2896500000	1o9r_A:0.2104660000):0.2479260000	(1tjo_A:0.0000020000	1tk6_A:0.0000020000):0.7340900000):0.1062980000	1uvh_A:0.5870300000):0.3093710000):0.0855036000	((1qgh_A:0.2710720000	2ux1_A:0.4023800000):0.2669000000	(1ji4_A:0.4744800000	2fjc_A:0.4643070000):0.1157590000):0.0925339000):0.0887035000):0.0389102000	1n1q_A:0.3460950000);
(1ji5_A:0.2116070000	(1jig_A:0.1681280000	((2chp_A:0.3916380000	(((((1dps_A:0.0000020000	1jts_A:0.0000020000):0.2697360000	1o9r_A:0.1630240000):0.2567750000	1uvh_A:0.7212960000):0.2940320000	(1tjo_A:0.0000020000	1tk6_A:0.0000020000):0.6471010000):0.1388310000	((2fzf_A:1.3286950000	((((((1bcf_A:0.0000010000	3e1q_A:0.0000010000):0.1601800000	2fkz_A:0.0788720000):0.0469627000	1jgc_A:0.3625150000):0.3298160000	((1lko_A:0.5608690000	1yuz_A:1.0814450000):0.1926030000	3qhb_A:0.6508890000):0.5494950000):0.0610139000	((((1lb3_A:0.0900320000	2za7_A:0.0468490000):0.1780880000	(1bg7_A:0.0878140000	1r03_A:0.1888280000):0.0825185000):0.3242780000	(1z6o_A:0.6973130000	1z6o_M:0.6158570000):0.1687420000):0.1300970000	(((1eum_A:0.2302820000	1krq_A:0.2813120000):0.1604290000	3e6s_A:0.7983600000):0.1556250000	(2jd7_A:0.1656490000	1vlg_A:0.2999530000):0.0645829000):0.1846010000):0.3219780000):0.1349250000	1nfv_A:0.6749420000):0.1688270000):0.0748743000	(2vzb_A:0.5770190000	(1otk_A:1.2891950000	((((((1oqu_A:0.1428530000	1r2f_A:0.1565900000):0.0383818000	1uzr_A:0.0166100000):0.5871020000	1mxr_A:0.7672640000):0.1603840000	(1jk0_A:0.1711040000	(2uw2_A:0.0407940000	1w68_A:0.0371560000):0.1238790000):0.6650390000):0.3665940000	3ee4_A:0.7653040000):0.3762380000	(((2inc_B:0.7901960000	(2inp_C:0.7583020000	1mty_B:1.6401050000):0.0988729000):0.4796710000	(1mty_D:0.8523710000	3dhg_A:1.0531680000):0.1483070000):0.3882020000	(((2uw1_A:0.0000010000	2uw1_B:0.0000010000):0.0634742000	1afr_A:0.1050780000):0.7305660000	1za0_A:1.4917290000):0.4211830000):0.1578610000):0.3200230000):0.6237680000):0.1184010000):0.2366790000):0.0742550000):0.1331800000	((1qgh_A:0.3597320000	2ux1_A:0.4100950000):0.1986300000	(1ji4_A:0.3735040000	2fjc_A:0.5112990000):0.2864960000):0.1228730000):0.0654769000):0.0541577000	1n1q_A:0.2059770000);
(1ji5_A:0.1553370000	((1jig_A:0.2014850000	((2chp_A:0.2626550000	(((((1dps_A:0.0000010000	1jts_A:0.0000010000):0.2307440000	1o9r_A:0.2388690000):0.3129480000	1uvh_A:0.6777330000):0.2682980000	(1tjo_A:0.0000010000	1tk6_A:0.0000010000):0.6915450000):0.1902660000	((2fzf_A:1.6854410000	((((((1bcf_A:0.0000010000	3e1q_A:0.0000010000):0.1638300000	2fkz_A:0.1047350000):0.0496875000	1jgc_A:0.3329800000):0.3010090000	(((1lko_A:0.5815050000	1yuz_A:0.7806610000):0.4260380000	3qhb_A:0.5502200000):0.7481500000	((((1lb3_A:0.0685510000	2za7_A:0.0875720000):0.1706470000	(1bg7_A:0.0972930000	1r03_A:0.1749720000):0.0816558000):0.1936660000	(1z6o_A:0.6897670000	1z6o_M:0.4559850000):0.2214910000):0.2824230000	(((1eum_A:0.2685740000	1krq_A:0.3287800000):0.1841530000	3e6s_A:0.8578640000):0.1463670000	(2jd7_A:0.1334400000	1vlg_A:0.3073630000):0.0669473000):0.1124460000):0.1882390000):0.1118680000):0.1543320000	1nfv_A:0.7308670000):0.0684861000	(1otk_A:1.8336730000	(((((((1oqu_A:0.1391620000	1r2f_A:0.1335460000):0.0757762000	1uzr_A:0.0231400000):0.6931520000	1mxr_A:0.7460110000):0.2230680000	(1jk0_A:0.2086690000	(2uw2_A:0.0275360000	1w68_A:0.0365760000):0.0893772000):0.6924750000):0.3562670000	3ee4_A:0.8248510000):0.2378270000	(((2uw1_A:0.0000010000	2uw1_B:0.0000010000):0.0964456000	1afr_A:0.0947360000):0.8242700000	1za0_A:1.4759720000):0.4825220000):0.1809430000	((((2inc_B:0.8138340000	2inp_C:0.7422300000):0.2317990000	1mty_B:1.7094350000):0.2329470000	3dhg_A:0.9542080000):0.2488300000	1mty_D:1.0892880000):0.2942220000):0.1686890000):0.6579300000):0.1165420000):0.1288360000	2vzb_A:0.6775420000):0.3163980000):0.1277780000):0.0626717000	(1ji4_A:0.4145810000	2fjc_A:0.5227560000):0.1194020000):0.1109480000):0.0491688000	1n1q_A:0.2641200000):0.0997751000	(1qgh_A:0.2943040000	2ux1_A:0.4898890000):0.3273710000);
(1ji5_A:0.1094420000	(1jig_A:0.1490150000	(1n1q_A:0.1979930000	((2chp_A:0.2793390000	(((((1dps_A:0.0000010000	1jts_A:0.0000010000):0.3162700000	1o9r_A:0.1663430000):0.2715510000	1uvh_A:0.6652960000):0.3268710000	(1tjo_A:0.0000010000	1tk6_A:0.0000010000):0.7051140000):0.1441450000	(((2fzf_A:1.6199150000	1nfv_A:0.4843600000):0.1161580000	(((((1bcf_A:0.0000010000	3e1q_A:0.0000010000):0.1175340000	2fkz_A:0.1125450000):0.0805719000	1jgc_A:0.3009320000):0.4091960000	((((1lb3_A:0.0870790000	2za7_A:0.0757160000):0.2023760000	(1bg7_A:0.0881950000	1r03_A:0.1978460000):0.0520864000):0.2917200000	(1z6o_A:0.9020770000	1z6o_M:0.4451130000):0.2652000000):0.2044690000	((1eum_A:0.2786910000	1krq_A:0.3191670000):0.2140740000	(3e6s_A:0.8472030000	(2jd7_A:0.1617030000	1vlg_A:0.3167390000):0.0773679000):0.0769838000):0.1213400000):0.4012420000):0.1081630000	((1lko_A:0.6099210000	1yuz_A:0.7948340000):0.4144830000	3qhb_A:0.6027260000):0.5093320000):0.0758114000):0.1770380000	(2vzb_A:0.6198890000	(1otk_A:1.3858470000	(((((((1oqu_A:0.1522220000	1r2f_A:0.1399960000):0.1032730000	1uzr_A:0.0000030000):0.6593480000	1mxr_A:0.7635750000):0.2128110000	(1jk0_A:0.2166060000	(2uw2_A:0.0267430000	1w68_A:0.0342550000):0.0649220000):0.7553650000):0.4972180000	3ee4_A:0.8791120000):0.2856640000	(((2uw1_A:0.0000010000	2uw1_B:0.0000010000):0.0761688000	1afr_A:0.0978380000):0.7431010000	1za0_A:1.6416640000):0.6840240000):0.1035580000	(((2inc_B:0.8375370000	(2inp_C:0.9776240000	1mty_B:1.8924890000):0.1956820000):0.4449780000	3dhg_A:0.8951890000):0.1782560000	1mty_D:1.1254840000):0.2562330000):0.3366270000):0.6900280000):0.1515140000):0.3084360000):0.0672406000):0.0616772000	(1ji4_A:0.3563730000	2fjc_A:0.4822970000):0.2396410000):0.0619541000):0.0642413000):0.1193040000	(1qgh_A:0.2614930000	2ux1_A:0.4543990000):0.3369940000);
(1ji5_A:0.1722090000	1jig_A:0.1633090000	(1n1q_A:0.2535400000	((2chp_A:0.2928180000	(((((1dps_A:0.0000010000	1jts_A:0.0000010000):0.2033690000	1o9r_A:0.1696900000):0.2642030000	1uvh_A:0.5699070000):0.2282460000	(1tjo_A:0.0000010000	1tk6_A:0.0000010000):0.5117030000):0.2243750000	((2fzf_A:1.6123240000	2vzb_A:0.5356130000):0.0760918000	(((((1bcf_A:0.0000010000	3e1q_A:0.0000010000):0.1544200000	2fkz_A:0.0865500000):0.1196450000	1jgc_A:0.2680160000):0.4280410000	(((1lko_A:0.7894740000	1yuz_A:0.8342400000):0.2746830000	3qhb_A:0.5307110000):0.5025380000	(((((1lb3_A:0.0518270000	2za7_A:0.0586890000):0.2650690000	1bg7_A:0.0746050000):0.1137830000	1r03_A:0.1639230000):0.4084350000	(1z6o_A:0.9504780000	1z6o_M:0.5422670000):0.1958300000):0.1847060000	(((1eum_A:0.1745020000	1krq_A:0.3174160000):0.1770890000	3e6s_A:0.7460690000):0.0733768000	(2jd7_A:0.1884430000	1vlg_A:0.3083330000):0.1085360000):0.1311420000):0.3285490000):0.0360283000):0.1307890000	(1nfv_A:0.5364900000	(1otk_A:1.0957410000	((((((1oqu_A:0.1593460000	1r2f_A:0.1451980000):0.0501443000	1uzr_A:0.0102790000):0.4579430000	(1mxr_A:0.6001850000	(1jk0_A:0.1551700000	(2uw2_A:0.0138000000	1w68_A:0.0467550000):0.2043540000):0.6020200000):0.0433661000):0.3495000000	3ee4_A:0.6274420000):0.3392560000	(((2uw1_A:0.0000010000	2uw1_B:0.0000010000):0.1200060000	1afr_A:0.1082230000):0.6963410000	1za0_A:1.1026230000):0.6479360000):0.2731650000	((2inc_B:0.8568410000	2inp_C:0.7642880000):0.2623160000	(1mty_B:1.6218090000	(1mty_D:1.2266160000	3dhg_A:0.8591050000):0.2079500000):0.2102190000):0.5153240000):0.2091900000):0.4899440000):0.0975399000):0.2364160000):0.1859730000):0.1216850000):0.0575995000	((1qgh_A:0.2798540000	2ux1_A:0.4306210000):0.1843520000	(1ji4_A:0.4273470000	2fjc_A:0.4850880000):0.1900960000):0.0962228000):0.1058770000):0.0444549000);
(1ji5_A:0.1954300000	(1jig_A:0.1819310000	((2chp_A:0.2978200000	((1ji4_A:0.3575700000	2fjc_A:0.5457130000):0.1203300000	(((((1dps_A:0.0000010000	1jts_A:0.0000010000):0.2574400000	1o9r_A:0.2278760000):0.2611160000	1uvh_A:0.5082650000):0.3045980000	(1tjo_A:0.0000010000	1tk6_A:0.0000010000):0.5641760000):0.1578500000	((((2fzf_A:1.8332940000	1nfv_A:0.2363780000):0.3054050000	(((((1bcf_A:0.0000010000	3e1q_A:0.0000010000):0.1933810000	2fkz_A:0.1032310000):0.1053920000	1jgc_A:0.2105390000):0.2378470000	((1lko_A:0.5841230000	1yuz_A:0.8729820000):0.3473770000	3qhb_A:0.5673090000):0.6648990000):0.0385614000	((((1lb3_A:0.0829960000	2za7_A:0.0705750000):0.1631920000	(1bg7_A:0.0640710000	1r03_A:0.1841460000):0.0755068000):0.3242740000	(1z6o_A:1.0396660000	1z6o_M:0.4649590000):0.1753930000):0.1520730000	(((1eum_A:0.2317820000	1krq_A:0.2483400000):0.1281660000	3e6s_A:0.6910200000):0.1443570000	(2jd7_A:0.1566870000	1vlg_A:0.3041540000):0.0764245000):0.1876460000):0.3483720000):0.1908870000):0.1563350000	(1otk_A:1.2702750000	(((((((1oqu_A:0.1739370000	1r2f_A:0.1549530000):0.0597601000	1uzr_A:0.0180100000):0.5715060000	1mxr_A:0.6505120000):0.1794740000	(1jk0_A:0.2281250000	(2uw2_A:0.0156760000	1w68_A:0.0585830000):0.1143850000):0.6583550000):0.2472100000	3ee4_A:0.9265920000):0.1974370000	((((2inc_B:0.8894370000	1mty_B:1.4409650000):0.1954740000	2inp_C:1.0154030000):0.1889040000	1mty_D:1.2023400000):0.1187420000	3dhg_A:1.1612670000):0.5141320000):0.2418400000	(((2uw1_A:0.0000010000	2uw1_B:0.0000010000):0.0860739000	1afr_A:0.0700920000):0.9682050000	1za0_A:1.2999180000):0.3610860000):0.2280230000):0.5230600000):0.1659510000	2vzb_A:0.8001800000):0.2054860000):0.0945070000):0.0749183000):0.0591364000	(1qgh_A:0.2122950000	2ux1_A:0.4398130000):0.2779640000):0.0725546000):0.0240519000	1n1q_A:0.2244830000);
(1ji5_A:0.1668800000	(1jig_A:0.1030230000	(((1qgh_A:0.2743920000	2ux1_A:0.3195350000):0.2689610000	(1ji4_A:0.4862170000	2fjc_A:0.3962540000):0.1439440000):0.0381406000	(((((1dps_A:0.0000010000	1jts_A:0.0000010000):0.2301310000	1o9r_A:0.2116070000):0.2598510000	1uvh_A:0.6703180000):0.2156750000	(1tjo_A:0.0000010000	1tk6_A:0.0000010000):0.5591570000):0.1686050000	(((2fzf_A:1.8714190000	(1otk_A:1.3156640000	((((((1oqu_A:0.1461780000	1r2f_A:0.1233780000):0.0656874000	1uzr_A:0.0000030000):0.6348080000	1mxr_A:0.6916070000):0.0758849000	(1jk0_A:0.1318310000	(2uw2_A:0.0166450000	1w68_A:0.0275690000):0.1501600000):0.7015180000):0.2464900000	3ee4_A:0.7382080000):0.2058270000	((((2inc_B:0.8561890000	(2inp_C:0.8015680000	1mty_B:1.5856220000):0.1929210000):0.3013920000	3dhg_A:1.1881500000):0.1259270000	1mty_D:0.9550150000):0.4169720000	(((2uw1_A:0.0000010000	2uw1_B:0.0000010000):0.0924573000	1afr_A:0.0923650000):0.8038440000	1za0_A:1.2017980000):0.5549000000):0.2142050000):0.3626650000):0.3727650000):0.1031840000	((((((1bcf_A:0.0000010000	3e1q_A:0.0000010000):0.1689460000	2fkz_A:0.1072480000):0.1576720000	1jgc_A:0.2309360000):0.3979870000	((((1lb3_A:0.0670940000	2za7_A:0.0674800000):0.2097620000	(1bg7_A:0.1034080000	1r03_A:0.1691090000):0.0686554000):0.1741130000	(1z6o_A:0.9080980000	1z6o_M:0.6486160000):0.2027470000):0.2411930000	(((1eum_A:0.2715650000	1krq_A:0.2278010000):0.1660830000	3e6s_A:0.7312210000):0.0981057000	(2jd7_A:0.1694380000	1vlg_A:0.2185400000):0.0791411000):0.1534140000):0.3022380000):0.1142460000	((1lko_A:0.4784540000	1yuz_A:0.9150150000):0.3540210000	3qhb_A:0.5884000000):0.5366860000):0.1579010000	1nfv_A:0.4898100000):0.1923030000):0.1538160000	2vzb_A:0.7541620000):0.1536050000):0.1304990000):0.0564936000):0.0667995000	(1n1q_A:0.2295800000	2chp_A:0.3007170000):0.0411107000);
(1ji5_A:0.1989900000	(1jig_A:0.0969350000	((((2chp_A:0.1320140000	2vzb_A:0.8732180000):0.1523400000	((((1dps_A:0.0000020000	1jts_A:0.0000020000):0.2483160000	1o9r_A:0.2131140000):0.2594670000	1uvh_A:0.6529570000):0.3500350000	(1tjo_A:0.0000020000	1tk6_A:0.0000020000):0.6419600000):0.2470600000):0.0129922000	(((((2fzf_A:1.7735080000	(1lko_A:0.5586400000	(1yuz_A:0.8727590000	3qhb_A:0.9347260000):0.1523610000):0.6239110000):0.1646530000	(((((1lb3_A:0.0972240000	2za7_A:0.0800170000):0.2187250000	1bg7_A:0.0705620000):0.0641682000	1r03_A:0.1352550000):0.1538860000	(1z6o_A:0.7124470000	1z6o_M:0.6566120000):0.1843000000):0.1465540000	(((1eum_A:0.3036660000	1krq_A:0.3555070000):0.1624260000	3e6s_A:0.7413640000):0.1008070000	(2jd7_A:0.1219110000	1vlg_A:0.2838850000):0.0935657000):0.1861990000):0.1991280000):0.0917842000	(((1bcf_A:0.0000010000	3e1q_A:0.0000010000):0.1732420000	2fkz_A:0.1425210000):0.1091940000	1jgc_A:0.3571080000):0.3230860000):0.1516690000	1nfv_A:0.8112290000):0.0761181000	(1otk_A:1.2428160000	((((((1oqu_A:0.1634050000	1r2f_A:0.1476440000):0.0298505000	1uzr_A:0.0515570000):0.6094050000	1mxr_A:0.7699830000):0.2460960000	(1jk0_A:0.1588970000	(2uw2_A:0.0447490000	1w68_A:0.0441180000):0.1513460000):0.6555800000):0.2415650000	3ee4_A:0.8582310000):0.2363040000	(((2inc_B:0.4940770000	(2inp_C:0.8162800000	1mty_B:1.7552880000):0.1078790000):0.5049020000	(1mty_D:0.9812000000	3dhg_A:0.9475820000):0.1822220000):0.4931310000	(((2uw1_A:0.0000010000	2uw1_B:0.0000010000):0.1186360000	1afr_A:0.0740090000):0.9872380000	1za0_A:1.3344600000):0.3004180000):0.1460440000):0.2919660000):0.7246650000):0.3044110000):0.0965570000	((1qgh_A:0.4082420000	2ux1_A:0.3351230000):0.3173760000	(1ji4_A:0.4170570000	2fjc_A:0.4468530000):0.1272160000):0.0660997000):0.0918880000):0.0248306000	1n1q_A:0.3144930000);
(1ji5_A:0.1948800000	(1jig_A:0.0886470000	((2chp_A:0.3590250000	(((((1dps_A:0.0000020000	1jts_A:0.0000020000):0.3117480000	1o9r_A:0.1840090000):0.3650470000	1uvh_A:0.6041130000):0.1676060000	(1tjo_A:0.0000020000	1tk6_A:0.0000020000):0.6714800000):0.1579160000	(((2fzf_A:1.5365070000	1nfv_A:0.4706610000):0.1001810000	(((((1bcf_A:0.0000010000	3e1q_A:0.0000010000):0.1792710000	2fkz_A:0.0424220000):0.1178350000	1jgc_A:0.2474240000):0.3272470000	((((1lb3_A:0.0805270000	2za7_A:0.0422930000):0.1893240000	(1bg7_A:0.0983070000	1r03_A:0.1720740000):0.0840123000):0.2807190000	(1z6o_A:0.9207590000	1z6o_M:0.4652780000):0.2258140000):0.1239880000	(((1eum_A:0.2399980000	1krq_A:0.2313700000):0.1047020000	3e6s_A:0.6528080000):0.1405000000	(2jd7_A:0.1882070000	1vlg_A:0.2592420000):0.1051950000):0.1444890000):0.3142400000):0.0689346000	(1lko_A:0.6771920000	(1yuz_A:0.9102010000	3qhb_A:0.6887720000):0.1403840000):0.5863010000):0.1295320000):0.1981280000	(2vzb_A:0.6197830000	(1otk_A:1.0838230000	(((((((1oqu_A:0.1497380000	1r2f_A:0.1381080000):0.0688563000	1uzr_A:0.0178920000):0.5510160000	1mxr_A:0.7204560000):0.2038000000	(1jk0_A:0.1762930000	(2uw2_A:0.0221470000	1w68_A:0.0266000000):0.1694440000):0.5441140000):0.3027740000	(((2inc_B:0.7359340000	(2inp_C:0.6311550000	1mty_B:2.1602390000):0.3048540000):0.3582820000	1mty_D:1.2434860000):0.1283170000	3dhg_A:1.0217030000):0.6171940000):0.1506810000	3ee4_A:0.8648340000):0.2612430000	(((2uw1_A:0.0000010000	2uw1_B:0.0000010000):0.0947773000	1afr_A:0.0880420000):0.7803980000	1za0_A:0.9340470000):0.4511650000):0.3077290000):0.4979790000):0.1212620000):0.2895620000):0.0913595000):0.0511412000	((1qgh_A:0.2412270000	2ux1_A:0.4022590000):0.1840180000	(1ji4_A:0.3999600000	2fjc_A:0.5647860000):0.1052290000):0.1060850000):0.0874939000):0.0164110000	1n1q_A:0.2825280000);
(1ji5_A:0.2807530000	1jig_A:0.1867750000	(1n1q_A:0.2608300000	((2chp_A:0.3742490000	(((((1dps_A:0.0000010000	1jts_A:0.0000010000):0.2698200000	1o9r_A:0.2375570000):0.3867540000	1uvh_A:0.8639140000):0.1537360000	(1tjo_A:0.0000010000	1tk6_A:0.0000010000):0.6641200000):0.1297550000	((((((2fzf_A:1.3263720000	((1lko_A:0.6065900000	1yuz_A:0.9937310000):0.3385090000	3qhb_A:0.5985210000):0.4569040000):0.2179470000	(((((1lb3_A:0.0596500000	2za7_A:0.0873220000):0.2045890000	(1bg7_A:0.0854550000	1r03_A:0.1875920000):0.0501751000):0.1414930000	1z6o_A:1.1461610000):0.1306480000	1z6o_M:0.5462600000):0.1713500000	((((1eum_A:0.3063220000	1krq_A:0.1895390000):0.1182910000	3e6s_A:0.7783850000):0.1410250000	2jd7_A:0.1581040000):0.0947532000	1vlg_A:0.2775670000):0.1112030000):0.2307820000):0.1520400000	(((1bcf_A:0.0000010000	3e1q_A:0.0000010000):0.1522910000	2fkz_A:0.0689300000):0.0672731000	1jgc_A:0.2557950000):0.3467790000):0.1142620000	(1otk_A:1.3214200000	(((((((1oqu_A:0.1359990000	1r2f_A:0.1319900000):0.0624332000	1uzr_A:0.0013020000):0.6934480000	1mxr_A:0.7866130000):0.2223270000	(1jk0_A:0.1849000000	(2uw2_A:0.0264730000	1w68_A:0.0398960000):0.1774760000):0.5529770000):0.3490400000	3ee4_A:0.7449100000):0.2037250000	(((2inc_B:0.6097980000	2inp_C:0.7491050000):0.3492790000	(1mty_D:1.2269480000	3dhg_A:0.8312730000):0.1779590000):0.3019440000	1mty_B:1.6782340000):0.3281920000):0.1483990000	(((2uw1_A:0.0000010000	2uw1_B:0.0000010000):0.0955833000	1afr_A:0.0873760000):1.0791100000	1za0_A:1.4228610000):0.3803590000):0.3852200000):0.4636730000):0.1536550000	1nfv_A:0.6069750000):0.1594990000	2vzb_A:0.7059290000):0.2581870000):0.1257410000):0.0403664000	((1qgh_A:0.3971390000	2ux1_A:0.4467650000):0.1781900000	(1ji4_A:0.4186590000	2fjc_A:0.5397170000):0.1822040000):0.0701827000):0.0686266000):0.0386452000);
(1ji5_A:0.1796570000	(1jig_A:0.1312550000	(1n1q_A:0.2590790000	(2chp_A:0.2701980000	((1ji4_A:0.4994860000	2fjc_A:0.5274270000):0.1824810000	((((1dps_A:0.0000010000	1jts_A:0.0000010000):0.2326120000	1o9r_A:0.2176490000):0.3337670000	1uvh_A:0.9032490000):0.1957400000	((1tjo_A:0.0000010000	1tk6_A:0.0000010000):0.7526730000	((2fzf_A:1.7786790000	2vzb_A:0.4447730000):0.3183540000	(((((((1bcf_A:0.0000010000	3e1q_A:0.0000010000):0.1625620000	2fkz_A:0.0913690000):0.1237720000	1jgc_A:0.2863250000):0.4006360000	(1lko_A:0.4524760000	(1yuz_A:1.0183230000	3qhb_A:0.6536070000):0.1969310000):0.7813760000):0.0385143000	(((((1lb3_A:0.0812490000	2za7_A:0.0651260000):0.2062300000	1bg7_A:0.0565180000):0.0955909000	1r03_A:0.1426860000):0.3509610000	(1z6o_A:0.8509710000	1z6o_M:0.6941630000):0.1147630000):0.2839380000	(((1eum_A:0.2723910000	1krq_A:0.2736900000):0.2057280000	3e6s_A:0.8448790000):0.1003460000	(2jd7_A:0.1796890000	1vlg_A:0.3120330000):0.0712485000):0.2197870000):0.2373480000):0.2223910000	((1otk_A:1.5203280000	(((2uw1_A:0.0000010000	2uw1_B:0.0000010000):0.0395722000	1afr_A:0.1689590000):0.9243530000	1za0_A:1.3696550000):0.5363550000):0.0773197000	((((((1oqu_A:0.1729620000	1uzr_A:0.0441040000):0.0604991000	1r2f_A:0.1261410000):0.6383100000	1mxr_A:0.7886790000):0.2403090000	(1jk0_A:0.3113690000	(2uw2_A:0.0380440000	1w68_A:0.0271820000):0.0863932000):0.5996880000):0.2010390000	3ee4_A:1.0222180000):0.4890590000	((2inc_B:0.8361890000	(2inp_C:0.7463050000	1mty_B:2.1120560000):0.1415030000):0.3351550000	(1mty_D:1.2518780000	3dhg_A:1.0023410000):0.3150790000):0.4194340000):0.1316900000):0.6905190000):0.0097308500	1nfv_A:0.8022520000):0.1122010000):0.2073240000):0.2351640000):0.0812980000):0.1679810000):0.0712621000):0.0571285000):0.0632263000	(1qgh_A:0.2576450000	2ux1_A:0.5167310000):0.4220460000);
(1ji5_A:0.1732300000	(1jig_A:0.1775110000	((2chp_A:0.3276910000	((1ji4_A:0.3299400000	2fjc_A:0.4968070000):0.1881110000	(((((1dps_A:0.0000010000	1jts_A:0.0000010000):0.2690200000	1o9r_A:0.1438080000):0.3351730000	1uvh_A:0.6464810000):0.2307970000	(1tjo_A:0.0000010000	1tk6_A:0.0000010000):0.5003630000):0.2377330000	((2fzf_A:1.7560230000	2vzb_A:0.2709300000):0.2988970000	(((((((1bcf_A:0.0000010000	3e1q_A:0.0000010000):0.1733520000	2fkz_A:0.0802000000):0.1345580000	1jgc_A:0.2515190000):0.2278640000	((1lko_A:0.6541340000	1yuz_A:0.9861190000):0.2155180000	3qhb_A:0.7094720000):0.6374240000):0.0300532000	((((((1lb3_A:0.0878250000	2za7_A:0.0747830000):0.2235340000	1bg7_A:0.0870470000):0.0827758000	1r03_A:0.1684340000):0.2105300000	1z6o_A:0.9769520000):0.1522670000	1z6o_M:0.7080580000):0.1184650000	(((1eum_A:0.2609980000	1krq_A:0.2637750000):0.2171020000	3e6s_A:0.7427730000):0.0849160000	(2jd7_A:0.1696930000	1vlg_A:0.2766610000):0.0646122000):0.0960729000):0.3632220000):0.1264780000	1nfv_A:0.4672310000):0.1602220000	(1otk_A:1.4320430000	((((((1oqu_A:0.1843380000	1r2f_A:0.1291320000):0.0752339000	1uzr_A:0.0203030000):0.5364490000	1mxr_A:0.6269100000):0.3374430000	(((1jk0_A:0.3537210000	2uw2_A:0.0346210000):0.0195826000	1w68_A:0.0301150000):0.5869840000	(((2inc_B:0.9773060000	1mty_B:1.4643060000):0.1055050000	2inp_C:1.0533510000):0.3532650000	(1mty_D:1.3904870000	3dhg_A:0.7191010000):0.2824660000):0.4714710000):0.2339800000):0.2237530000	3ee4_A:0.7644670000):0.2066490000	(((2uw1_A:0.0000010000	2uw1_B:0.0000010000):0.1038340000	1afr_A:0.0529520000):0.8396140000	1za0_A:1.3405200000):0.3700470000):0.3607780000):0.4867040000):0.1369250000):0.2368700000):0.0373544000):0.0925090000):0.0690522000	(1qgh_A:0.2774860000	2ux1_A:0.4171360000):0.3504900000):0.0997231000):0.0084215300	1n1q_A:0.2900080000);
(1ji5_A:0.2406570000	1jig_A:0.1613260000	(1n1q_A:0.2834450000	((2chp_A:0.3279620000	(((((1dps_A:0.0000020000	1jts_A:0.0000020000):0.3101270000	1o9r_A:0.2302630000):0.3382720000	1uvh_A:0.6964020000):0.1124980000	(1tjo_A:0.0000020000	1tk6_A:0.0000020000):0.7033280000):0.1928940000	(((2fzf_A:1.3499240000	((((((1bcf_A:0.0000010000	3e1q_A:0.0000010000):0.1882480000	2fkz_A:0.1110470000):0.1432610000	1jgc_A:0.1892260000):0.2198570000	1nfv_A:0.6538220000):0.1118360000	(((((1lb3_A:0.0509240000	2za7_A:0.1040040000):0.2360620000	(1bg7_A:0.0593480000	1r03_A:0.1961920000):0.0503295000):0.1845120000	1z6o_M:0.6019880000):0.0940557000	1z6o_A:1.0675840000):0.1045710000	(((1eum_A:0.2610680000	1krq_A:0.1760790000):0.1045020000	3e6s_A:0.5854260000):0.1352020000	(2jd7_A:0.1210020000	1vlg_A:0.3512390000):0.1101930000):0.1482790000):0.2660030000):0.0421970000	((1lko_A:0.4631110000	1yuz_A:0.7720870000):0.2724380000	3qhb_A:0.5729100000):0.5684980000):0.0735400000):0.0659778000	(1otk_A:1.4822550000	((((((1oqu_A:0.1633580000	1uzr_A:0.0452500000):0.0485234000	1r2f_A:0.0942340000):0.6523340000	1mxr_A:0.6458690000):0.3377250000	((1jk0_A:0.1573040000	(2uw2_A:0.0204760000	1w68_A:0.0262040000):0.2017810000):0.4456170000	((2inc_B:0.7022420000	(2inp_C:0.7885860000	1mty_B:1.9072540000):0.2870240000):0.4974700000	(1mty_D:0.9817810000	3dhg_A:0.5876220000):0.2581970000):0.5084390000):0.2364010000):0.1596820000	(((2uw1_A:0.0000010000	2uw1_B:0.0000010000):0.1249010000	1afr_A:0.0454010000):0.7404340000	1za0_A:1.2101210000):0.6325280000):0.0894511000	3ee4_A:0.7882980000):0.3613800000):0.5926610000):0.1658030000	2vzb_A:0.7422930000):0.3576770000):0.0807737000):0.0928639000	((1qgh_A:0.3373340000	2ux1_A:0.4642950000):0.2276510000	(1ji4_A:0.5304790000	2fjc_A:0.4358250000):0.1396040000):0.1027860000):0.1214040000):0.0550990000);
(1ji5_A:0.2102550000	(1jig_A:0.1409310000	((2chp_A:0.2835010000	(((((1dps_A:0.0000010000	1jts_A:0.0000010000):0.2203090000	1o9r_A:0.2203630000):0.2830430000	1uvh_A:0.5478520000):0.2406670000	(1tjo_A:0.0000010000	1tk6_A:0.0000010000):0.5668130000):0.1180400000	((2fzf_A:1.3542710000	2vzb_A:0.4347950000):0.3170430000	(((((1bcf_A:0.0000010000	3e1q_A:0.0000010000):0.1152250000	2fkz_A:0.1076430000):0.1101080000	1jgc_A:0.2701140000):0.2880210000	(((1lko_A:0.5208370000	1yuz_A:0.7808660000):0.3137480000	3qhb_A:0.6113210000):0.6101380000	((((((1lb3_A:0.1162060000	2za7_A:0.0473000000):0.1827460000	1bg7_A:0.0887250000):0.1056620000	1r03_A:0.0765600000):0.1597180000	(1z6o_A:0.8801200000	1z6o_M:0.6189650000):0.2077630000):0.2900050000	(((1eum_A:0.2085910000	1krq_A:0.3086010000):0.1311050000	3e6s_A:0.7262090000):0.1346550000	(2jd7_A:0.1565800000	1vlg_A:0.2595150000):0.0733410000):0.1300850000):0.1935740000	(1otk_A:1.2122440000	((((((1oqu_A:0.1251710000	1r2f_A:0.1500740000):0.0277409000	1uzr_A:0.0351060000):0.6376160000	1mxr_A:0.6806490000):0.0811268000	(1jk0_A:0.1599550000	(2uw2_A:0.0463040000	1w68_A:0.0374560000):0.1445670000):0.7895470000):0.3080030000	3ee4_A:0.8813610000):0.3424030000	((((2inc_B:0.6074820000	(2inp_C:0.6125030000	1mty_B:1.8065110000):0.2461390000):0.4216280000	(1mty_D:1.0833700000	3dhg_A:0.6753250000):0.3475350000):0.4481250000	((2uw1_A:0.0000010000	2uw1_B:0.0000010000):0.0597103000	1afr_A:0.0835640000):0.7226300000):0.1973100000	1za0_A:1.1031200000):0.2295740000):0.2718380000):0.3707000000):0.0667385000):0.0789095000):0.1129420000	1nfv_A:0.4809770000):0.1714440000):0.1756990000):0.1292070000):0.0452359000	(((1qgh_A:0.3814790000	2ux1_A:0.3252700000):0.2007480000	2fjc_A:0.4584110000):0.0883406000	1ji4_A:0.4865720000):0.0566072000):0.1295260000):0.0202215000	1n1q_A:0.2538880000);
(1ji5_A:0.2144390000	((1jig_A:0.1338400000	((1qgh_A:0.2923100000	2ux1_A:0.4576080000):0.1477460000	(1ji4_A:0.4668250000	2fjc_A:0.5234520000):0.1602140000):0.1494360000):0.0437392000	1n1q_A:0.2593140000):0.0462666000	(2chp_A:0.3461750000	(((((1dps_A:0.0000020000	1jts_A:0.0000020000):0.3763050000	1o9r_A:0.1414980000):0.3249050000	1uvh_A:0.6084630000):0.2244900000	(1tjo_A:0.0000020000	1tk6_A:0.0000020000):0.6673220000):0.1095890000	((2fzf_A:1.8891810000	((((((1bcf_A:0.0000010000	3e1q_A:0.0000010000):0.2024620000	2fkz_A:0.0771480000):0.1057840000	1jgc_A:0.2674160000):0.3961390000	((((1lb3_A:0.0834450000	2za7_A:0.0728200000):0.1809940000	(1bg7_A:0.1300840000	1r03_A:0.1578320000):0.0759133000):0.2891980000	(1z6o_A:0.8377540000	1z6o_M:0.6368060000):0.1070940000):0.2545890000	(((1eum_A:0.2613100000	1krq_A:0.3033440000):0.1682500000	3e6s_A:0.8971660000):0.0656791000	(2jd7_A:0.1359000000	1vlg_A:0.3191530000):0.0984521000):0.1157240000):0.2884810000):0.0816762000	((1lko_A:0.5082320000	1yuz_A:0.9370630000):0.3925940000	3qhb_A:0.6645490000):0.5553280000):0.1188850000	1nfv_A:0.6911640000):0.0871727000):0.0679591000	(2vzb_A:0.6473060000	(1otk_A:1.2583240000	(((((((1oqu_A:0.1497580000	1r2f_A:0.1300400000):0.0551367000	1uzr_A:0.0254000000):0.5976260000	(1jk0_A:0.1813430000	(2uw2_A:0.0260110000	1w68_A:0.0466890000):0.1595750000):0.7211870000):0.0790073000	1mxr_A:0.6193800000):0.2130240000	3ee4_A:1.0472130000):0.2483790000	((2inc_B:0.9472240000	(2inp_C:0.7041110000	1mty_B:2.1143750000):0.2338820000):0.3970750000	(1mty_D:1.1327230000	3dhg_A:0.8646860000):0.2280230000):0.5278680000):0.2927420000	(((2uw1_A:0.0000010000	2uw1_B:0.0000010000):0.0505187000	1afr_A:0.1115370000):0.7806100000	1za0_A:1.0732650000):0.5591020000):0.3032090000):0.5486840000):0.1564420000):0.2922720000):0.1224440000):0.1536810000);
(1ji5_A:0.1366770000	(1jig_A:0.1397480000	((1n1q_A:0.1616120000	((1ji4_A:0.4922370000	2fjc_A:0.5102220000):0.0234279000	(((((1dps_A:0.0000010000	1jts_A:0.0000010000):0.2632600000	1o9r_A:0.1977500000):0.2175650000	1uvh_A:0.8504110000):0.1614530000	(1tjo_A:0.0000010000	1tk6_A:0.0000010000):0.7824470000):0.2300320000	(((2fzf_A:1.8440220000	(1otk_A:1.5321770000	(((((1oqu_A:0.1783440000	1r2f_A:0.1387980000):0.0536370000	1uzr_A:0.0134280000):0.7727340000	(1mxr_A:0.7197480000	(1jk0_A:0.1817060000	(2uw2_A:0.0232810000	1w68_A:0.0418280000):0.2190760000):0.8942260000):0.1546450000):0.4321240000	3ee4_A:0.9554650000):0.2822620000	((((2inc_B:0.7709190000	2inp_C:0.8123000000):0.3631600000	1mty_B:2.2695000000):0.1756520000	(1mty_D:1.2277190000	3dhg_A:1.0930800000):0.1937990000):0.5421950000	(((2uw1_A:0.0000010000	2uw1_B:0.0000010000):0.1484110000	1afr_A:0.0779340000):0.9145160000	1za0_A:1.1573600000):0.4939270000):0.2803290000):0.3305420000):0.6030250000):0.0297223000	(((((1bcf_A:0.0000010000	3e1q_A:0.0000010000):0.1792020000	2fkz_A:0.0541170000):0.1433640000	1jgc_A:0.2771460000):0.3275500000	((1lko_A:0.7778590000	(1yuz_A:1.1293420000	3qhb_A:0.5600840000):0.2758800000):0.5859480000	(((((1lb3_A:0.0707250000	2za7_A:0.1140620000):0.2139270000	1bg7_A:0.0652880000):0.0448971000	1r03_A:0.1280090000):0.2369700000	(1z6o_A:0.7104380000	1z6o_M:0.5810360000):0.1751370000):0.2393640000	(((1eum_A:0.2662030000	1krq_A:0.2536950000):0.1367660000	3e6s_A:0.7031080000):0.1376430000	(2jd7_A:0.1325200000	1vlg_A:0.2881160000):0.0653921000):0.1200680000):0.2672230000):0.0592230000):0.1806630000	1nfv_A:0.5698960000):0.2332270000):0.1647000000	2vzb_A:0.6838580000):0.3389750000):0.1243690000):0.1316840000):0.0511099000	2chp_A:0.3083080000):0.0497819000):0.1187710000	(1qgh_A:0.1843550000	2ux1_A:0.4821140000):0.3109060000);
(1ji5_A:0.1819460000	1jig_A:0.1767420000	(1n1q_A:0.2365630000	(2chp_A:0.2344280000	(((1qgh_A:0.3504050000	2ux1_A:0.3872980000):0.3046320000	(1ji4_A:0.4854810000	2fjc_A:0.4849240000):0.0802665000):0.0829550000	(((((1dps_A:0.0000020000	1jts_A:0.0000020000):0.1624440000	1uvh_A:1.1184970000):0.1699720000	1o9r_A:0.2355580000):0.2995400000	(1tjo_A:0.0000020000	1tk6_A:0.0000020000):0.8148180000):0.2145430000	((((2fzf_A:1.0155000000	((1otk_A:1.6638150000	(((2uw1_A:0.0000010000	2uw1_B:0.0000010000):0.1176330000	1afr_A:0.0723820000):0.9216420000	1za0_A:1.4652280000):0.4583020000):0.1293260000	((((((1oqu_A:0.1416230000	1r2f_A:0.2087850000):0.0474648000	1uzr_A:0.0198360000):0.6890240000	1mxr_A:0.8306020000):0.1442570000	(1jk0_A:0.2204900000	(2uw2_A:0.0366560000	1w68_A:0.0219730000):0.1348160000):0.6878460000):0.2761410000	(((2inc_B:0.6817600000	1mty_B:1.9994680000):0.1161410000	2inp_C:0.6543500000):0.3280400000	(1mty_D:1.2690140000	3dhg_A:0.8357080000):0.3218530000):0.5189710000):0.2319240000	3ee4_A:0.7636400000):0.2001580000):0.5052390000):0.1154790000	((((1bcf_A:0.0000010000	3e1q_A:0.0000010000):0.1568720000	2fkz_A:0.1269750000):0.1320650000	1jgc_A:0.2749420000):0.3701060000	(((1lko_A:0.7149180000	1yuz_A:0.7051730000):0.2983730000	3qhb_A:0.6348190000):0.6551790000	((((1lb3_A:0.0744870000	2za7_A:0.0905910000):0.1854720000	(1bg7_A:0.0788030000	1r03_A:0.1730060000):0.0712951000):0.2445940000	(1z6o_A:0.9637080000	1z6o_M:0.6041310000):0.1144170000):0.2043000000	(((1eum_A:0.2088830000	1krq_A:0.3164460000):0.1428300000	3e6s_A:0.7543770000):0.0979640000	(2jd7_A:0.2021840000	1vlg_A:0.2903880000):0.1215340000):0.1470610000):0.2462770000):0.2266910000):0.1454960000):0.1049590000	1nfv_A:0.6695990000):0.1146290000	2vzb_A:0.7719210000):0.2743250000):0.0687116000):0.0534227000):0.1109770000):0.0374821000);
(1ji5_A:0.1952980000	1jig_A:0.1672040000	(1n1q_A:0.2580300000	(((2chp_A:0.3286630000	(((((1dps_A:0.0000010000	1jts_A:0.0000010000):0.2959380000	1o9r_A:0.1588970000):0.2864190000	1uvh_A:0.7980520000):0.1638430000	(1tjo_A:0.0000010000	1tk6_A:0.0000010000):0.6732320000):0.2485670000	((((2fzf_A:1.4749910000	1nfv_A:0.4232910000):0.3370290000	(((((1bcf_A:0.0000010000	3e1q_A:0.0000010000):0.1600330000	2fkz_A:0.0825550000):0.1195140000	1jgc_A:0.2730050000):0.4018750000	((((1lb3_A:0.0537320000	2za7_A:0.0821030000):0.1468370000	(1bg7_A:0.0441080000	1r03_A:0.2114540000):0.0753658000):0.2283630000	(1z6o_A:0.9047190000	1z6o_M:0.5923250000):0.1356410000):0.2413390000	(((1eum_A:0.1646330000	1krq_A:0.3258740000):0.1173980000	3e6s_A:0.7817520000):0.0747990000	(2jd7_A:0.1327340000	1vlg_A:0.2656880000):0.0526087000):0.2104210000):0.2877730000):0.0929759000	((1lko_A:0.5182820000	1yuz_A:0.8871840000):0.3192530000	3qhb_A:0.6079610000):0.5287710000):0.1090830000):0.1816770000	((1otk_A:1.1560000000	(((2uw1_A:0.0000010000	2uw1_B:0.0000010000):0.0723209000	1afr_A:0.0982920000):0.7024710000	1za0_A:1.2200690000):0.5686620000):0.1735920000	((((((1oqu_A:0.1316090000	1r2f_A:0.1573910000):0.0582120000	1uzr_A:0.0260530000):0.7007630000	1mxr_A:0.5252320000):0.1874850000	(1jk0_A:0.2161450000	(2uw2_A:0.0225680000	1w68_A:0.0524970000):0.1649000000):0.5103520000):0.4422850000	3ee4_A:0.5881020000):0.2706240000	(((2inc_B:0.6050450000	(2inp_C:0.7724120000	1mty_B:1.7427960000):0.1255980000):0.4903500000	3dhg_A:0.7582940000):0.1928020000	1mty_D:1.0781470000):0.3393850000):0.1134060000):0.5097490000):0.1514940000	2vzb_A:0.5583800000):0.3772110000):0.0828285000):0.0334232000	(1qgh_A:0.2270940000	2ux1_A:0.3292700000):0.3138670000):0.0579170000	(1ji4_A:0.3174590000	2fjc_A:0.3278630000):0.2221350000):0.1029950000):0.0283409000);
(1ji5_A:0.2369780000	1jig_A:0.1644770000	(1n1q_A:0.2237710000	((2chp_A:0.3280490000	(((((1dps_A:0.0000020000	1jts_A:0.0000020000):0.2808250000	1o9r_A:0.1877920000):0.2559770000	1uvh_A:0.7765140000):0.2085890000	(1tjo_A:0.0000020000	1tk6_A:0.0000020000):0.7342420000):0.1460040000	((2fzf_A:1.8564550000	2vzb_A:0.3313150000):0.3716880000	((((((1bcf_A:0.0000010000	3e1q_A:0.0000010000):0.1800500000	2fkz_A:0.0576770000):0.1730310000	1jgc_A:0.2070690000):0.3392020000	((1lko_A:0.4935210000	1yuz_A:0.7768150000):0.1466280000	3qhb_A:0.6566300000):0.7119050000):0.0516374000	(((((1lb3_A:0.0706900000	2za7_A:0.0784320000):0.1510160000	(1bg7_A:0.1014500000	1r03_A:0.1978660000):0.0517748000):0.2040100000	(1z6o_A:0.9861180000	1z6o_M:0.6514440000):0.1795150000):0.2834340000	((((1eum_A:0.2283740000	1krq_A:0.2594560000):0.1736430000	3e6s_A:0.6598620000):0.1516540000	2jd7_A:0.1424690000):0.0936346000	1vlg_A:0.2404320000):0.1659800000):0.1921480000	(1otk_A:1.3392330000	((((((1oqu_A:0.1370570000	1r2f_A:0.1919420000):0.0444310000	1uzr_A:0.0480020000):0.6925660000	1mxr_A:0.7614370000):0.1658830000	((1jk0_A:0.1763590000	(2uw2_A:0.0160880000	1w68_A:0.0698420000):0.2055470000):0.5726460000	((2inc_B:0.8118040000	(2inp_C:0.9534180000	1mty_B:1.9929850000):0.1588770000):0.5125210000	(1mty_D:1.2068020000	3dhg_A:0.8115580000):0.2627300000):0.4994750000):0.2857520000):0.2859630000	3ee4_A:0.5682700000):0.4012820000	(((2uw1_A:0.0000010000	2uw1_B:0.0000010000):0.0954693000	1afr_A:0.0623830000):0.7275340000	1za0_A:1.3869870000):0.4633560000):0.3361400000):0.6353170000):0.1225460000):0.1741980000	1nfv_A:0.4594290000):0.1969660000):0.2060140000):0.0866570000):0.0500485000	((1qgh_A:0.3340100000	2ux1_A:0.3360800000):0.2438180000	(1ji4_A:0.3986190000	2fjc_A:0.5320260000):0.1559920000):0.0787640000):0.0685821000):0.0423517000);
(1ji5_A:0.1483980000	(1jig_A:0.1541330000	((2chp_A:0.2677460000	(((((1dps_A:0.0000010000	1jts_A:0.0000010000):0.2364290000	1o9r_A:0.2298900000):0.3091240000	1uvh_A:0.4857740000):0.2139840000	(1tjo_A:0.0000010000	1tk6_A:0.0000010000):0.6776010000):0.1487400000	((2fzf_A:1.9363730000	2vzb_A:0.3972220000):0.2788320000	(((((1bcf_A:0.0000010000	3e1q_A:0.0000010000):0.1412300000	2fkz_A:0.0976190000):0.0601231000	1jgc_A:0.2498730000):0.3755650000	(((1lko_A:0.6840490000	1yuz_A:0.8201630000):0.2355190000	3qhb_A:0.5194720000):0.6704150000	(((((1lb3_A:0.0854300000	2za7_A:0.0517620000):0.2003300000	(1bg7_A:0.1122000000	1r03_A:0.1527600000):0.0550722000):0.2315650000	(1z6o_A:0.9256360000	1z6o_M:0.5335740000):0.1786930000):0.2193450000	(((1eum_A:0.2739330000	1krq_A:0.2262380000):0.1494240000	3e6s_A:0.6535860000):0.0938488000	(2jd7_A:0.1794500000	1vlg_A:0.2864650000):0.0848555000):0.0883968000):0.2557720000	(1otk_A:1.3234900000	(((((((1oqu_A:0.1485340000	1r2f_A:0.1856690000):0.0609189000	1uzr_A:0.0040470000):0.6710020000	1mxr_A:0.6560290000):0.2313850000	(1jk0_A:0.1873520000	(2uw2_A:0.0272610000	1w68_A:0.0377440000):0.1214220000):0.5689880000):0.2574010000	3ee4_A:0.6797110000):0.2327210000	(((2uw1_A:0.0000010000	2uw1_B:0.0000010000):0.0719451000	1afr_A:0.1198000000):0.5389590000	1za0_A:1.3164690000):0.8129060000):0.2406970000	(((2inc_B:1.0572170000	1mty_B:1.9822330000):0.0517127000	2inp_C:0.9650500000):0.2509830000	(1mty_D:1.1860770000	3dhg_A:0.8226700000):0.2602600000):0.2724910000):0.3098930000):0.5194390000):0.0581582000):0.1737690000):0.1901220000	1nfv_A:0.5883080000):0.1931480000):0.3588150000):0.1132230000):0.0652632000	((1qgh_A:0.2591930000	2ux1_A:0.3967860000):0.2070820000	(1ji4_A:0.4058620000	2fjc_A:0.3643830000):0.2269950000):0.0833400000):0.0880630000):0.0348518000	1n1q_A:0.2762550000);
(1ji5_A:0.2310570000	(1jig_A:0.1809920000	(((2chp_A:0.2899890000	(1ji4_A:0.4959470000	2fjc_A:0.4977730000):0.1834040000):0.0500383000	(1qgh_A:0.3383240000	2ux1_A:0.4892100000):0.2820830000):0.0588286000	(((((1dps_A:0.0000010000	1jts_A:0.0000010000):0.3030370000	1o9r_A:0.2675970000):0.2168470000	1uvh_A:0.8286360000):0.3525860000	(1tjo_A:0.0000010000	1tk6_A:0.0000010000):0.6542580000):0.1409170000	((2fzf_A:1.6297570000	(((((((1bcf_A:0.0000010000	3e1q_A:0.0000020000):0.2456070000	2fkz_A:0.1030240000):0.1173300000	1jgc_A:0.2406760000):0.3056530000	1nfv_A:0.7477150000):0.1660310000	(((((1lb3_A:0.0781200000	2za7_A:0.0850930000):0.2158700000	1bg7_A:0.1063950000):0.1324660000	1r03_A:0.1827610000):0.2927760000	(1z6o_A:0.9749130000	1z6o_M:0.3991140000):0.1893340000):0.2501190000	(((1eum_A:0.3097840000	1krq_A:0.2438170000):0.1181380000	3e6s_A:0.7495900000):0.0795990000	(2jd7_A:0.1799240000	1vlg_A:0.2912100000):0.0818984000):0.1304570000):0.3235110000):0.0185211000	((1lko_A:0.4322400000	1yuz_A:0.7067570000):0.2049490000	3qhb_A:0.6877160000):0.5867870000):0.0926905000	((1otk_A:1.2894670000	(((2uw1_A:0.0000010000	2uw1_B:0.0000010000):0.0572899000	1afr_A:0.1284720000):0.7237850000	1za0_A:1.3037970000):0.4578160000):0.2731080000	((((((1oqu_A:0.1629860000	1uzr_A:0.0460210000):0.0852791000	1r2f_A:0.0650820000):0.5089400000	1mxr_A:0.9680640000):0.0892853000	(1jk0_A:0.1944480000	(2uw2_A:0.0119760000	1w68_A:0.0499450000):0.1627060000):0.6232690000):0.3361580000	3ee4_A:1.0591720000):0.3110520000	((2inc_B:0.7159090000	(2inp_C:0.8560880000	1mty_B:2.2611440000):0.2770150000):0.5142200000	(1mty_D:1.0333160000	3dhg_A:1.0334470000):0.2449330000):0.4622570000):0.1444060000):0.7885680000):0.0369117000):0.2581170000	2vzb_A:0.6333230000):0.2506020000):0.0743899000):0.0794889000):0.0345091000	1n1q_A:0.3132850000);
(1ji5_A:0.2310470000	(1jig_A:0.1438000000	((2chp_A:0.3914060000	(((((1dps_A:0.0000020000	1jts_A:0.0000020000):0.3538110000	1o9r_A:0.1793310000):0.2960510000	1uvh_A:0.6678770000):0.1659960000	(1tjo_A:0.0000020000	1tk6_A:0.0000020000):0.6320570000):0.1634950000	((2fzf_A:1.8659050000	((((((1bcf_A:0.0000010000	3e1q_A:0.0000010000):0.1154070000	2fkz_A:0.0764910000):0.0644121000	1jgc_A:0.2528040000):0.3921200000	(((((1lb3_A:0.0936360000	2za7_A:0.0688520000):0.2624260000	1bg7_A:0.1012560000):0.0569314000	1r03_A:0.1589230000):0.1621130000	(1z6o_A:1.0561690000	1z6o_M:0.4803730000):0.2416960000):0.1610290000	(((1eum_A:0.2619750000	1krq_A:0.2708340000):0.0852436000	3e6s_A:0.7013780000):0.0916686000	(2jd7_A:0.1163200000	1vlg_A:0.3066250000):0.1394310000):0.1515750000):0.3182030000):0.0646191000	(1lko_A:0.5580800000	(1yuz_A:1.0058500000	3qhb_A:0.8290780000):0.2667020000):0.5774260000):0.1769470000	1nfv_A:0.6334970000):0.1386100000):0.0709039000	(2vzb_A:0.5581820000	(1otk_A:1.4307930000	((((((1oqu_A:0.1418790000	1r2f_A:0.1392470000):0.0424074000	1uzr_A:0.0375250000):0.5087820000	1mxr_A:0.8491380000):0.2116890000	((1jk0_A:0.2667070000	(2uw2_A:0.0152010000	1w68_A:0.0438290000):0.0973214000):0.6407430000	(((2inc_B:0.8342700000	1mty_B:1.8478950000):0.1083500000	2inp_C:0.8410520000):0.4380130000	(1mty_D:1.1537460000	3dhg_A:0.6954220000):0.1722140000):0.3949130000):0.2248160000):0.1772710000	3ee4_A:0.8545530000):0.4209050000	(((2uw1_A:0.0000010000	2uw1_B:0.0000010000):0.0436248000	1afr_A:0.0919020000):0.8964820000	1za0_A:1.0333130000):0.3332610000):0.2056720000):0.6647850000):0.0580472000):0.3380370000):0.0848674000):0.0955238000	((1qgh_A:0.2326090000	2ux1_A:0.4684280000):0.2405970000	(1ji4_A:0.4843560000	2fjc_A:0.3633960000):0.1898120000):0.1496470000):0.0971136000):0.0512828000	1n1q_A:0.2467040000);
(1ji5_A:0.2212870000	1jig_A:0.1668330000	(1n1q_A:0.2195820000	((2chp_A:0.3362540000	((1ji4_A:0.3602700000	2fjc_A:0.4970920000):0.2029450000	(((((1dps_A:0.0000010000	1jts_A:0.0000010000):0.1752640000	1o9r_A:0.2165240000):0.1864250000	1uvh_A:0.6675330000):0.2155190000	(1tjo_A:0.0000010000	1tk6_A:0.0000010000):0.7271750000):0.1807590000	((((2fzf_A:1.8677660000	1nfv_A:0.4377960000):0.1280890000	((((1bcf_A:0.0000010000	3e1q_A:0.0000010000):0.1246890000	2fkz_A:0.0928750000):0.1031920000	1jgc_A:0.2584810000):0.3855190000	(((1lko_A:0.7097820000	1yuz_A:0.6215210000):0.3003730000	3qhb_A:0.6544300000):0.5929640000	((((((1lb3_A:0.0826420000	2za7_A:0.0768020000):0.2613260000	1bg7_A:0.0762000000):0.0745416000	1r03_A:0.0925820000):0.2581600000	(1z6o_A:0.7749670000	1z6o_M:0.5170320000):0.2836100000):0.1475910000	3e6s_A:0.6628030000):0.1310700000	((1eum_A:0.2722380000	1krq_A:0.2214470000):0.2586350000	(2jd7_A:0.1514180000	1vlg_A:0.2921900000):0.1200300000):0.0852462000):0.2266480000):0.1962340000):0.0852866000):0.1902230000	((1otk_A:1.0512970000	(((2uw1_A:0.0000010000	2uw1_B:0.0000010000):0.0634309000	1afr_A:0.0868810000):1.0365200000	1za0_A:1.1213180000):0.3653910000):0.2575360000	((((((1oqu_A:0.1516840000	1r2f_A:0.1804320000):0.0852778000	1uzr_A:0.0235150000):0.5477910000	1mxr_A:0.6081070000):0.3535530000	(1jk0_A:0.1833410000	(2uw2_A:0.0259290000	1w68_A:0.0410100000):0.1637510000):0.6000660000):0.2850040000	3ee4_A:0.6817510000):0.3785850000	((2inc_B:0.5429000000	(2inp_C:0.6672680000	1mty_B:1.7803410000):0.2992200000):0.6036150000	(1mty_D:1.2442020000	3dhg_A:0.8851480000):0.2915460000):0.3789420000):0.1818390000):0.5846710000):0.2005610000	2vzb_A:0.8021690000):0.2268330000):0.0475985000):0.0725333000):0.0657610000	(1qgh_A:0.2303970000	2ux1_A:0.4574610000):0.2725300000):0.0763228000):0.0244837000);
(1ji5_A:0.2261420000	1jig_A:0.1915490000	(1n1q_A:0.2388710000	((2chp_A:0.3558520000	(((((1dps_A:0.0000010000	1jts_A:0.0000010000):0.2247720000	1o9r_A:0.1799720000):0.2009780000	1uvh_A:0.6325420000):0.2116100000	(1tjo_A:0.0000010000	1tk6_A:0.0000010000):0.7320760000):0.1094740000	((2fzf_A:1.3351820000	2vzb_A:0.4110700000):0.2726320000	(((((1bcf_A:0.0000010000	3e1q_A:0.0000010000):0.2066400000	2fkz_A:0.0929750000):0.1686080000	1jgc_A:0.2210670000):0.2514650000	1nfv_A:0.5501200000):0.1294130000	(((1lko_A:0.6161760000	1yuz_A:0.9260750000):0.3791420000	3qhb_A:0.3841740000):0.3219430000	((((((1lb3_A:0.1041340000	2za7_A:0.0772370000):0.2013620000	(1bg7_A:0.0606410000	1r03_A:0.2179910000):0.1101620000):0.2634970000	1z6o_M:0.5586850000):0.1464210000	1z6o_A:0.7814630000):0.1335180000	((1eum_A:0.1963830000	(1krq_A:0.2211510000	3e6s_A:0.7914570000):0.1208190000):0.2530830000	(2jd7_A:0.1814860000	1vlg_A:0.3225230000):0.0502426000):0.0918721000):0.2485330000	(1otk_A:1.3179170000	(((((((1oqu_A:0.1173030000	1r2f_A:0.1273560000):0.0582517000	1uzr_A:0.0099660000):0.4453600000	(1jk0_A:0.2072830000	(2uw2_A:0.0151580000	1w68_A:0.0474260000):0.1211650000):0.8949350000):0.0652414000	1mxr_A:0.7236160000):0.3696860000	3ee4_A:0.6436870000):0.3201850000	(((2inc_B:0.7288090000	(2inp_C:0.8374550000	1mty_B:1.9360110000):0.1630170000):0.5768570000	3dhg_A:1.0792620000):0.1535120000	1mty_D:1.0986220000):0.3027220000):0.3098600000	(((2uw1_A:0.0000010000	2uw1_B:0.0000010000):0.0928298000	1afr_A:0.1084370000):0.8416600000	1za0_A:1.1525480000):0.4973280000):0.2110890000):0.7011130000):0.0904357000):0.1603570000):0.1614640000):0.2181160000):0.0940921000):0.0576949000	((1qgh_A:0.3728240000	2ux1_A:0.3278740000):0.2404640000	(1ji4_A:0.4091500000	2fjc_A:0.5485540000):0.1407840000):0.0705591000):0.1236310000):0.0383998000);
(1ji5_A:0.2476080000	(1jig_A:0.1641280000	(((2chp_A:0.2607970000	(((((1dps_A:0.0000020000	1jts_A:0.0000020000):0.2426580000	1o9r_A:0.2010470000):0.2803030000	1uvh_A:0.5966850000):0.2128610000	(1tjo_A:0.0000020000	1tk6_A:0.0000020000):0.6735810000):0.1101560000	(((2fzf_A:1.4418530000	(((((1bcf_A:0.0000010000	3e1q_A:0.0000010000):0.1549240000	2fkz_A:0.1112830000):0.0999025000	1jgc_A:0.2738060000):0.3331860000	1nfv_A:0.5459600000):0.0915509000	(((1lko_A:0.8982860000	1yuz_A:0.9050100000):0.3182900000	3qhb_A:0.5948990000):0.4995090000	((((((1lb3_A:0.0609680000	2za7_A:0.0564260000):0.1990680000	1bg7_A:0.0705210000):0.0822140000	1r03_A:0.1827320000):0.2803340000	1z6o_M:0.7408860000):0.0547057000	1z6o_A:0.9587120000):0.0965829000	(((1eum_A:0.3534690000	1krq_A:0.2655300000):0.1110300000	3e6s_A:0.6830470000):0.0882194000	(2jd7_A:0.1353320000	1vlg_A:0.3212870000):0.1521090000):0.1305790000):0.1619920000):0.2023510000):0.1121550000):0.1588600000	((1otk_A:2.0754780000	(((2uw1_A:0.0000010000	2uw1_B:0.0000010000):0.0929468000	1afr_A:0.0822700000):0.9259740000	1za0_A:1.1139510000):0.1246900000):0.4294640000	((((((1oqu_A:0.1393890000	1r2f_A:0.1626490000):0.0729783000	1uzr_A:0.0153970000):0.6610060000	1mxr_A:0.6778830000):0.1825140000	(1jk0_A:0.1642530000	(2uw2_A:0.0313020000	1w68_A:0.0494160000):0.1723760000):0.5557690000):0.1781140000	3ee4_A:0.9091020000):0.2022780000	((2inc_B:0.7862780000	(2inp_C:0.5629250000	1mty_B:2.1238150000):0.3458450000):0.3168390000	(1mty_D:1.1058220000	3dhg_A:0.7564530000):0.2773820000):0.5642610000):0.2974940000):0.7468280000):0.0785682000	2vzb_A:0.9313480000):0.1586340000):0.0982383000):0.0682357000	(1ji4_A:0.2959230000	2fjc_A:0.5722640000):0.1766680000):0.0793381000	(1qgh_A:0.2731350000	2ux1_A:0.3769890000):0.3341630000):0.0711015000):0.0549707000	1n1q_A:0.1950230000);
(1ji5_A:0.1990970000	1jig_A:0.1781410000	(1n1q_A:0.2728070000	(((2chp_A:0.3108310000	(((((1dps_A:0.0000020000	1jts_A:0.0000020000):0.2731360000	1o9r_A:0.2194310000):0.2754800000	1uvh_A:0.5608470000):0.2594150000	(1tjo_A:0.0000020000	1tk6_A:0.0000020000):0.5756030000):0.1468850000	((2fzf_A:2.0374700000	((((((1bcf_A:0.0000010000	3e1q_A:0.0000010000):0.1589200000	2fkz_A:0.0560980000):0.1355940000	1jgc_A:0.2706610000):0.3685180000	((1lko_A:0.8353570000	(1yuz_A:0.7601170000	3qhb_A:0.7374250000):0.2432810000):0.8355750000	(((((1lb3_A:0.0551960000	2za7_A:0.0866280000):0.2102970000	(1bg7_A:0.1161760000	1r03_A:0.2153580000):0.0480398000):0.1679770000	(1z6o_A:0.9822650000	1z6o_M:0.5016530000):0.2447310000):0.1717930000	3e6s_A:0.6532220000):0.1641200000	((1eum_A:0.3056550000	1krq_A:0.2915500000):0.1463840000	(2jd7_A:0.1534980000	1vlg_A:0.3354700000):0.1221150000):0.0747392000):0.3039910000):0.1744940000):0.1958640000	1nfv_A:0.4961730000):0.2472260000	(1otk_A:1.1911810000	((((((1oqu_A:0.1327230000	1r2f_A:0.1990400000):0.0558775000	1uzr_A:0.0240770000):0.7678890000	(1mxr_A:0.6985650000	(1jk0_A:0.2167400000	(2uw2_A:0.0254710000	1w68_A:0.0453190000):0.1641800000):0.6402080000):0.0725612000):0.3267220000	3ee4_A:0.8621540000):0.3194410000	(((2inc_B:0.6867800000	2inp_C:0.6880610000):0.2707630000	1mty_B:2.1623120000):0.3885900000	(1mty_D:1.0479840000	3dhg_A:0.8459040000):0.2155230000):0.3939140000):0.2894900000	(((2uw1_A:0.0000010000	2uw1_B:0.0000010000):0.0786390000	1afr_A:0.0914780000):0.9302760000	1za0_A:1.3809510000):0.6174670000):0.2031060000):0.6065130000):0.0738211000):0.1198730000	2vzb_A:0.5881950000):0.3190050000):0.1652640000):0.1209050000	(1qgh_A:0.2189130000	2ux1_A:0.4284480000):0.2416450000):0.0646142000	(1ji4_A:0.3693120000	2fjc_A:0.4248400000):0.2687030000):0.0735679000):0.0732831000);
(1ji5_A:0.2480260000	1jig_A:0.1302830000	(1n1q_A:0.2293510000	((2chp_A:0.4159600000	((1ji4_A:0.3686250000	2fjc_A:0.4264300000):0.1483630000	((((1dps_A:0.0000020000	1jts_A:0.0000020000):0.3580790000	1o9r_A:0.1973210000):0.3155000000	1uvh_A:0.7601040000):0.3452150000	((1tjo_A:0.0000020000	1tk6_A:0.0000020000):0.7095750000	(((((2fzf_A:1.7615870000	1nfv_A:0.3301100000):0.3505100000	(((1bcf_A:0.0000010000	3e1q_A:0.0000010000):0.1596620000	2fkz_A:0.1406280000):0.1520070000	1jgc_A:0.1959560000):0.3597340000):0.1193240000	((((1lb3_A:0.0686060000	2za7_A:0.0994840000):0.1807290000	(1bg7_A:0.0973090000	1r03_A:0.2024080000):0.0710971000):0.2050890000	(1z6o_A:0.8491580000	1z6o_M:0.5129840000):0.0822022000):0.0911237000	(((1eum_A:0.2456620000	1krq_A:0.2194140000):0.1386970000	3e6s_A:0.7228990000):0.1033510000	(2jd7_A:0.1195270000	1vlg_A:0.3150790000):0.0875361000):0.2298020000):0.4639500000):0.1384600000	(1lko_A:0.6940830000	(1yuz_A:1.0671680000	3qhb_A:0.5722230000):0.2229750000):0.3952880000):0.1767590000	(2vzb_A:0.5156120000	(1otk_A:1.3632810000	(((((((1oqu_A:0.1294980000	1r2f_A:0.1442730000):0.0436340000	1uzr_A:0.0033480000):0.7012040000	1mxr_A:0.6949510000):0.1474810000	(1jk0_A:0.1909000000	(2uw2_A:0.0211960000	1w68_A:0.0504580000):0.1178450000):0.6221660000):0.4483490000	3ee4_A:0.7438730000):0.3307620000	((2inc_B:0.8087060000	(2inp_C:0.8543200000	1mty_B:1.6304020000):0.2518970000):0.4448830000	(1mty_D:0.9966080000	3dhg_A:0.7509160000):0.1895530000):0.3691240000):0.2339280000	(((2uw1_A:0.0000010000	2uw1_B:0.0000010000):0.0554474000	1afr_A:0.1310000000):0.8770250000	1za0_A:0.9433530000):0.4713960000):0.3222160000):0.5888160000):0.3370930000):0.0606514000):0.2562390000):0.0804484000):0.0954086000):0.0640608000	(1qgh_A:0.3588380000	2ux1_A:0.3384850000):0.1756820000):0.1465760000):0.0531325000);
(1ji5_A:0.2749800000	(1jig_A:0.1463700000	((2chp_A:0.3918840000	(((((1dps_A:0.0000020000	1jts_A:0.0000020000):0.3583700000	1o9r_A:0.1789510000):0.2846960000	1uvh_A:0.8068170000):0.2797890000	(1tjo_A:0.0000020000	1tk6_A:0.0000020000):0.5862150000):0.1048210000	((2fzf_A:1.5490990000	2vzb_A:0.4615270000):0.3147130000	((((((1bcf_A:0.0000010000	3e1q_A:0.0000010000):0.1985350000	2fkz_A:0.0375270000):0.1489070000	1jgc_A:0.2952470000):0.4022670000	(((1lko_A:0.5900370000	1yuz_A:0.7983890000):0.1958620000	3qhb_A:0.6640150000):0.5359850000	(((((1lb3_A:0.0427460000	2za7_A:0.0932530000):0.2185890000	1bg7_A:0.1008970000):0.0501134000	1r03_A:0.1042960000):0.2396860000	(1z6o_A:0.8209710000	1z6o_M:0.4980300000):0.2590840000):0.2367580000	(((1eum_A:0.2776520000	1krq_A:0.2414620000):0.1206610000	3e6s_A:0.6434150000):0.0940900000	(2jd7_A:0.1598970000	1vlg_A:0.2230260000):0.0839593000):0.1435290000):0.3090250000):0.1448520000):0.1977340000	1nfv_A:0.5772150000):0.1066820000	(1otk_A:1.3232400000	(((((((1oqu_A:0.1486150000	1r2f_A:0.1771620000):0.0557618000	1uzr_A:0.0045330000):0.7181350000	1mxr_A:0.6818090000):0.2490210000	(1jk0_A:0.1887230000	(2uw2_A:0.0282390000	1w68_A:0.0285770000):0.1529530000):0.5940180000):0.3460660000	(((2inc_B:0.7534560000	2inp_C:0.6974660000):0.2865310000	1mty_B:2.1535230000):0.1395830000	(1mty_D:1.0641680000	3dhg_A:0.8304400000):0.3102640000):0.3118520000):0.2116310000	(((2uw1_A:0.0000010000	2uw1_B:0.0000010000):0.0761713000	1afr_A:0.0956460000):0.7242010000	1za0_A:1.4114010000):0.7117300000):0.0947304000	3ee4_A:1.0240140000):0.3227790000):0.5618000000):0.1266170000):0.3281030000):0.0805229000):0.0864886000	((1qgh_A:0.3978310000	2ux1_A:0.4188460000):0.2152100000	(1ji4_A:0.4755670000	2fjc_A:0.4336930000):0.1472190000):0.1312890000):0.1084020000):0.0214847000	1n1q_A:0.2782720000);
(1ji5_A:0.1621810000	((1jig_A:0.0879470000	(2chp_A:0.3139990000	((1ji4_A:0.3341730000	2fjc_A:0.4794830000):0.1355600000	((((1dps_A:0.0000020000	1jts_A:0.0000020000):0.2642980000	1o9r_A:0.1985140000):0.2273690000	1uvh_A:0.6371600000):0.1363700000	((1tjo_A:0.0000020000	1tk6_A:0.0000020000):0.6110120000	((2fzf_A:1.4716020000	2vzb_A:0.4737080000):0.3287470000	((((((1bcf_A:0.0000010000	3e1q_A:0.0000010000):0.1463070000	2fkz_A:0.1321520000):0.1386610000	1jgc_A:0.2366590000):0.4361060000	(1lko_A:0.6706310000	(1yuz_A:1.0182840000	3qhb_A:0.4982330000):0.2393410000):0.5172480000):0.0447321000	((((((1lb3_A:0.0954760000	2za7_A:0.1008060000):0.2214930000	1bg7_A:0.1120490000):0.0656847000	1r03_A:0.1277720000):0.2322430000	(1z6o_A:0.8396190000	1z6o_M:0.5038150000):0.1813880000):0.1259540000	(((1eum_A:0.3113280000	1krq_A:0.2502990000):0.1023650000	3e6s_A:0.5811060000):0.1029560000	(2jd7_A:0.1935470000	1vlg_A:0.3128990000):0.1258190000):0.1417190000):0.2042900000	((1otk_A:1.3852250000	(((2uw1_A:0.0000010000	2uw1_B:0.0000010000):0.1208740000	1afr_A:0.0735120000):0.8545730000	1za0_A:1.2197480000):0.4128380000):0.1282810000	((((((1oqu_A:0.1290020000	1r2f_A:0.1266300000):0.0447373000	1uzr_A:0.0164080000):0.5860190000	1mxr_A:0.6968800000):0.1397650000	(1jk0_A:0.1890550000	(2uw2_A:0.0342890000	1w68_A:0.0295060000):0.1348300000):0.6020020000):0.2051580000	3ee4_A:0.7538320000):0.2457770000	(((2inc_B:0.9721400000	2inp_C:0.7003480000):0.3625360000	1mty_B:1.6821810000):0.1290050000	(1mty_D:1.2524770000	3dhg_A:0.5856040000):0.3835260000):0.3485450000):0.3420390000):0.6515300000):0.1925360000):0.1367330000	1nfv_A:0.7179550000):0.1495290000):0.2701480000):0.1328090000):0.0600773000):0.2148480000):0.0892497000):0.0551754000	1n1q_A:0.2208460000):0.0597322000	(1qgh_A:0.1697920000	2ux1_A:0.4567720000):0.2478340000);
(1ji5_A:0.2565620000	1jig_A:0.1191730000	(1n1q_A:0.1724240000	(((2chp_A:0.4233960000	(((((1dps_A:0.0000010000	1jts_A:0.0000010000):0.2877620000	1o9r_A:0.1674550000):0.2485960000	1uvh_A:0.7490760000):0.1508370000	(1tjo_A:0.0000010000	1tk6_A:0.0000010000):0.6410670000):0.1349190000	(((2fzf_A:1.7395790000	2vzb_A:0.4437020000):0.2496940000	(1otk_A:1.2412570000	(((((((1oqu_A:0.1373020000	1r2f_A:0.1296840000):0.0337410000	1uzr_A:0.0374480000):0.5949810000	1mxr_A:0.7155300000):0.1800950000	(1jk0_A:0.0771040000	(2uw2_A:0.0309310000	1w68_A:0.0483600000):0.2344220000):0.9772840000):0.2827170000	3ee4_A:0.7383930000):0.2362980000	(((2uw1_A:0.0000010000	2uw1_B:0.0000010000):0.0811284000	1afr_A:0.1094800000):0.6574740000	1za0_A:1.4995750000):0.7657440000):0.0722214000	((2inc_B:0.8159620000	(2inp_C:0.7358310000	1mty_B:2.0310310000):0.1274880000):0.3755030000	(1mty_D:1.1942150000	3dhg_A:0.9300200000):0.2306100000):0.4356300000):0.2060670000):0.7541300000):0.1297310000	(((((1bcf_A:0.0000010000	3e1q_A:0.0000010000):0.2165340000	2fkz_A:0.1084330000):0.1762710000	1jgc_A:0.1877610000):0.3121140000	(1nfv_A:0.7161160000	((((1lb3_A:0.0584190000	2za7_A:0.0593150000):0.2675740000	(1bg7_A:0.0655150000	1r03_A:0.1887780000):0.0562927000):0.2117450000	(1z6o_A:0.9105790000	1z6o_M:0.5053390000):0.1994150000):0.2782170000	(((1eum_A:0.2378550000	1krq_A:0.3041850000):0.1030360000	3e6s_A:0.7674750000):0.1042040000	(2jd7_A:0.1272920000	1vlg_A:0.3265480000):0.0482650000):0.1670140000):0.2653360000):0.0756508000):0.1086600000	((1lko_A:0.5769770000	1yuz_A:0.7351320000):0.2568030000	3qhb_A:0.7139240000):0.5944910000):0.1087910000):0.3743180000):0.0313375000):0.0606407000	(1ji4_A:0.3031160000	2fjc_A:0.4889220000):0.1220430000):0.0557296000	(1qgh_A:0.2736310000	2ux1_A:0.3036640000):0.2484830000):0.0945907000):0.0706870000);
(1ji5_A:0.1842590000	((1jig_A:0.1215750000	1n1q_A:0.2682200000):0.0329897000	(2chp_A:0.2502940000	(((((1dps_A:0.0000020000	1jts_A:0.0000020000):0.3682560000	1o9r_A:0.2666410000):0.1261270000	1uvh_A:0.7799750000):0.2972000000	(1tjo_A:0.0000020000	1tk6_A:0.0000020000):0.6974000000):0.2422610000	((2fzf_A:1.4716480000	2vzb_A:0.4893130000):0.1137880000	(((((((1bcf_A:0.0000010000	3e1q_A:0.0000010000):0.1923420000	2fkz_A:0.1017970000):0.1045550000	1jgc_A:0.3330970000):0.3898180000	((((((1lb3_A:0.0836100000	2za7_A:0.1101110000):0.2445040000	1bg7_A:0.0602750000):0.0681195000	(1z6o_A:0.7116950000	1z6o_M:0.5450970000):0.2405480000):0.0641276000	1r03_A:0.1932200000):0.2679530000	3e6s_A:0.5682420000):0.2202730000	((1eum_A:0.2807880000	1krq_A:0.2509150000):0.2055750000	(2jd7_A:0.1706440000	1vlg_A:0.2659260000):0.1195820000):0.0468227000):0.3148020000):0.0533948000	((1lko_A:0.6024550000	1yuz_A:0.8426830000):0.2973770000	3qhb_A:0.7515680000):0.4072850000):0.0705002000	1nfv_A:0.6718000000):0.1629020000	((1otk_A:1.2001230000	(((2uw1_A:0.0000010000	2uw1_B:0.0000010000):0.1236670000	1afr_A:0.0988340000):0.8818850000	1za0_A:1.0853390000):0.8279920000):0.1996450000	(((((1oqu_A:0.1640090000	1r2f_A:0.1449150000):0.0234183000	1uzr_A:0.0281880000):0.6875330000	(1mxr_A:0.7451180000	(1jk0_A:0.1684020000	(2uw2_A:0.0352330000	1w68_A:0.0444450000):0.1680100000):0.6881290000):0.0760563000):0.3404560000	3ee4_A:0.8955840000):0.1779260000	((((2inc_B:0.8267740000	1mty_B:1.4834460000):0.2106280000	2inp_C:1.0855570000):0.2843280000	3dhg_A:1.1948590000):0.1374330000	1mty_D:1.4080100000):0.6325750000):0.1802290000):0.6388980000):0.1872820000):0.3049330000):0.1364190000):0.0818515000):0.0535434000	((1qgh_A:0.2865260000	2ux1_A:0.4121510000):0.2622440000	(1ji4_A:0.4192640000	2fjc_A:0.3484270000):0.1973890000):0.1108130000);
(1ji5_A:0.2133250000	((1jig_A:0.1514050000	2chp_A:0.3639300000):0.0414704000	(1n1q_A:0.2321150000	((1ji4_A:0.4702470000	2fjc_A:0.5367600000):0.0956355000	(((((1dps_A:0.0000020000	1jts_A:0.0000020000):0.3282790000	1o9r_A:0.1462620000):0.3238110000	1uvh_A:0.8296560000):0.2318890000	(1tjo_A:0.0000020000	1tk6_A:0.0000020000):0.5192790000):0.2122060000	((2fzf_A:1.6430000000	2vzb_A:0.4414600000):0.3232200000	((((((1bcf_A:0.0000010000	3e1q_A:0.0000010000):0.1993210000	2fkz_A:0.1186620000):0.1618840000	1jgc_A:0.2324800000):0.2955260000	(((1lko_A:0.5265960000	1yuz_A:0.9163670000):0.2135500000	3qhb_A:0.5890320000):0.5704430000	((((1lb3_A:0.0691360000	2za7_A:0.0545620000):0.1423000000	(1bg7_A:0.0665490000	1r03_A:0.1836620000):0.0846751000):0.1764590000	(1z6o_A:0.6980340000	1z6o_M:0.5799050000):0.1822080000):0.2924800000	(((1eum_A:0.2232720000	1krq_A:0.2850660000):0.1684190000	3e6s_A:0.7246250000):0.1523760000	(2jd7_A:0.2043390000	1vlg_A:0.2684860000):0.0692443000):0.0483341000):0.2237320000):0.0837774000):0.1774680000	1nfv_A:0.5628470000):0.0975909000	(1otk_A:1.4130560000	(((((((1oqu_A:0.0980540000	1r2f_A:0.1615180000):0.0580333000	1uzr_A:0.0042880000):0.7428180000	1mxr_A:0.7112650000):0.2450500000	(1jk0_A:0.2469020000	(2uw2_A:0.0329690000	1w68_A:0.0445740000):0.1455170000):0.5272280000):0.2249570000	3ee4_A:0.7395680000):0.3220850000	(((2uw1_A:0.0000010000	2uw1_B:0.0000010000):0.0872467000	1afr_A:0.1360540000):0.8568940000	1za0_A:1.0311600000):0.4079260000):0.1196740000	((2inc_B:0.7481260000	(2inp_C:0.6027650000	1mty_B:1.7360010000):0.1820640000):0.3639810000	(1mty_D:1.0959960000	3dhg_A:0.8309600000):0.3432830000):0.3460060000):0.1434040000):0.5040990000):0.1658900000):0.1936110000):0.1259350000):0.1508830000):0.0739410000):0.0997029000	(1qgh_A:0.3052880000	2ux1_A:0.3626120000):0.3282310000);
(1ji5_A:0.1717470000	(1jig_A:0.1939230000	(1n1q_A:0.2325540000	(2chp_A:0.3761620000	((1ji4_A:0.3710350000	2fjc_A:0.4827530000):0.1888390000	(((((1dps_A:0.0000010000	1jts_A:0.0000010000):0.2323480000	1o9r_A:0.2533950000):0.2735070000	1uvh_A:0.6309480000):0.2576610000	(1tjo_A:0.0000010000	1tk6_A:0.0000010000):0.6280860000):0.1301880000	((2fzf_A:1.4808440000	(((((1bcf_A:0.0000010000	3e1q_A:0.0000010000):0.1788400000	2fkz_A:0.0937110000):0.0492571000	1jgc_A:0.2399680000):0.2796690000	(((1lko_A:0.5581720000	1yuz_A:0.9297480000):0.2994620000	3qhb_A:0.5982760000):0.6816630000	(((((1lb3_A:0.0987490000	2za7_A:0.0550910000):0.2046430000	1bg7_A:0.0717580000):0.0669163000	1r03_A:0.1566800000):0.1818710000	(1z6o_A:0.8429250000	1z6o_M:0.5049170000):0.1830520000):0.1372490000	(((1eum_A:0.2762880000	1krq_A:0.2139490000):0.0945100000	3e6s_A:0.6942020000):0.1561910000	(2jd7_A:0.1099010000	1vlg_A:0.2719720000):0.0970549000):0.1640440000):0.2633470000):0.1067150000):0.0910010000	1nfv_A:0.5526340000):0.0984190000):0.2008660000	(2vzb_A:0.4588140000	(1otk_A:1.1420820000	(((((((1oqu_A:0.1577180000	1r2f_A:0.1283930000):0.0392960000	1uzr_A:0.0159860000):0.5242420000	1mxr_A:0.6326290000):0.1340110000	(1jk0_A:0.3102820000	(2uw2_A:0.0161160000	1w68_A:0.0473360000):0.1546510000):0.6340030000):0.2461130000	3ee4_A:0.8810080000):0.2405990000	((2inc_B:1.0365050000	(2inp_C:0.9494440000	1mty_B:1.5290140000):0.0630902000):0.2610570000	(1mty_D:1.0766100000	3dhg_A:0.7198650000):0.1421750000):0.3950990000):0.1991810000	(((2uw1_A:0.0000010000	2uw1_B:0.0000010000):0.1073300000	1afr_A:0.1258640000):0.6764450000	1za0_A:1.1216930000):0.5087250000):0.3437800000):0.4299750000):0.1669950000):0.1857960000):0.0951299000):0.1203980000):0.1182980000):0.0345231000):0.1042930000	(1qgh_A:0.1899270000	2ux1_A:0.4556550000):0.3877650000);
(1ji5_A:0.2221720000	(1jig_A:0.1814700000	((2chp_A:0.3308300000	((((1dps_A:0.0000020000	1jts_A:0.0000020000):0.2738140000	1o9r_A:0.1783960000):0.3787270000	1uvh_A:0.6130110000):0.1504740000	((1tjo_A:0.0000020000	1tk6_A:0.0000020000):0.5805230000	((2fzf_A:1.5513050000	(((((1bcf_A:0.0000010000	3e1q_A:0.0000010000):0.1805040000	2fkz_A:0.1026840000):0.1212160000	1jgc_A:0.2012030000):0.3125270000	1nfv_A:0.6587000000):0.1315760000	(((1lko_A:0.6316110000	1yuz_A:0.8207170000):0.2266560000	3qhb_A:0.6622160000):0.7742120000	((((1lb3_A:0.0294630000	2za7_A:0.0946330000):0.1568910000	(1bg7_A:0.0864460000	1r03_A:0.2082750000):0.0951051000):0.2886990000	(1z6o_A:0.7669030000	1z6o_M:0.5891030000):0.2214250000):0.1388770000	((1eum_A:0.2175580000	(1krq_A:0.1865250000	3e6s_A:0.6351780000):0.1164810000):0.1511370000	(2jd7_A:0.1210070000	1vlg_A:0.2925880000):0.1556900000):0.1372970000):0.2446940000):0.1343480000):0.1460470000):0.0728522000	(2vzb_A:0.4366980000	(1otk_A:1.9056390000	(((((((1oqu_A:0.1627550000	1r2f_A:0.1485060000):0.0180826000	1uzr_A:0.0379150000):0.7422780000	1mxr_A:0.7009390000):0.1223030000	(1jk0_A:0.2067200000	(2uw2_A:0.0158620000	1w68_A:0.0429450000):0.1767560000):0.6390190000):0.2611710000	3ee4_A:0.8379790000):0.2462090000	(((2inc_B:0.9534850000	2inp_C:1.0620660000):0.3442460000	1mty_B:2.0859770000):0.3337760000	(1mty_D:1.1347460000	3dhg_A:1.0277610000):0.2072330000):0.4030020000):0.3154780000	(((2uw1_A:0.0000010000	2uw1_B:0.0000010000):0.0823144000	1afr_A:0.0668470000):0.8127380000	1za0_A:1.3911160000):0.5620690000):0.2777540000):0.6508930000):0.1667810000):0.1814160000):0.1167970000):0.1123380000):0.0960145000	((1qgh_A:0.2314920000	2ux1_A:0.4755850000):0.2269300000	(1ji4_A:0.3433650000	2fjc_A:0.4850500000):0.1359990000):0.0915217000):0.0733767000):0.0285003000	1n1q_A:0.2162830000);
(1ji5_A:0.2206860000	(1jig_A:0.1010540000	((((1qgh_A:0.4528060000	2ux1_A:0.3102530000):0.1161570000	((2fzf_A:1.7681460000	2vzb_A:0.4562920000):0.4195580000	(((((((1bcf_A:0.0000010000	3e1q_A:0.0000010000):0.1312730000	2fkz_A:0.0781520000):0.1704280000	1jgc_A:0.2002390000):0.3743480000	((((1lb3_A:0.0497870000	2za7_A:0.1136940000):0.1615440000	(1bg7_A:0.1069000000	1r03_A:0.1701910000):0.0387367000):0.2776550000	(1z6o_A:0.7410200000	1z6o_M:0.4734520000):0.1615800000):0.2765230000	(((1eum_A:0.2859510000	1krq_A:0.2045370000):0.1854670000	3e6s_A:0.7035570000):0.0836153000	(2jd7_A:0.1720760000	1vlg_A:0.2824230000):0.0616454000):0.1625620000):0.3699200000):0.0801911000	((1lko_A:0.7438830000	1yuz_A:0.7662760000):0.3107440000	3qhb_A:0.5996120000):0.6315870000):0.2046840000	1nfv_A:0.5943230000):0.2196100000	(1otk_A:1.1351740000	(((((((1oqu_A:0.1697170000	1r2f_A:0.1334270000):0.0870435000	1uzr_A:0.0006980000):0.7501660000	1mxr_A:0.5726300000):0.4338630000	(1jk0_A:0.2184190000	(2uw2_A:0.0221680000	1w68_A:0.0457400000):0.1390060000):0.5161820000):0.2581990000	((((2inc_B:0.6321980000	1mty_B:1.6135520000):0.1911030000	2inp_C:0.6526270000):0.4366010000	1mty_D:1.5304900000):0.2043420000	3dhg_A:0.7885810000):0.6032320000):0.2333520000	3ee4_A:0.9169560000):0.1551030000	(((2uw1_A:0.0000010000	2uw1_B:0.0000010000):0.0926445000	1afr_A:0.0835950000):0.9074680000	1za0_A:1.5239060000):0.6429060000):0.3951390000):0.5954140000):0.1346920000):0.3130710000):0.0804254000	((((1dps_A:0.0000010000	1jts_A:0.0000010000):0.3228910000	1o9r_A:0.2019560000):0.1878440000	1uvh_A:0.7895160000):0.2463980000	(1tjo_A:0.0000010000	1tk6_A:0.0000010000):0.6579930000):0.2894230000):0.0522390000	(1ji4_A:0.3167960000	2fjc_A:0.3838380000):0.1024890000):0.2000820000):0.0556311000	(1n1q_A:0.2406430000	2chp_A:0.3032190000):0.0330333000);
(1ji5_A:0.1439750000	(1jig_A:0.0990210000	((2chp_A:0.2944970000	(((((1dps_A:0.0000020000	1jts_A:0.0000020000):0.3058960000	1o9r_A:0.1904760000):0.1788980000	1uvh_A:0.8701890000):0.2080390000	(1tjo_A:0.0000020000	1tk6_A:0.0000020000):0.8602170000):0.1514490000	((((2fzf_A:1.6868750000	(1otk_A:1.3688270000	((((((1oqu_A:0.1511900000	1r2f_A:0.1433590000):0.0520903000	1uzr_A:0.0217170000):0.5910700000	1mxr_A:0.6493510000):0.1387970000	(1jk0_A:0.2433170000	(2uw2_A:0.0292730000	1w68_A:0.0283220000):0.1200070000):0.7175770000):0.3082650000	3ee4_A:0.8427750000):0.2684990000	((((2inc_B:0.8383690000	2inp_C:0.9653190000):0.2013030000	1mty_B:1.8176390000):0.3628560000	(1mty_D:0.8850570000	3dhg_A:0.9994400000):0.1409910000):0.3783570000	(((2uw1_A:0.0000010000	2uw1_B:0.0000010000):0.0871756000	1afr_A:0.0952660000):0.8496210000	1za0_A:1.1319480000):0.5100860000):0.0971012000):0.2790210000):0.4027620000):0.0917636000	(((((1bcf_A:0.0000010000	3e1q_A:0.0000010000):0.1705870000	2fkz_A:0.0821980000):0.1634820000	1jgc_A:0.2296010000):0.4323390000	((((((1lb3_A:0.0691350000	2za7_A:0.0619150000):0.1747590000	(1bg7_A:0.0854890000	1r03_A:0.1848370000):0.0471774000):0.2219100000	(1z6o_A:1.0902190000	1z6o_M:0.5003820000):0.1225310000):0.2804170000	3e6s_A:0.8611650000):0.1271060000	(1eum_A:0.2919610000	1krq_A:0.2722440000):0.1576100000):0.0551527000	(2jd7_A:0.1711570000	1vlg_A:0.3554160000):0.1169200000):0.4120390000):0.1297170000	((1lko_A:0.4626720000	1yuz_A:1.3057300000):0.3039580000	3qhb_A:0.8494220000):0.3931590000):0.0934037000):0.0447357000	1nfv_A:0.5828360000):0.3306270000	2vzb_A:0.6494340000):0.3996610000):0.1043840000):0.0754984000	((1qgh_A:0.2720440000	2ux1_A:0.4042270000):0.2764110000	(1ji4_A:0.4718090000	2fjc_A:0.3975160000):0.2716050000):0.0937079000):0.1308330000):0.0419469000	1n1q_A:0.2763070000);
(1ji5_A:0.2368830000	1jig_A:0.1149020000	(1n1q_A:0.2210620000	((2chp_A:0.3678840000	(((((1dps_A:0.0000010000	1jts_A:0.0000010000):0.2335070000	1o9r_A:0.2317030000):0.3668350000	1uvh_A:0.6783170000):0.1263020000	(1tjo_A:0.0000010000	1tk6_A:0.0000010000):0.8479450000):0.1340350000	((2fzf_A:1.5832610000	((((((1bcf_A:0.0000010000	3e1q_A:0.0000010000):0.1637150000	2fkz_A:0.0723150000):0.0704045000	1jgc_A:0.2534140000):0.2916500000	(((1lko_A:0.5317590000	1yuz_A:0.6761730000):0.3232410000	3qhb_A:0.6919930000):0.4279760000	((((1lb3_A:0.0563330000	2za7_A:0.0969360000):0.1479390000	(1bg7_A:0.1032800000	1r03_A:0.1785860000):0.0672356000):0.2132940000	(1z6o_A:0.8786400000	1z6o_M:0.4955930000):0.1474190000):0.1329140000	(((1eum_A:0.1974390000	1krq_A:0.2201280000):0.1049260000	3e6s_A:0.6427340000):0.1118010000	(2jd7_A:0.1204210000	1vlg_A:0.2358070000):0.1128470000):0.1258910000):0.1968830000):0.1856410000):0.1516480000	1nfv_A:0.4876630000):0.1433770000	(1otk_A:1.2029520000	(((((((1oqu_A:0.0957890000	1r2f_A:0.1354670000):0.0413398000	1uzr_A:0.0236070000):0.6411330000	1mxr_A:0.4575980000):0.2037410000	(1jk0_A:0.1931680000	(2uw2_A:0.0280120000	1w68_A:0.0467250000):0.1524100000):0.4810120000):0.1835550000	3ee4_A:0.8825340000):0.1875190000	(((2inc_B:0.7775920000	1mty_B:1.7056260000):0.1159200000	2inp_C:0.6315530000):0.4757600000	(1mty_D:0.9982830000	3dhg_A:0.8547930000):0.1990500000):0.3632520000):0.1464940000	(((2uw1_A:0.0000010000	2uw1_B:0.0000010000):0.0663868000	1afr_A:0.0774670000):0.7574790000	1za0_A:1.1027640000):0.4382430000):0.2970950000):0.6438750000):0.0777086000):0.1170070000	2vzb_A:0.5477940000):0.3195450000):0.0650877000):0.0678634000	((1qgh_A:0.2389810000	2ux1_A:0.4390100000):0.2549490000	(1ji4_A:0.4162310000	2fjc_A:0.5142720000):0.1079670000):0.1046940000):0.1016870000):0.0182502000);
(1ji5_A:0.2441910000	(1jig_A:0.1481330000	((2chp_A:0.2484190000	(((((1dps_A:0.0000010000	1jts_A:0.0000010000):0.2976080000	1o9r_A:0.2782900000):0.2463300000	1uvh_A:0.7118830000):0.2128420000	(1tjo_A:0.0000010000	1tk6_A:0.0000010000):0.6631320000):0.1771280000	((((2fzf_A:1.5822360000	(1lko_A:0.4648430000	(1yuz_A:0.8649310000	3qhb_A:0.5995170000):0.2006110000):0.3547170000):0.1577050000	((((1bcf_A:0.0000010000	3e1q_A:0.0000010000):0.1706080000	2fkz_A:0.1184640000):0.1221000000	1jgc_A:0.2743130000):0.5055370000	(((((1lb3_A:0.0520120000	2za7_A:0.0602750000):0.2539370000	1bg7_A:0.0674370000):0.1101610000	1r03_A:0.1553890000):0.1391630000	(1z6o_A:0.8684130000	1z6o_M:0.6215870000):0.1678830000):0.1363090000	(((1eum_A:0.2946050000	1krq_A:0.2741600000):0.1128500000	3e6s_A:0.6206230000):0.1048640000	(2jd7_A:0.1444790000	1vlg_A:0.3243210000):0.1578750000):0.1437410000):0.3347010000):0.0889100000):0.1515410000	(1nfv_A:0.5728320000	(1otk_A:1.4312020000	(((((((1oqu_A:0.1572180000	1r2f_A:0.1669650000):0.0570978000	1uzr_A:0.0340300000):0.5520730000	1mxr_A:0.7366350000):0.2874550000	3ee4_A:0.9028710000):0.2240240000	(1jk0_A:0.2252040000	(2uw2_A:0.0242220000	1w68_A:0.0572230000):0.1253610000):0.4562270000):0.2730130000	(((2inc_B:0.6004720000	2inp_C:1.0691300000):0.3575590000	1mty_B:1.4098340000):0.5980440000	(1mty_D:1.3160480000	3dhg_A:0.6852500000):0.2255850000):0.3313530000):0.4582740000	(((2uw1_A:0.0000010000	2uw1_B:0.0000010000):0.1263420000	1afr_A:0.0515700000):0.6538030000	1za0_A:1.3240330000):0.5122540000):0.2691530000):0.5235050000):0.0598132000):0.2456930000	2vzb_A:0.8889110000):0.1947950000):0.1253860000):0.0990684000	((1qgh_A:0.3067130000	2ux1_A:0.4482400000):0.2674550000	(1ji4_A:0.3611400000	2fjc_A:0.4341450000):0.1417770000):0.1202870000):0.0721914000):0.0269651000	1n1q_A:0.2603820000);
(1ji5_A:0.2429660000	(1jig_A:0.1261240000	((2chp_A:0.3484210000	(((((1dps_A:0.0000020000	1jts_A:0.0000020000):0.3064530000	1o9r_A:0.2339500000):0.2907920000	1uvh_A:0.6846680000):0.2810960000	(1tjo_A:0.0000020000	1tk6_A:0.0000020000):0.6933730000):0.0691005000	(((2fzf_A:1.4976160000	(((1otk_A:1.3447050000	(((2inc_B:0.6643290000	1mty_B:1.8958510000):0.2099810000	2inp_C:0.8192960000):0.3820020000	(1mty_D:0.8216950000	3dhg_A:0.8323840000):0.3869930000):0.2000460000):0.3501440000	(((2uw1_A:0.0000010000	2uw1_B:0.0000010000):0.1018290000	1afr_A:0.0994820000):0.6780400000	1za0_A:1.2961360000):0.6466870000):0.1518450000	((((1oqu_A:0.1648540000	1r2f_A:0.1180150000):0.0451556000	1uzr_A:0.0204150000):0.7732870000	(1mxr_A:0.6449560000	(1jk0_A:0.1453180000	(2uw2_A:0.0159460000	1w68_A:0.0324420000):0.1833390000):0.7611640000):0.1125340000):0.4405840000	3ee4_A:0.7363340000):0.3394520000):0.5941860000):0.0762574000	((((((1bcf_A:0.0000010000	3e1q_A:0.0000010000):0.1566000000	2fkz_A:0.1073930000):0.1063290000	1jgc_A:0.2488130000):0.3231610000	1nfv_A:0.7403010000):0.1328460000	(((((1lb3_A:0.0858630000	2za7_A:0.0606920000):0.2583980000	1bg7_A:0.0463590000):0.0555571000	1r03_A:0.1681860000):0.2080090000	(1z6o_A:0.7778920000	1z6o_M:0.6078790000):0.1460820000):0.1563380000	(((1eum_A:0.3328510000	1krq_A:0.2518030000):0.1530290000	3e6s_A:0.6707230000):0.1423660000	(2jd7_A:0.1825200000	1vlg_A:0.1736610000):0.1053760000):0.1806380000):0.4729410000):0.0360389000	((1lko_A:0.5705430000	1yuz_A:0.8943540000):0.3495880000	3qhb_A:0.7031810000):0.5316150000):0.1153820000):0.2183450000	2vzb_A:0.7137490000):0.2733530000):0.1123740000):0.0522372000	((1qgh_A:0.3753840000	2ux1_A:0.2870880000):0.2364370000	(1ji4_A:0.3426670000	2fjc_A:0.4479700000):0.1500240000):0.1221250000):0.1016710000):0.0230907000	1n1q_A:0.2639110000);
(1ji5_A:0.1230110000	(1jig_A:0.1532870000	((1n1q_A:0.1568900000	((1ji4_A:0.3836780000	2fjc_A:0.4261360000):0.2014460000	(((((1dps_A:0.0000010000	1jts_A:0.0000010000):0.2635290000	1o9r_A:0.1601990000):0.2298370000	1uvh_A:0.7522260000):0.1870180000	(1tjo_A:0.0000010000	1tk6_A:0.0000010000):0.5666100000):0.1738010000	((2fzf_A:2.0762660000	(((((1bcf_A:0.0000010000	3e1q_A:0.0000010000):0.1397480000	2fkz_A:0.0965070000):0.1039140000	1jgc_A:0.3017910000):0.3568700000	(((1lko_A:0.5190750000	1yuz_A:0.9871600000):0.2209980000	3qhb_A:0.7365030000):0.5645310000	(((((1lb3_A:0.0498220000	2za7_A:0.0736730000):0.2818760000	1bg7_A:0.0692950000):0.0683175000	1r03_A:0.1278800000):0.2034300000	(1z6o_A:0.9828260000	1z6o_M:0.5297940000):0.2311250000):0.3767100000	(((1eum_A:0.2908570000	1krq_A:0.2280840000):0.1973850000	3e6s_A:0.6778010000):0.1080230000	(2jd7_A:0.1837130000	1vlg_A:0.2224490000):0.1114120000):0.0790786000):0.3329110000):0.1686790000):0.1709730000	1nfv_A:0.6002890000):0.1672230000):0.0978326000	(2vzb_A:0.6947390000	(1otk_A:1.1802460000	((((((1oqu_A:0.1948040000	1r2f_A:0.1269240000):0.0458141000	1uzr_A:0.0375220000):0.7410430000	1mxr_A:0.6234530000):0.2212430000	(1jk0_A:0.1973490000	(2uw2_A:0.0229500000	1w68_A:0.0526840000):0.1191580000):0.6419850000):0.3203390000	(((2inc_B:0.6001140000	(2inp_C:0.8696690000	1mty_B:1.8975630000):0.1351120000):0.5251230000	(1mty_D:1.1962010000	3dhg_A:0.9064420000):0.2352660000):0.3635210000	(((2uw1_A:0.0000010000	2uw1_B:0.0000010000):0.0699055000	1afr_A:0.1015120000):0.6488290000	1za0_A:1.3230670000):0.3201380000):0.3166340000):0.2373150000	3ee4_A:0.8381660000):0.3154550000):0.6936300000):0.1668660000):0.2617270000):0.0965642000):0.0872637000):0.0888984000	2chp_A:0.3166320000):0.0678460000):0.0975594000	(1qgh_A:0.2287680000	2ux1_A:0.5237610000):0.3451960000);
(1ji5_A:0.1513360000	1jig_A:0.2113260000	(1n1q_A:0.3030730000	((2chp_A:0.3651330000	((1ji4_A:0.3578790000	2fjc_A:0.4338020000):0.1531370000	((((((1dps_A:0.0000010000	1jts_A:0.0000010000):0.2531140000	1o9r_A:0.2159890000):0.3121290000	1uvh_A:0.6980600000):0.1587460000	(1tjo_A:0.0000010000	1tk6_A:0.0000010000):0.7098350000):0.0451455000	2fzf_A:1.6598480000):0.1009590000	(2vzb_A:0.8776290000	((((((1bcf_A:0.0000010000	3e1q_A:0.0000010000):0.1391710000	2fkz_A:0.0966460000):0.1482240000	1jgc_A:0.3304050000):0.3537220000	(((1lko_A:1.0484590000	1yuz_A:0.9112700000):0.3974240000	3qhb_A:0.6011680000):0.7030540000	((((((1lb3_A:0.0898040000	2za7_A:0.0434980000):0.2228910000	1bg7_A:0.0566230000):0.0785266000	1r03_A:0.0986490000):0.2451590000	(1z6o_A:0.8726240000	1z6o_M:0.5145180000):0.1266560000):0.2161920000	3e6s_A:0.7094530000):0.1555460000	((1eum_A:0.2587740000	1krq_A:0.2910070000):0.2187580000	(2jd7_A:0.1245700000	1vlg_A:0.3561140000):0.1453780000):0.0367447000):0.2457230000):0.0917956000):0.1930960000	1nfv_A:0.6319100000):0.1999600000	((1otk_A:1.0047060000	((2inc_B:0.6744350000	(2inp_C:0.8585940000	1mty_B:2.1678850000):0.1534150000):0.4516530000	(1mty_D:1.1906140000	3dhg_A:0.8239610000):0.3764970000):0.3924920000):0.2058940000	(((((1oqu_A:0.1427680000	1r2f_A:0.1813080000):0.0392601000	1uzr_A:0.0261000000):0.5904380000	(1mxr_A:0.5828080000	(1jk0_A:0.1533790000	(2uw2_A:0.0268960000	1w68_A:0.0549830000):0.1415020000):0.7955200000):0.1110620000):0.3445300000	3ee4_A:0.8718530000):0.2126340000	(((2uw1_A:0.0000010000	2uw1_B:0.0000010000):0.0926117000	1afr_A:0.0941790000):0.8605340000	1za0_A:1.1466360000):0.8711670000):0.2702510000):0.4236690000):0.1940430000):0.2156390000):0.0775367000):0.1593880000):0.1157400000	(1qgh_A:0.2303050000	2ux1_A:0.5390760000):0.2103350000):0.0858773000):0.0492239000);
(1ji5_A:0.2412290000	1jig_A:0.1910350000	((1n1q_A:0.1666290000	(1qgh_A:0.2801960000	2ux1_A:0.5797750000):0.2425440000):0.1156990000	(2chp_A:0.2661900000	(((1ji4_A:0.4412140000	2fjc_A:0.4817870000):0.1511470000	((((1dps_A:0.0000020000	1jts_A:0.0000020000):0.2841480000	1o9r_A:0.2236870000):0.3387770000	1uvh_A:0.5600190000):0.2095090000	(1tjo_A:0.0000020000	1tk6_A:0.0000020000):0.6152760000):0.2308720000):0.0317741000	(((2fzf_A:1.7729530000	(1otk_A:1.3323800000	(((((((1oqu_A:0.1544320000	1r2f_A:0.1660760000):0.0417879000	1uzr_A:0.0380860000):0.6377130000	1mxr_A:0.5073100000):0.4089650000	(1jk0_A:0.1740860000	(2uw2_A:0.0172460000	1w68_A:0.0380070000):0.1455650000):0.4469310000):0.2953010000	((((2inc_B:0.7340260000	2inp_C:1.0987050000):0.3578400000	1mty_B:2.1751560000):0.2763240000	1mty_D:1.2541440000):0.0809276000	3dhg_A:0.8487430000):0.6307570000):0.1844510000	(((2uw1_A:0.0000010000	2uw1_B:0.0000010000):0.1239810000	1afr_A:0.0657280000):0.6469230000	1za0_A:1.3290010000):0.5746520000):0.0594739000	3ee4_A:1.0704740000):0.3206220000):0.4583370000):0.1939520000	((((((1bcf_A:0.0000010000	3e1q_A:0.0000010000):0.1743650000	2fkz_A:0.0844780000):0.0546393000	1jgc_A:0.3768170000):0.2151170000	((((((1lb3_A:0.0518850000	2za7_A:0.0731570000):0.2912730000	1bg7_A:0.0573580000):0.0693923000	1r03_A:0.1535590000):0.1678520000	1z6o_A:1.0053540000):0.1570430000	1z6o_M:0.6374360000):0.1395530000	(((1eum_A:0.3252490000	1krq_A:0.1916340000):0.1518490000	3e6s_A:0.6597950000):0.1487380000	(2jd7_A:0.1370430000	1vlg_A:0.3047690000):0.1245130000):0.1482610000):0.3631890000):0.1116790000	((1lko_A:0.6108670000	1yuz_A:0.8018590000):0.3373420000	3qhb_A:0.6755460000):0.6091000000):0.2239320000	1nfv_A:0.6706130000):0.0577811000):0.1601360000	2vzb_A:0.8122790000):0.2461550000):0.0602213000):0.1152370000):0.0285341000);
(1ji5_A:0.2964120000	(1jig_A:0.1189280000	(((2chp_A:0.3740000000	(((((2fzf_A:1.3239780000	1otk_A:1.2385620000):0.2517220000	((((((1oqu_A:0.1665790000	1r2f_A:0.1101570000):0.0482141000	1uzr_A:0.0239370000):0.6491840000	(1mxr_A:0.6888250000	(1jk0_A:0.1861340000	(2uw2_A:0.0259130000	1w68_A:0.0278520000):0.1829890000):0.5026690000):0.0590179000):0.3237330000	(((2inc_B:0.6569800000	1mty_B:1.4937500000):0.1431470000	2inp_C:0.7368690000):0.4254210000	(1mty_D:1.0081370000	3dhg_A:0.8975310000):0.4023220000):0.3832390000):0.1218080000	3ee4_A:0.8238680000):0.2704330000	(((2uw1_A:0.0000010000	2uw1_B:0.0000010000):0.0928725000	1afr_A:0.0873510000):0.9789030000	1za0_A:1.2662580000):0.5115160000):0.4150440000):0.3207980000	(((((1bcf_A:0.0000010000	3e1q_A:0.0000010000):0.1825560000	2fkz_A:0.0793150000):0.1210140000	1jgc_A:0.2544500000):0.3956400000	(((((1lb3_A:0.0643740000	2za7_A:0.0617890000):0.2460860000	(1bg7_A:0.0668500000	1r03_A:0.1804200000):0.0433635000):0.2196570000	1z6o_A:1.0067270000):0.0621544000	1z6o_M:0.5950800000):0.1881020000	((((1eum_A:0.2857880000	1krq_A:0.3687420000):0.1161090000	3e6s_A:0.6516300000):0.1861710000	2jd7_A:0.1771500000):0.0841241000	1vlg_A:0.2013730000):0.2048130000):0.3509090000):0.1037290000	((1lko_A:0.6270910000	1yuz_A:0.9280630000):0.1361820000	3qhb_A:0.7438140000):0.4917930000):0.1162810000):0.1910250000	1nfv_A:0.5248300000):0.2673320000	2vzb_A:0.7635080000):0.3018850000):0.0812889000	((((1dps_A:0.0000020000	1jts_A:0.0000020000):0.2779690000	1o9r_A:0.1780420000):0.3283470000	1uvh_A:0.7337380000):0.1575840000	(1tjo_A:0.0000020000	1tk6_A:0.0000020000):0.7846640000):0.1117390000):0.0727679000	(((1qgh_A:0.3696440000	2ux1_A:0.5119210000):0.1989310000	1ji4_A:0.5581540000):0.0990279000	2fjc_A:0.5512820000):0.1502280000):0.1036970000):0.0637296000	1n1q_A:0.2577160000);
(1ji5_A:0.2065940000	1jig_A:0.1082960000	((1n1q_A:0.2567530000	2chp_A:0.3731950000):0.0526344000	((((1qgh_A:0.3245720000	2ux1_A:0.2686940000):0.2559490000	(1ji4_A:0.3594670000	2fjc_A:0.4235370000):0.0683833000):0.0928242000	((((1dps_A:0.0000020000	1jts_A:0.0000020000):0.1599350000	1o9r_A:0.2349230000):0.2993880000	1uvh_A:0.5284800000):0.1968120000	(1tjo_A:0.0000020000	1tk6_A:0.0000020000):0.5344320000):0.2935280000):0.0695465000	(((2fzf_A:1.5790850000	1nfv_A:0.3839300000):0.0652929000	(((((1bcf_A:0.0000020000	3e1q_A:0.0000020000):0.1557340000	2fkz_A:0.0525060000):0.1300830000	1jgc_A:0.2236830000):0.2476840000	((1lko_A:0.6967670000	1yuz_A:0.8310630000):0.2338010000	3qhb_A:0.6877400000):0.6276730000):0.0348959000	((((1lb3_A:0.0479130000	2za7_A:0.0845970000):0.2147860000	(1bg7_A:0.0756800000	1r03_A:0.2533790000):0.0569200000):0.3725000000	(1z6o_A:0.9212680000	1z6o_M:0.3299860000):0.1280260000):0.1631970000	(((1eum_A:0.2112230000	1krq_A:0.2360170000):0.1336050000	3e6s_A:0.8221870000):0.0832708000	(2jd7_A:0.1857790000	1vlg_A:0.2416330000):0.0833331000):0.1107570000):0.3664160000):0.1474980000):0.1729930000	(2vzb_A:0.6228330000	(1otk_A:1.4732420000	(((((((1oqu_A:0.1577070000	1r2f_A:0.1170490000):0.0396917000	1uzr_A:0.0247730000):0.6514920000	1mxr_A:0.6796660000):0.2908430000	(1jk0_A:0.1855700000	(2uw2_A:0.0262730000	1w68_A:0.0469590000):0.1119410000):0.4982890000):0.2429910000	(((2uw1_A:0.0000020000	2uw1_B:0.0000020000):0.0541897000	1afr_A:0.1007620000):0.9008590000	1za0_A:1.4012080000):0.6433060000):0.0361436000	(((2inc_B:0.8352610000	1mty_B:1.4863700000):0.1167660000	2inp_C:1.0987200000):0.3463880000	(1mty_D:1.1789080000	3dhg_A:0.6831110000):0.2082520000):0.3447530000):0.1731070000	3ee4_A:0.7696570000):0.4677550000):0.5112900000):0.1402130000):0.3321070000):0.0597961000):0.0740052000);
(1ji5_A:0.1352380000	((1jig_A:0.0807250000	((1qgh_A:0.2594450000	2ux1_A:0.2715190000):0.3081410000	(1ji4_A:0.4284880000	2fjc_A:0.4906050000):0.1501640000):0.1589240000):0.0631939000	1n1q_A:0.2895760000):0.0627331000	((2chp_A:0.2461740000	((2fzf_A:1.8445450000	2vzb_A:0.2861860000):0.1627690000	(((((((1bcf_A:0.0000010000	3e1q_A:0.0000010000):0.1801640000	2fkz_A:0.1430100000):0.1124290000	1jgc_A:0.3133280000):0.2790900000	((1lko_A:0.6063070000	1yuz_A:0.5849440000):0.4422180000	3qhb_A:0.8213880000):0.6292050000):0.0571425000	(((((1lb3_A:0.1215270000	2za7_A:0.0927130000):0.2906400000	1bg7_A:0.0631790000):0.0638699000	1r03_A:0.1330390000):0.2567880000	(1z6o_A:0.9880090000	1z6o_M:0.5149190000):0.1088970000):0.1800740000	(((1eum_A:0.2365780000	1krq_A:0.2739680000):0.0709028000	3e6s_A:0.6685990000):0.0941990000	(2jd7_A:0.1047800000	1vlg_A:0.3273840000):0.1079940000):0.1511610000):0.3252160000):0.1658360000	1nfv_A:0.5765750000):0.2432800000	((1otk_A:1.4189590000	(((2uw1_A:0.0000010000	2uw1_B:0.0000010000):0.0864664000	1afr_A:0.1220870000):0.8075240000	1za0_A:1.7359030000):0.2566580000):0.2093800000	((((((1oqu_A:0.1413780000	1r2f_A:0.1472190000):0.0429357000	1uzr_A:0.0312490000):0.5108600000	1mxr_A:0.7418630000):0.2492860000	(1jk0_A:0.1568390000	(2uw2_A:0.0275550000	1w68_A:0.0279290000):0.1543520000):0.4334360000):0.3327090000	((2inc_B:0.8650370000	(2inp_C:1.1525300000	1mty_B:1.2606220000):0.3017140000):0.4529610000	(1mty_D:1.1903320000	3dhg_A:0.5981570000):0.2266610000):0.3322160000):0.2491940000	3ee4_A:0.5588490000):0.1601290000):0.9150060000):0.1887870000):0.2861270000):0.0706537000	((((1dps_A:0.0000010000	1jts_A:0.0000010000):0.2538620000	1o9r_A:0.1611980000):0.3101640000	1uvh_A:0.7028880000):0.2344790000	(1tjo_A:0.0000010000	1tk6_A:0.0000010000):0.6818940000):0.2730260000):0.0993751000);
(1ji5_A:0.2024810000	(1jig_A:0.1022720000	1n1q_A:0.2538380000):0.0047857800	((2chp_A:0.2629800000	(((((1dps_A:0.0000010000	1jts_A:0.0000010000):0.1755440000	1o9r_A:0.1865270000):0.2002470000	1uvh_A:0.5994560000):0.2867740000	(1tjo_A:0.0000010000	1tk6_A:0.0000010000):0.5310980000):0.2582370000	(((2fzf_A:1.1027820000	(((1otk_A:1.8476610000	(((2uw1_A:0.0000010000	2uw1_B:0.0000010000):0.0949651000	1afr_A:0.0930370000):0.7137770000	1za0_A:0.9947660000):0.3028130000):0.2868010000	((((2inc_B:0.8406330000	1mty_B:1.6992640000):0.1694510000	2inp_C:0.9883140000):0.2950500000	1mty_D:1.3229680000):0.2227640000	3dhg_A:1.0709010000):0.2036330000):0.1816270000	(((((1oqu_A:0.1747130000	1r2f_A:0.1332430000):0.0302903000	1uzr_A:0.0277160000):0.6503520000	1mxr_A:0.9197580000):0.0869321000	(1jk0_A:0.1622450000	(2uw2_A:0.0168680000	1w68_A:0.0618330000):0.1809960000):0.6260400000):0.3057170000	3ee4_A:0.8221100000):0.2139480000):0.7288960000):0.2049330000	((((((1bcf_A:0.0000010000	3e1q_A:0.0000010000):0.1375780000	2fkz_A:0.0424570000):0.1394660000	1jgc_A:0.2454850000):0.3255030000	((((1lb3_A:0.0695520000	2za7_A:0.0737990000):0.2130400000	(1bg7_A:0.0611710000	1r03_A:0.2139000000):0.0673052000):0.2387200000	(1z6o_A:0.8577540000	1z6o_M:0.4812420000):0.1483130000):0.1728790000	((((1eum_A:0.1480920000	1krq_A:0.3002270000):0.1618400000	3e6s_A:0.7564960000):0.1847470000	2jd7_A:0.1558690000):0.0576186000	1vlg_A:0.2384850000):0.1706240000):0.3435200000):0.0467702000	((1lko_A:0.6502050000	1yuz_A:0.6458660000):0.2437130000	3qhb_A:0.5296040000):0.7520410000):0.0588783000	1nfv_A:0.6691690000):0.1174640000):0.1238390000	2vzb_A:0.7220970000):0.2592250000):0.0627256000):0.0553134000	((1qgh_A:0.2794640000	2ux1_A:0.4255620000):0.2734920000	(1ji4_A:0.3767180000	2fjc_A:0.4957810000):0.1569170000):0.0357442000):0.1070480000);
(1ji5_A:0.2104410000	(1jig_A:0.1484440000	((2chp_A:0.3315470000	(((((1dps_A:0.0000010000	1jts_A:0.0000010000):0.1992950000	1o9r_A:0.1884190000):0.2565330000	1uvh_A:0.6517420000):0.1592820000	(1tjo_A:0.0000010000	1tk6_A:0.0000010000):0.6596330000):0.2350100000	(((2fzf_A:1.8608980000	((1otk_A:1.3563500000	(((2uw1_A:0.0000010000	2uw1_B:0.0000010000):0.0741715000	1afr_A:0.1262320000):0.9810750000	1za0_A:1.1496090000):0.1073390000):0.2727400000	(((((1oqu_A:0.1499060000	1r2f_A:0.1154440000):0.0571593000	1uzr_A:0.0059790000):0.5585720000	1mxr_A:0.8674520000):0.1877250000	((1jk0_A:0.2157600000	(2uw2_A:0.0276070000	1w68_A:0.0505140000):0.1488550000):0.4152090000	(((2inc_B:0.7168410000	1mty_B:1.8042100000):0.1328000000	2inp_C:0.7692690000):0.5848080000	(1mty_D:1.1288050000	3dhg_A:0.8722800000):0.4076750000):0.4697070000):0.2826750000):0.2758030000	3ee4_A:0.6733740000):0.3727740000):0.4449850000):0.2443160000	(((((1bcf_A:0.0000010000	3e1q_A:0.0000010000):0.0976228000	2fkz_A:0.1217280000):0.1729540000	1jgc_A:0.2352590000):0.3603950000	1nfv_A:0.5891140000):0.0303927000	((1lko_A:0.5093060000	(1yuz_A:0.9551370000	3qhb_A:0.5083680000):0.1358360000):0.6426460000	(((((1lb3_A:0.0565070000	2za7_A:0.0608220000):0.2205470000	(1bg7_A:0.0367720000	1r03_A:0.2494760000):0.0371577000):0.2655850000	1z6o_A:0.8149070000):0.0971291000	1z6o_M:0.5894740000):0.1294570000	((((1eum_A:0.2014710000	1krq_A:0.2803020000):0.1280070000	3e6s_A:0.6323480000):0.1593080000	2jd7_A:0.1435500000):0.1032300000	1vlg_A:0.1988580000):0.1639750000):0.2647750000):0.0994432000):0.1457420000):0.1730780000	2vzb_A:0.8964350000):0.0917513000):0.0824785000):0.0805688000	((1qgh_A:0.3516620000	2ux1_A:0.2972130000):0.2214490000	(1ji4_A:0.4796590000	2fjc_A:0.5186060000):0.1447020000):0.1515030000):0.0844001000):0.0244786000	1n1q_A:0.2617640000);
(1ji5_A:0.2187980000	(1jig_A:0.1705460000	((2chp_A:0.4205420000	((1ji4_A:0.3834110000	2fjc_A:0.4243980000):0.1166340000	(((((1dps_A:0.0000010000	1jts_A:0.0000010000):0.2683710000	1o9r_A:0.2140870000):0.3417060000	1uvh_A:0.6990330000):0.2000230000	(1tjo_A:0.0000010000	1tk6_A:0.0000010000):0.7455370000):0.0985727000	((2fzf_A:1.9248640000	2vzb_A:0.2383730000):0.4321380000	((((((1bcf_A:0.0000010000	3e1q_A:0.0000010000):0.1744680000	2fkz_A:0.0979320000):0.1288730000	1jgc_A:0.2501970000):0.3943080000	(((1lko_A:0.6852650000	1yuz_A:0.7948650000):0.2400160000	3qhb_A:0.6286670000):0.6289160000	((((1lb3_A:0.0645090000	2za7_A:0.0743790000):0.1851470000	(1bg7_A:0.1373540000	1r03_A:0.1462240000):0.0888318000):0.2732130000	(1z6o_A:0.9737510000	1z6o_M:0.6319160000):0.0729538000):0.2371830000	((((1eum_A:0.2801330000	1krq_A:0.3337140000):0.0737782000	3e6s_A:0.7563060000):0.1176180000	2jd7_A:0.1634800000):0.0761708000	1vlg_A:0.1489100000):0.1302500000):0.2786060000):0.0615418000):0.2068710000	1nfv_A:0.5981540000):0.1122520000	(1otk_A:1.3956500000	((((((1oqu_A:0.1574160000	1r2f_A:0.1394880000):0.0528274000	1uzr_A:0.0237810000):0.6491490000	1mxr_A:0.6317000000):0.1572480000	(1jk0_A:0.1657580000	(2uw2_A:0.0224120000	1w68_A:0.0265960000):0.1524700000):0.5871950000):0.3763010000	3ee4_A:0.6857250000):0.2070550000	(((2inc_B:0.4909710000	(2inp_C:0.6273080000	1mty_B:1.8491420000):0.3961620000):0.4155150000	(1mty_D:1.0656920000	3dhg_A:0.8325310000):0.1600360000):0.3839120000	(((2uw1_A:0.0000010000	2uw1_B:0.0000010000):0.0514039000	1afr_A:0.0935670000):0.6644570000	1za0_A:1.2927660000):0.6400670000):0.0963023000):0.2804840000):0.2854650000):0.2253260000):0.3211850000):0.0435974000):0.0862368000):0.0825437000	(1qgh_A:0.3171390000	2ux1_A:0.3562040000):0.2990520000):0.0440329000):0.0411962000	1n1q_A:0.3083140000);
(1ji5_A:0.1788900000	(1jig_A:0.1508860000	(1n1q_A:0.2412330000	(2chp_A:0.2167320000	(((((1dps_A:0.0000020000	1jts_A:0.0000020000):0.2473730000	1o9r_A:0.1561860000):0.2809680000	1uvh_A:0.8235120000):0.1276720000	(1tjo_A:0.0000020000	1tk6_A:0.0000020000):0.5708250000):0.1712800000	((2fzf_A:1.7530210000	(((((((1bcf_A:0.0000010000	3e1q_A:0.0000010000):0.1532710000	2fkz_A:0.0811590000):0.1612470000	1jgc_A:0.2405660000):0.4564290000	((1lko_A:0.6970680000	1yuz_A:0.9385860000):0.2493660000	3qhb_A:0.6577120000):0.5137860000):0.0848989000	((((1lb3_A:0.0638010000	2za7_A:0.1087100000):0.1831570000	(1bg7_A:0.1297930000	1r03_A:0.1715560000):0.0358115000):0.3003510000	(1z6o_A:0.7349440000	1z6o_M:0.4562660000):0.2475840000):0.1907030000	(((1eum_A:0.2470940000	1krq_A:0.3453110000):0.0583703000	3e6s_A:0.8894040000):0.1265010000	(2jd7_A:0.1842430000	1vlg_A:0.3144360000):0.0842687000):0.1709740000):0.2122890000):0.1509120000	1nfv_A:0.5014730000):0.0931826000	(1otk_A:1.2276120000	(((((((1oqu_A:0.1634070000	1r2f_A:0.1332210000):0.0422935000	1uzr_A:0.0391130000):0.5645170000	3ee4_A:0.9630360000):0.1383130000	1mxr_A:0.6901010000):0.2804030000	(1jk0_A:0.1950790000	(2uw2_A:0.0243830000	1w68_A:0.0601400000):0.1589980000):0.4743120000):0.3178630000	(((2uw1_A:0.0000010000	2uw1_B:0.0000010000):0.0797457000	1afr_A:0.1100910000):0.8121110000	1za0_A:1.5249090000):0.6704320000):0.1458560000	((2inc_B:0.8691720000	(2inp_C:0.6560520000	1mty_B:1.6669060000):0.1690200000):0.3708930000	(1mty_D:1.1645250000	3dhg_A:0.6848480000):0.1953580000):0.3491590000):0.5256290000):0.5439230000):0.0552880000):0.1606020000	2vzb_A:0.7539830000):0.2800550000):0.0836683000):0.1585320000):0.0091764900):0.0661385000	((1qgh_A:0.2004470000	2ux1_A:0.3905390000):0.2312980000	(1ji4_A:0.3959690000	2fjc_A:0.3359970000):0.1464400000):0.1440970000);
(1ji5_A:0.1385400000	((1jig_A:0.1083620000	(2chp_A:0.3258290000	(((((1dps_A:0.0000020000	1jts_A:0.0000020000):0.3058860000	1o9r_A:0.1861240000):0.1856560000	1uvh_A:0.5489340000):0.2507220000	(1tjo_A:0.0000020000	1tk6_A:0.0000020000):0.6535210000):0.1317240000	((2fzf_A:1.4332730000	(((((1bcf_A:0.0000010000	3e1q_A:0.0000010000):0.1752820000	2fkz_A:0.0700440000):0.1043610000	1jgc_A:0.3217890000):0.3594420000	(((1lko_A:0.5400670000	1yuz_A:0.8340780000):0.4155770000	3qhb_A:0.5803330000):0.4142430000	((((1lb3_A:0.1139450000	2za7_A:0.0762930000):0.2411490000	(1bg7_A:0.1257010000	1r03_A:0.1989420000):0.1093090000):0.2516050000	(1z6o_A:0.7746520000	1z6o_M:0.4226920000):0.1940810000):0.1782670000	(((1eum_A:0.2423920000	1krq_A:0.2931470000):0.1452330000	3e6s_A:0.6595230000):0.0697669000	(2jd7_A:0.2052060000	1vlg_A:0.3014470000):0.1299160000):0.1334250000):0.2529180000):0.1852170000):0.1788040000	1nfv_A:0.6484180000):0.1236270000):0.0619720000	(2vzb_A:0.4755980000	((1otk_A:1.3935490000	(((2uw1_A:0.0000010000	2uw1_B:0.0000010000):0.0595672000	1afr_A:0.1160870000):1.0351300000	1za0_A:1.1259040000):0.4961130000):0.2149890000	((((((1oqu_A:0.1380070000	1r2f_A:0.1281330000):0.0422403000	1uzr_A:0.0261640000):0.6566670000	1mxr_A:0.7464670000):0.1392350000	(1jk0_A:0.1611300000	(2uw2_A:0.0185530000	1w68_A:0.0301610000):0.1466140000):0.6780670000):0.1908370000	3ee4_A:0.9492980000):0.3215510000	((2inc_B:0.9575060000	(2inp_C:0.6708620000	1mty_B:2.0084760000):0.2174650000):0.4058190000	(1mty_D:1.1428940000	3dhg_A:0.9819780000):0.2741570000):0.4779850000):0.1365500000):0.7086360000):0.1489770000):0.4054110000):0.1510470000):0.0766786000):0.0124016000	1n1q_A:0.2009670000):0.0727288000	((1qgh_A:0.1976640000	2ux1_A:0.4884490000):0.1743830000	(1ji4_A:0.3613470000	2fjc_A:0.5012660000):0.1735780000):0.1660620000);
(1ji5_A:0.0907670000	((1jig_A:0.1421890000	(((2chp_A:0.2465600000	(1tjo_A:0.0000020000	1tk6_A:0.0000020000):0.8166410000):0.0436851000	((((1dps_A:0.0000020000	1jts_A:0.0000020000):0.1784580000	1o9r_A:0.2633250000):0.3542300000	1uvh_A:0.4944770000):0.2224740000	((2fzf_A:1.4829980000	2vzb_A:0.6646510000):0.2205420000	(((((((1bcf_A:0.0000010000	3e1q_A:0.0000010000):0.2454760000	2fkz_A:0.0609420000):0.1062890000	1jgc_A:0.2798160000):0.3745110000	((((1lb3_A:0.0524040000	2za7_A:0.0797280000):0.1943740000	(1bg7_A:0.0739200000	1r03_A:0.1860350000):0.0600888000):0.2580010000	(1z6o_A:0.8823040000	1z6o_M:0.4466120000):0.1070000000):0.1325850000	(((1eum_A:0.3200110000	1krq_A:0.2008300000):0.0539856000	3e6s_A:0.7474770000):0.1184680000	(2jd7_A:0.1207480000	1vlg_A:0.3011500000):0.1292380000):0.1717370000):0.2755130000):0.0842540000	((1lko_A:0.5839970000	1yuz_A:0.8382980000):0.3703530000	3qhb_A:0.6986030000):0.5609840000):0.1013560000	1nfv_A:0.6441290000):0.0647314000	(1otk_A:1.4084370000	(((((((1oqu_A:0.1712360000	1r2f_A:0.1376250000):0.0114379000	1uzr_A:0.0301950000):0.7987360000	1mxr_A:0.8070430000):0.0751365000	(1jk0_A:0.2516480000	(2uw2_A:0.0192890000	1w68_A:0.0490750000):0.1141040000):0.6846060000):0.2807000000	3ee4_A:1.0110220000):0.2696040000	((2inc_B:0.6247470000	(2inp_C:0.8253920000	1mty_B:1.8245100000):0.0851596000):0.4253220000	(1mty_D:0.9981750000	3dhg_A:0.9533600000):0.2858070000):0.2929650000):0.2704650000	(((2uw1_A:0.0000010000	2uw1_B:0.0000010000):0.1033670000	1afr_A:0.0816500000):0.8694680000	1za0_A:1.0204770000):0.3151560000):0.3286380000):0.6852980000):0.1720110000):0.2579330000):0.0934048000):0.1129640000	(1ji4_A:0.4116010000	2fjc_A:0.4243340000):0.0740108000):0.1019320000):0.0576350000	1n1q_A:0.2342060000):0.1022790000	(1qgh_A:0.1008780000	2ux1_A:0.4506210000):0.3311990000);
(1ji5_A:0.2039830000	(1jig_A:0.1028670000	((2chp_A:0.3417390000	(((((1dps_A:0.0000010000	1jts_A:0.0000010000):0.3648080000	1o9r_A:0.1215150000):0.2391400000	1uvh_A:0.7355540000):0.1187960000	(1tjo_A:0.0000010000	1tk6_A:0.0000010000):0.6315490000):0.1800210000	((2fzf_A:1.7080190000	2vzb_A:0.3601260000):0.3560780000	((((((1bcf_A:0.0000010000	3e1q_A:0.0000010000):0.1577680000	2fkz_A:0.0777360000):0.1777130000	1jgc_A:0.1802450000):0.3765960000	((1lko_A:0.6922010000	(1yuz_A:0.9430020000	3qhb_A:0.6327590000):0.1796410000):0.4459010000	((((1lb3_A:0.0666750000	2za7_A:0.0982040000):0.1809340000	(1bg7_A:0.0930150000	1r03_A:0.1702090000):0.0743797000):0.1802390000	(1z6o_A:0.7296850000	1z6o_M:0.5800810000):0.2164960000):0.1577930000	(((1eum_A:0.2246160000	1krq_A:0.2816510000):0.1306090000	3e6s_A:0.7157530000):0.0773074000	(2jd7_A:0.1290240000	1vlg_A:0.3572910000):0.0547353000):0.1651680000):0.2763930000):0.2350820000):0.1836040000	1nfv_A:0.5823280000):0.1293200000	(1otk_A:1.0546780000	(((((((1oqu_A:0.1203170000	1r2f_A:0.0974080000):0.0409319000	1uzr_A:0.0312680000):0.7639430000	1mxr_A:0.6144220000):0.2345530000	(1jk0_A:0.1624660000	(2uw2_A:0.0208600000	1w68_A:0.0367490000):0.1363040000):0.5727340000):0.2955790000	3ee4_A:0.6930460000):0.3293380000	(((2uw1_A:0.0000010000	2uw1_B:0.0000010000):0.0540248000	1afr_A:0.1069760000):0.5687990000	1za0_A:1.1208640000):0.7755970000):0.0845803000	((2inc_B:0.5954530000	(2inp_C:0.6811860000	1mty_B:1.6790640000):0.1608370000):0.3417780000	(1mty_D:0.9962540000	3dhg_A:0.7670270000):0.2435030000):0.4278510000):0.3352350000):0.7581100000):0.1753850000):0.2291700000):0.0366992000):0.1135820000	((1qgh_A:0.3489770000	2ux1_A:0.3367400000):0.2635140000	(1ji4_A:0.4460360000	2fjc_A:0.4079090000):0.1352900000):0.0952264000):0.1291730000):0.0262080000	1n1q_A:0.2976970000);
(1ji5_A:0.1873990000	1jig_A:0.1268620000	(1n1q_A:0.2185810000	((2chp_A:0.2832930000	(((((1dps_A:0.0000020000	1jts_A:0.0000020000):0.2323070000	1o9r_A:0.1917120000):0.2819590000	1uvh_A:0.5655570000):0.2662660000	(1tjo_A:0.0000020000	1tk6_A:0.0000020000):0.5930460000):0.2280120000	(((2fzf_A:1.4602670000	1nfv_A:0.4585300000):0.1996130000	((((1bcf_A:0.0000010000	3e1q_A:0.0000010000):0.1703210000	2fkz_A:0.0993830000):0.1062080000	1jgc_A:0.3089470000):0.3029440000	(((1lko_A:0.4912710000	1yuz_A:1.0154900000):0.2594530000	3qhb_A:0.7207840000):0.5926720000	(((((1lb3_A:0.0675050000	2za7_A:0.0529730000):0.2230370000	1bg7_A:0.0772360000):0.0616089000	1r03_A:0.1394920000):0.2695670000	(1z6o_A:0.8261190000	1z6o_M:0.5297900000):0.1721790000):0.0727803000	((1eum_A:0.2860760000	(1krq_A:0.1391380000	3e6s_A:0.8642560000):0.0992802000):0.2740540000	(2jd7_A:0.1200680000	1vlg_A:0.2573270000):0.1425440000):0.1291340000):0.3013870000):0.0259354000):0.0899074000):0.1606710000	(2vzb_A:0.5899450000	(1otk_A:1.1780450000	((((((1oqu_A:0.1257000000	1r2f_A:0.1327050000):0.0540962000	1uzr_A:0.0201940000):0.6214400000	1mxr_A:0.7409100000):0.1172010000	(1jk0_A:0.1928710000	(2uw2_A:0.0189460000	1w68_A:0.0375600000):0.1530260000):0.6782990000):0.3224180000	3ee4_A:0.6500480000):0.3104720000	(((((2inc_B:0.9873730000	1mty_B:1.6530390000):0.1755640000	2inp_C:0.8605510000):0.2725670000	3dhg_A:0.9191140000):0.1210230000	1mty_D:1.1660880000):0.2952580000	(((2uw1_A:0.0000010000	2uw1_B:0.0000010000):0.0619950000	1afr_A:0.1257980000):0.9018980000	1za0_A:1.1280480000):0.6947000000):0.1081720000):0.3976630000):0.4727370000):0.2694390000):0.1528090000):0.0912754000):0.1065900000	((1qgh_A:0.3015190000	2ux1_A:0.3939760000):0.2336670000	(1ji4_A:0.2842450000	2fjc_A:0.5048740000):0.1756700000):0.0654280000):0.0843603000):0.0455978000);
(1ji5_A:0.1923380000	(1jig_A:0.1261680000	((2chp_A:0.3330850000	(((((1dps_A:0.0000010000	1jts_A:0.0000010000):0.2889160000	1o9r_A:0.2217670000):0.3119760000	1uvh_A:0.7149270000):0.2394770000	(1tjo_A:0.0000010000	1tk6_A:0.0000010000):0.7453110000):0.2173350000	((2fzf_A:1.7651750000	2vzb_A:0.2811110000):0.3432880000	((((((1bcf_A:0.0000010000	3e1q_A:0.0000010000):0.1762350000	2fkz_A:0.1267880000):0.1250520000	1jgc_A:0.2959290000):0.4612950000	(((1lko_A:0.8775810000	1yuz_A:0.7845780000):0.3131390000	3qhb_A:0.5896270000):0.6670140000	(((((1lb3_A:0.1084600000	2za7_A:0.0825540000):0.2735850000	(1bg7_A:0.0785920000	(1z6o_A:0.8385290000	1z6o_M:0.6288290000):0.4032500000):0.0698596000):0.1303180000	1r03_A:0.1470710000):0.3281660000	3e6s_A:0.6505250000):0.1705340000	((1eum_A:0.3151510000	1krq_A:0.2772040000):0.2071390000	(2jd7_A:0.1433190000	1vlg_A:0.3224810000):0.0808331000):0.0756996000):0.2968480000):0.1655660000):0.1781720000	1nfv_A:0.6149720000):0.0950785000	(1otk_A:1.0828860000	(((((((1oqu_A:0.1217580000	1r2f_A:0.1557110000):0.0467179000	1uzr_A:0.0352960000):0.6332630000	1mxr_A:0.7276370000):0.1818270000	(1jk0_A:0.2447790000	(2uw2_A:0.0243580000	1w68_A:0.0467120000):0.1102930000):0.6836130000):0.2967520000	3ee4_A:0.7302320000):0.2625820000	(((2uw1_A:0.0000010000	2uw1_B:0.0000010000):0.0761321000	1afr_A:0.0848250000):0.6489650000	1za0_A:1.3827250000):0.7035650000):0.1565170000	((2inc_B:0.7721080000	(2inp_C:0.8280070000	1mty_B:1.6901050000):0.1046790000):0.4649140000	(1mty_D:1.1740420000	3dhg_A:0.9302290000):0.2401080000):0.3921560000):0.2165890000):0.6762130000):0.2769590000):0.3534740000):0.0679372000):0.0860789000	((1qgh_A:0.2987780000	2ux1_A:0.4805500000):0.2323720000	(1ji4_A:0.4860360000	2fjc_A:0.4867480000):0.1124870000):0.0564549000):0.0671371000):0.0209613000	1n1q_A:0.2991650000);
(1ji5_A:0.2585680000	1jig_A:0.1913130000	(1n1q_A:0.3347110000	((2chp_A:0.3486090000	(((((1dps_A:0.0000020000	1jts_A:0.0000020000):0.2893730000	1o9r_A:0.1489880000):0.3250140000	1uvh_A:0.7462260000):0.1896920000	(1tjo_A:0.0000020000	1tk6_A:0.0000020000):0.7387030000):0.2261730000	((2fzf_A:1.5769070000	2vzb_A:0.5809440000):0.2471930000	((((((1bcf_A:0.0000010000	3e1q_A:0.0000010000):0.2023930000	2fkz_A:0.1044880000):0.1432070000	1jgc_A:0.3262790000):0.4516780000	(((1lko_A:0.5438320000	1yuz_A:1.0268570000):0.4116560000	3qhb_A:0.6332880000):0.7069320000	(((((1lb3_A:0.0954920000	2za7_A:0.0818710000):0.1879250000	1bg7_A:0.1369760000):0.0561022000	1r03_A:0.1548160000):0.1589750000	(1z6o_A:0.9967730000	1z6o_M:0.6736600000):0.1593350000):0.2750270000	(((1eum_A:0.2718550000	1krq_A:0.3139990000):0.0829223000	3e6s_A:0.6724690000):0.1114630000	(2jd7_A:0.1154480000	1vlg_A:0.3130360000):0.0816394000):0.1739560000):0.2361780000):0.0971785000):0.0864119000	1nfv_A:0.6328790000):0.2294220000	(1otk_A:1.2648250000	(((((((1oqu_A:0.0945090000	1r2f_A:0.1389390000):0.0340557000	1uzr_A:0.0493410000):0.7768420000	1mxr_A:0.5504690000):0.1358050000	(1jk0_A:0.1760760000	(2uw2_A:0.0280550000	1w68_A:0.0347440000):0.1359790000):0.4810040000):0.3680960000	(((2inc_B:0.7370660000	2inp_C:1.0519960000):0.2925190000	1mty_B:1.4818240000):0.3149320000	(1mty_D:1.1414630000	3dhg_A:0.9254630000):0.2065860000):0.6490400000):0.1417560000	(((2uw1_A:0.0000010000	2uw1_B:0.0000010000):0.0775432000	1afr_A:0.0965870000):0.6320930000	1za0_A:0.9803140000):0.6564800000):0.0606699000	3ee4_A:0.8040060000):0.2694930000):0.6429520000):0.2010670000):0.2610940000):0.0008481260):0.1054950000	((1qgh_A:0.4019170000	2ux1_A:0.3825750000):0.1343620000	(1ji4_A:0.5029980000	2fjc_A:0.5191990000):0.2110400000):0.1014390000):0.1285550000):0.0397314000);
(1ji5_A:0.1035050000	((1jig_A:0.1214340000	(2chp_A:0.2980050000	((1ji4_A:0.4946460000	2fjc_A:0.5634500000):0.1370010000	(((((1dps_A:0.0000020000	1jts_A:0.0000020000):0.2209060000	1o9r_A:0.2286270000):0.1260480000	1uvh_A:0.6356690000):0.3054580000	(1tjo_A:0.0000020000	1tk6_A:0.0000020000):0.6051920000):0.0830130000	((2fzf_A:1.5726830000	2vzb_A:0.4423270000):0.3116360000	((((((1bcf_A:0.0000010000	3e1q_A:0.0000010000):0.1830520000	2fkz_A:0.1227660000):0.1227870000	1jgc_A:0.2295780000):0.4121380000	(((1lko_A:0.5794630000	1yuz_A:0.6828410000):0.3820060000	3qhb_A:0.6391260000):0.4845690000	(((((1lb3_A:0.1113190000	2za7_A:0.0533850000):0.2817600000	1bg7_A:0.1010460000):0.1205490000	1r03_A:0.1366910000):0.1587440000	(1z6o_A:0.8698970000	1z6o_M:0.6699550000):0.1255850000):0.2837690000	((1eum_A:0.2517040000	(1krq_A:0.2674420000	3e6s_A:0.7547000000):0.0773937000):0.2454880000	(2jd7_A:0.1549270000	1vlg_A:0.2678410000):0.1319670000):0.1644400000):0.2613880000):0.1428910000):0.1336520000	1nfv_A:0.6436150000):0.2080990000	(1otk_A:1.0443250000	(((((((1oqu_A:0.1581110000	1r2f_A:0.1385100000):0.0312372000	1uzr_A:0.0722750000):0.5745150000	1mxr_A:0.6184160000):0.1623640000	(1jk0_A:0.1925890000	(2uw2_A:0.0244680000	1w68_A:0.0531090000):0.1359830000):0.7802970000):0.1886200000	3ee4_A:0.9103780000):0.3498150000	(((2uw1_A:0.0000010000	2uw1_B:0.0000010000):0.0913499000	1afr_A:0.0794380000):0.3982520000	1za0_A:1.6893370000):0.7878550000):0.0943974000	((2inc_B:0.8999220000	(2inp_C:0.9294800000	1mty_B:1.8365000000):0.1324450000):0.4034760000	(1mty_D:1.0370530000	3dhg_A:0.7615350000):0.1748830000):0.3381800000):0.2935770000):0.5512520000):0.1869230000):0.3105410000):0.0396573000):0.1230980000):0.0858617000):0.0821004000	1n1q_A:0.2405570000):0.0949351000	(1qgh_A:0.2894190000	2ux1_A:0.5101100000):0.3091300000);
(1ji5_A:0.2427500000	(1jig_A:0.0981900000	(((1qgh_A:0.3787260000	2ux1_A:0.4479990000):0.1580410000	(1ji4_A:0.4151210000	2fjc_A:0.4612110000):0.1609980000):0.1142150000	(((((1dps_A:0.0000020000	1jts_A:0.0000020000):0.3152740000	1o9r_A:0.2045990000):0.5116960000	1uvh_A:0.8087400000):0.1960250000	(1tjo_A:0.0000020000	1tk6_A:0.0000020000):0.6086570000):0.2525520000	((((2fzf_A:1.4492560000	1nfv_A:0.3904230000):0.2296340000	((((1bcf_A:0.0000020000	3e1q_A:0.0000020000):0.1082680000	2fkz_A:0.1107350000):0.1666400000	1jgc_A:0.2298350000):0.3985150000	(((1lko_A:0.5201440000	1yuz_A:0.8598360000):0.2793500000	3qhb_A:0.5343660000):0.7255810000	((((1lb3_A:0.0711240000	2za7_A:0.0772950000):0.2666430000	(1bg7_A:0.0935090000	1r03_A:0.1811750000):0.0798529000):0.1930530000	(1z6o_A:1.0314410000	1z6o_M:0.5135330000):0.0935081000):0.2743610000	(((1eum_A:0.2730850000	1krq_A:0.2418820000):0.1471180000	3e6s_A:0.7280700000):0.0815886000	(2jd7_A:0.1676280000	1vlg_A:0.2935700000):0.1348310000):0.1411310000):0.4039840000):0.0732951000):0.1183650000):0.2626900000	2vzb_A:0.4771080000):0.1065150000	((1otk_A:1.1646950000	(((2uw1_A:0.0000020000	2uw1_B:0.0000020000):0.1078650000	1afr_A:0.0481080000):1.0994400000	1za0_A:0.8080780000):0.5509700000):0.2353990000	(((((1oqu_A:0.1708010000	1r2f_A:0.1696450000):0.0274702000	1uzr_A:0.0392310000):0.6606820000	1mxr_A:0.7208980000):0.2454740000	((1jk0_A:0.1542340000	(2uw2_A:0.0182100000	1w68_A:0.0452160000):0.1799080000):0.4172380000	((2inc_B:0.8712950000	(2inp_C:0.7751390000	1mty_B:1.7544110000):0.2366840000):0.4392000000	(1mty_D:1.2875710000	3dhg_A:1.0389040000):0.1268340000):0.5649200000):0.3098350000):0.1573770000	3ee4_A:0.9484960000):0.3025580000):0.7853460000):0.2376250000):0.1573630000):0.1302800000):0.0413735000	(1n1q_A:0.2030310000	2chp_A:0.4371390000):0.0640995000);
(1ji5_A:0.2242930000	(1jig_A:0.1558620000	((2chp_A:0.4198850000	(((((1dps_A:0.0000010000	1jts_A:0.0000010000):0.2740030000	1o9r_A:0.1936760000):0.2743470000	1uvh_A:0.8027430000):0.1964580000	(1tjo_A:0.0000010000	1tk6_A:0.0000010000):0.6816980000):0.1722710000	((2fzf_A:1.3677450000	2vzb_A:0.6080260000):0.1562820000	(((((((1bcf_A:0.0000010000	3e1q_A:0.0000010000):0.2005870000	2fkz_A:0.1231700000):0.1157700000	1jgc_A:0.1997850000):0.3684710000	((1lko_A:0.6600970000	1yuz_A:0.7411300000):0.2407300000	3qhb_A:0.5704670000):0.6969780000):0.0576280000	((((1lb3_A:0.0552120000	2za7_A:0.0687670000):0.1478790000	(1bg7_A:0.1030000000	1r03_A:0.1548500000):0.0702994000):0.2583830000	(1z6o_A:0.8063840000	1z6o_M:0.5104680000):0.2622180000):0.1207610000	(((1eum_A:0.2180320000	1krq_A:0.3199080000):0.1647870000	3e6s_A:0.7686110000):0.0821896000	(2jd7_A:0.1529190000	1vlg_A:0.2832760000):0.0611016000):0.2204320000):0.3456270000):0.1624380000	1nfv_A:0.6851750000):0.1262340000	((1otk_A:1.5316280000	(((2uw1_A:0.0000010000	2uw1_B:0.0000010000):0.1029190000	1afr_A:0.0803300000):0.9801270000	1za0_A:1.0102800000):0.3564400000):0.2293990000	((((((1oqu_A:0.1398910000	1uzr_A:0.0487010000):0.0662050000	1r2f_A:0.1014380000):0.5341250000	1mxr_A:0.7120510000):0.1272100000	(1jk0_A:0.2396490000	(2uw2_A:0.0169470000	1w68_A:0.0355680000):0.1423070000):0.7551310000):0.3718650000	3ee4_A:0.8166430000):0.2299860000	(((2inc_B:0.8240050000	(2inp_C:0.8913270000	1mty_B:1.4391860000):0.2581280000):0.3657630000	3dhg_A:0.8330210000):0.0654828000	1mty_D:0.9613720000):0.6296000000):0.1331680000):0.7075150000):0.1177050000):0.2958830000):0.1197140000):0.0891373000	((1qgh_A:0.2722990000	2ux1_A:0.4012570000):0.2295650000	(1ji4_A:0.4206480000	2fjc_A:0.4245350000):0.1410350000):0.1494080000):0.0751909000):0.0463811000	1n1q_A:0.2175880000);
(1ji5_A:0.1619030000	((1jig_A:0.1276070000	((2chp_A:0.3129870000	(((((1dps_A:0.0000020000	1jts_A:0.0000020000):0.3096660000	1o9r_A:0.3350720000):0.2925170000	1uvh_A:0.5790700000):0.2441650000	(1tjo_A:0.0000020000	1tk6_A:0.0000020000):0.8279350000):0.1203990000	((2fzf_A:1.9490120000	2vzb_A:0.5034920000):0.2072760000	((((((1bcf_A:0.0000010000	3e1q_A:0.0000010000):0.1771420000	2fkz_A:0.1140380000):0.1206990000	1jgc_A:0.2911140000):0.4509580000	(((1lko_A:0.6948270000	1yuz_A:0.8798380000):0.3856310000	3qhb_A:0.8231280000):0.4779610000	((((1lb3_A:0.0771630000	2za7_A:0.0760860000):0.2044840000	(1bg7_A:0.1005340000	1r03_A:0.1898690000):0.0625021000):0.1664590000	(1z6o_A:0.9710800000	1z6o_M:0.5703170000):0.2895640000):0.2158590000	(((1eum_A:0.2209910000	1krq_A:0.2961420000):0.1042640000	3e6s_A:0.7554670000):0.1033460000	(2jd7_A:0.1576800000	1vlg_A:0.2558270000):0.1486550000):0.1200540000):0.1718290000):0.1546960000):0.2050030000	1nfv_A:0.6170040000):0.1987150000	(1otk_A:1.5473650000	(((((((1oqu_A:0.1837870000	1r2f_A:0.1419480000):0.0429143000	1uzr_A:0.0384830000):0.7625360000	(1jk0_A:0.1794010000	(2uw2_A:0.0226320000	1w68_A:0.0666700000):0.1616750000):0.6614260000):0.1243440000	1mxr_A:0.8817760000):0.3801490000	3ee4_A:0.7031390000):0.1402450000	((2inc_B:0.8484130000	(2inp_C:0.8288520000	1mty_B:1.7108720000):0.0841603000):0.5722850000	(1mty_D:1.1146280000	3dhg_A:0.7594260000):0.2321320000):0.4497540000):0.1483280000	(((2uw1_A:0.0000010000	2uw1_B:0.0000010000):0.0648545000	1afr_A:0.0949000000):0.7557920000	1za0_A:1.2783270000):0.6607520000):0.3795090000):0.6178260000):0.1574340000):0.2680130000):0.1169670000):0.0705258000	(1ji4_A:0.4766720000	2fjc_A:0.4553030000):0.1698100000):0.1277840000):0.0617369000	1n1q_A:0.2732690000):0.0941145000	(1qgh_A:0.1839360000	2ux1_A:0.5376800000):0.3232440000);
(1ji5_A:0.1721180000	(1jig_A:0.1239290000	((1n1q_A:0.1674360000	(((1dps_A:0.0000020000	1jts_A:0.0000020000):0.2522070000	1o9r_A:0.1491100000):0.5017370000	(1uvh_A:0.6703120000	(1tjo_A:0.0000020000	1tk6_A:0.0000020000):0.5159390000):0.1146730000):0.2686550000):0.0309161000	((1qgh_A:0.2743340000	2ux1_A:0.4624700000):0.2115370000	(1ji4_A:0.2856610000	2fjc_A:0.4201110000):0.2769220000):0.0891541000):0.0607330000):0.1480920000	(2chp_A:0.2370700000	((2fzf_A:1.6203800000	2vzb_A:0.4939440000):0.2706910000	(((((1bcf_A:0.0000010000	3e1q_A:0.0000010000):0.1780730000	2fkz_A:0.0743440000):0.0797915000	1jgc_A:0.3024120000):0.3223850000	((((1lko_A:0.6830130000	1yuz_A:0.8109540000):0.3194210000	3qhb_A:0.6178670000):0.4101490000	(1otk_A:1.3507250000	(((((((1oqu_A:0.1433540000	1r2f_A:0.1783350000):0.0384267000	1uzr_A:0.0474180000):0.5858380000	1mxr_A:0.8027020000):0.1753090000	(1jk0_A:0.2012310000	(2uw2_A:0.0149570000	1w68_A:0.0414870000):0.1432350000):0.6633120000):0.2518260000	(((2inc_B:0.9180910000	1mty_B:1.6606320000):0.1718860000	2inp_C:0.7580490000):0.3331710000	(1mty_D:1.2873500000	3dhg_A:0.9349170000):0.1581750000):0.7608490000):0.1694360000	(((2uw1_A:0.0000010000	2uw1_B:0.0000010000):0.1138670000	1afr_A:0.0829790000):0.7866360000	1za0_A:1.2727270000):0.7216950000):0.1634200000	3ee4_A:0.7524880000):0.3182320000):0.6780610000):0.0588187000	((((1lb3_A:0.0751330000	2za7_A:0.0748130000):0.1994830000	(1bg7_A:0.0805800000	1r03_A:0.2106490000):0.0515922000):0.2422580000	(1z6o_A:0.9466980000	1z6o_M:0.3375460000):0.2201290000):0.3154520000	(((1eum_A:0.2487630000	1krq_A:0.2039130000):0.1949040000	3e6s_A:0.5916090000):0.0858157000	(2jd7_A:0.1522040000	1vlg_A:0.2490090000):0.0706438000):0.0688311000):0.3174960000):0.1494450000):0.3686710000	1nfv_A:0.4111530000):0.3036730000):0.3777380000):0.1445580000);
(1ji5_A:0.2625310000	(1jig_A:0.1622240000	((2chp_A:0.3582280000	(((((1dps_A:0.0000020000	1jts_A:0.0000020000):0.2980570000	1o9r_A:0.1930980000):0.1260220000	1uvh_A:0.7345590000):0.2258270000	(1tjo_A:0.0000020000	1tk6_A:0.0000020000):0.9100250000):0.2028540000	(((2fzf_A:1.6720560000	2vzb_A:0.5151270000):0.3156690000	((((((1bcf_A:0.0000010000	3e1q_A:0.0000010000):0.1732320000	2fkz_A:0.0851520000):0.1767950000	1jgc_A:0.2424300000):0.3813940000	1nfv_A:0.6980730000):0.1032430000	((((((1lb3_A:0.0603260000	2za7_A:0.0889020000):0.2593600000	1bg7_A:0.0567370000):0.1103390000	1r03_A:0.1182690000):0.1074530000	3e6s_A:0.7990810000):0.1680960000	(1z6o_A:0.8534850000	1z6o_M:0.5804520000):0.2332250000):0.1948300000	((1eum_A:0.1983440000	1krq_A:0.3098070000):0.2298170000	(2jd7_A:0.1346890000	1vlg_A:0.3223740000):0.1248880000):0.1553590000):0.3352040000):0.0512970000	((1lko_A:0.5142760000	1yuz_A:0.9545750000):0.3803970000	3qhb_A:0.5801730000):0.5134300000):0.1196090000):0.1032460000	(1otk_A:1.6274300000	(((((1oqu_A:0.1276180000	1r2f_A:0.1485430000):0.0486278000	1uzr_A:0.0252640000):0.6835830000	(1mxr_A:0.6943360000	(1jk0_A:0.2366690000	(2uw2_A:0.0192000000	1w68_A:0.0406810000):0.1582260000):0.6563050000):0.0725942000):0.2819790000	3ee4_A:0.8456350000):0.2034720000	((((2inc_B:0.6602560000	2inp_C:0.9724010000):0.3860780000	1mty_B:1.6645740000):0.3569410000	(1mty_D:1.3043300000	3dhg_A:0.9631080000):0.2386280000):0.3950540000	(((2uw1_A:0.0000010000	2uw1_B:0.0000010000):0.0723480000	1afr_A:0.0964740000):0.8587870000	1za0_A:1.4148250000):0.4261730000):0.1557040000):0.4031610000):0.4935360000):0.3297590000):0.0517820000):0.1316730000	((1qgh_A:0.2657010000	2ux1_A:0.3526920000):0.3721380000	(1ji4_A:0.4763500000	2fjc_A:0.6152600000):0.2038260000):0.0729093000):0.0607571000):0.0222734000	1n1q_A:0.3098950000);
(1ji5_A:0.2351250000	(1jig_A:0.1184490000	(2chp_A:0.2884200000	(((1qgh_A:0.3135450000	2ux1_A:0.4052240000):0.3207020000	(1ji4_A:0.3102720000	2fjc_A:0.4536790000):0.1457230000):0.1277230000	(((((1dps_A:0.0000020000	1jts_A:0.0000020000):0.3239270000	1o9r_A:0.1970830000):0.2803700000	1uvh_A:0.7750170000):0.1545260000	(1tjo_A:0.0000020000	1tk6_A:0.0000020000):0.7129920000):0.2125030000	(((2fzf_A:1.7204230000	1nfv_A:0.4322250000):0.3774920000	(((((1bcf_A:0.0000010000	3e1q_A:0.0000010000):0.1768830000	2fkz_A:0.0713840000):0.1340450000	1jgc_A:0.2718780000):0.3526630000	(((((1lb3_A:0.0486310000	2za7_A:0.0539590000):0.1247230000	(1bg7_A:0.1057880000	1r03_A:0.1778320000):0.0697459000):0.3537160000	1z6o_A:0.9608970000):0.0970848000	1z6o_M:0.5661610000):0.0997731000	(((1eum_A:0.2441930000	1krq_A:0.3059850000):0.1567960000	3e6s_A:0.7633780000):0.0950511000	(2jd7_A:0.1770600000	1vlg_A:0.2453870000):0.0762392000):0.2631450000):0.3445450000):0.0570861000	((1lko_A:0.6162070000	1yuz_A:1.0916600000):0.2811780000	3qhb_A:0.6888800000):0.6090570000):0.0733975000):0.1832050000	(2vzb_A:0.7040300000	(1otk_A:1.2715280000	(((((((1oqu_A:0.1688640000	1r2f_A:0.1568580000):0.0603181000	1uzr_A:0.0076180000):0.6279370000	1mxr_A:0.7875880000):0.1397500000	(1jk0_A:0.1757450000	(2uw2_A:0.0231610000	1w68_A:0.0277290000):0.1740140000):0.5776140000):0.3605340000	3ee4_A:0.7024670000):0.3442240000	(((2uw1_A:0.0000010000	2uw1_B:0.0000010000):0.0418025000	1afr_A:0.1507530000):0.8352740000	1za0_A:1.4167710000):0.6992560000):0.1418910000	((2inc_B:0.6828500000	2inp_C:0.7833960000):0.2977910000	(1mty_B:1.7309890000	(1mty_D:1.0008820000	3dhg_A:0.8658580000):0.2153960000):0.0976104000):0.3273260000):0.3048990000):0.7014460000):0.1999570000):0.3191350000):0.1285780000):0.0826960000):0.1233110000):0.0498756000	1n1q_A:0.2137400000);
(1ji5_A:0.2054970000	(1jig_A:0.1566920000	((2chp_A:0.3586730000	(((((1dps_A:0.0000010000	1jts_A:0.0000010000):0.2724360000	1o9r_A:0.1542070000):0.2176690000	1uvh_A:0.6624090000):0.2333370000	(1tjo_A:0.0000010000	1tk6_A:0.0000010000):0.8254950000):0.2194870000	((2fzf_A:1.6269060000	((((((1bcf_A:0.0000010000	3e1q_A:0.0000010000):0.1620880000	2fkz_A:0.0465090000):0.1278310000	1jgc_A:0.3276720000):0.3345060000	((1lko_A:0.5112630000	1yuz_A:0.8109970000):0.2616850000	3qhb_A:0.6952300000):0.3234430000):0.0575801000	((((1lb3_A:0.0732700000	2za7_A:0.0919250000):0.2399430000	(1bg7_A:0.0972910000	1r03_A:0.2071270000):0.0800635000):0.2333330000	(1z6o_A:0.9275320000	1z6o_M:0.4481530000):0.2060020000):0.2145590000	((1eum_A:0.2644790000	(1krq_A:0.1493530000	3e6s_A:0.8838010000):0.1573960000):0.1807940000	(2jd7_A:0.1167590000	1vlg_A:0.2950760000):0.1199850000):0.1274940000):0.4381660000):0.1668630000	1nfv_A:0.6378270000):0.1312720000):0.0478189000	(2vzb_A:0.5739060000	((1otk_A:1.3861220000	(((2uw1_A:0.0000010000	2uw1_B:0.0000010000):0.0732781000	1afr_A:0.0933860000):0.7867520000	1za0_A:1.2794880000):0.2505830000):0.2548770000	((((((1oqu_A:0.1214130000	1r2f_A:0.1524040000):0.0463211000	1uzr_A:0.0140460000):0.5981780000	(1jk0_A:0.2854700000	(2uw2_A:0.0090800000	1w68_A:0.0308400000):0.1294550000):0.5823910000):0.2127110000	1mxr_A:0.6649280000):0.3071790000	((2inc_B:1.0240620000	(1mty_D:1.0713360000	3dhg_A:0.8470970000):0.1604860000):0.1308530000	(2inp_C:0.7767340000	1mty_B:2.0393350000):0.2335430000):0.3506340000):0.1486900000	3ee4_A:0.8907700000):0.1956180000):0.4400010000):0.1528310000):0.3724310000):0.0407921000):0.0332118000	((1qgh_A:0.3046720000	2ux1_A:0.3861380000):0.2342360000	(1ji4_A:0.5317730000	2fjc_A:0.4224940000):0.1413330000):0.1321810000):0.1092570000):0.0392664000	1n1q_A:0.2990400000);
(1ji5_A:0.1774720000	((1jig_A:0.1885500000	((1qgh_A:0.2864370000	2ux1_A:0.3839100000):0.1869240000	(1ji4_A:0.3850660000	2fjc_A:0.4898240000):0.1270850000):0.1316830000):0.0501491000	(2chp_A:0.3466910000	(((((1dps_A:0.0000020000	1jts_A:0.0000020000):0.3232830000	1o9r_A:0.1990920000):0.2892770000	1uvh_A:0.7675190000):0.1712310000	(1tjo_A:0.0000020000	1tk6_A:0.0000020000):0.6550900000):0.1775090000	((((2fzf_A:1.3315220000	((1otk_A:1.7080630000	(((2uw1_A:0.0000010000	2uw1_B:0.0000010000):0.0888438000	1afr_A:0.0838770000):0.7998790000	1za0_A:1.1448330000):0.7721280000):0.3281080000	((((((1oqu_A:0.1523930000	1r2f_A:0.1473950000):0.0283128000	1uzr_A:0.0467710000):0.6945330000	1mxr_A:0.7607000000):0.1720620000	(1jk0_A:0.1628830000	(2uw2_A:0.0098430000	1w68_A:0.0493630000):0.1398100000):0.7869810000):0.2957070000	(((2inc_B:0.8325730000	2inp_C:0.8479630000):0.5169510000	1mty_B:1.5514050000):0.2579760000	(1mty_D:1.3693290000	3dhg_A:0.9462600000):0.5067460000):0.3675540000):0.0944421000	3ee4_A:0.7183000000):0.1771700000):0.4881320000):0.4170780000	(((((1bcf_A:0.0000010000	3e1q_A:0.0000010000):0.1290090000	2fkz_A:0.0710210000):0.0865992000	1jgc_A:0.3107620000):0.4737650000	((((1lb3_A:0.0419400000	2za7_A:0.0814020000):0.2547610000	(1bg7_A:0.0477080000	1r03_A:0.2365220000):0.0796836000):0.2302150000	(1z6o_A:1.0958370000	1z6o_M:0.4248780000):0.1542020000):0.2113470000	((((1eum_A:0.2071580000	1krq_A:0.3207760000):0.1355920000	3e6s_A:0.8174470000):0.1390970000	2jd7_A:0.1209900000):0.0731294000	1vlg_A:0.2702570000):0.1030990000):0.3836040000):0.0748382000	((1lko_A:0.5819630000	1yuz_A:0.9175710000):0.3156740000	3qhb_A:0.6552220000):0.6654230000):0.0799153000):0.1154530000	2vzb_A:0.8240850000):0.0948321000	1nfv_A:0.5558480000):0.3480080000):0.1585500000):0.1157770000):0.0268563000	1n1q_A:0.2412220000);
(1ji5_A:0.2874660000	(1jig_A:0.1281420000	((2chp_A:0.2912970000	((1qgh_A:0.3224620000	2ux1_A:0.2742850000):0.2349080000	(1ji4_A:0.4336920000	2fjc_A:0.3220210000):0.1708320000):0.0872249000):0.0458432000	(((((1dps_A:0.0000020000	1jts_A:0.0000020000):0.2422980000	1o9r_A:0.2151080000):0.2930070000	1uvh_A:0.7043970000):0.1680060000	(1tjo_A:0.0000020000	1tk6_A:0.0000020000):0.6274880000):0.1455550000	((2fzf_A:1.7603490000	2vzb_A:0.4861500000):0.2638260000	(((((((1bcf_A:0.0000010000	3e1q_A:0.0000010000):0.1548140000	2fkz_A:0.0908350000):0.1103120000	1jgc_A:0.2756140000):0.2969650000	(((((1lb3_A:0.0301400000	2za7_A:0.0950830000):0.2586180000	1bg7_A:0.0675230000):0.0528487000	1r03_A:0.1490260000):0.2232820000	(1z6o_A:0.8848920000	1z6o_M:0.4524390000):0.1946200000):0.1084190000	(((1eum_A:0.2889840000	1krq_A:0.2243130000):0.1436790000	3e6s_A:0.6498600000):0.1339150000	(2jd7_A:0.1347100000	1vlg_A:0.2272220000):0.0730790000):0.1450640000):0.2570480000):0.0510374000	((1lko_A:0.6057220000	1yuz_A:0.7464040000):0.4310360000	3qhb_A:0.5428450000):0.4735160000):0.0635628000	1nfv_A:0.7416720000):0.1847350000	(1otk_A:1.4349150000	(((((((1oqu_A:0.1390620000	1uzr_A:0.0459880000):0.0393434000	1r2f_A:0.1056190000):0.5914070000	1mxr_A:0.7988980000):0.1788460000	(1jk0_A:0.1867030000	(2uw2_A:0.0359050000	1w68_A:0.0648750000):0.1502700000):0.4900560000):0.1778910000	(((2inc_B:0.7599260000	1mty_B:1.6360150000):0.1555790000	2inp_C:0.9440190000):0.2521080000	(1mty_D:1.3489960000	3dhg_A:0.7076100000):0.3257350000):0.3785700000):0.1394270000	(((2uw1_A:0.0000010000	2uw1_B:0.0000010000):0.1090050000	1afr_A:0.1016410000):0.8136130000	1za0_A:1.2664120000):0.5191650000):0.1146610000	3ee4_A:0.7799140000):0.2740890000):0.5609480000):0.1246380000):0.1727010000):0.0582990000):0.0972605000):0.0317854000	1n1q_A:0.2112630000);
(1ji5_A:0.2248070000	1jig_A:0.2028470000	(1n1q_A:0.3187000000	((2chp_A:0.3045620000	(((((1dps_A:0.0000020000	1jts_A:0.0000020000):0.3180690000	1o9r_A:0.2342230000):0.2362940000	1uvh_A:0.7755990000):0.2258130000	(1tjo_A:0.0000020000	1tk6_A:0.0000020000):0.5860460000):0.1356690000	(((2fzf_A:1.5863990000	(1otk_A:1.2365190000	(((((((1oqu_A:0.1347220000	1uzr_A:0.0400740000):0.0327017000	1r2f_A:0.1089070000):0.5971790000	1mxr_A:0.8543310000):0.1122810000	(1jk0_A:0.2041180000	(2uw2_A:0.0184230000	1w68_A:0.0549580000):0.1689400000):0.6819370000):0.3319310000	3ee4_A:0.9498250000):0.3887710000	(((2uw1_A:0.0000010000	2uw1_B:0.0000010000):0.0930001000	1afr_A:0.0805340000):0.6471480000	1za0_A:1.2985970000):0.3648950000):0.1256590000	((2inc_B:0.6322650000	(2inp_C:0.7094130000	1mty_B:1.8449890000):0.0953359000):0.4330010000	(1mty_D:0.9217510000	3dhg_A:0.9708650000):0.2282850000):0.4606110000):0.3459470000):0.4369220000):0.2024290000	(((((1bcf_A:0.0000010000	3e1q_A:0.0000010000):0.1348360000	2fkz_A:0.0877520000):0.0957731000	1jgc_A:0.2477020000):0.4761300000	(((1lko_A:0.5057930000	1yuz_A:0.9491350000):0.1826230000	3qhb_A:0.7439790000):0.6331680000	((((((1lb3_A:0.0627970000	2za7_A:0.0643380000):0.1731390000	1bg7_A:0.0897980000):0.0532483000	1r03_A:0.1102560000):0.2512880000	1z6o_A:0.8948680000):0.1152650000	1z6o_M:0.6451670000):0.1999730000	(((1eum_A:0.2408720000	1krq_A:0.2431910000):0.1842990000	(2jd7_A:0.1861990000	1vlg_A:0.3010320000):0.0832435000):0.1253490000	3e6s_A:0.6675950000):0.1241330000):0.2424120000):0.0908411000):0.2082830000	1nfv_A:0.5971630000):0.1053870000):0.1089100000	2vzb_A:0.6755530000):0.2970780000):0.1065280000):0.0776881000	((1qgh_A:0.2906470000	2ux1_A:0.4887710000):0.2465720000	(1ji4_A:0.3915570000	2fjc_A:0.4689960000):0.1770670000):0.1130710000):0.0829760000):0.0271345000);
(1ji5_A:0.1204460000	(1jig_A:0.1331650000	(1n1q_A:0.2651000000	((2chp_A:0.3107600000	(((((1dps_A:0.0000020000	1jts_A:0.0000020000):0.2665860000	1o9r_A:0.2261220000):0.2172140000	1uvh_A:0.7740610000):0.2629960000	(1tjo_A:0.0000020000	1tk6_A:0.0000020000):0.5797310000):0.1594580000	((2fzf_A:1.5753320000	2vzb_A:0.3937810000):0.1860940000	((((((1bcf_A:0.0000010000	3e1q_A:0.0000010000):0.1138230000	2fkz_A:0.1247230000):0.1224050000	1jgc_A:0.2118220000):0.4134000000	(((1lko_A:0.6058120000	1yuz_A:0.6668560000):0.2959190000	3qhb_A:0.6195060000):0.6673500000	(((((1lb3_A:0.0556710000	2za7_A:0.0992450000):0.2120130000	(1bg7_A:0.0943880000	1r03_A:0.1529050000):0.0540732000):0.1959440000	1z6o_A:0.9339070000):0.1165220000	1z6o_M:0.5951160000):0.2203410000	(((1eum_A:0.3024720000	1krq_A:0.2553450000):0.0926133000	3e6s_A:0.7741900000):0.0933399000	(2jd7_A:0.1219200000	1vlg_A:0.2620700000):0.1187710000):0.1886020000):0.2584770000):0.0423676000):0.1610120000	1nfv_A:0.5215690000):0.1185850000	(1otk_A:1.6344790000	(((((((1oqu_A:0.1604410000	1r2f_A:0.1617760000):0.0492013000	1uzr_A:0.0000020000):0.7974840000	1mxr_A:0.7635130000):0.1201300000	(1jk0_A:0.1871420000	(2uw2_A:0.0103500000	1w68_A:0.0490880000):0.1110810000):0.5800190000):0.2356830000	3ee4_A:1.0346910000):0.2714730000	(((2inc_B:0.9359260000	(2inp_C:1.1614990000	1mty_B:1.7139460000):0.1940780000):0.5127650000	3dhg_A:0.9649610000):0.0899065000	1mty_D:1.1679990000):0.3228740000):0.2253350000	(((2uw1_A:0.0000010000	2uw1_B:0.0000010000):0.0676844000	1afr_A:0.0996070000):0.7538180000	1za0_A:1.1646770000):0.6625250000):0.2770860000):0.3912200000):0.1993560000):0.2666140000):0.0913114000):0.0501396000	(1ji4_A:0.2968320000	2fjc_A:0.4475300000):0.2518240000):0.1026070000):0.0077669400):0.0993106000	(1qgh_A:0.2251550000	2ux1_A:0.4057490000):0.3346460000);
(1ji5_A:0.2275940000	1jig_A:0.1327110000	((1n1q_A:0.1823440000	(1ji4_A:0.4106590000	2fjc_A:0.4724910000):0.2251530000):0.0571261000	((2chp_A:0.3196460000	(((((1dps_A:0.0000010000	1jts_A:0.0000010000):0.3122370000	1o9r_A:0.2108130000):0.1706780000	1uvh_A:0.5776250000):0.1971610000	(1tjo_A:0.0000010000	1tk6_A:0.0000010000):0.8496870000):0.1850230000	((2fzf_A:1.8276020000	2vzb_A:0.4757160000):0.3158450000	(((((((1bcf_A:0.0000010000	3e1q_A:0.0000010000):0.1418100000	2fkz_A:0.1057570000):0.1247300000	1jgc_A:0.2298810000):0.2852890000	((1lko_A:0.4789440000	1yuz_A:0.6670820000):0.2426240000	3qhb_A:0.6894240000):0.5608990000):0.1235090000	(((((1lb3_A:0.0450330000	2za7_A:0.0699300000):0.2483820000	1bg7_A:0.0554400000):0.0907596000	1r03_A:0.1661760000):0.1238880000	(1z6o_A:0.7649920000	1z6o_M:0.6059290000):0.2961000000):0.1515770000	(((1eum_A:0.2081970000	1krq_A:0.2733780000):0.1757680000	(2jd7_A:0.1688140000	1vlg_A:0.2633850000):0.0944463000):0.1547150000	3e6s_A:0.6098610000):0.1310260000):0.3465450000):0.1706210000	1nfv_A:0.6734860000):0.1659480000	(1otk_A:1.5617070000	(((((((1oqu_A:0.1210890000	1r2f_A:0.1526110000):0.0500664000	1uzr_A:0.0243460000):0.6253280000	1mxr_A:0.7812420000):0.2589020000	(1jk0_A:0.1782120000	(2uw2_A:0.0170250000	1w68_A:0.0362410000):0.1330080000):0.5246120000):0.3432120000	3ee4_A:0.7935360000):0.2826140000	((2inc_B:0.7090100000	(2inp_C:0.9436680000	1mty_B:1.4890550000):0.1603160000):0.3554500000	(1mty_D:1.0079360000	3dhg_A:0.8919220000):0.3212320000):0.3609190000):0.2817430000	(((2uw1_A:0.0000010000	2uw1_B:0.0000010000):0.0819836000	1afr_A:0.1090140000):0.7529020000	1za0_A:1.3289960000):0.4404180000):0.2473530000):0.5278080000):0.1667450000):0.2072500000):0.0615401000):0.0604233000	(1qgh_A:0.2974890000	2ux1_A:0.3969640000):0.2872610000):0.0677578000):0.0507733000);
(1ji5_A:0.2520280000	1jig_A:0.1321150000	(1n1q_A:0.2539160000	((2chp_A:0.3115030000	(((((1dps_A:0.0000020000	1jts_A:0.0000020000):0.2247320000	1o9r_A:0.2291020000):0.3407740000	1uvh_A:0.7171290000):0.2867530000	(1tjo_A:0.0000020000	1tk6_A:0.0000020000):0.7407000000):0.1492270000	((2fzf_A:1.8516450000	2vzb_A:0.3629480000):0.3889340000	(((((1bcf_A:0.0000010000	3e1q_A:0.0000010000):0.1419560000	2fkz_A:0.0862510000):0.0945227000	1jgc_A:0.2558170000):0.1953220000	((((1lko_A:0.6683930000	1yuz_A:0.7715540000):0.4098620000	3qhb_A:0.4419290000):0.5402560000	(1otk_A:1.3058880000	(((((((1oqu_A:0.1542000000	1r2f_A:0.1508260000):0.0614113000	1uzr_A:0.0436960000):0.6080940000	1mxr_A:0.7500230000):0.1646710000	(1jk0_A:0.1500610000	(2uw2_A:0.0213050000	1w68_A:0.0295070000):0.1407170000):0.5757620000):0.2570190000	(2inc_B:0.8143100000	((2inp_C:1.0475240000	1mty_B:1.5868790000):0.1525760000	(1mty_D:1.1333840000	3dhg_A:0.7917640000):0.4915030000):0.1000780000):0.4933730000):0.2787360000	3ee4_A:0.6483070000):0.2663750000	(((2uw1_A:0.0000010000	2uw1_B:0.0000010000):0.0688523000	1afr_A:0.0926340000):0.9817110000	1za0_A:1.5331440000):0.5483250000):0.1595930000):0.7027020000):0.0684973000	((((1lb3_A:0.0654990000	2za7_A:0.0965650000):0.2152930000	(1bg7_A:0.1071720000	1r03_A:0.1872450000):0.0851635000):0.2687100000	(1z6o_A:0.8752290000	1z6o_M:0.5196390000):0.1406690000):0.1651840000	((((1eum_A:0.1701140000	1krq_A:0.3043270000):0.1112040000	3e6s_A:0.7757030000):0.2020090000	2jd7_A:0.1320590000):0.0703993000	1vlg_A:0.2153800000):0.1778930000):0.2269020000):0.0818711000):0.2810850000	1nfv_A:0.4746430000):0.2683190000):0.2363630000):0.1236530000):0.0764916000	((1qgh_A:0.3510070000	2ux1_A:0.4195620000):0.2543770000	(1ji4_A:0.4768410000	2fjc_A:0.3995080000):0.1478260000):0.1614170000):0.0777925000):0.0395370000);
(1ji5_A:0.1984430000	1jig_A:0.1797710000	(1n1q_A:0.2781700000	((2chp_A:0.2971060000	(((((1dps_A:0.0000020000	1jts_A:0.0000020000):0.3828670000	1o9r_A:0.1199150000):0.2878450000	(1tjo_A:0.0000020000	1tk6_A:0.0000020000):0.6662050000):0.0855086000	1uvh_A:0.9091220000):0.1944810000	(((2fzf_A:1.8066910000	(1otk_A:1.2605250000	(((((((1oqu_A:0.1592850000	1r2f_A:0.1626980000):0.0388939000	1uzr_A:0.0396070000):0.6603210000	1mxr_A:0.7467340000):0.2565500000	(1jk0_A:0.1853080000	(2uw2_A:0.0240720000	1w68_A:0.0331170000):0.1646150000):0.4559330000):0.3854070000	((2inc_B:0.8328140000	(2inp_C:1.0168460000	1mty_B:1.5839930000):0.1438380000):0.4395720000	(1mty_D:1.2183030000	3dhg_A:0.7976390000):0.1694520000):0.3841420000):0.2492630000	3ee4_A:0.7356680000):0.2086990000	(((2uw1_A:0.0000010000	2uw1_B:0.0000010000):0.0919441000	1afr_A:0.0915520000):0.9255030000	1za0_A:1.1047070000):0.7584580000):0.2554260000):0.5942760000):0.1321830000	(((((1bcf_A:0.0000010000	3e1q_A:0.0000010000):0.1610530000	2fkz_A:0.1228840000):0.1984890000	1jgc_A:0.2948100000):0.4064600000	(((1lko_A:0.5103730000	1yuz_A:0.9885450000):0.3176850000	3qhb_A:0.6943330000):0.8645680000	((((1lb3_A:0.0700610000	2za7_A:0.0754160000):0.2248000000	(1bg7_A:0.0943490000	1r03_A:0.2156610000):0.0677242000):0.2520310000	(1z6o_A:0.9280590000	1z6o_M:0.6060330000):0.1747170000):0.1561020000	(((1eum_A:0.3072340000	1krq_A:0.2862900000):0.1166360000	3e6s_A:0.7739810000):0.1288690000	(2jd7_A:0.1364380000	1vlg_A:0.3051770000):0.1286590000):0.1932030000):0.2869610000):0.0984707000):0.1329990000	1nfv_A:0.5874250000):0.0936018000):0.1821250000	2vzb_A:0.6765960000):0.1849870000):0.0869275000):0.0800460000	((1qgh_A:0.3388180000	2ux1_A:0.4099820000):0.2333680000	(1ji4_A:0.3768280000	2fjc_A:0.5086720000):0.2363260000):0.1231630000):0.0497428000):0.0399508000);
(1ji5_A:0.2402240000	(1jig_A:0.1112360000	((2chp_A:0.2814650000	(((((1dps_A:0.0000010000	1jts_A:0.0000010000):0.2890830000	1o9r_A:0.1792440000):0.3499050000	1uvh_A:0.5994140000):0.1867620000	(1tjo_A:0.0000010000	1tk6_A:0.0000010000):0.5724620000):0.2290060000	(((2fzf_A:2.0647750000	((((((1bcf_A:0.0000010000	3e1q_A:0.0000010000):0.2008250000	2fkz_A:0.0636350000):0.1188420000	1jgc_A:0.3487720000):0.4203630000	((1lko_A:0.6342460000	1yuz_A:1.1112420000):0.4034620000	3qhb_A:0.7044190000):0.4526390000):0.0085719600	((((1lb3_A:0.0764640000	2za7_A:0.0545900000):0.1986930000	(1bg7_A:0.1163620000	1r03_A:0.1826230000):0.0502556000):0.1682510000	(1z6o_A:0.8913630000	1z6o_M:0.5558030000):0.1716210000):0.1663440000	((1eum_A:0.2888830000	1krq_A:0.2346830000):0.1609540000	(3e6s_A:0.5739240000	(2jd7_A:0.1449180000	1vlg_A:0.3151250000):0.0668508000):0.0623719000):0.2511250000):0.2357370000):0.2262090000	1nfv_A:0.6359380000):0.0453959000):0.0239311000	((1otk_A:1.2867390000	(((2uw1_A:0.0000010000	2uw1_B:0.0000010000):0.0647414000	1afr_A:0.0909330000):1.0269900000	1za0_A:1.0514180000):0.4936600000):0.2014020000	(((((1oqu_A:0.1822880000	1uzr_A:0.0578010000):0.0719333000	1r2f_A:0.1267330000):0.4951640000	1mxr_A:0.8502960000):0.1636090000	(3ee4_A:1.0831370000	(1jk0_A:0.2551070000	(2uw2_A:0.0211490000	1w68_A:0.0415000000):0.1449340000):0.5729260000):0.1474120000):0.3804640000	((2inc_B:0.9185670000	(2inp_C:0.6368090000	1mty_B:2.0869510000):0.1181450000):0.5302470000	(1mty_D:1.0671750000	3dhg_A:1.1137310000):0.2261410000):0.3302870000):0.2866740000):0.6968020000):0.1690490000	2vzb_A:0.6441490000):0.3325720000):0.0730817000):0.1138120000	((1qgh_A:0.2910260000	2ux1_A:0.4272760000):0.1780270000	(1ji4_A:0.4717880000	2fjc_A:0.5643370000):0.1538930000):0.1889680000):0.1131660000):0.0347266000	1n1q_A:0.2686790000);
(1ji5_A:0.2688050000	1jig_A:0.1249030000	(1n1q_A:0.2023480000	(2chp_A:0.3959500000	(((1qgh_A:0.3548430000	2ux1_A:0.3084310000):0.2666060000	(1ji4_A:0.4268100000	2fjc_A:0.3926600000):0.1542110000):0.1096190000	(((((1dps_A:0.0000020000	1jts_A:0.0000020000):0.2275660000	1uvh_A:0.9668630000):0.1356270000	1o9r_A:0.0909280000):0.3659490000	(1tjo_A:0.0000020000	1tk6_A:0.0000020000):0.7454980000):0.2343530000	((((2fzf_A:1.7321630000	(1otk_A:1.6803160000	(((((((1oqu_A:0.1449190000	1r2f_A:0.1417880000):0.0505408000	1uzr_A:0.0410860000):0.6775090000	1mxr_A:0.6981200000):0.2367840000	(1jk0_A:0.1941730000	(2uw2_A:0.0196100000	1w68_A:0.0346840000):0.1448040000):0.5967710000):0.2946500000	((2inc_B:0.8189630000	(2inp_C:0.9698520000	1mty_B:1.9976750000):0.1709280000):0.4165560000	(1mty_D:1.0967310000	3dhg_A:0.7699700000):0.1827070000):0.4792110000):0.2332400000	(((2uw1_A:0.0000010000	2uw1_B:0.0000010000):0.0699702000	1afr_A:0.1187700000):0.8771690000	1za0_A:1.1452110000):0.6370470000):0.0761444000	3ee4_A:0.8935420000):0.2577070000):0.4343110000):0.1074040000	((((1bcf_A:0.0000010000	3e1q_A:0.0000010000):0.1570700000	2fkz_A:0.0997110000):0.1409190000	1jgc_A:0.2682440000):0.3082210000	(((1lko_A:0.6158110000	1yuz_A:1.0898170000):0.2097850000	3qhb_A:0.5811060000):0.5884760000	(((((1lb3_A:0.0809000000	2za7_A:0.1061810000):0.2255150000	1bg7_A:0.0899520000):0.0706702000	1r03_A:0.1536900000):0.1437330000	(1z6o_A:0.9248850000	1z6o_M:0.5472500000):0.2557220000):0.1905850000	(((1eum_A:0.2340780000	1krq_A:0.2090830000):0.1842750000	3e6s_A:0.6888360000):0.0870172000	(2jd7_A:0.1697640000	1vlg_A:0.2437940000):0.0887353000):0.1707600000):0.3410450000):0.1124290000):0.1104760000):0.0801016000	1nfv_A:0.6526840000):0.0868249000	2vzb_A:0.8052700000):0.2787610000):0.0349555000):0.0616093000):0.0987482000):0.0398012000);
(1ji5_A:0.2270460000	1jig_A:0.1816040000	(1n1q_A:0.2548340000	(2chp_A:0.3106820000	((1qgh_A:0.3148320000	2ux1_A:0.3533700000):0.2475450000	((1ji4_A:0.3781400000	2fjc_A:0.4591600000):0.0619447000	(((((1dps_A:0.0000010000	1jts_A:0.0000010000):0.2686380000	1o9r_A:0.2094850000):0.2069950000	1uvh_A:0.5851140000):0.1930820000	(1tjo_A:0.0000010000	1tk6_A:0.0000010000):0.7019080000):0.1803380000	(((2fzf_A:1.4394850000	1nfv_A:0.3257710000):0.1278240000	(((((1bcf_A:0.0000010000	3e1q_A:0.0000010000):0.1553460000	2fkz_A:0.0889170000):0.1078830000	1jgc_A:0.2234540000):0.3251740000	((((1lb3_A:0.0689320000	2za7_A:0.1212070000):0.2085680000	(1bg7_A:0.0885460000	1r03_A:0.1511460000):0.0399522000):0.2459640000	(1z6o_A:0.9492440000	1z6o_M:0.4638380000):0.1489720000):0.2041940000	(((1eum_A:0.2998720000	1krq_A:0.2773640000):0.1093800000	3e6s_A:0.8274640000):0.1165820000	(2jd7_A:0.1616660000	1vlg_A:0.3171720000):0.0584513000):0.1470930000):0.2992120000):0.0792308000	((1lko_A:0.5638550000	1yuz_A:0.7572740000):0.4134720000	3qhb_A:0.7550770000):0.3968740000):0.1727590000):0.2056970000	(2vzb_A:0.5327990000	((1otk_A:1.2245400000	(((2uw1_A:0.0000010000	2uw1_B:0.0000010000):0.0648261000	1afr_A:0.0923300000):0.9407050000	1za0_A:1.2222430000):0.4668970000):0.2470750000	((((((1oqu_A:0.1522040000	1r2f_A:0.1320940000):0.0361318000	1uzr_A:0.0200880000):0.5697680000	1mxr_A:0.8421320000):0.0694633000	(1jk0_A:0.1329580000	(2uw2_A:0.0086510000	1w68_A:0.0434070000):0.1984540000):0.6526600000):0.4203280000	3ee4_A:0.7169630000):0.3150050000	((2inc_B:0.8560840000	(2inp_C:0.6832950000	1mty_B:2.0946550000):0.1084600000):0.4277830000	(1mty_D:0.8765150000	3dhg_A:1.0458310000):0.2900410000):0.3113990000):0.1462580000):0.4597350000):0.1991590000):0.3704720000):0.0388551000):0.1136010000):0.0624120000):0.1032510000):0.0206118000);
(1ji5_A:0.1974600000	1jig_A:0.1965930000	(1n1q_A:0.3029070000	((2chp_A:0.4045220000	(((((1dps_A:0.0000020000	1jts_A:0.0000020000):0.2010940000	1o9r_A:0.2275820000):0.1747510000	1uvh_A:0.7384670000):0.2479290000	(1tjo_A:0.0000020000	1tk6_A:0.0000020000):0.6755670000):0.2829970000	((((2fzf_A:1.4930150000	(1otk_A:1.9492330000	((((((1oqu_A:0.1591250000	1r2f_A:0.1288570000):0.0765340000	1uzr_A:0.0000020000):0.6159410000	1mxr_A:0.7421120000):0.1976720000	(1jk0_A:0.1520610000	(2uw2_A:0.0253380000	1w68_A:0.0322690000):0.1183840000):0.6103430000):0.3565450000	3ee4_A:0.5169710000):0.3842080000	(((2inc_B:0.9118390000	(2inp_C:0.9417030000	1mty_B:1.7008790000):0.1708510000):0.2873260000	(1mty_D:0.8881980000	3dhg_A:0.9832070000):0.3406770000):0.4837460000	(((2uw1_A:0.0000010000	2uw1_B:0.0000010000):0.1032400000	1afr_A:0.1005680000):0.7608460000	1za0_A:1.3938080000):0.6612810000):0.1626070000):0.2828450000):0.2815950000):0.3490790000	(((((1bcf_A:0.0000010000	3e1q_A:0.0000010000):0.1971910000	2fkz_A:0.0849720000):0.0900745000	1jgc_A:0.3861690000):0.4290130000	((1lko_A:0.5617880000	1yuz_A:0.9584230000):0.4146500000	3qhb_A:0.5986340000):0.7192400000):0.0223753000	((((((1lb3_A:0.0401710000	2za7_A:0.0943400000):0.2881910000	1bg7_A:0.0788340000):0.0755997000	1r03_A:0.1738630000):0.2638900000	(1z6o_A:0.9722320000	1z6o_M:0.5752380000):0.1761620000):0.2302320000	3e6s_A:0.6902750000):0.1557270000	((1eum_A:0.3048710000	1krq_A:0.2787020000):0.2022390000	(2jd7_A:0.1769710000	1vlg_A:0.2678270000):0.0897260000):0.0827326000):0.4121320000):0.1443540000):0.0721992000	1nfv_A:0.6987440000):0.2380450000	2vzb_A:0.7233430000):0.2078370000):0.0868278000):0.0775031000	((1qgh_A:0.2970000000	2ux1_A:0.4850200000):0.2444280000	(1ji4_A:0.3829410000	2fjc_A:0.5096970000):0.2225650000):0.1108140000):0.1067920000):0.0238482000);
(1ji5_A:0.2481420000	((1jig_A:0.1409840000	(2chp_A:0.3404280000	(((((1dps_A:0.0000020000	1jts_A:0.0000020000):0.2257630000	1o9r_A:0.2277430000):0.2595380000	1uvh_A:0.8620550000):0.2474430000	(1tjo_A:0.0000020000	1tk6_A:0.0000020000):0.5388840000):0.1363040000	(((2fzf_A:1.5132570000	(1otk_A:1.1117590000	((((((1oqu_A:0.1601160000	1r2f_A:0.1751340000):0.0280474000	1uzr_A:0.0389290000):0.6085510000	1mxr_A:0.6952610000):0.2206700000	(1jk0_A:0.1495760000	(2uw2_A:0.0349370000	1w68_A:0.0464940000):0.1794250000):0.6503730000):0.1540420000	3ee4_A:0.9713330000):0.1540230000	(((2inc_B:0.7814980000	(2inp_C:0.6176530000	1mty_B:2.2362580000):0.1796470000):0.6039120000	(1mty_D:1.1839980000	3dhg_A:0.7250940000):0.1108060000):0.2144360000	(((2uw1_A:0.0000010000	2uw1_B:0.0000010000):0.1339770000	1afr_A:0.0767160000):0.6219130000	1za0_A:1.3615810000):0.3802470000):0.2093850000):0.4204370000):0.6057850000):0.2144420000	(((((1bcf_A:0.0000010000	3e1q_A:0.0000010000):0.2104440000	2fkz_A:0.0652900000):0.0597202000	1jgc_A:0.3314260000):0.2797140000	(((1lko_A:0.6636170000	1yuz_A:0.7627540000):0.3353010000	3qhb_A:0.6808420000):0.6312410000	(((((1lb3_A:0.0746750000	2za7_A:0.0639870000):0.1738830000	(1bg7_A:0.0969900000	1r03_A:0.1504420000):0.0927858000):0.1316580000	1z6o_A:0.9992800000):0.1331110000	1z6o_M:0.6882410000):0.2226420000	(((1eum_A:0.3002470000	1krq_A:0.2703050000):0.1030220000	3e6s_A:0.6731590000):0.0922834000	(2jd7_A:0.1327200000	1vlg_A:0.2509310000):0.1324120000):0.1286650000):0.2196530000):0.1457300000):0.1446160000	1nfv_A:0.5398550000):0.0850328000):0.1154380000	2vzb_A:0.8037850000):0.1731350000):0.1267790000):0.1306890000):0.0110472000	1n1q_A:0.2512710000):0.0824900000	((1qgh_A:0.2649260000	2ux1_A:0.5215030000):0.1736480000	(1ji4_A:0.4028180000	2fjc_A:0.5125550000):0.1619960000):0.1523280000);
(1ji5_A:0.2182270000	(1jig_A:0.1576190000	((2chp_A:0.3477260000	(((((1dps_A:0.0000010000	1jts_A:0.0000010000):0.3458290000	1o9r_A:0.2026450000):0.3798590000	(1tjo_A:0.0000010000	1tk6_A:0.0000010000):0.6761180000):0.0973623000	1uvh_A:0.6975830000):0.1929930000	(((2fzf_A:1.7857020000	2vzb_A:0.4582560000):0.3443320000	(((((1bcf_A:0.0000010000	3e1q_A:0.0000010000):0.1977800000	2fkz_A:0.0829610000):0.1299830000	1jgc_A:0.2187170000):0.4429550000	(((1lko_A:0.4598330000	1yuz_A:0.9596630000):0.4616160000	3qhb_A:0.8000040000):0.5846630000	((((((1lb3_A:0.0847830000	2za7_A:0.0838470000):0.2769680000	1bg7_A:0.1152170000):0.1654280000	1r03_A:0.0930660000):0.1923940000	(1z6o_A:0.9517540000	1z6o_M:0.5871470000):0.3406300000):0.1490850000	3e6s_A:0.8845090000):0.1647240000	((1eum_A:0.3019670000	1krq_A:0.2976440000):0.1919060000	(2jd7_A:0.1331230000	1vlg_A:0.3041080000):0.0913583000):0.1024850000):0.3213490000):0.2086800000):0.1953420000	1nfv_A:0.5708490000):0.1525950000):0.0832854000	(1otk_A:1.5527820000	(((((((1oqu_A:0.1514250000	1uzr_A:0.0684590000):0.0600025000	1r2f_A:0.0773410000):0.6289830000	1mxr_A:0.7818020000):0.2461760000	(1jk0_A:0.2004650000	(2uw2_A:0.0111630000	1w68_A:0.0385520000):0.1055370000):0.5677730000):0.2784360000	(((2inc_B:0.7814750000	2inp_C:0.9517780000):0.3524960000	1mty_B:1.3250650000):0.4121380000	(1mty_D:0.9264980000	3dhg_A:1.1541710000):0.5060540000):0.5538900000):0.1513830000	3ee4_A:0.7901400000):0.1939150000	(((2uw1_A:0.0000010000	2uw1_B:0.0000010000):0.0514543000	1afr_A:0.1128110000):0.7444180000	1za0_A:1.4512870000):0.9246000000):0.3388170000):0.7187050000):0.3179580000):0.0539875000):0.1029500000	((1qgh_A:0.2871300000	2ux1_A:0.3812120000):0.2097360000	(1ji4_A:0.4439200000	2fjc_A:0.5391890000):0.1450810000):0.1483770000):0.0978773000):0.0377785000	1n1q_A:0.2838700000);
(1ji5_A:0.2228980000	(1jig_A:0.1108440000	((2chp_A:0.3843490000	(((((1dps_A:0.0000010000	1jts_A:0.0000010000):0.2829180000	1o9r_A:0.1670140000):0.2773840000	(1tjo_A:0.0000010000	1tk6_A:0.0000010000):0.5379130000):0.0723230000	1uvh_A:0.6754630000):0.1244620000	((2fzf_A:1.5237200000	(((((1bcf_A:0.0000010000	3e1q_A:0.0000010000):0.1495860000	2fkz_A:0.0512210000):0.1606140000	1jgc_A:0.2499170000):0.3391340000	(((1lko_A:0.5102620000	1yuz_A:0.8505130000):0.3651850000	3qhb_A:0.5129440000):0.4582300000	(((((1lb3_A:0.0936560000	2za7_A:0.0748810000):0.2015870000	1bg7_A:0.0714080000):0.0597061000	1r03_A:0.0941690000):0.3005870000	(1z6o_A:0.8018600000	1z6o_M:0.5140920000):0.2417020000):0.2378800000	(((1eum_A:0.2026740000	1krq_A:0.2051730000):0.1212320000	3e6s_A:0.7677790000):0.1352030000	(2jd7_A:0.1314630000	1vlg_A:0.2745330000):0.0784781000):0.1130410000):0.2298510000):0.0501083000):0.1291950000	1nfv_A:0.6661440000):0.0837805000):0.1025870000	(2vzb_A:0.6480350000	(1otk_A:1.2299760000	(((((((1oqu_A:0.1590160000	1r2f_A:0.1606900000):0.0403080000	1uzr_A:0.0208220000):0.5798370000	1mxr_A:0.6620060000):0.2124200000	(1jk0_A:0.1734980000	(2uw2_A:0.0246040000	1w68_A:0.0473130000):0.1574630000):0.6182960000):0.2195370000	((2inc_B:0.9231590000	(2inp_C:0.6931900000	1mty_B:1.4961650000):0.1735450000):0.2425110000	(1mty_D:1.5400690000	3dhg_A:0.7517680000):0.3747570000):0.5289030000):0.1949060000	3ee4_A:0.7372770000):0.2809380000	(((2uw1_A:0.0000010000	2uw1_B:0.0000010000):0.0439929000	1afr_A:0.1646480000):0.9571080000	1za0_A:1.1001560000):0.5133420000):0.1883060000):0.6488740000):0.0782285000):0.2678870000):0.1122620000):0.0525782000	((1qgh_A:0.2574470000	2ux1_A:0.2993790000):0.1849660000	(1ji4_A:0.4642590000	2fjc_A:0.3626910000):0.2386780000):0.0987239000):0.1055790000):0.0342102000	1n1q_A:0.3069450000);
(1ji5_A:0.1329870000	((1jig_A:0.1153420000	((2chp_A:0.3459570000	((((1dps_A:0.0000020000	1jts_A:0.0000020000):0.2967440000	1o9r_A:0.1845400000):0.2615500000	1uvh_A:0.5857430000):0.4231840000	((1tjo_A:0.0000020000	1tk6_A:0.0000020000):0.5989360000	((2fzf_A:1.6189100000	2vzb_A:0.5485140000):0.3070080000	(((((((1bcf_A:0.0000010000	3e1q_A:0.0000010000):0.1906570000	2fkz_A:0.0670800000):0.0942764000	1jgc_A:0.2587870000):0.4228410000	((((1lb3_A:0.0754160000	2za7_A:0.0830770000):0.2071040000	(1bg7_A:0.0949480000	1r03_A:0.2123060000):0.0971330000):0.2976560000	(1z6o_A:0.8410410000	1z6o_M:0.5050390000):0.1819890000):0.1901250000	(((1eum_A:0.2379970000	1krq_A:0.2925240000):0.0886359000	3e6s_A:0.6691630000):0.1460030000	(2jd7_A:0.1425580000	1vlg_A:0.3053750000):0.1036260000):0.1473720000):0.3827030000):0.0510443000	((1lko_A:0.5710810000	1yuz_A:0.8899070000):0.2060470000	3qhb_A:0.7457580000):0.6449760000):0.1020900000	1nfv_A:0.5562920000):0.0820006000	(1otk_A:1.5131960000	(((((((1oqu_A:0.1829350000	1r2f_A:0.1682810000):0.0321476000	1uzr_A:0.0192080000):0.7096940000	1mxr_A:0.6717470000):0.4103480000	(1jk0_A:0.2853170000	(2uw2_A:0.0333700000	1w68_A:0.0492930000):0.0944590000):0.7128460000):0.2397390000	3ee4_A:1.0335330000):0.2824540000	((2inc_B:0.7923880000	(2inp_C:0.9408690000	1mty_B:1.3851640000):0.1759360000):0.6299400000	(1mty_D:1.3027830000	3dhg_A:0.8978470000):0.1231310000):0.4135990000):0.3411660000	(((2uw1_A:0.0000010000	2uw1_B:0.0000010000):0.0892007000	1afr_A:0.0903340000):0.7408060000	1za0_A:1.2706240000):0.4868440000):0.3628180000):0.6754690000):0.1232000000):0.1571550000):0.1916090000):0.0458217000):0.0498888000	(1ji4_A:0.3426400000	2fjc_A:0.4515730000):0.2412280000):0.1242830000):0.0341231000	1n1q_A:0.1664360000):0.0920608000	(1qgh_A:0.1709420000	2ux1_A:0.5998690000):0.3437160000);
(1ji5_A:0.1239020000	(1jig_A:0.0982290000	(2chp_A:0.3801540000	((1ji4_A:0.3610820000	2fjc_A:0.4775240000):0.1512510000	(((((1dps_A:0.0000020000	1jts_A:0.0000020000):0.2391240000	1o9r_A:0.1686510000):0.2430200000	1uvh_A:0.6914530000):0.2620820000	(1tjo_A:0.0000020000	1tk6_A:0.0000020000):0.6772520000):0.2006750000	((2fzf_A:1.8830340000	((((((1bcf_A:0.0000010000	3e1q_A:0.0000010000):0.1564080000	2fkz_A:0.1061890000):0.1000220000	1jgc_A:0.2990160000):0.3554120000	(((1lko_A:0.4917620000	1yuz_A:0.7967190000):0.4592700000	3qhb_A:0.5413070000):0.6281140000	(((((1lb3_A:0.0608140000	1z6o_A:1.2012640000):0.0353934000	2za7_A:0.0786800000):0.1833380000	(1bg7_A:0.1460720000	1r03_A:0.1450740000):0.0838883000):0.2142280000	1z6o_M:0.7970720000):0.2355320000	(((1eum_A:0.2361260000	1krq_A:0.3007000000):0.0757797000	3e6s_A:0.7768100000):0.0848870000	(2jd7_A:0.0637380000	1vlg_A:0.2996770000):0.0994591000):0.1294750000):0.3474700000):0.1028900000):0.2247260000	1nfv_A:0.7343750000):0.1344500000	(1otk_A:1.3091710000	((((((1oqu_A:0.1496080000	1r2f_A:0.1447750000):0.0374286000	1uzr_A:0.0333720000):0.5904200000	(1jk0_A:0.1826420000	(2uw2_A:0.0232380000	1w68_A:0.0541320000):0.1345650000):0.5956450000):0.1352140000	1mxr_A:0.6921450000):0.2483730000	3ee4_A:0.6591770000):0.4906700000	((((2inc_B:0.6186400000	2inp_C:0.7896840000):0.2202370000	1mty_B:1.7819220000):0.4120200000	(1mty_D:1.0871440000	3dhg_A:0.9950330000):0.2811220000):0.3238050000	(((2uw1_A:0.0000010000	2uw1_B:0.0000010000):0.0789261000	1afr_A:0.0651540000):0.8301050000	1za0_A:1.1710450000):0.5774140000):0.1825970000):0.3795110000):0.6705300000):0.0825290000):0.1241050000	2vzb_A:0.6003980000):0.2381380000):0.0734689000):0.0571516000):0.1387340000):0.0898558000	(1n1q_A:0.3249750000	(1qgh_A:0.2499660000	2ux1_A:0.3938830000):0.2454380000):0.0950454000);
(1ji5_A:0.2458110000	(1jig_A:0.1313940000	(2chp_A:0.3346550000	((1qgh_A:0.2549860000	2ux1_A:0.4528420000):0.3330070000	((1ji4_A:0.3887500000	2fjc_A:0.4689330000):0.1953290000	((((1dps_A:0.0000020000	1jts_A:0.0000020000):0.2493550000	1o9r_A:0.2426410000):0.3392700000	(1uvh_A:0.5946200000	(1tjo_A:0.0000020000	1tk6_A:0.0000020000):0.8171170000):0.1788980000):0.0865898000	(((2fzf_A:1.6607710000	1nfv_A:0.4860890000):0.1524560000	(((((1bcf_A:0.0000010000	3e1q_A:0.0000010000):0.2089190000	2fkz_A:0.0795890000):0.1468280000	1jgc_A:0.2039020000):0.3067700000	((((1lb3_A:0.0868240000	2za7_A:0.0812790000):0.2196340000	(1bg7_A:0.0567440000	1r03_A:0.2408980000):0.0710704000):0.2440790000	(1z6o_A:0.7979940000	1z6o_M:0.4749490000):0.2167380000):0.0855629000	((1eum_A:0.2509920000	(1krq_A:0.2287130000	3e6s_A:0.8196790000):0.1224090000):0.1599940000	(2jd7_A:0.1214790000	1vlg_A:0.3088710000):0.1603390000):0.2255640000):0.2824540000):0.0719530000	((1lko_A:0.5772570000	1yuz_A:0.8519400000):0.5302130000	3qhb_A:0.9812620000):0.2570990000):0.1992580000):0.1489390000	(2vzb_A:0.7253280000	(1otk_A:1.7756280000	(((((((1oqu_A:0.1471200000	1r2f_A:0.1359860000):0.0353766000	1uzr_A:0.0337150000):0.6196330000	1mxr_A:0.8750300000):0.1117930000	3ee4_A:1.1149400000):0.2058970000	(1jk0_A:0.2464140000	(2uw2_A:0.0263920000	1w68_A:0.0496750000):0.1965700000):0.6691240000):0.1689400000	(2inc_B:1.0513800000	(2inp_C:1.1944310000	(1mty_B:1.8682770000	(1mty_D:0.9288120000	3dhg_A:1.0048890000):0.3225390000):0.2422130000):0.2959000000):0.6335940000):0.3228250000	(((2uw1_A:0.0000010000	2uw1_B:0.0000010000):0.0959976000	1afr_A:0.1060630000):1.0325800000	1za0_A:0.9890710000):0.7367660000):0.0948788000):0.6111140000):0.1302990000):0.3469500000):0.0998470000):0.1292550000):0.0903226000):0.0618446000):0.0218431000	1n1q_A:0.2201130000);
(1ji5_A:0.2980000000	(1jig_A:0.1434220000	(((1qgh_A:0.3726740000	2ux1_A:0.4034060000):0.2433530000	(1ji4_A:0.4651310000	2fjc_A:0.5597820000):0.1450030000):0.1176080000	(((((1dps_A:0.0000020000	1jts_A:0.0000020000):0.2989760000	1o9r_A:0.1951470000):0.3152190000	1uvh_A:0.7936100000):0.2005390000	(1tjo_A:0.0000020000	1tk6_A:0.0000020000):0.6488310000):0.2390730000	(((2fzf_A:1.4897500000	(1otk_A:1.3200320000	(((((((1oqu_A:0.1795950000	1r2f_A:0.1541090000):0.0305858000	1uzr_A:0.0298310000):0.6998430000	1mxr_A:0.8796770000):0.2700230000	(1jk0_A:0.2736380000	(2uw2_A:0.0254910000	1w68_A:0.0475100000):0.1011730000):0.5196210000):0.1751780000	(((2inc_B:0.9578690000	1mty_B:1.7205840000):0.1047980000	2inp_C:0.7497360000):0.3775450000	(1mty_D:1.0253080000	3dhg_A:0.8286730000):0.3642670000):0.4535230000):0.2465350000	3ee4_A:0.8736140000):0.2919400000	(((2uw1_A:0.0000020000	2uw1_B:0.0000020000):0.0692317000	1afr_A:0.0884890000):0.8097150000	1za0_A:1.2217040000):0.5202880000):0.2717690000):0.6959490000):0.1186710000	(((((1bcf_A:0.0000020000	3e1q_A:0.0000020000):0.1415250000	2fkz_A:0.1073320000):0.1530390000	1jgc_A:0.1972760000):0.3451120000	(((1lko_A:0.7065020000	1yuz_A:1.0121210000):0.4070860000	3qhb_A:0.5415340000):0.4264980000	((((((1lb3_A:0.0950020000	2za7_A:0.0816760000):0.1973850000	1bg7_A:0.1055320000):0.0864091000	1r03_A:0.1095920000):0.2770900000	1z6o_A:0.8404540000):0.1190080000	1z6o_M:0.6704300000):0.1216760000	(((1eum_A:0.2729290000	1krq_A:0.2136630000):0.1014720000	3e6s_A:0.7582120000):0.0789969000	(2jd7_A:0.1546690000	1vlg_A:0.3042490000):0.0879973000):0.2084170000):0.1500230000):0.1558460000):0.1540790000	1nfv_A:0.5026430000):0.2095870000):0.1198200000	2vzb_A:0.7391790000):0.2761950000):0.1003150000):0.0534660000):0.0627954000	(1n1q_A:0.2075160000	2chp_A:0.4306090000):0.0736102000);
(1ji5_A:0.2812410000	1jig_A:0.1587660000	(1n1q_A:0.1807900000	((2chp_A:0.3636870000	((1qgh_A:0.3353280000	2ux1_A:0.4972280000):0.1918100000	(1ji4_A:0.4278960000	2fjc_A:0.4946540000):0.1880320000):0.1113910000):0.0487203000	((((1dps_A:0.0000020000	1jts_A:0.0000020000):0.2348590000	1o9r_A:0.2342350000):0.2318600000	1uvh_A:0.8695370000):0.4344410000	((1tjo_A:0.0000020000	1tk6_A:0.0000020000):0.5873070000	(((2fzf_A:1.9188130000	1nfv_A:0.5719770000):0.1981780000	((((1bcf_A:0.0000010000	3e1q_A:0.0000010000):0.2065810000	2fkz_A:0.0944510000):0.1302500000	1jgc_A:0.3049560000):0.2881700000	((1lko_A:0.7767090000	(1yuz_A:1.1696430000	3qhb_A:0.5209020000):0.1775190000):0.6118380000	((((1lb3_A:0.0520990000	2za7_A:0.0598340000):0.1993300000	(1bg7_A:0.1214270000	1r03_A:0.1925690000):0.0563376000):0.3102820000	(1z6o_A:0.9089090000	1z6o_M:0.6946260000):0.3033770000):0.2906660000	((1eum_A:0.2337080000	1krq_A:0.2672230000):0.2312390000	(3e6s_A:0.7827190000	(2jd7_A:0.1650130000	1vlg_A:0.2874500000):0.0992816000):0.0570687000):0.1495870000):0.2616120000):0.1171430000):0.2397860000):0.1518150000	(2vzb_A:0.7328030000	(1otk_A:1.8733780000	(((((((1oqu_A:0.1445840000	1r2f_A:0.1121670000):0.0510402000	1uzr_A:0.0402830000):0.7969350000	1mxr_A:0.7663220000):0.2292930000	3ee4_A:0.9927080000):0.1735630000	(1jk0_A:0.2360300000	(2uw2_A:0.0363860000	1w68_A:0.0522400000):0.1648490000):0.5226800000):0.4756370000	((2inc_B:0.6579280000	(2inp_C:0.6242810000	1mty_B:2.1897690000):0.2720010000):0.5061160000	(1mty_D:1.2468650000	3dhg_A:0.7306700000):0.4060060000):0.3089380000):0.2378050000	(((2uw1_A:0.0000010000	2uw1_B:0.0000010000):0.0714590000	1afr_A:0.1625610000):0.6982400000	1za0_A:1.4222790000):0.2971980000):0.2922960000):0.6511930000):0.0976319000):0.3419840000):0.1714290000):0.0887250000):0.0936649000):0.0720964000);
(1ji5_A:0.1617210000	1jig_A:0.1702140000	(1n1q_A:0.2487300000	(2chp_A:0.3539160000	((1qgh_A:0.3149470000	2ux1_A:0.3429310000):0.2381050000	((1ji4_A:0.3399950000	2fjc_A:0.4329440000):0.1286580000	(((((1dps_A:0.0000020000	1jts_A:0.0000020000):0.3751740000	1o9r_A:0.1398790000):0.2689190000	(1tjo_A:0.0000020000	1tk6_A:0.0000020000):0.8770080000):0.0842094000	1uvh_A:0.7881850000):0.1391100000	((2fzf_A:1.4776320000	2vzb_A:0.3766180000):0.2440520000	((((((1bcf_A:0.0000010000	3e1q_A:0.0000010000):0.1476870000	2fkz_A:0.0728980000):0.1744630000	1jgc_A:0.2471430000):0.2726790000	1nfv_A:0.6791480000):0.1521500000	(((1lko_A:0.5437410000	1yuz_A:0.9260540000):0.4290600000	3qhb_A:0.4793890000):0.5458870000	(((((1lb3_A:0.0503380000	2za7_A:0.0702150000):0.2330670000	1bg7_A:0.0956980000):0.1215480000	1r03_A:0.0622660000):0.3209480000	(1z6o_A:0.8034750000	1z6o_M:0.4785760000):0.2113570000):0.1829350000	((((1eum_A:0.3306360000	1krq_A:0.1530800000):0.1669510000	3e6s_A:0.7198230000):0.1100250000	2jd7_A:0.1132240000):0.1014480000	1vlg_A:0.2595120000):0.1445860000):0.2941000000):0.1130840000):0.0818198000	(1otk_A:1.6416590000	((((((1oqu_A:0.1060120000	1r2f_A:0.1990040000):0.0624304000	1uzr_A:0.0044000000):0.7515280000	1mxr_A:0.7537340000):0.1798520000	(1jk0_A:0.1204840000	(2uw2_A:0.0315420000	1w68_A:0.0440680000):0.2313440000):0.6722930000):0.2594500000	(((2inc_B:0.9451450000	1mty_B:1.3239770000):0.1138410000	2inp_C:1.2154510000):0.1883110000	(1mty_D:1.1671830000	3dhg_A:0.7877560000):0.3536960000):0.5219920000):0.2270830000	(3ee4_A:0.8395340000	(((2uw1_A:0.0000010000	2uw1_B:0.0000010000):0.1228520000	1afr_A:0.0743400000):1.0127800000	1za0_A:1.4508540000):0.6433460000):0.1126060000):0.2382870000):0.6265780000):0.1881270000):0.4277860000):0.0834452000):0.0982769000):0.0862275000):0.0997309000):0.0166230000);
(1ji5_A:0.2168970000	1jig_A:0.1235730000	(1n1q_A:0.2620190000	(((2chp_A:0.3245790000	(((((1dps_A:0.0000020000	1jts_A:0.0000020000):0.2751470000	1o9r_A:0.1625980000):0.2763010000	1uvh_A:0.5999140000):0.2237520000	(1tjo_A:0.0000020000	1tk6_A:0.0000020000):0.5885450000):0.1245050000	(((2fzf_A:1.4769330000	1nfv_A:0.5055810000):0.0821382000	(((((1bcf_A:0.0000010000	3e1q_A:0.0000010000):0.1985690000	2fkz_A:0.0691290000):0.1201460000	1jgc_A:0.2655190000):0.4590630000	((1lko_A:0.5679100000	(1yuz_A:0.8082500000	3qhb_A:0.7025030000):0.2001800000):0.6195890000	((((1lb3_A:0.0368380000	2za7_A:0.0562780000):0.1774230000	(1bg7_A:0.0661900000	1r03_A:0.2111010000):0.0580052000):0.1445810000	(1z6o_A:0.7325310000	1z6o_M:0.6459560000):0.3097800000):0.2186740000	(((1eum_A:0.2469290000	1krq_A:0.2266330000):0.1309860000	3e6s_A:0.5108010000):0.1528610000	(2jd7_A:0.2142560000	1vlg_A:0.2805970000):0.0911349000):0.1214000000):0.3004410000):0.0471625000):0.1519970000	(1otk_A:1.3184660000	(((((((1oqu_A:0.1514140000	1r2f_A:0.1384010000):0.0500571000	1uzr_A:0.0183750000):0.6580060000	3ee4_A:0.9835660000):0.2027500000	1mxr_A:0.6005660000):0.2971810000	(1jk0_A:0.1638120000	(2uw2_A:0.0226700000	1w68_A:0.0314070000):0.1232290000):0.3528140000):0.3880180000	((2inc_B:0.6296020000	(2inp_C:0.6375110000	1mty_B:2.0739100000):0.1332860000):0.4735620000	(1mty_D:0.9542280000	3dhg_A:0.7156140000):0.2106540000):0.1771990000):0.2630290000	(((2uw1_A:0.0000010000	2uw1_B:0.0000010000):0.1054070000	1afr_A:0.0904830000):0.5437680000	1za0_A:1.3089830000):0.5936870000):0.3590270000):0.5905530000):0.0367965000):0.3175170000	2vzb_A:0.6680590000):0.2833240000):0.0986129000):0.0704162000	(1qgh_A:0.3382890000	2ux1_A:0.4179560000):0.2521400000):0.0482081000	(1ji4_A:0.3591460000	2fjc_A:0.4523680000):0.2339930000):0.0946593000):0.0334071000);
(1ji5_A:0.1684480000	(1jig_A:0.1251810000	(1n1q_A:0.2182430000	((2chp_A:0.3802760000	(((((1dps_A:0.0000010000	1jts_A:0.0000010000):0.3089340000	1o9r_A:0.2614700000):0.2254570000	1uvh_A:0.5644720000):0.2180060000	(1tjo_A:0.0000010000	1tk6_A:0.0000010000):0.6012130000):0.1116020000	(((2fzf_A:1.5434550000	2vzb_A:0.5859220000):0.2973890000	(((1otk_A:1.4343310000	(((((1oqu_A:0.1258460000	1uzr_A:0.0435310000):0.0493131000	1r2f_A:0.0903010000):0.5587250000	1mxr_A:0.7532670000):0.2024590000	(1jk0_A:0.1287830000	(2uw2_A:0.0214300000	1w68_A:0.0452950000):0.1539220000):0.4974280000):0.3135550000	(((2inc_B:0.8021180000	2inp_C:0.7425250000):0.2429000000	1mty_B:1.7931360000):0.2069020000	(1mty_D:1.3752160000	3dhg_A:0.6476660000):0.4243770000):0.3885080000):0.2013870000):0.2176180000	3ee4_A:0.9243080000):0.2267860000	(((2uw1_A:0.0000010000	2uw1_B:0.0000010000):0.0599630000	1afr_A:0.1017280000):0.9460190000	1za0_A:1.2432610000):0.3448770000):0.5535310000):0.2039760000	((((((1bcf_A:0.0000010000	3e1q_A:0.0000010000):0.2010850000	2fkz_A:0.0763100000):0.1023520000	1jgc_A:0.2790730000):0.2699090000	((((1lb3_A:0.0450970000	2za7_A:0.0589210000):0.2025250000	(1bg7_A:0.0684000000	1r03_A:0.1829540000):0.0787952000):0.2127230000	(1z6o_A:0.7868050000	1z6o_M:0.5448990000):0.1531740000):0.1683580000	(((1eum_A:0.2612980000	1krq_A:0.2412730000):0.1376920000	3e6s_A:0.7443140000):0.1262210000	(2jd7_A:0.1367080000	1vlg_A:0.2864080000):0.0977709000):0.1852640000):0.2150000000):0.1068240000	((1lko_A:0.6546990000	1yuz_A:0.9064540000):0.4302960000	3qhb_A:0.4066860000):0.6777630000):0.1682160000	1nfv_A:0.7084970000):0.1805430000):0.2570870000):0.0849571000):0.0821887000	(1ji4_A:0.3907410000	2fjc_A:0.4200440000):0.1410370000):0.1201170000):0.0616521000):0.0899137000	(1qgh_A:0.2526740000	2ux1_A:0.4027010000):0.3565270000);
(1ji5_A:0.2171710000	(1jig_A:0.0999450000	(((2chp_A:0.3738520000	(((((1dps_A:0.0000020000	1jts_A:0.0000020000):0.3661010000	1o9r_A:0.1466320000):0.2373790000	1uvh_A:0.7757480000):0.1352670000	(1tjo_A:0.0000020000	1tk6_A:0.0000020000):0.7176350000):0.2126160000	(((2fzf_A:1.4113150000	(1otk_A:1.2328680000	(((((1oqu_A:0.1297090000	1uzr_A:0.0544950000):0.0291640000	1r2f_A:0.1161260000):0.5451650000	(1mxr_A:0.6884320000	(1jk0_A:0.1583940000	(2uw2_A:0.0215100000	1w68_A:0.0514580000):0.1761870000):0.7290750000):0.0771244000):0.5108700000	3ee4_A:0.6794520000):0.3204490000	(((2inc_B:0.8164110000	(2inp_C:0.8833730000	1mty_B:1.5652030000):0.1580240000):0.4051220000	(1mty_D:1.0209970000	3dhg_A:0.7616540000):0.3645580000):0.3543040000	(((2uw1_A:0.0000010000	2uw1_B:0.0000010000):0.1176380000	1afr_A:0.0300320000):1.2701900000	1za0_A:1.6366610000):0.2819550000):0.1863410000):0.3001100000):0.5122070000):0.0613398000	((((((1bcf_A:0.0000010000	3e1q_A:0.0000010000):0.1692200000	2fkz_A:0.1226240000):0.1342090000	1jgc_A:0.2239720000):0.3113360000	1nfv_A:0.6317250000):0.1339010000	(((((1lb3_A:0.0629370000	2za7_A:0.0936360000):0.2008000000	1bg7_A:0.0890770000):0.1037800000	1r03_A:0.0942190000):0.2532820000	(1z6o_A:0.8418750000	1z6o_M:0.5084430000):0.2350550000):0.2196720000	(((1eum_A:0.1930110000	1krq_A:0.2555440000):0.1731920000	3e6s_A:0.7381310000):0.0705583000	(2jd7_A:0.1515080000	1vlg_A:0.2486450000):0.1134270000):0.1385510000):0.2520000000):0.0462661000	((1lko_A:0.7209690000	1yuz_A:0.8318520000):0.3177240000	3qhb_A:0.6401450000):0.6221530000):0.1631370000):0.1871370000	2vzb_A:0.6448620000):0.2436490000):0.0928931000):0.0571322000	(1qgh_A:0.4772650000	2ux1_A:0.3553150000):0.2602780000):0.0402971000	(1ji4_A:0.3989680000	2fjc_A:0.4492000000):0.1467520000):0.1498850000):0.0373339000	1n1q_A:0.2905420000);
(1ji5_A:0.2249630000	(1jig_A:0.1363190000	(1n1q_A:0.2362380000	((1qgh_A:0.3627010000	2ux1_A:0.3157160000):0.2274680000	((1ji4_A:0.4755010000	2fjc_A:0.5234770000):0.1338860000	(((((1dps_A:0.0000010000	1jts_A:0.0000010000):0.2255850000	1o9r_A:0.2579200000):0.2912330000	1uvh_A:0.6713690000):0.1719140000	(1tjo_A:0.0000010000	1tk6_A:0.0000010000):0.8271840000):0.1595950000	(((2fzf_A:1.3291180000	(1otk_A:1.7954990000	(((((1oqu_A:0.1195390000	1uzr_A:0.0533790000):0.0434482000	1r2f_A:0.1057920000):0.6701880000	(1mxr_A:0.7902390000	(1jk0_A:0.1720130000	(2uw2_A:0.0313520000	1w68_A:0.0331160000):0.1033830000):0.8523740000):0.0931199000):0.4613870000	3ee4_A:0.6070710000):0.1958190000	((((2inc_B:0.7035410000	1mty_B:1.7715310000):0.0753609000	2inp_C:0.7719860000):0.3751370000	(1mty_D:1.0561180000	3dhg_A:0.9925150000):0.2391860000):0.5715650000	(((2uw1_A:0.0000010000	2uw1_B:0.0000010000):0.1099440000	1afr_A:0.0606090000):0.5008940000	1za0_A:1.4876060000):0.6220050000):0.0746503000):0.3208200000):0.2588380000):0.2037890000	(((((1bcf_A:0.0000010000	3e1q_A:0.0000010000):0.1417190000	2fkz_A:0.0604080000):0.1403230000	1jgc_A:0.2548300000):0.3223610000	(((1lko_A:0.6262140000	1yuz_A:0.7271420000):0.3884110000	3qhb_A:0.6501360000):0.5427400000	(((((1lb3_A:0.0601670000	2za7_A:0.0618720000):0.1811060000	(1bg7_A:0.0704690000	1r03_A:0.1688210000):0.0469215000):0.1728630000	1z6o_A:0.8907210000):0.1088740000	1z6o_M:0.5369830000):0.1320670000	(((1eum_A:0.2485960000	1krq_A:0.2267480000):0.1312630000	3e6s_A:0.6783540000):0.2146860000	(2jd7_A:0.1853410000	1vlg_A:0.2555630000):0.0822977000):0.0858788000):0.2977580000):0.1026960000):0.1363410000	1nfv_A:0.5699450000):0.2053460000):0.1703050000	2vzb_A:0.6509700000):0.3409390000):0.1054880000):0.1013850000):0.0877644000):0.1041670000):0.0654789000	2chp_A:0.3757770000);
(1ji5_A:0.2295250000	(1jig_A:0.1293460000	((((1qgh_A:0.3079980000	2ux1_A:0.3480660000):0.3008390000	2fjc_A:0.4885500000):0.0753685000	1ji4_A:0.4570240000):0.1050210000	(((((1dps_A:0.0000010000	1jts_A:0.0000010000):0.2489290000	1o9r_A:0.1587480000):0.2916420000	1uvh_A:0.6979110000):0.1667340000	(1tjo_A:0.0000010000	1tk6_A:0.0000010000):0.6541300000):0.3150400000	((((2fzf_A:1.4620650000	((1lko_A:0.5548920000	1yuz_A:0.8652050000):0.4147500000	3qhb_A:0.4508940000):0.3787670000):0.2186370000	(((((1bcf_A:0.0000010000	3e1q_A:0.0000010000):0.1165690000	2fkz_A:0.0951130000):0.0694721000	1jgc_A:0.2190460000):0.3555190000	(((((((1lb3_A:0.0487240000	2za7_A:0.1106850000):0.2310230000	1bg7_A:0.0641310000):0.0693904000	1r03_A:0.1311570000):0.1555020000	3e6s_A:0.6667710000):0.1538140000	(1z6o_A:0.8610740000	1z6o_M:0.5110930000):0.2062510000):0.1506360000	(2jd7_A:0.1709470000	1vlg_A:0.2219010000):0.1404360000):0.0623278000	(1eum_A:0.2059550000	1krq_A:0.2998210000):0.2430470000):0.3274530000):0.1527580000	1nfv_A:0.5581220000):0.1637960000):0.1066780000	((1otk_A:1.3044180000	(((((1oqu_A:0.1444640000	1r2f_A:0.1725520000):0.0448668000	1uzr_A:0.0369000000):0.6679180000	1mxr_A:0.6883980000):0.2176100000	(1jk0_A:0.1734880000	(2uw2_A:0.0269000000	1w68_A:0.0380260000):0.1173930000):0.5137790000):0.4002530000	((((2inc_B:0.5987730000	2inp_C:1.0208160000):0.2617240000	1mty_B:1.4075940000):0.3761020000	(1mty_D:1.0167300000	3dhg_A:0.7402780000):0.2395230000):0.4158770000	(((2uw1_A:0.0000010000	2uw1_B:0.0000010000):0.0873751000	1afr_A:0.0856890000):0.9998480000	1za0_A:1.2384520000):0.3646780000):0.1350440000):0.1271510000):0.1635230000	3ee4_A:0.7753040000):0.7680200000):0.1998680000	2vzb_A:0.7303090000):0.2788320000):0.0805913000):0.1296410000):0.0336798000	(1n1q_A:0.2249490000	2chp_A:0.3029680000):0.0331857000);
(1ji5_A:0.2294310000	1jig_A:0.1326100000	((1n1q_A:0.1757770000	((1qgh_A:0.2409800000	2ux1_A:0.4677980000):0.1829640000	(1ji4_A:0.3850680000	2fjc_A:0.3429270000):0.1872490000):0.1219460000):0.0219873000	(2chp_A:0.2924300000	(((((1dps_A:0.0000020000	1jts_A:0.0000020000):0.2626590000	1o9r_A:0.1698060000):0.2252130000	1uvh_A:0.6289240000):0.2599620000	(1tjo_A:0.0000020000	1tk6_A:0.0000020000):0.5970320000):0.1273910000	(((2fzf_A:1.8237190000	(1otk_A:1.3165840000	((((((1oqu_A:0.1522230000	1uzr_A:0.0560590000):0.0531957000	1r2f_A:0.1003610000):0.5955600000	1mxr_A:0.7368790000):0.1287430000	(1jk0_A:0.2076480000	(2uw2_A:0.0322790000	1w68_A:0.0442870000):0.1312050000):0.6857730000):0.1606390000	3ee4_A:0.8377070000):0.3775060000	((((2inc_B:0.8086220000	(2inp_C:0.6338740000	1mty_B:1.6744000000):0.1772050000):0.4082650000	3dhg_A:0.8181480000):0.0969979000	1mty_D:1.1978060000):0.2348880000	(((2uw1_A:0.0000010000	2uw1_B:0.0000010000):0.0883246000	1afr_A:0.0742310000):0.6396300000	1za0_A:1.2942080000):0.5109540000):0.3045850000):0.3659670000):0.2463970000):0.1891450000	(((((1bcf_A:0.0000010000	3e1q_A:0.0000010000):0.1533410000	2fkz_A:0.0471910000):0.1001940000	1jgc_A:0.2387600000):0.3163330000	(((1lko_A:0.5749780000	1yuz_A:0.7970290000):0.2959920000	3qhb_A:0.7053490000):0.4269990000	((((((1lb3_A:0.0602760000	2za7_A:0.0592540000):0.2475780000	1bg7_A:0.0849170000):0.0455183000	(1z6o_A:0.7898080000	1z6o_M:0.6561700000):0.2634730000):0.0744278000	1r03_A:0.1035470000):0.2839410000	3e6s_A:0.6047830000):0.1974350000	((1eum_A:0.2835200000	1krq_A:0.2834910000):0.1687960000	(2jd7_A:0.1488680000	1vlg_A:0.2225210000):0.1825160000):0.1029870000):0.2488880000):0.1424960000):0.1784590000	1nfv_A:0.5588970000):0.0880253000):0.1848360000	2vzb_A:0.5897270000):0.3249700000):0.0959316000):0.1223550000):0.0268781000);
(1ji5_A:0.1359370000	(1jig_A:0.1606830000	(1n1q_A:0.2104250000	((2chp_A:0.2571890000	((((1dps_A:0.0000010000	1jts_A:0.0000010000):0.3048720000	1o9r_A:0.1947780000):0.2368870000	1uvh_A:0.7972040000):0.4432110000	((1tjo_A:0.0000010000	1tk6_A:0.0000010000):0.7746800000	((2fzf_A:1.6176510000	(((((((1bcf_A:0.0000010000	3e1q_A:0.0000010000):0.1926010000	2fkz_A:0.1109810000):0.0861943000	1jgc_A:0.3594490000):0.2784170000	((1lko_A:0.6353910000	1yuz_A:0.6028390000):0.3298240000	3qhb_A:0.4976620000):0.7249970000):0.0414304000	((((1lb3_A:0.0579160000	2za7_A:0.1041250000):0.1911390000	(1bg7_A:0.0964270000	1r03_A:0.1947970000):0.0877932000):0.1957860000	(1z6o_A:0.9669090000	1z6o_M:0.6602900000):0.1654070000):0.2527230000	(((1eum_A:0.2493930000	1krq_A:0.2908750000):0.0725206000	3e6s_A:0.6828540000):0.1564310000	(2jd7_A:0.1148120000	1vlg_A:0.3043530000):0.0799804000):0.1449470000):0.2290500000):0.1842360000	1nfv_A:0.6611270000):0.0307201000	(1otk_A:1.3520950000	(((((((1oqu_A:0.1229610000	1r2f_A:0.1315600000):0.0516690000	1uzr_A:0.0268590000):0.7067180000	1mxr_A:0.6053740000):0.1390210000	(1jk0_A:0.2133050000	(2uw2_A:0.0211320000	1w68_A:0.0417570000):0.1088900000):0.6639720000):0.1981190000	3ee4_A:0.8968680000):0.2725930000	(((2inc_B:0.8220620000	2inp_C:0.7922450000):0.3818000000	1mty_B:1.6853260000):0.3212450000	(1mty_D:1.2464020000	3dhg_A:0.8998390000):0.3365770000):0.2684290000):0.2174260000	(((2uw1_A:0.0000010000	2uw1_B:0.0000010000):0.1326540000	1afr_A:0.0764210000):0.8989510000	1za0_A:1.1946310000):0.6605940000):0.1866990000):0.7175510000):0.1284370000):0.2022190000	2vzb_A:0.6425160000):0.2468930000):0.1640750000):0.1100570000):0.0667202000	(1ji4_A:0.3670450000	2fjc_A:0.4881080000):0.2326220000):0.1165010000):0.0482262000):0.0769381000	(1qgh_A:0.2640690000	2ux1_A:0.4859280000):0.2757410000);
(1ji5_A:0.1794250000	((1jig_A:0.0904060000	((2chp_A:0.3106970000	(((((1dps_A:0.0000020000	1jts_A:0.0000020000):0.2733140000	1o9r_A:0.2608580000):0.2594460000	1uvh_A:0.7511260000):0.2819490000	(1tjo_A:0.0000020000	1tk6_A:0.0000020000):0.6623400000):0.1112900000	((2fzf_A:1.2749090000	2vzb_A:0.5380470000):0.2889230000	(((((((1bcf_A:0.0000010000	3e1q_A:0.0000010000):0.1515730000	2fkz_A:0.0979640000):0.1427310000	1jgc_A:0.2406540000):0.2638330000	(((((1lb3_A:0.0524120000	2za7_A:0.0782430000):0.1735480000	1bg7_A:0.0857290000):0.0661469000	1r03_A:0.1437950000):0.2671340000	(1z6o_A:0.8318630000	1z6o_M:0.5263860000):0.1635260000):0.1754180000	((1eum_A:0.2638310000	(1krq_A:0.1529920000	3e6s_A:0.6773920000):0.1109030000):0.1660950000	(2jd7_A:0.1638270000	1vlg_A:0.2250470000):0.1211500000):0.1578000000):0.4055250000):0.0587863000	((1lko_A:0.5358540000	1yuz_A:0.6989470000):0.4191880000	3qhb_A:0.7000610000):0.5713270000):0.1585570000	1nfv_A:0.7988270000):0.1291350000	(1otk_A:1.4344760000	((((((1oqu_A:0.1433780000	1r2f_A:0.1683660000):0.0343138000	1uzr_A:0.0299790000):0.7720030000	1mxr_A:0.8660550000):0.3416000000	((1jk0_A:0.1958750000	(2uw2_A:0.0180220000	1w68_A:0.0334970000):0.1988910000):0.7119320000	((2inc_B:0.8205250000	(2inp_C:0.7745730000	1mty_B:1.6830450000):0.1169810000):0.4629110000	(1mty_D:1.3171740000	3dhg_A:0.9250410000):0.3717180000):0.3766340000):0.2260720000):0.1382750000	(((2uw1_A:0.0000010000	2uw1_B:0.0000010000):0.1053730000	1afr_A:0.0870000000):1.0253900000	1za0_A:1.1892370000):0.6661290000):0.1162900000	3ee4_A:0.7177820000):0.4245500000):1.0147200000):0.1331040000):0.2123160000):0.1145710000):0.0918005000	(1ji4_A:0.4455180000	2fjc_A:0.4955610000):0.1099240000):0.1152080000):0.0610724000	1n1q_A:0.2427100000):0.0614234000	(1qgh_A:0.2520820000	2ux1_A:0.4065710000):0.3210560000);
(1ji5_A:0.1867730000	(1jig_A:0.1423530000	1n1q_A:0.3208090000):0.0626424000	((2chp_A:0.3639930000	(((((1dps_A:0.0000010000	1jts_A:0.0000010000):0.2252360000	1o9r_A:0.2506310000):0.2612290000	1uvh_A:0.7562100000):0.1460270000	(1tjo_A:0.0000010000	1tk6_A:0.0000010000):0.8201900000):0.3459520000	((2fzf_A:1.7005120000	2vzb_A:0.5784770000):0.0764525000	(((((1bcf_A:0.0000010000	3e1q_A:0.0000010000):0.1814000000	2fkz_A:0.1524360000):0.3152080000	1jgc_A:0.2564570000):0.2443560000	1nfv_A:0.6686560000):0.0940991000	(((1lko_A:0.3854690000	1yuz_A:0.9198310000):0.4773840000	3qhb_A:0.7680810000):0.5875110000	((((((1lb3_A:0.0764960000	2za7_A:0.0964500000):0.2821750000	1bg7_A:0.0789660000):0.0687718000	1r03_A:0.1728190000):0.2477630000	(1z6o_A:0.8838140000	1z6o_M:0.5224230000):0.1858740000):0.2780710000	(((1eum_A:0.2721810000	(1krq_A:0.2302410000	3e6s_A:0.8368660000):0.0897441000):0.2304980000	2jd7_A:0.0972670000):0.0756133000	1vlg_A:0.3111880000):0.0602357000):0.2585870000	(1otk_A:1.0534730000	((((((1oqu_A:0.1651720000	1r2f_A:0.1462840000):0.0307814000	1uzr_A:0.0484940000):0.6728340000	1mxr_A:0.7097230000):0.1299670000	(1jk0_A:0.2469330000	(2uw2_A:0.0373040000	1w68_A:0.0366120000):0.1770800000):0.7340950000):0.2714970000	3ee4_A:0.8531090000):0.2479820000	((((2inc_B:0.9332700000	2inp_C:0.5990410000):0.5197320000	1mty_B:1.5143930000):0.1048160000	(1mty_D:1.6515400000	3dhg_A:1.0279380000):0.2341130000):0.4604920000	(((2uw1_A:0.0000010000	2uw1_B:0.0000010000):0.1439270000	1afr_A:0.0701680000):0.8860850000	1za0_A:1.2883810000):0.4340010000):0.1499810000):0.4204820000):0.6875980000):0.1513490000):0.0874443000):0.1633110000):0.3014880000):0.0565856000):0.0974958000	((1qgh_A:0.2900810000	2ux1_A:0.4242520000):0.2836700000	(1ji4_A:0.3528220000	2fjc_A:0.5368000000):0.1630940000):0.0954248000):0.1836640000);
(1ji5_A:0.1843740000	(1jig_A:0.1457880000	(1n1q_A:0.2463190000	((2chp_A:0.3945560000	(((((1dps_A:0.0000010000	1jts_A:0.0000010000):0.3329780000	1o9r_A:0.2166830000):0.3002840000	1uvh_A:0.8334810000):0.3256890000	(1tjo_A:0.0000010000	1tk6_A:0.0000010000):0.8191440000):0.1556210000	(((2fzf_A:1.9052300000	1nfv_A:0.6577370000):0.1076180000	((((1bcf_A:0.0000010000	3e1q_A:0.0000010000):0.1474460000	2fkz_A:0.1399400000):0.1488470000	1jgc_A:0.2077800000):0.3842910000	((1lko_A:0.7365430000	(1yuz_A:0.8111850000	3qhb_A:0.7174960000):0.2444840000):0.6216180000	((((1lb3_A:0.0716980000	2za7_A:0.0712720000):0.2189930000	(1bg7_A:0.1198650000	1r03_A:0.1548450000):0.0757962000):0.1850020000	(1z6o_A:0.8838640000	1z6o_M:0.5418450000):0.2447380000):0.2182600000	(((1eum_A:0.3033480000	1krq_A:0.2090490000):0.1309970000	3e6s_A:0.5853850000):0.1499000000	(2jd7_A:0.2278820000	1vlg_A:0.2758910000):0.1289600000):0.0876705000):0.3422180000):0.1604940000):0.1878700000):0.1539100000	(2vzb_A:0.6129990000	(1otk_A:1.1432370000	(((((((1oqu_A:0.1771730000	1r2f_A:0.1761880000):0.0618645000	1uzr_A:0.0119910000):0.6540330000	1mxr_A:0.7445260000):0.2162160000	(1jk0_A:0.2313510000	(2uw2_A:0.0355440000	1w68_A:0.0469750000):0.1566980000):0.6141170000):0.3815770000	3ee4_A:0.9307510000):0.2778120000	((2inc_B:0.6652190000	(2inp_C:0.7551840000	1mty_B:1.9615230000):0.1295860000):0.5089870000	(1mty_D:1.1840170000	3dhg_A:0.9065810000):0.2860170000):0.4291640000):0.3103360000	(((2uw1_A:0.0000010000	2uw1_B:0.0000010000):0.0433704000	1afr_A:0.0996670000):1.0753600000	1za0_A:1.1490250000):0.3678760000):0.3358140000):0.7425900000):0.1481930000):0.3912740000):0.0905973000):0.0463854000	(1ji4_A:0.4766240000	2fjc_A:0.5790840000):0.2499690000):0.1305690000):0.0482520000):0.0727025000	(1qgh_A:0.3096910000	2ux1_A:0.6246060000):0.2844670000);
(1ji5_A:0.1490070000	((1jig_A:0.1204200000	(((1qgh_A:0.2576820000	2ux1_A:0.3189590000):0.2019700000	(1ji4_A:0.4030770000	2fjc_A:0.4462230000):0.1341950000):0.0970495000	(((((1dps_A:0.0000010000	1jts_A:0.0000010000):0.3105190000	1o9r_A:0.1363520000):0.2889580000	1uvh_A:0.5335790000):0.2030550000	(1tjo_A:0.0000010000	1tk6_A:0.0000010000):0.6178640000):0.1636850000	(((2fzf_A:1.3663000000	(1otk_A:1.7613920000	(((((((1oqu_A:0.1264290000	1r2f_A:0.1525320000):0.0591666000	1uzr_A:0.0202180000):0.5730140000	1mxr_A:0.7661340000):0.1525320000	(1jk0_A:0.2327120000	(2uw2_A:0.0289000000	1w68_A:0.0323460000):0.1077030000):0.7162860000):0.2216790000	(((2inc_B:0.9342250000	1mty_B:1.6003750000):0.1103170000	2inp_C:0.6863300000):0.2685410000	(1mty_D:1.0250530000	3dhg_A:0.9242130000):0.3820120000):0.5649230000):0.2456410000	3ee4_A:0.7115420000):0.3012460000	(((2uw1_A:0.0000010000	2uw1_B:0.0000010000):0.0548833000	1afr_A:0.1156600000):0.8896900000	1za0_A:1.2041250000):0.3865070000):0.3378540000):0.1177920000):0.2573190000	(((((1bcf_A:0.0000010000	3e1q_A:0.0000010000):0.1329020000	2fkz_A:0.0847030000):0.1284290000	1jgc_A:0.2218260000):0.4134960000	(((1lko_A:0.8188810000	1yuz_A:1.0204560000):0.3608310000	3qhb_A:0.6077950000):0.4102030000	((((1lb3_A:0.0865730000	2za7_A:0.0507210000):0.1377360000	(1bg7_A:0.1321070000	1r03_A:0.1452550000):0.0514216000):0.2740120000	(1z6o_A:0.8512790000	1z6o_M:0.5042650000):0.2551590000):0.2288490000	(((1eum_A:0.2559100000	1krq_A:0.3077270000):0.2096170000	3e6s_A:0.7105930000):0.0698463000	(2jd7_A:0.1854370000	1vlg_A:0.2404130000):0.0961134000):0.1372110000):0.3120930000):0.0791437000):0.2241330000	1nfv_A:0.5257250000):0.1627280000):0.1280770000	2vzb_A:0.7380860000):0.3288700000):0.1200730000):0.0466252000):0.0776716000	1n1q_A:0.2264080000):0.0615236000	2chp_A:0.3644890000);
(1ji5_A:0.1942180000	1jig_A:0.1490590000	(1n1q_A:0.2026950000	(((2chp_A:0.2669260000	((2fzf_A:1.7465890000	2vzb_A:0.2781330000):0.4660800000	((((((1bcf_A:0.0000010000	3e1q_A:0.0000010000):0.1346390000	2fkz_A:0.1418080000):0.1534080000	1jgc_A:0.2447590000):0.3321780000	((1lko_A:0.5631560000	(1yuz_A:0.6542680000	3qhb_A:0.6631350000):0.1133230000):0.6452550000	(((((1lb3_A:0.0371630000	2za7_A:0.0780510000):0.2857130000	1bg7_A:0.1011040000):0.0597185000	1r03_A:0.1954010000):0.2153370000	(1z6o_A:0.9052130000	1z6o_M:0.4862030000):0.2231170000):0.1839970000	(((1eum_A:0.2716820000	1krq_A:0.2454020000):0.1995020000	3e6s_A:0.5199750000):0.0819065000	(2jd7_A:0.1422300000	1vlg_A:0.2152220000):0.0925123000):0.1713390000):0.2956120000):0.0511433000):0.2043260000	1nfv_A:0.5657830000):0.1123420000	(1otk_A:1.3344290000	((((((1oqu_A:0.1318260000	1r2f_A:0.1388820000):0.0474983000	1uzr_A:0.0222080000):0.5111470000	1mxr_A:0.6578420000):0.2048560000	((1jk0_A:0.1691150000	(2uw2_A:0.0199460000	1w68_A:0.0443550000):0.1782890000):0.4924460000	(((2inc_B:0.6716550000	1mty_B:1.3580220000):0.1767730000	2inp_C:0.8390990000):0.3617850000	(1mty_D:1.1912610000	3dhg_A:0.6901060000):0.1631020000):0.4455790000):0.2752600000):0.2428470000	3ee4_A:0.6978950000):0.3794200000	(((2uw1_A:0.0000010000	2uw1_B:0.0000010000):0.0759530000	1afr_A:0.0996330000):0.7428090000	1za0_A:1.3295460000):0.4961300000):0.2406280000):0.5657670000):0.1862460000):0.2668610000):0.0399091000	((((1dps_A:0.0000020000	1jts_A:0.0000020000):0.2383660000	1o9r_A:0.2942290000):0.1729700000	1uvh_A:0.4873100000):0.2401830000	(1tjo_A:0.0000020000	1tk6_A:0.0000020000):0.6493990000):0.2268530000):0.0413423000	((1qgh_A:0.2622490000	2ux1_A:0.4713220000):0.2381910000	(1ji4_A:0.3553440000	2fjc_A:0.4976200000):0.1414210000):0.0982190000):0.0496582000):0.0314378000);
(1ji5_A:0.1951670000	1jig_A:0.1669260000	(1n1q_A:0.2330410000	((2chp_A:0.3747760000	((1ji4_A:0.3703720000	2fjc_A:0.5245330000):0.1353540000	((((1dps_A:0.0000010000	1jts_A:0.0000010000):0.2082110000	1o9r_A:0.2257470000):0.3559210000	1uvh_A:0.5152740000):0.2226050000	((1tjo_A:0.0000010000	1tk6_A:0.0000010000):0.4854250000	(((2fzf_A:1.1592830000	(1otk_A:1.5944500000	(((((((1oqu_A:0.1477290000	1r2f_A:0.1245260000):0.0313381000	1uzr_A:0.0149370000):0.6369540000	1mxr_A:0.6788800000):0.0545806000	(1jk0_A:0.1874070000	(2uw2_A:0.0334820000	1w68_A:0.0296040000):0.1216380000):0.7648320000):0.2358200000	(((2inc_B:0.7315380000	2inp_C:0.9229800000):0.2655630000	1mty_D:1.1280800000):0.2122790000	(1mty_B:1.5681700000	3dhg_A:0.7485610000):0.2354210000):0.5596540000):0.1312830000	(((2uw1_A:0.0000010000	2uw1_B:0.0000010000):0.0952190000	1afr_A:0.0485230000):0.5279720000	1za0_A:1.6185500000):0.6743190000):0.0908100000	3ee4_A:0.8836770000):0.1409580000):0.7014050000):0.0807596000	((((((1bcf_A:0.0000010000	3e1q_A:0.0000010000):0.1407420000	2fkz_A:0.1107360000):0.1132590000	1jgc_A:0.2802250000):0.3676590000	((1lko_A:0.3657510000	1yuz_A:0.8403940000):0.3496900000	3qhb_A:0.6496910000):0.4652970000):0.0486257000	(((((((1lb3_A:0.0603570000	2za7_A:0.0654650000):0.2057320000	1bg7_A:0.0689010000):0.1341940000	1r03_A:0.0796550000):0.2432020000	(1z6o_A:0.7135120000	1z6o_M:0.4957670000):0.2410150000):0.2405050000	3e6s_A:0.6048750000):0.1430700000	(2jd7_A:0.1284860000	1vlg_A:0.2626200000):0.0831030000):0.0654017000	(1eum_A:0.1461980000	1krq_A:0.2534780000):0.1832490000):0.5591320000):0.1705390000	1nfv_A:0.5653960000):0.1413140000):0.0581363000	2vzb_A:0.6346490000):0.3204730000):0.1563140000):0.0926630000):0.1037400000):0.0673164000	(1qgh_A:0.1729730000	2ux1_A:0.4350960000):0.3003870000):0.0466605000):0.0249704000);
(1ji5_A:0.1835970000	(1jig_A:0.1772910000	(((2chp_A:0.4025920000	(1qgh_A:0.2953730000	2ux1_A:0.4015100000):0.2751240000):0.0547543000	(((((1dps_A:0.0000020000	1jts_A:0.0000020000):0.3192020000	1o9r_A:0.1754680000):0.2267060000	1uvh_A:0.6018140000):0.1468540000	(1tjo_A:0.0000020000	1tk6_A:0.0000020000):0.8457640000):0.1050350000	(((2fzf_A:1.8057590000	((((((1bcf_A:0.0000010000	3e1q_A:0.0000010000):0.1315600000	2fkz_A:0.1506560000):0.1175440000	1jgc_A:0.2615060000):0.3636810000	1nfv_A:0.6122010000):0.1156680000	((((((1lb3_A:0.0542870000	2za7_A:0.0682000000):0.2239120000	1bg7_A:0.0779750000):0.0863357000	1r03_A:0.1019620000):0.2834560000	(1z6o_A:1.1426710000	1z6o_M:0.4695600000):0.2479210000):0.1752170000	3e6s_A:0.6732920000):0.1715180000	((1eum_A:0.2155270000	1krq_A:0.2894600000):0.1755730000	(2jd7_A:0.1566430000	1vlg_A:0.3173330000):0.1645660000):0.0381639000):0.3673730000):0.1277740000	((1lko_A:0.7874530000	1yuz_A:1.2839270000):0.1919320000	3qhb_A:0.5955930000):0.4855110000):0.2119350000):0.0421287000	2vzb_A:0.8550780000):0.0896642000	(1otk_A:1.4991610000	(((((((1oqu_A:0.1548770000	1r2f_A:0.1297550000):0.0463463000	1uzr_A:0.0162130000):0.7921300000	(1jk0_A:0.1933510000	(2uw2_A:0.0307450000	1w68_A:0.0377680000):0.1267170000):0.5644720000):0.1458560000	1mxr_A:0.5195680000):0.3421970000	(((2uw1_A:0.0000010000	2uw1_B:0.0000010000):0.0589899000	1afr_A:0.1222330000):0.7081170000	1za0_A:1.4951130000):0.6638240000):0.0649649000	((2inc_B:0.7382650000	(2inp_C:0.7919760000	1mty_B:1.7978060000):0.1718230000):0.3411910000	(1mty_D:1.2036960000	3dhg_A:0.6448940000):0.4484970000):0.4555680000):0.0881952000	3ee4_A:0.7724680000):0.2923380000):0.5536580000):0.2019160000):0.1354830000):0.0788237000	(1ji4_A:0.4209370000	2fjc_A:0.5197460000):0.2312980000):0.0748375000):0.0627837000	1n1q_A:0.2181140000);
(1ji5_A:0.2309330000	((1jig_A:0.0740190000	((1qgh_A:0.3772610000	2ux1_A:0.4026600000):0.2116880000	(1ji4_A:0.3418740000	2fjc_A:0.3626060000):0.1699400000):0.1866780000):0.0526033000	(2chp_A:0.3520010000	(((((1dps_A:0.0000010000	1jts_A:0.0000010000):0.3144780000	1o9r_A:0.2052620000):0.2231580000	1uvh_A:0.6416550000):0.2314440000	(1tjo_A:0.0000010000	1tk6_A:0.0000010000):0.5587070000):0.1495920000	((((2fzf_A:1.5552980000	(((1otk_A:1.6557160000	(((2uw1_A:0.0000010000	2uw1_B:0.0000010000):0.0633763000	1afr_A:0.1093640000):0.7397310000	1za0_A:1.5103230000):0.2406230000):0.4017610000	(((2inc_B:0.6928640000	1mty_B:1.5423540000):0.1608480000	2inp_C:1.0443740000):0.5945600000	(1mty_D:0.9229100000	3dhg_A:0.8963920000):0.2022360000):0.4688420000):0.2250740000	(((((1oqu_A:0.1210470000	1r2f_A:0.1439250000):0.0651601000	1uzr_A:0.0048660000):0.5891210000	1mxr_A:0.8372220000):0.1579650000	(1jk0_A:0.1371640000	(2uw2_A:0.0269740000	1w68_A:0.0470850000):0.1619160000):0.7123230000):0.3322590000	3ee4_A:0.6375380000):0.3046330000):0.6873120000):0.1464170000	((((1bcf_A:0.0000010000	3e1q_A:0.0000010000):0.1153900000	2fkz_A:0.1227410000):0.1734440000	1jgc_A:0.1985520000):0.4122980000	(((1lko_A:0.5329380000	1yuz_A:0.7445370000):0.3118400000	3qhb_A:0.7646200000):0.5334470000	((((((1lb3_A:0.0483400000	2za7_A:0.0915500000):0.2391880000	1bg7_A:0.0684290000):0.1204170000	1r03_A:0.1083420000):0.2422160000	(1z6o_A:1.0161340000	1z6o_M:0.4205580000):0.2896890000):0.1214210000	3e6s_A:0.5831250000):0.1223850000	((1eum_A:0.2399620000	1krq_A:0.2637990000):0.2082710000	(2jd7_A:0.1335150000	1vlg_A:0.2893730000):0.0898588000):0.1586560000):0.2299410000):0.1458320000):0.1117620000):0.2051700000	1nfv_A:0.5259840000):0.2057560000	2vzb_A:0.7693950000):0.1537500000):0.0853576000):0.1162970000):0.0409851000	1n1q_A:0.2495390000);
(1ji5_A:0.2602320000	1jig_A:0.1317480000	(1n1q_A:0.2208420000	(((2chp_A:0.3611950000	((((1dps_A:0.0000010000	1jts_A:0.0000010000):0.2709420000	1o9r_A:0.2374710000):0.4734670000	(1uvh_A:0.6576160000	(1tjo_A:0.0000010000	1tk6_A:0.0000010000):0.5980170000):0.1300940000):0.0848427000	((2fzf_A:1.7622220000	2vzb_A:0.5619220000):0.2036330000	((((((1bcf_A:0.0000010000	3e1q_A:0.0000010000):0.2381380000	2fkz_A:0.0867630000):0.1262220000	1jgc_A:0.2348040000):0.4080020000	((1lko_A:0.6806830000	(1yuz_A:0.9561870000	3qhb_A:0.7372460000):0.1933060000):0.4220720000	(((((1lb3_A:0.0806600000	2za7_A:0.0539310000):0.2128830000	1bg7_A:0.0857050000):0.0563589000	1r03_A:0.1628230000):0.1928130000	(1z6o_A:1.0865210000	1z6o_M:0.4926620000):0.1955780000):0.1468700000	((1eum_A:0.2818710000	(1krq_A:0.2532360000	3e6s_A:0.6563970000):0.0445171000):0.2060290000	(2jd7_A:0.1394780000	1vlg_A:0.2966770000):0.1270530000):0.1479250000):0.3201850000):0.1219400000):0.2075750000	1nfv_A:0.6339030000):0.1349370000	(1otk_A:1.2985160000	(((((((1oqu_A:0.1238740000	1r2f_A:0.1381420000):0.0357917000	1uzr_A:0.0330570000):0.5074280000	1mxr_A:0.7279440000):0.1824840000	(1jk0_A:0.2120860000	(2uw2_A:0.0312080000	1w68_A:0.0313880000):0.1026370000):0.5463920000):0.3202770000	(((2inc_B:0.8449330000	1mty_B:2.0205940000):0.1514220000	2inp_C:1.0154920000):0.4203550000	(1mty_D:0.9694490000	3dhg_A:0.8864480000):0.1964110000):0.6725550000):0.1137280000	3ee4_A:1.0729880000):0.0572549000	(((2uw1_A:0.0000010000	2uw1_B:0.0000010000):0.0903067000	1afr_A:0.1101140000):0.6767280000	1za0_A:1.3890000000):0.6015500000):0.4961050000):0.4527830000):0.2363760000):0.2964980000):0.0630051000):0.0406410000	(1ji4_A:0.4998930000	2fjc_A:0.4477410000):0.2021890000):0.1135810000	(1qgh_A:0.2265940000	2ux1_A:0.4710370000):0.2440930000):0.0592910000):0.0520062000);
(1ji5_A:0.2189240000	(1jig_A:0.1598850000	((2chp_A:0.3109930000	(((((1dps_A:0.0000010000	1jts_A:0.0000010000):0.3439770000	1o9r_A:0.2313440000):0.3312520000	1uvh_A:0.5556610000):0.3172410000	(1tjo_A:0.0000010000	1tk6_A:0.0000010000):0.5192080000):0.0676537000	(((((2fzf_A:1.1417500000	((1lko_A:0.5918790000	1yuz_A:1.0377650000):0.1778690000	3qhb_A:0.7303750000):0.4721350000):0.1962160000	(((((1lb3_A:0.0478530000	2za7_A:0.0528250000):0.1929250000	1bg7_A:0.0881190000):0.0570920000	1r03_A:0.1277100000):0.2838960000	(1z6o_A:0.8774830000	1z6o_M:0.4904220000):0.1765230000):0.1301930000	(((1eum_A:0.2361240000	1krq_A:0.1914770000):0.1421520000	3e6s_A:0.7117230000):0.0765151000	(2jd7_A:0.1868450000	1vlg_A:0.2613400000):0.1282710000):0.1574810000):0.3772560000):0.1426030000	(1otk_A:1.2933810000	(((((((1oqu_A:0.1072270000	1r2f_A:0.1501780000):0.0458892000	1uzr_A:0.0056630000):0.6331330000	1mxr_A:0.6021350000):0.1515420000	(1jk0_A:0.1627970000	(2uw2_A:0.0341080000	1w68_A:0.0162360000):0.1903840000):0.6224500000):0.3023810000	3ee4_A:0.8083900000):0.2602990000	(((2uw1_A:0.0000010000	2uw1_B:0.0000010000):0.0870516000	1afr_A:0.1118580000):0.4808420000	1za0_A:1.4484190000):0.7771720000):0.0809145000	(((2inc_B:0.8509770000	2inp_C:0.7394830000):0.2369730000	1mty_B:1.7463980000):0.1283870000	(1mty_D:1.0410560000	3dhg_A:0.7377510000):0.2006110000):0.4237600000):0.4696130000):0.5300150000):0.0210245000	((((1bcf_A:0.0000010000	3e1q_A:0.0000010000):0.1621720000	2fkz_A:0.0784970000):0.1041190000	1jgc_A:0.2502120000):0.5347590000	1nfv_A:0.5867610000):0.0625178000):0.2262730000	2vzb_A:0.7404760000):0.2631960000):0.1872960000):0.0931116000	((1qgh_A:0.2591950000	2ux1_A:0.4729940000):0.1950400000	(1ji4_A:0.3699620000	2fjc_A:0.4765770000):0.2135290000):0.1391520000):0.0739353000):0.0266852000	1n1q_A:0.2340140000);
(1ji5_A:0.2263210000	(1jig_A:0.1101260000	(2chp_A:0.3714860000	(((((1qgh_A:0.3948040000	2ux1_A:0.3466430000):0.2650650000	2fjc_A:0.4599150000):0.0898414000	1ji4_A:0.4753320000):0.0807307000	((((1dps_A:0.0000020000	1jts_A:0.0000020000):0.2974210000	1o9r_A:0.2502570000):0.2958120000	1uvh_A:0.8495470000):0.1569440000	(1tjo_A:0.0000020000	1tk6_A:0.0000020000):0.7827680000):0.1701140000):0.0776160000	(((2fzf_A:1.8539910000	(1otk_A:1.5647350000	(((((((1oqu_A:0.1575580000	1r2f_A:0.1604100000):0.0520225000	1uzr_A:0.0229130000):0.6537900000	1mxr_A:0.6730100000):0.1758950000	(1jk0_A:0.1981770000	(2uw2_A:0.0253460000	1w68_A:0.0275480000):0.1401170000):0.6611870000):0.4735120000	3ee4_A:0.7603650000):0.2358810000	(((2uw1_A:0.0000010000	2uw1_B:0.0000010000):0.0831590000	1afr_A:0.0791090000):0.6753430000	1za0_A:1.4065190000):0.6314010000):0.1343650000	(((2inc_B:1.0504530000	1mty_B:1.7226810000):0.1679350000	2inp_C:0.9987620000):0.2793340000	(1mty_D:1.1042340000	3dhg_A:0.7668480000):0.3534930000):0.3221800000):0.1131230000):0.3732360000):0.1966570000	(((((1bcf_A:0.0000010000	3e1q_A:0.0000010000):0.1528830000	2fkz_A:0.1216670000):0.1530640000	1jgc_A:0.2340170000):0.3497310000	(((1lko_A:0.6206210000	1yuz_A:0.8694530000):0.3679340000	3qhb_A:0.5529430000):0.4826440000	(((((1lb3_A:0.0800400000	2za7_A:0.1020030000):0.2765040000	(1bg7_A:0.0516610000	(1z6o_A:0.8377720000	1z6o_M:0.5739220000):0.4524380000):0.0748454000):0.1167740000	1r03_A:0.0991400000):0.2746480000	3e6s_A:0.6418710000):0.1350560000	((1eum_A:0.2282200000	1krq_A:0.3006490000):0.2508960000	(2jd7_A:0.1689580000	1vlg_A:0.2403950000):0.1049990000):0.0505326000):0.2321550000):0.1448540000):0.1775320000	1nfv_A:0.6765560000):0.0664334000):0.2121520000	2vzb_A:0.6085200000):0.4571900000):0.0261939000):0.0958479000):0.0145668000	1n1q_A:0.2347330000);
(1ji5_A:0.1614310000	((1jig_A:0.1834760000	(2chp_A:0.2932400000	((1ji4_A:0.2836040000	2fjc_A:0.5397660000):0.2261840000	(((((1dps_A:0.0000020000	1jts_A:0.0000020000):0.2855250000	1o9r_A:0.2014900000):0.1491030000	1uvh_A:0.7026150000):0.2222990000	(1tjo_A:0.0000020000	1tk6_A:0.0000020000):0.6829930000):0.2138300000	((2fzf_A:1.7164520000	((((((1bcf_A:0.0000010000	3e1q_A:0.0000010000):0.1553880000	2fkz_A:0.1139170000):0.1773000000	1jgc_A:0.2730770000):0.3458730000	((1lko_A:1.0565940000	(1yuz_A:1.1941450000	3qhb_A:0.7626150000):0.1937010000):0.5784840000	(((((1lb3_A:0.0579520000	2za7_A:0.0916440000):0.1400630000	1z6o_A:1.0484620000):0.0829583000	(1bg7_A:0.1161690000	1r03_A:0.2196310000):0.0827523000):0.2361860000	1z6o_M:0.4815800000):0.2800560000	(((1eum_A:0.3304390000	1krq_A:0.2507070000):0.1414540000	3e6s_A:0.7107190000):0.1528910000	(2jd7_A:0.1535110000	1vlg_A:0.3022710000):0.0823771000):0.1102560000):0.2845230000):0.1794140000):0.1691290000	1nfv_A:0.5706200000):0.1544010000	(1otk_A:1.0935330000	(((((((1oqu_A:0.1930810000	1uzr_A:0.0494140000):0.0701050000	1r2f_A:0.1177130000):0.6332710000	1mxr_A:0.8913160000):0.1752260000	(1jk0_A:0.1820550000	(2uw2_A:0.0316940000	1w68_A:0.0447680000):0.1386890000):0.6824380000):0.3331880000	((2inc_B:0.7700860000	(2inp_C:0.7119580000	1mty_B:2.0451240000):0.1376510000):0.4836850000	(1mty_D:1.1584220000	3dhg_A:0.7483620000):0.2422310000):0.4395330000):0.1903370000	3ee4_A:0.9974620000):0.2263150000	(((2uw1_A:0.0000010000	2uw1_B:0.0000010000):0.0623571000	1afr_A:0.0957890000):0.7583600000	1za0_A:1.1542580000):0.7013960000):0.2694210000):0.8223020000):0.1508520000):0.1266270000	2vzb_A:0.6162990000):0.1925420000):0.0790111000):0.1404590000):0.1262460000):0.0465128000	1n1q_A:0.2594610000):0.1025850000	(1qgh_A:0.2288290000	2ux1_A:0.4827140000):0.3820150000);
(1ji5_A:0.2090800000	(1jig_A:0.0892290000	((2chp_A:0.3014200000	(((((1dps_A:0.0000020000	1jts_A:0.0000020000):0.2976960000	1o9r_A:0.1770820000):0.3237170000	1uvh_A:0.5888470000):0.2332620000	(1tjo_A:0.0000020000	1tk6_A:0.0000020000):0.6705040000):0.2521340000	((2fzf_A:1.5517340000	2vzb_A:0.3260740000):0.2227770000	((((((1bcf_A:0.0000010000	3e1q_A:0.0000010000):0.1762250000	2fkz_A:0.0767900000):0.0946049000	1jgc_A:0.2980290000):0.3480720000	(1nfv_A:0.4741460000	(1otk_A:1.5223920000	(((((((1oqu_A:0.1468200000	1r2f_A:0.1647430000):0.0459381000	1uzr_A:0.0089690000):0.6036520000	1mxr_A:0.6968330000):0.1065070000	(1jk0_A:0.2223710000	(2uw2_A:0.0342060000	1w68_A:0.0495710000):0.1460100000):0.7465880000):0.2395690000	3ee4_A:0.8830320000):0.3180970000	((2inc_B:0.8233760000	(2inp_C:0.7233170000	1mty_B:1.8021390000):0.0867171000):0.5371370000	(1mty_D:1.2511510000	3dhg_A:0.7769360000):0.1498080000):0.3259480000):0.1168030000	(((2uw1_A:0.0000010000	2uw1_B:0.0000010000):0.0670252000	1afr_A:0.1168650000):0.6740640000	1za0_A:1.2016670000):0.5380580000):0.2345930000):0.7394520000):0.1425090000):0.0975728000	((((((1lb3_A:0.0781760000	2za7_A:0.0826610000):0.1846610000	1bg7_A:0.1193660000):0.1569760000	1r03_A:0.0887330000):0.2184980000	3e6s_A:0.6817220000):0.1863250000	(1z6o_A:0.8550320000	1z6o_M:0.5988990000):0.1942870000):0.1780090000	(((1eum_A:0.2765310000	1krq_A:0.3014070000):0.2511620000	2jd7_A:0.1271840000):0.0958441000	1vlg_A:0.2669170000):0.0707256000):0.3057800000):0.1158550000	((1lko_A:0.4478820000	1yuz_A:0.9970790000):0.2907180000	3qhb_A:0.6804980000):0.4632510000):0.2172500000):0.3506370000):0.0364577000):0.0714392000	(((1qgh_A:0.3847560000	2ux1_A:0.3784750000):0.2695850000	2fjc_A:0.4760770000):0.0958813000	1ji4_A:0.5036210000):0.1017770000):0.1316020000):0.0334782000	1n1q_A:0.2882400000);
(1ji5_A:0.2448100000	(1jig_A:0.1811940000	(((2chp_A:0.3149760000	(((2fzf_A:1.5115590000	((1otk_A:1.7510210000	(((2uw1_A:0.0000010000	2uw1_B:0.0000010000):0.0673952000	1afr_A:0.1005480000):0.8044880000	1za0_A:1.1831870000):0.4036420000):0.4354870000	(((((1oqu_A:0.1322550000	1r2f_A:0.1456340000):0.0667733000	1uzr_A:0.0170140000):0.5787180000	(1mxr_A:0.9064700000	(1jk0_A:0.1353990000	(2uw2_A:0.0153540000	1w68_A:0.0184710000):0.1942890000):0.6469790000):0.1597810000):0.2766180000	(((2inc_B:0.8338260000	(2inp_C:0.7423680000	1mty_B:1.7539920000):0.2265680000):0.6056460000	1mty_D:0.9504510000):0.1038650000	3dhg_A:0.7368950000):0.8340330000):0.2872720000	3ee4_A:0.5448620000):0.4050540000):0.5847940000):0.1766590000	(((((1bcf_A:0.0000010000	3e1q_A:0.0000010000):0.2151390000	2fkz_A:0.1190590000):0.1292220000	1jgc_A:0.3282780000):0.3384140000	(((1lko_A:0.4027160000	1yuz_A:0.7738140000):0.4633640000	3qhb_A:0.4958500000):0.6271900000	((((1lb3_A:0.0477410000	2za7_A:0.0707450000):0.2201400000	(1bg7_A:0.1385060000	1r03_A:0.1454310000):0.0731961000):0.2092050000	(1z6o_A:0.8297710000	1z6o_M:0.5339610000):0.2458580000):0.1900060000	(((1eum_A:0.2706240000	1krq_A:0.2054350000):0.1387670000	3e6s_A:0.7297020000):0.0829119000	(2jd7_A:0.1369420000	1vlg_A:0.1904300000):0.0870802000):0.1711900000):0.2423940000):0.0646694000):0.1240850000	1nfv_A:0.5447980000):0.0899577000):0.1637630000	2vzb_A:0.7876110000):0.2954560000):0.0954806000	((((1dps_A:0.0000010000	1jts_A:0.0000010000):0.3001340000	1o9r_A:0.1665630000):0.1998760000	1uvh_A:0.5717170000):0.2016540000	(1tjo_A:0.0000010000	1tk6_A:0.0000010000):0.6796840000):0.2439410000):0.0574038000	((1qgh_A:0.3226730000	2ux1_A:0.3590640000):0.2239990000	(1ji4_A:0.4106550000	2fjc_A:0.4663280000):0.1340240000):0.1225510000):0.0890004000):0.0471193000	1n1q_A:0.2647470000);
(1ji5_A:0.2391780000	(1jig_A:0.0936020000	(((2chp_A:0.3933930000	(((((1dps_A:0.0000020000	1jts_A:0.0000020000):0.2730260000	1o9r_A:0.1569120000):0.2303290000	1uvh_A:0.7424640000):0.1484640000	(1tjo_A:0.0000020000	1tk6_A:0.0000020000):0.7523730000):0.2127770000	(((2fzf_A:1.9316950000	2vzb_A:0.2480700000):0.3256840000	(1otk_A:1.4930110000	((((((1oqu_A:0.1484010000	1r2f_A:0.1670300000):0.0932877000	1uzr_A:0.0117630000):0.5847090000	1mxr_A:0.7010560000):0.2216060000	((1jk0_A:0.1737610000	(2uw2_A:0.0343510000	1w68_A:0.0393650000):0.1168500000):0.4468260000	((2inc_B:0.8821070000	(2inp_C:1.0527900000	1mty_B:2.2444930000):0.2085100000):0.5819800000	(1mty_D:1.0163200000	3dhg_A:0.8162590000):0.1631850000):0.5350460000):0.3259950000):0.1680210000	3ee4_A:0.8995960000):0.3909770000	(((2uw1_A:0.0000010000	2uw1_B:0.0000010000):0.1111230000	1afr_A:0.1229980000):0.9307240000	1za0_A:1.0756090000):0.3536930000):0.5040640000):0.1717140000):0.1436350000	(((((1bcf_A:0.0000010000	3e1q_A:0.0000010000):0.1583440000	2fkz_A:0.1136330000):0.1605430000	1jgc_A:0.2366330000):0.3461110000	(((1lko_A:0.6314330000	1yuz_A:0.9807430000):0.0812774000	3qhb_A:0.6765990000):0.5756950000	((((((1lb3_A:0.0761540000	2za7_A:0.0776260000):0.2850290000	1bg7_A:0.0600200000):0.0577195000	1r03_A:0.1430170000):0.2038080000	1z6o_A:0.9136980000):0.1162390000	1z6o_M:0.6557120000):0.1660290000	(((1eum_A:0.1966960000	1krq_A:0.2890930000):0.0784688000	3e6s_A:0.9495220000):0.2363190000	(2jd7_A:0.1626570000	1vlg_A:0.3200230000):0.1105750000):0.1087410000):0.2393010000):0.1681050000):0.1431890000	1nfv_A:0.5391670000):0.2961350000):0.2547110000):0.1095450000):0.0456731000	(1qgh_A:0.3474780000	2ux1_A:0.3814410000):0.3742290000):0.0517530000	(1ji4_A:0.4723420000	2fjc_A:0.5120370000):0.1937900000):0.1035690000):0.0338863000	1n1q_A:0.2339440000);
(1ji5_A:0.1826670000	(1jig_A:0.1238720000	(((((1qgh_A:0.4184470000	2ux1_A:0.2980610000):0.2498280000	2fjc_A:0.3618600000):0.1074910000	1ji4_A:0.4676520000):0.0542381000	((((1dps_A:0.0000010000	1jts_A:0.0000010000):0.2294430000	1o9r_A:0.2078850000):0.2895040000	1uvh_A:0.6910950000):0.0729195000	(1tjo_A:0.0000010000	1tk6_A:0.0000010000):0.5597800000):0.2270170000):0.0942756000	(2fzf_A:1.9033590000	((2vzb_A:0.7821430000	((((((1bcf_A:0.0000010000	3e1q_A:0.0000010000):0.1082820000	2fkz_A:0.0930740000):0.1259010000	1jgc_A:0.2884930000):0.3802740000	(((((1lb3_A:0.0523160000	2za7_A:0.0839440000):0.2315760000	1bg7_A:0.0854850000):0.0856197000	1r03_A:0.1027010000):0.2484570000	(1z6o_A:0.9337600000	1z6o_M:0.4916000000):0.2161780000):0.2742860000	(((1eum_A:0.2896730000	1krq_A:0.2968030000):0.1243410000	3e6s_A:0.8273580000):0.1097670000	(2jd7_A:0.1507150000	1vlg_A:0.3052920000):0.0810409000):0.0864945000):0.3134140000):0.0673639000	((1lko_A:0.5037070000	1yuz_A:0.8683210000):0.3241140000	3qhb_A:0.6395310000):0.4841800000):0.0987422000	1nfv_A:0.5494380000):0.1174240000):0.0786778000	(((1otk_A:1.1148620000	(((2inc_B:0.6188670000	2inp_C:0.8987900000):0.4001770000	(1mty_B:1.5368620000	3dhg_A:0.9474640000):0.1683990000):0.1641000000	1mty_D:1.2475380000):0.3449080000):0.2429970000	((((1oqu_A:0.1545320000	1r2f_A:0.1334230000):0.0490637000	1uzr_A:0.0105940000):0.5804830000	(1mxr_A:0.7191790000	(1jk0_A:0.1730220000	(2uw2_A:0.0178290000	1w68_A:0.0279730000):0.1257330000):0.8101770000):0.1278380000):0.3732200000	3ee4_A:0.6605330000):0.3546620000):0.0988625000	(((2uw1_A:0.0000010000	2uw1_B:0.0000010000):0.0770489000	1afr_A:0.1005450000):0.7793910000	1za0_A:1.2204960000):0.5620680000):0.7832640000):0.0525418000):0.2813880000):0.1534390000):0.0667836000	(1n1q_A:0.2575990000	2chp_A:0.3591210000):0.0223593000);
(1ji5_A:0.2224600000	1jig_A:0.2444590000	(1n1q_A:0.2311960000	((2chp_A:0.2849810000	(((((1dps_A:0.0000010000	1jts_A:0.0000010000):0.2740230000	1o9r_A:0.2446140000):0.2532930000	1uvh_A:0.4653920000):0.2288550000	(1tjo_A:0.0000010000	1tk6_A:0.0000010000):0.7056390000):0.0901940000	((2fzf_A:1.7126950000	2vzb_A:0.4566590000):0.1842650000	(((((((1bcf_A:0.0000010000	3e1q_A:0.0000010000):0.1585700000	2fkz_A:0.0763710000):0.1083440000	1jgc_A:0.3047500000):0.3081380000	1nfv_A:0.7662540000):0.1367110000	((((1lb3_A:0.0687480000	2za7_A:0.0645820000):0.1922620000	(1bg7_A:0.0796470000	1r03_A:0.1880340000):0.0329212000):0.2069780000	(1z6o_A:0.6771620000	1z6o_M:0.4918720000):0.3007950000):0.2703680000	(((1eum_A:0.2845910000	1krq_A:0.2515360000):0.1655200000	3e6s_A:0.8985230000):0.1208150000	(2jd7_A:0.2277280000	1vlg_A:0.2863500000):0.1061110000):0.1372480000):0.2966260000):0.0706135000	((1lko_A:0.6075590000	1yuz_A:1.0062690000):0.4737440000	3qhb_A:0.6417960000):0.6196100000):0.0967704000	(1otk_A:1.4693540000	(((((((1oqu_A:0.1618840000	1r2f_A:0.1453950000):0.0464859000	1uzr_A:0.0366640000):0.7128240000	1mxr_A:0.7295060000):0.0930933000	(1jk0_A:0.1442160000	(2uw2_A:0.0336870000	1w68_A:0.0295870000):0.1995670000):0.5930750000):0.2055540000	3ee4_A:1.1630600000):0.2163580000	(((2uw1_A:0.0000010000	2uw1_B:0.0000010000):0.0560599000	1afr_A:0.1186910000):0.9345570000	1za0_A:1.0267500000):0.5755740000):0.1097740000	((2inc_B:0.6907320000	(2inp_C:0.7680110000	1mty_B:1.4922400000):0.1642040000):0.5007380000	(1mty_D:0.9441890000	3dhg_A:0.7039210000):0.2220600000):0.4829650000):0.5154950000):0.4618360000):0.2880060000):0.2284910000):0.0979848000):0.0840276000	((1qgh_A:0.2287790000	2ux1_A:0.3544110000):0.1855230000	(1ji4_A:0.4454400000	2fjc_A:0.5040780000):0.2068970000):0.1666950000):0.0830737000):0.0176180000);
(1ji5_A:0.1676960000	1jig_A:0.1425520000	(1n1q_A:0.3113440000	((2chp_A:0.3574890000	(((((1dps_A:0.0000020000	1jts_A:0.0000020000):0.2336390000	1o9r_A:0.2071990000):0.3510720000	(1tjo_A:0.0000020000	1tk6_A:0.0000020000):0.7572680000):0.0720690000	1uvh_A:0.6912440000):0.1885050000	((2fzf_A:1.5355610000	2vzb_A:0.6175500000):0.1455180000	(((((1bcf_A:0.0000010000	3e1q_A:0.0000010000):0.1795590000	2fkz_A:0.1490020000):0.0853690000	1jgc_A:0.2524970000):0.2952960000	1nfv_A:0.6802160000):0.0483791000	(((1lko_A:0.4314440000	1yuz_A:0.9888420000):0.3008240000	3qhb_A:0.6700900000):0.7221750000	(((((((1lb3_A:0.0331380000	2za7_A:0.0830280000):0.2058780000	1bg7_A:0.0601020000):0.1170690000	1r03_A:0.0686360000):0.2511810000	3e6s_A:0.6006630000):0.1796310000	(1z6o_A:0.8138720000	1z6o_M:0.5980690000):0.1272220000):0.1022440000	((1eum_A:0.2266130000	1krq_A:0.2648320000):0.1957510000	(2jd7_A:0.1856240000	1vlg_A:0.2554140000):0.0747575000):0.1263760000):0.1970550000	(1otk_A:1.4549360000	(((((((1oqu_A:0.1268450000	1r2f_A:0.1115160000):0.0239699000	1uzr_A:0.0367570000):0.6335100000	1mxr_A:0.5995760000):0.1406780000	(1jk0_A:0.1368980000	(2uw2_A:0.0367430000	1w68_A:0.0374260000):0.1704030000):0.5148650000):0.3461130000	3ee4_A:0.6919860000):0.2216910000	((2inc_B:0.5979350000	(2inp_C:0.8221580000	1mty_B:1.3570030000):0.1883470000):0.4022370000	(1mty_D:1.0282590000	3dhg_A:0.8834430000):0.3047780000):0.7123690000):0.1508360000	(((2uw1_A:0.0000010000	2uw1_B:0.0000010000):0.0417885000	1afr_A:0.0783040000):0.9923680000	1za0_A:1.1503930000):0.2615090000):0.2378400000):0.4185720000):0.0891096000):0.1075210000):0.2286920000):0.1750240000):0.1004170000):0.0807810000	((1qgh_A:0.2812790000	2ux1_A:0.4441750000):0.1802330000	(1ji4_A:0.3373420000	2fjc_A:0.4832520000):0.2256250000):0.0995831000):0.1119600000):0.0281951000);
(1ji5_A:0.1837120000	1jig_A:0.2172580000	(1n1q_A:0.3090480000	((2chp_A:0.4268430000	((1ji4_A:0.3982180000	2fjc_A:0.4773550000):0.1830010000	(((((1dps_A:0.0000010000	1jts_A:0.0000010000):0.2257270000	1o9r_A:0.1942920000):0.3117340000	1uvh_A:0.8147450000):0.1393860000	(1tjo_A:0.0000010000	1tk6_A:0.0000010000):0.7122190000):0.1455660000	((2fzf_A:1.7583480000	((((((1bcf_A:0.0000010000	3e1q_A:0.0000010000):0.1520350000	2fkz_A:0.1131600000):0.2035540000	1jgc_A:0.2684490000):0.4679060000	(((1lko_A:0.6588410000	1yuz_A:0.9277750000):0.2355310000	3qhb_A:0.5629180000):0.5392050000	((((((1lb3_A:0.0703330000	2za7_A:0.0793720000):0.2421650000	1bg7_A:0.0739590000):0.1074740000	1r03_A:0.1008370000):0.2433930000	3e6s_A:0.9062780000):0.2243440000	(1z6o_A:1.0316780000	1z6o_M:0.6263890000):0.2482510000):0.1981480000	((1eum_A:0.2483700000	1krq_A:0.2904030000):0.2567360000	(2jd7_A:0.1574430000	1vlg_A:0.2877840000):0.0546149000):0.1050260000):0.2503690000):0.1304160000):0.0804475000	1nfv_A:0.5974760000):0.1871230000	(1otk_A:1.4080020000	(((((((1oqu_A:0.1486740000	1r2f_A:0.1784250000):0.0536491000	1uzr_A:0.0000020000):0.6742990000	1mxr_A:0.7070410000):0.1952110000	(1jk0_A:0.2345560000	(2uw2_A:0.0273080000	1w68_A:0.0360370000):0.1325840000):0.7531960000):0.2388640000	((2inc_B:1.0054500000	(2inp_C:0.8814000000	1mty_B:1.8663140000):0.1988800000):0.2865800000	(1mty_D:1.3045830000	3dhg_A:1.0669480000):0.4710720000):0.4707930000):0.1787510000	3ee4_A:0.7197020000):0.3148000000	(((2uw1_A:0.0000010000	2uw1_B:0.0000010000):0.1022180000	1afr_A:0.0917230000):0.8127890000	1za0_A:1.3406010000):0.5837430000):0.2978060000):0.5051150000):0.1398770000):0.1618510000	2vzb_A:0.6426920000):0.2875340000):0.0440845000):0.1127750000):0.0906624000	(1qgh_A:0.2789280000	2ux1_A:0.3438940000):0.3707300000):0.0815972000):0.0424836000);
(1ji5_A:0.2267600000	(1jig_A:0.1635860000	((2chp_A:0.2544560000	(((((1dps_A:0.0000010000	1jts_A:0.0000010000):0.2781130000	1o9r_A:0.1621250000):0.3889360000	(1tjo_A:0.0000010000	1tk6_A:0.0000010000):0.5330340000):0.0776364000	1uvh_A:0.6989300000):0.1161360000	((2fzf_A:1.4539750000	2vzb_A:0.2810800000):0.3282230000	((((((1bcf_A:0.0000010000	3e1q_A:0.0000010000):0.1635240000	2fkz_A:0.0795990000):0.1440580000	1jgc_A:0.2777690000):0.2506030000	((1lko_A:0.5126630000	1yuz_A:0.7918300000):0.2700730000	3qhb_A:0.5332620000):0.4733950000):0.0506403000	((((((1lb3_A:0.0716990000	2za7_A:0.0796480000):0.2050800000	1bg7_A:0.0726980000):0.0619095000	1r03_A:0.1139130000):0.2438350000	(1z6o_A:0.7760080000	1z6o_M:0.5663940000):0.0896250000):0.1633630000	((1eum_A:0.2793260000	(1krq_A:0.2300390000	3e6s_A:0.5748630000):0.1170160000):0.1457890000	(2jd7_A:0.2015290000	1vlg_A:0.1938030000):0.1108970000):0.1692240000):0.1808140000	(((1otk_A:1.1230550000	(((2inc_B:0.4971020000	2inp_C:0.8087590000):0.3984690000	1mty_B:1.3150240000):0.2298640000	(1mty_D:1.0169000000	3dhg_A:0.7930200000):0.2758240000):0.3366520000):0.2338620000	((((1oqu_A:0.1140720000	1r2f_A:0.1746380000):0.0463585000	1uzr_A:0.0396800000):0.4988100000	(1mxr_A:0.6889270000	(1jk0_A:0.1760610000	(2uw2_A:0.0323400000	1w68_A:0.0302520000):0.1796610000):0.8329710000):0.1363180000):0.4335280000	3ee4_A:0.7169920000):0.2972440000):0.1997890000	(((2uw1_A:0.0000010000	2uw1_B:0.0000010000):0.1320340000	1afr_A:0.0533080000):0.6696000000	1za0_A:1.4038550000):0.4619140000):0.8533190000):0.1220870000):0.1269560000	1nfv_A:0.5252890000):0.2530220000):0.2999830000):0.0787336000):0.0637427000	((1qgh_A:0.2515880000	2ux1_A:0.3448830000):0.1810890000	(1ji4_A:0.3436370000	2fjc_A:0.3577930000):0.1726510000):0.0962527000):0.1139160000):0.0161712000	1n1q_A:0.1899580000);
(1ji5_A:0.1447300000	(1jig_A:0.1956550000	(1n1q_A:0.1997910000	((2chp_A:0.2376650000	(((((1dps_A:0.0000010000	1jts_A:0.0000010000):0.3857490000	1o9r_A:0.2017810000):0.3829590000	1uvh_A:0.6306570000):0.1984220000	(1tjo_A:0.0000010000	1tk6_A:0.0000010000):0.7673750000):0.1841990000	((2fzf_A:1.7470600000	2vzb_A:0.4757010000):0.1788750000	(((((1bcf_A:0.0000010000	3e1q_A:0.0000010000):0.1883980000	2fkz_A:0.1067730000):0.1594120000	1jgc_A:0.3299830000):0.4219300000	(((1lko_A:0.7665400000	1yuz_A:0.6834400000):0.6054060000	3qhb_A:0.6696480000):0.6962940000	(((((1lb3_A:0.0592590000	2za7_A:0.0764220000):0.1621080000	(1bg7_A:0.1365580000	1r03_A:0.1888140000):0.0814681000):0.2228870000	(1z6o_A:0.7701040000	1z6o_M:0.5785780000):0.1819100000):0.2621520000	((1eum_A:0.2550830000	(1krq_A:0.2161130000	3e6s_A:0.7869240000):0.1578280000):0.2425250000	(2jd7_A:0.1046030000	1vlg_A:0.2535390000):0.0414912000):0.1388190000):0.1285290000	((1otk_A:1.2353420000	(((2uw1_A:0.0000010000	2uw1_B:0.0000010000):0.0812041000	1afr_A:0.0881100000):0.6442620000	1za0_A:1.3798890000):0.6587620000):0.2587500000	((((((1oqu_A:0.1535460000	1r2f_A:0.1662660000):0.0568328000	1uzr_A:0.0175600000):0.7577000000	1mxr_A:0.7050520000):0.1191330000	(1jk0_A:0.1496850000	(2uw2_A:0.0196850000	1w68_A:0.0325050000):0.1851400000):0.5731580000):0.3914530000	3ee4_A:0.8816330000):0.2790060000	((2inc_B:0.6158650000	(2inp_C:0.8309570000	1mty_B:1.7773500000):0.0959121000):0.5771000000	(1mty_D:1.1045260000	3dhg_A:0.5861800000):0.3158210000):0.2507220000):0.2226010000):0.6281230000):0.1119890000):0.2223280000):0.1118050000	1nfv_A:0.7034750000):0.3205240000):0.2288570000):0.0684423000):0.0962195000	(1ji4_A:0.4447720000	2fjc_A:0.4463410000):0.1880460000):0.0807876000):0.0242361000):0.1082540000	(1qgh_A:0.2027280000	2ux1_A:0.4757470000):0.2771360000);
(1ji5_A:0.1459070000	(1jig_A:0.1454150000	((2chp_A:0.2662530000	((1qgh_A:0.2942770000	2ux1_A:0.3883330000):0.2304870000	(1ji4_A:0.4307210000	2fjc_A:0.4384380000):0.2188920000):0.0760832000):0.0381069000	(((((1dps_A:0.0000010000	1jts_A:0.0000010000):0.2523310000	1o9r_A:0.2012890000):0.2765690000	1uvh_A:0.6519240000):0.1444450000	(1tjo_A:0.0000010000	1tk6_A:0.0000010000):0.6750460000):0.1295170000	((2fzf_A:1.3636500000	2vzb_A:0.2507940000):0.3729520000	((((((1bcf_A:0.0000010000	3e1q_A:0.0000010000):0.1602620000	2fkz_A:0.1159350000):0.1410840000	1jgc_A:0.1917120000):0.2951920000	(((1lko_A:0.5313970000	1yuz_A:0.8709940000):0.3136110000	3qhb_A:0.6871590000):0.3343720000	((((((1lb3_A:0.0512550000	2za7_A:0.0849480000):0.2484570000	1bg7_A:0.0992120000):0.0751246000	1r03_A:0.1641920000):0.1507930000	3e6s_A:0.7472210000):0.1449350000	(1z6o_A:0.9780510000	1z6o_M:0.4544650000):0.2716970000):0.1403950000	((1eum_A:0.2837590000	1krq_A:0.2427630000):0.1763880000	(2jd7_A:0.1586660000	1vlg_A:0.2333270000):0.1157170000):0.0698307000):0.4260090000):0.1508620000):0.1730580000	1nfv_A:0.5799630000):0.1116760000	(1otk_A:1.3380400000	(((((((1oqu_A:0.1875800000	1r2f_A:0.1233710000):0.0410658000	1uzr_A:0.0373570000):0.6635650000	1mxr_A:0.6952740000):0.2995710000	((1jk0_A:0.4220100000	2uw2_A:0.0321300000):0.0353859000	1w68_A:0.0090920000):0.6747780000):0.2435490000	3ee4_A:0.9939010000):0.1984360000	(((2uw1_A:0.0000010000	2uw1_B:0.0000010000):0.1126940000	1afr_A:0.0914110000):0.6681220000	1za0_A:1.3602620000):0.6284440000):0.0664458000	(((2inc_B:1.0114730000	(2inp_C:0.9388520000	1mty_B:1.6518220000):0.2033390000):0.4759990000	3dhg_A:0.9008240000):0.1511130000	1mty_D:1.0933850000):0.5178160000):0.4299910000):0.5079330000):0.1127460000):0.2629890000):0.1374240000):0.1075170000):0.0498161000	1n1q_A:0.3116940000);
(1ji5_A:0.2441850000	(1jig_A:0.1037780000	(((2chp_A:0.2934080000	(((((1dps_A:0.0000020000	1jts_A:0.0000020000):0.2657910000	1o9r_A:0.1851040000):0.3064920000	1uvh_A:0.5706410000):0.2116680000	(1tjo_A:0.0000020000	1tk6_A:0.0000020000):0.6522750000):0.1958070000	((2fzf_A:1.5476740000	(((((((1bcf_A:0.0000010000	3e1q_A:0.0000010000):0.1941960000	2fkz_A:0.0776120000):0.1455910000	1jgc_A:0.3024670000):0.2558180000	((1lko_A:0.6619560000	1yuz_A:0.8803830000):0.3096950000	3qhb_A:0.8302880000):0.6445360000):0.0476764000	((((1lb3_A:0.0894560000	2za7_A:0.0522470000):0.2177750000	(1bg7_A:0.0665990000	1r03_A:0.2168720000):0.0671352000):0.2163290000	(1z6o_A:0.8791300000	1z6o_M:0.4429990000):0.1675940000):0.2564000000	((1eum_A:0.2485350000	(1krq_A:0.1967640000	3e6s_A:0.7858040000):0.1202270000):0.1768800000	(2jd7_A:0.1863220000	1vlg_A:0.2520960000):0.1278850000):0.1300640000):0.3452720000):0.0962937000	1nfv_A:0.5241360000):0.1556150000	(1otk_A:1.1843450000	(((((((1oqu_A:0.1578770000	1r2f_A:0.1170080000):0.0422188000	1uzr_A:0.0260000000):0.4849190000	1mxr_A:0.7550740000):0.1553030000	(1jk0_A:0.1798960000	(2uw2_A:0.0367950000	1w68_A:0.0425250000):0.1908900000):0.7347030000):0.3376020000	(((2inc_B:0.9381160000	2inp_C:0.8940520000):0.2820170000	1mty_B:1.7718560000):0.2597520000	(1mty_D:0.9615360000	3dhg_A:0.8489410000):0.1490840000):0.6750390000):0.0916296000	3ee4_A:0.7539750000):0.1337600000	(((2uw1_A:0.0000010000	2uw1_B:0.0000010000):0.1516670000	1afr_A:0.0366700000):0.8282210000	1za0_A:1.3450600000):0.6112830000):0.2651310000):0.7899030000):0.0423524000):0.1573400000	2vzb_A:0.8402700000):0.2611620000):0.0530972000):0.0547734000	(1ji4_A:0.3648930000	2fjc_A:0.4819280000):0.1204900000):0.0988584000	(1qgh_A:0.3109380000	2ux1_A:0.3945090000):0.2794460000):0.1013130000):0.0534342000	1n1q_A:0.2213640000);
(1ji5_A:0.1290220000	((1jig_A:0.1268870000	((2chp_A:0.2914650000	(((((1dps_A:0.0000010000	1jts_A:0.0000010000):0.2634830000	1o9r_A:0.2070440000):0.1897290000	1uvh_A:0.5920550000):0.1940170000	(1tjo_A:0.0000010000	1tk6_A:0.0000010000):0.6592280000):0.2199910000	((2fzf_A:1.7553160000	(((((1bcf_A:0.0000010000	3e1q_A:0.0000010000):0.1788870000	2fkz_A:0.0819270000):0.0742630000	1jgc_A:0.2596580000):0.3521450000	(((1lko_A:0.4359700000	1yuz_A:1.0030280000):0.5507410000	3qhb_A:0.5847920000):0.6030290000	((((1lb3_A:0.0776010000	2za7_A:0.0684540000):0.2007420000	(1bg7_A:0.1273250000	1r03_A:0.1860760000):0.0483539000):0.2807250000	(1z6o_A:0.8914210000	1z6o_M:0.4742310000):0.1595960000):0.1378310000	((1eum_A:0.2779720000	(1krq_A:0.2261740000	3e6s_A:0.7519060000):0.1102980000):0.1591350000	(2jd7_A:0.1520010000	1vlg_A:0.3313390000):0.1248150000):0.1324300000):0.2136270000):0.0659628000):0.2740890000	1nfv_A:0.5082580000):0.0796933000):0.0734097000	(2vzb_A:0.5787870000	(1otk_A:1.3710380000	((((((1oqu_A:0.1140090000	1r2f_A:0.1375490000):0.0237515000	1uzr_A:0.0512760000):0.4837400000	1mxr_A:0.9847110000):0.1073140000	(1jk0_A:0.1509740000	(2uw2_A:0.0238180000	1w68_A:0.0373220000):0.1633570000):0.7608020000):0.3399160000	3ee4_A:0.6903210000):0.4759420000	(((2inc_B:0.8523890000	(2inp_C:0.8708610000	1mty_B:1.7270580000):0.1540550000):0.4501560000	(1mty_D:0.8770470000	3dhg_A:1.0111700000):0.1332080000):0.5197970000	(((2uw1_A:0.0000010000	2uw1_B:0.0000010000):0.0654404000	1afr_A:0.0925010000):0.8732850000	1za0_A:1.1200590000):0.3078200000):0.1051250000):0.2405250000):0.8831160000):0.1883900000):0.3776550000):0.0900823000):0.0626385000	(1ji4_A:0.3687250000	2fjc_A:0.3820920000):0.2968110000):0.0926550000):0.0568074000	1n1q_A:0.3076700000):0.1477900000	(1qgh_A:0.1971180000	2ux1_A:0.5039190000):0.3389500000);
(1ji5_A:0.1176040000	(1jig_A:0.1307650000	(1n1q_A:0.2209790000	(2chp_A:0.4059450000	((1ji4_A:0.4585700000	2fjc_A:0.6235920000):0.1498130000	(((((1dps_A:0.0000010000	1jts_A:0.0000010000):0.1938280000	1o9r_A:0.2465220000):0.2386820000	1uvh_A:0.5433980000):0.2337980000	(1tjo_A:0.0000010000	1tk6_A:0.0000010000):0.5277830000):0.0931924000	(((2fzf_A:1.6192150000	(((1otk_A:1.3296220000	((2uw1_A:0.0000010000	2uw1_B:0.0000010000):0.1128520000	1afr_A:0.0396320000):1.0073600000):0.0543326000	1za0_A:1.2075640000):0.2558740000	((((((1oqu_A:0.1298260000	1r2f_A:0.1025680000):0.0337644000	1uzr_A:0.0287450000):0.5012950000	1mxr_A:0.8002420000):0.1509600000	(1jk0_A:0.2182460000	(2uw2_A:0.0120820000	1w68_A:0.0494370000):0.1301820000):0.8248420000):0.3919450000	3ee4_A:0.8060380000):0.4041700000	(((2inc_B:0.7777790000	(2inp_C:1.0357350000	1mty_B:1.8131220000):0.2117420000):0.6246630000	3dhg_A:1.1236130000):0.1327260000	1mty_D:1.2300480000):0.5645890000):0.1959110000):0.5850230000):0.0857326000	((((((1bcf_A:0.0000010000	3e1q_A:0.0000010000):0.2195360000	2fkz_A:0.0718990000):0.1766660000	1jgc_A:0.2311670000):0.2089360000	((((1lb3_A:0.0719230000	2za7_A:0.0962120000):0.1943160000	(1bg7_A:0.0694670000	1r03_A:0.2537110000):0.0578131000):0.2564390000	(1z6o_A:0.8326490000	1z6o_M:0.3891500000):0.1671350000):0.1585390000	(((1eum_A:0.2029340000	1krq_A:0.2577560000):0.1353000000	3e6s_A:0.6396800000):0.0689960000	(2jd7_A:0.1181740000	1vlg_A:0.3008500000):0.0710517000):0.1854320000):0.3964660000):0.0732266000	((1lko_A:0.6283110000	1yuz_A:0.7403080000):0.1766140000	3qhb_A:0.7415790000):0.5588710000):0.1276690000	1nfv_A:0.6057490000):0.2074750000):0.1616030000	2vzb_A:0.6092370000):0.3368880000):0.1088360000):0.1231170000):0.1019590000):0.0356256000):0.1134340000	(1qgh_A:0.1859160000	2ux1_A:0.3992800000):0.3291530000);
(1ji5_A:0.2211130000	1jig_A:0.1320460000	(1n1q_A:0.2136510000	(2chp_A:0.3831960000	(((1qgh_A:0.3578620000	2ux1_A:0.3376250000):0.2458590000	(1ji4_A:0.3983570000	2fjc_A:0.4548620000):0.1302210000):0.1555450000	(((((1dps_A:0.0000020000	1jts_A:0.0000020000):0.2560590000	1o9r_A:0.2228920000):0.2592130000	1uvh_A:0.6591200000):0.0998506000	(1tjo_A:0.0000020000	1tk6_A:0.0000020000):0.7589400000):0.1997930000	((((2fzf_A:1.7157010000	((((1bcf_A:0.0000010000	3e1q_A:0.0000010000):0.2113080000	2fkz_A:0.1012660000):0.0622166000	1jgc_A:0.3435030000):0.3381940000	(((1lko_A:0.5260960000	1yuz_A:0.9039910000):0.3239010000	3qhb_A:0.8585430000):0.4053180000	(((((1lb3_A:0.0774600000	2za7_A:0.0622270000):0.2390460000	1bg7_A:0.0975070000):0.0970457000	1r03_A:0.1470430000):0.2781310000	(1z6o_A:0.7757210000	1z6o_M:0.5890130000):0.1525410000):0.1700920000	(((1eum_A:0.3257520000	1krq_A:0.2646180000):0.1118830000	3e6s_A:0.7127540000):0.1471680000	(2jd7_A:0.1333780000	1vlg_A:0.2841530000):0.1012860000):0.1563070000):0.3864390000):0.0310848000):0.1560080000):0.0699402000	1nfv_A:0.6718010000):0.0672520000	(1otk_A:1.2222990000	(((((((1oqu_A:0.1433560000	1r2f_A:0.1748110000):0.0799268000	1uzr_A:0.0077310000):0.4738470000	1mxr_A:0.7681250000):0.2514850000	(1jk0_A:0.2232030000	(2uw2_A:0.0331010000	1w68_A:0.0369640000):0.1857380000):0.6387580000):0.2952350000	(((2uw1_A:0.0000010000	2uw1_B:0.0000010000):0.0779885000	1afr_A:0.1190270000):0.6883360000	1za0_A:1.1911670000):0.8895760000):0.1213030000	3ee4_A:0.9889810000):0.2875140000	((2inc_B:0.7503140000	(2inp_C:0.7016940000	1mty_B:1.6916760000):0.1332290000):0.5040670000	(1mty_D:0.8793730000	3dhg_A:1.1600680000):0.3176590000):0.2470370000):0.4708510000):0.5554740000):0.1953470000	2vzb_A:0.5516940000):0.3297360000):0.1044150000):0.0668668000):0.0703108000):0.0530506000);
(1ji5_A:0.1451770000	(1jig_A:0.1693070000	((2chp_A:0.3285380000	(((((1dps_A:0.0000020000	1jts_A:0.0000020000):0.2972150000	1o9r_A:0.2094940000):0.3803520000	1uvh_A:0.6772040000):0.1627860000	(1tjo_A:0.0000020000	1tk6_A:0.0000020000):0.7066810000):0.2608720000	((2fzf_A:1.6386360000	2vzb_A:0.5909580000):0.1518430000	((((((1bcf_A:0.0000010000	3e1q_A:0.0000010000):0.1513260000	2fkz_A:0.1158330000):0.0778122000	1jgc_A:0.3809990000):0.3428200000	(((1lko_A:0.4248440000	1yuz_A:0.6999560000):0.3622950000	3qhb_A:0.5893560000):0.4663570000	((((((1lb3_A:0.0634810000	2za7_A:0.1168940000):0.2864400000	1bg7_A:0.1106250000):0.0858097000	1r03_A:0.1289640000):0.2248640000	1z6o_A:0.9130000000):0.1306550000	1z6o_M:0.7295110000):0.1641880000	(((1eum_A:0.2664520000	1krq_A:0.2280090000):0.1150110000	3e6s_A:0.6943700000):0.1841420000	(2jd7_A:0.1227550000	1vlg_A:0.3086030000):0.0907928000):0.1754710000):0.3082710000):0.0467937000):0.1884460000	1nfv_A:0.4940750000):0.0989979000	(1otk_A:0.8884690000	(((((((1oqu_A:0.1294320000	1r2f_A:0.1322810000):0.0910115000	1uzr_A:0.0145030000):0.7542750000	1mxr_A:0.7408970000):0.2306860000	(1jk0_A:0.2151410000	(2uw2_A:0.0388500000	1w68_A:0.0341940000):0.1164270000):0.6078910000):0.2591320000	3ee4_A:0.7665060000):0.3350240000	((2inc_B:0.8917920000	(2inp_C:0.7971850000	1mty_B:1.4396520000):0.1779750000):0.3737990000	(1mty_D:1.2729400000	3dhg_A:0.9174450000):0.3267720000):0.4533980000):0.1232390000	(((2uw1_A:0.0000010000	2uw1_B:0.0000010000):0.1009640000	1afr_A:0.1104930000):0.4864180000	1za0_A:1.3263900000):0.7036610000):0.4068720000):0.6105440000):0.2031780000):0.2142950000):0.0657879000):0.0565825000	(1ji4_A:0.4410460000	2fjc_A:0.5648520000):0.2650030000):0.1847130000):0.0878908000	(1n1q_A:0.2527630000	(1qgh_A:0.2668030000	2ux1_A:0.4719950000):0.4115030000):0.0560057000);
(1ji5_A:0.2356280000	1jig_A:0.1315670000	(1n1q_A:0.2389080000	(((2chp_A:0.3097450000	(((((1dps_A:0.0000020000	1jts_A:0.0000020000):0.1913460000	1o9r_A:0.2004750000):0.2188970000	1uvh_A:0.5814190000):0.1606180000	(1tjo_A:0.0000020000	1tk6_A:0.0000020000):0.5370060000):0.2206860000	(((2fzf_A:1.6644700000	1nfv_A:0.3607750000):0.1978560000	(((((1bcf_A:0.0000010000	3e1q_A:0.0000010000):0.1766330000	2fkz_A:0.1164700000):0.1261430000	1jgc_A:0.2301440000):0.2656110000	((((((1lb3_A:0.0598230000	2za7_A:0.0679560000):0.1796040000	1bg7_A:0.0725280000):0.0922016000	1r03_A:0.1050170000):0.0888412000	1z6o_A:0.9505400000):0.2145430000	1z6o_M:0.7398350000):0.1604760000	(((1eum_A:0.1981170000	1krq_A:0.2693120000):0.1968260000	3e6s_A:0.6871690000):0.0848072000	(2jd7_A:0.1726670000	1vlg_A:0.3796930000):0.1151820000):0.1763980000):0.3731420000):0.0200158000	((1lko_A:0.6449990000	1yuz_A:0.9881500000):0.3684130000	3qhb_A:0.8085140000):0.5048600000):0.1303580000):0.2200490000	(2vzb_A:0.6799030000	(1otk_A:1.0105370000	(((((((1oqu_A:0.1388460000	1r2f_A:0.1386360000):0.0345330000	1uzr_A:0.0663510000):0.5779870000	1mxr_A:0.7162500000):0.1907750000	(1jk0_A:0.2166730000	(2uw2_A:0.0316080000	1w68_A:0.0434780000):0.1394910000):0.8682260000):0.1752810000	3ee4_A:0.7970050000):0.1723490000	(((((2inc_B:0.6553930000	2inp_C:0.8093170000):0.2807810000	1mty_B:1.4964670000):0.3901380000	1mty_D:0.8824110000):0.0908794000	3dhg_A:1.0369830000):0.5089990000	((2uw1_A:0.0000010000	2uw1_B:0.0000010000):0.1124270000	1afr_A:0.0732990000):0.9534610000):0.1321220000):0.1243970000	1za0_A:1.4074290000):0.4451740000):0.4286000000):0.1776630000):0.2576810000):0.0321566000):0.0871812000	(1ji4_A:0.3848170000	2fjc_A:0.4654070000):0.1189300000):0.1070130000	(1qgh_A:0.2894330000	2ux1_A:0.3179880000):0.2679380000):0.0820116000):0.0173403000);
(1ji5_A:0.1776880000	(1jig_A:0.1446970000	(((2chp_A:0.3177110000	(((((1dps_A:0.0000020000	1jts_A:0.0000020000):0.2585810000	1o9r_A:0.2366950000):0.3071830000	1uvh_A:0.6454530000):0.1262170000	(1tjo_A:0.0000020000	1tk6_A:0.0000020000):0.5960740000):0.2193370000	(((2fzf_A:1.6369600000	((1otk_A:1.5041410000	(((2uw1_A:0.0000010000	2uw1_B:0.0000010000):0.0763871000	1afr_A:0.1008150000):0.7835350000	1za0_A:1.1892990000):0.5904470000):0.1878620000	((((((1oqu_A:0.1729670000	1r2f_A:0.1886230000):0.0537308000	1uzr_A:0.0408770000):0.6972830000	1mxr_A:0.8053100000):0.2102860000	(1jk0_A:0.1955290000	(2uw2_A:0.0114670000	1w68_A:0.0471110000):0.2188330000):0.7102970000):0.2493020000	(((2inc_B:0.9176550000	2inp_C:0.8419950000):0.2324570000	1mty_B:1.5306430000):0.2676450000	(1mty_D:1.4694090000	3dhg_A:0.7861140000):0.4977070000):0.4749780000):0.2553250000	3ee4_A:0.7934010000):0.2060500000):0.7845470000):0.1868320000	((((((1bcf_A:0.0000010000	3e1q_A:0.0000010000):0.1775070000	2fkz_A:0.0926760000):0.1107560000	1jgc_A:0.2979820000):0.3960570000	((((1lb3_A:0.0650660000	2za7_A:0.0742620000):0.1280470000	(1bg7_A:0.0799540000	1r03_A:0.1944980000):0.0901520000):0.1945760000	(1z6o_A:0.8430410000	1z6o_M:0.5893950000):0.1788080000):0.2012790000	(((1eum_A:0.2179950000	1krq_A:0.2670570000):0.1218500000	3e6s_A:0.6333280000):0.0783003000	(2jd7_A:0.1786860000	1vlg_A:0.3254520000):0.0934202000):0.1910080000):0.2960590000):0.1732070000	(1lko_A:0.6078020000	(1yuz_A:1.1927720000	3qhb_A:0.5418120000):0.1692360000):0.5859920000):0.1052050000	1nfv_A:0.6986350000):0.0921564000):0.1082220000	2vzb_A:0.9380950000):0.2677330000):0.0416175000):0.0859280000	(1qgh_A:0.2562970000	2ux1_A:0.3672770000):0.3517200000):0.0858623000	(1ji4_A:0.4713840000	2fjc_A:0.5079960000):0.2009930000):0.0762906000):0.0410312000	1n1q_A:0.2377850000);
(1ji5_A:0.2286350000	(1jig_A:0.0859400000	1n1q_A:0.1928280000):0.0000029199	((2chp_A:0.3709930000	(((((1dps_A:0.0000010000	1jts_A:0.0000010000):0.2527280000	1o9r_A:0.2018440000):0.3868830000	1uvh_A:0.5730120000):0.2064470000	(1tjo_A:0.0000010000	1tk6_A:0.0000010000):0.4817260000):0.1261240000	((2fzf_A:1.6343460000	2vzb_A:0.4735210000):0.1766470000	((((((1bcf_A:0.0000010000	3e1q_A:0.0000010000):0.1464720000	2fkz_A:0.0869630000):0.1910340000	1jgc_A:0.2870970000):0.3823840000	(((1lko_A:0.6882150000	1yuz_A:0.6484800000):0.5115760000	3qhb_A:0.5350580000):0.4267360000	((((((((1lb3_A:0.0726770000	2za7_A:0.0738760000):0.2407810000	1bg7_A:0.0921140000):0.0547422000	1r03_A:0.1299050000):0.2372330000	1z6o_A:0.9431800000):0.1063770000	1z6o_M:0.7169650000):0.1549400000	3e6s_A:0.6516320000):0.1368630000	(2jd7_A:0.1897480000	1vlg_A:0.2178750000):0.0459695000):0.0448152000	(1eum_A:0.2231090000	1krq_A:0.3122900000):0.1978430000):0.3521040000):0.1665660000):0.1997770000	1nfv_A:0.5678740000):0.1125110000	(1otk_A:1.4173720000	((((((1oqu_A:0.1634890000	1r2f_A:0.1554750000):0.0496556000	1uzr_A:0.0435700000):0.5850870000	1mxr_A:0.6484960000):0.2894990000	(1jk0_A:0.1623700000	(2uw2_A:0.0316100000	1w68_A:0.0360000000):0.1450720000):0.6072580000):0.4506280000	3ee4_A:0.8822390000):0.3648390000	(((((2inc_B:1.0022150000	1mty_B:1.7730550000):0.1751180000	2inp_C:1.0233990000):0.3921070000	3dhg_A:1.0113450000):0.1387590000	1mty_D:1.1459630000):0.3351620000	(((2uw1_A:0.0000010000	2uw1_B:0.0000010000):0.1102910000	1afr_A:0.0748530000):0.9380010000	1za0_A:1.5074270000):0.4854640000):0.3048870000):0.2145760000):0.4327310000):0.1660770000):0.3398240000):0.1459360000):0.0429030000	((1qgh_A:0.2296960000	2ux1_A:0.4446510000):0.2092460000	(1ji4_A:0.2941900000	2fjc_A:0.3975190000):0.1675720000):0.0907951000):0.0735089000);
(1ji5_A:0.2321550000	((1jig_A:0.1037280000	((1qgh_A:0.2732920000	2ux1_A:0.4655040000):0.3683250000	(1ji4_A:0.4045530000	2fjc_A:0.3371740000):0.2564220000):0.1609200000):0.0445689000	(2chp_A:0.4345760000	((((1dps_A:0.0000020000	1jts_A:0.0000020000):0.2550450000	1o9r_A:0.1656030000):0.2016650000	1uvh_A:0.7419830000):0.3356530000	((1tjo_A:0.0000020000	1tk6_A:0.0000020000):0.5686060000	((((2fzf_A:2.0443420000	1otk_A:1.5938500000):0.0105484000	(((((1bcf_A:0.0000010000	3e1q_A:0.0000010000):0.1184190000	2fkz_A:0.0858870000):0.1071190000	1jgc_A:0.2046340000):0.3979200000	(((1lko_A:0.5386540000	1yuz_A:0.9180330000):0.2632040000	3qhb_A:0.6635700000):0.6866980000	((((1lb3_A:0.0856890000	2za7_A:0.0384250000):0.2167650000	(1bg7_A:0.0719530000	1r03_A:0.1254890000):0.0779060000):0.1813430000	(1z6o_A:0.8749310000	1z6o_M:0.6223730000):0.1969230000):0.3861310000	(((1eum_A:0.2342700000	1krq_A:0.3298630000):0.1449300000	3e6s_A:0.7956960000):0.0897792000	(2jd7_A:0.1291900000	1vlg_A:0.2766270000):0.0518863000):0.1401840000):0.2330350000):0.0970711000):0.2462950000	1nfv_A:0.5324390000):0.1501550000):0.1252390000	((((((1oqu_A:0.1696530000	1r2f_A:0.1923930000):0.0623473000	1uzr_A:0.0545010000):0.7286540000	1mxr_A:0.6104200000):0.2182050000	(1jk0_A:0.1791830000	(2uw2_A:0.0233620000	1w68_A:0.0475100000):0.1498940000):0.5973430000):0.3410560000	3ee4_A:0.8996030000):0.4958500000	((((2inc_B:0.6191040000	(2inp_C:0.7702190000	1mty_B:1.8278550000):0.1931560000):0.8527800000	(1mty_D:1.3791670000	3dhg_A:0.8566840000):0.1683180000):0.4944250000	1za0_A:1.6475510000):0.1261140000	((2uw1_A:0.0000010000	2uw1_B:0.0000010000):0.0824333000	1afr_A:0.0533510000):0.9172130000):0.2784210000):0.6027780000):0.0174775000	2vzb_A:0.6698230000):0.2302500000):0.1957920000):0.1087050000):0.1523350000):0.0737813000	1n1q_A:0.2214700000);
(1ji5_A:0.2380880000	1jig_A:0.1849830000	(1n1q_A:0.2354000000	((2chp_A:0.2815460000	(((((1dps_A:0.0000010000	1jts_A:0.0000010000):0.2543310000	1o9r_A:0.1802980000):0.2428950000	1uvh_A:0.6557000000):0.1199730000	(1tjo_A:0.0000010000	1tk6_A:0.0000010000):0.8371250000):0.1877760000	((2fzf_A:1.6945000000	2vzb_A:0.4084250000):0.4301750000	((((((1bcf_A:0.0000010000	3e1q_A:0.0000010000):0.1343790000	2fkz_A:0.1103920000):0.0467730000	1jgc_A:0.3019110000):0.4022580000	(((1lko_A:0.6859330000	1yuz_A:0.8089370000):0.2647350000	3qhb_A:0.7247140000):0.6728750000	(((((1lb3_A:0.0833110000	2za7_A:0.0882250000):0.3066760000	1bg7_A:0.1053100000):0.0448456000	1r03_A:0.1424710000):0.2544480000	(1z6o_A:0.9197470000	1z6o_M:0.7497470000):0.1392560000):0.2234730000	((1eum_A:0.2628160000	(1krq_A:0.2113850000	3e6s_A:0.7386760000):0.1189050000):0.1918240000	(2jd7_A:0.1588460000	1vlg_A:0.3080970000):0.1306620000):0.1130480000):0.2050300000):0.0596730000):0.2345620000	1nfv_A:0.6109720000):0.1914930000	(1otk_A:1.6960650000	((((((1oqu_A:0.1379160000	1r2f_A:0.1701310000):0.0539691000	1uzr_A:0.0105190000):0.6157920000	1mxr_A:0.9902950000):0.0561329000	(1jk0_A:0.1799120000	(2uw2_A:0.0252220000	1w68_A:0.0381260000):0.1865310000):0.6849490000):0.2445760000	3ee4_A:0.7038610000):0.2405380000	(((2inc_B:0.6025980000	(2inp_C:0.6074970000	1mty_B:2.2349120000):0.3668500000):0.5471940000	(1mty_D:0.9122490000	3dhg_A:1.1967790000):0.2016530000):0.3384380000	(((2uw1_A:0.0000010000	2uw1_B:0.0000010000):0.0509587000	1afr_A:0.1313030000):1.0232500000	1za0_A:1.2607600000):0.3364050000):0.2730490000):0.3211430000):0.5674490000):0.1611870000):0.3892670000):0.0508481000):0.0766657000	((1qgh_A:0.3237040000	2ux1_A:0.3930400000):0.1602880000	(1ji4_A:0.4208770000	2fjc_A:0.4087430000):0.1152360000):0.2168510000):0.0636809000):0.0408367000);
(1ji5_A:0.2097650000	1jig_A:0.1816020000	(1n1q_A:0.2162630000	((2chp_A:0.2885540000	(((((1dps_A:0.0000020000	1jts_A:0.0000020000):0.2474840000	1o9r_A:0.2856380000):0.2645710000	1uvh_A:0.6419030000):0.2108850000	(1tjo_A:0.0000020000	1tk6_A:0.0000020000):0.7768730000):0.2561370000	(((2fzf_A:1.5091690000	1nfv_A:0.3843120000):0.2069850000	(((((1bcf_A:0.0000010000	3e1q_A:0.0000010000):0.1889580000	2fkz_A:0.0993180000):0.1695340000	1jgc_A:0.3598520000):0.4032690000	(((1lko_A:0.4182530000	1yuz_A:1.0484980000):0.3177820000	3qhb_A:0.7167080000):0.7039160000	(((((1lb3_A:0.0525040000	2za7_A:0.0564880000):0.2561540000	1bg7_A:0.0558370000):0.0764998000	1r03_A:0.1362030000):0.1993800000	(1z6o_A:0.8781420000	1z6o_M:0.6667720000):0.1400660000):0.1745940000	(((1eum_A:0.3228380000	1krq_A:0.2312220000):0.1896120000	3e6s_A:0.5668460000):0.0964552000	(2jd7_A:0.1557070000	1vlg_A:0.3541120000):0.0738272000):0.2515690000):0.2339010000):0.0772247000):0.1435360000	(((1otk_A:1.7507340000	((2inc_B:0.6213290000	(2inp_C:0.7209740000	1mty_B:2.0538690000):0.2133690000):0.4058780000	(1mty_D:1.0580880000	3dhg_A:0.7922440000):0.2329130000):0.2857900000):0.3848870000	(((((1oqu_A:0.1841080000	1r2f_A:0.1319530000):0.0489233000	1uzr_A:0.0064830000):0.6592800000	1mxr_A:0.7447320000):0.1708640000	(1jk0_A:0.2341880000	(2uw2_A:0.0404790000	1w68_A:0.0340120000):0.1841150000):0.6965820000):0.4024480000	(((2uw1_A:0.0000010000	2uw1_B:0.0000010000):0.0922461000	1afr_A:0.1302900000):0.9149910000	1za0_A:1.1789270000):0.6226220000):0.0777735000):0.0512985000	3ee4_A:0.7972850000):1.0144600000):0.1855240000):0.2205830000	2vzb_A:0.8582610000):0.2716590000):0.0220587000):0.0704019000	((1qgh_A:0.2658250000	2ux1_A:0.4677230000):0.2646320000	(1ji4_A:0.3920150000	2fjc_A:0.5520190000):0.1483370000):0.0942607000):0.0698249000):0.0170700000);
(1ji5_A:0.1628030000	1jig_A:0.1578060000	(1n1q_A:0.1883020000	((2chp_A:0.3178570000	(((((1dps_A:0.0000010000	1jts_A:0.0000010000):0.1933740000	1o9r_A:0.1897320000):0.2332450000	(1tjo_A:0.0000010000	1tk6_A:0.0000010000):0.6666930000):0.1145370000	1uvh_A:0.6183090000):0.3022030000	((((2fzf_A:1.7608220000	1nfv_A:0.6269550000):0.0856965000	((((1bcf_A:0.0000010000	3e1q_A:0.0000010000):0.1469750000	2fkz_A:0.0703860000):0.0958514000	1jgc_A:0.2798580000):0.2957100000	((((1lb3_A:0.0565590000	2za7_A:0.0929030000):0.1468870000	(1bg7_A:0.1047610000	1r03_A:0.1848950000):0.0708123000):0.2543860000	(1z6o_A:0.8225470000	1z6o_M:0.5125440000):0.1845940000):0.2257970000	(((1eum_A:0.1694320000	1krq_A:0.3318500000):0.1459260000	3e6s_A:0.6799790000):0.0751629000	(2jd7_A:0.1268400000	1vlg_A:0.3263640000):0.0652031000):0.1533220000):0.3062150000):0.0911248000):0.0990131000	(((1lko_A:0.5947470000	1yuz_A:0.8219860000):0.2723400000	3qhb_A:0.7005970000):0.1542060000	((1otk_A:1.2460650000	(((2uw1_A:0.0000010000	2uw1_B:0.0000010000):0.0226234000	1afr_A:0.1717680000):0.7525380000	1za0_A:1.0440080000):0.4554700000):0.3270300000	((((((1oqu_A:0.1389290000	1r2f_A:0.1412210000):0.0928435000	1uzr_A:0.0265820000):0.6137470000	3ee4_A:0.8381220000):0.2025650000	1mxr_A:0.7447900000):0.1968580000	(1jk0_A:0.2002140000	(2uw2_A:0.0101830000	1w68_A:0.0423650000):0.2075270000):0.6226710000):0.2601870000	((2inc_B:0.7891140000	(2inp_C:1.1652360000	1mty_B:1.4410490000):0.1582190000):0.2855750000	(1mty_D:1.2525470000	3dhg_A:1.0122530000):0.3086070000):0.3057700000):0.2406850000):0.6233160000):0.2344590000):0.1928840000	2vzb_A:0.6738410000):0.3250170000):0.1041880000):0.1063400000	((1qgh_A:0.1854960000	2ux1_A:0.4189460000):0.2604020000	(1ji4_A:0.3576600000	2fjc_A:0.4018660000):0.1914080000):0.0879860000):0.0659941000):0.0176267000);
(1ji5_A:0.1383340000	((1jig_A:0.1362060000	(1n1q_A:0.1431870000	(1ji4_A:0.3812510000	2fjc_A:0.4729570000):0.2648760000):0.0809865000):0.0379454000	(2chp_A:0.3204590000	(((((1dps_A:0.0000010000	1jts_A:0.0000010000):0.1814720000	1o9r_A:0.1988010000):0.3090920000	1uvh_A:0.7082710000):0.2335030000	(1tjo_A:0.0000010000	1tk6_A:0.0000010000):0.5719070000):0.1967500000	((((2fzf_A:1.6061340000	1nfv_A:0.4673110000):0.1294700000	((((1bcf_A:0.0000010000	3e1q_A:0.0000010000):0.0937636000	2fkz_A:0.1381420000):0.1552620000	1jgc_A:0.1544490000):0.3778480000	(((1lko_A:0.7230560000	1yuz_A:0.8725470000):0.2893450000	3qhb_A:0.7134490000):0.4864180000	((((1lb3_A:0.0591310000	2za7_A:0.1230880000):0.1926500000	(1bg7_A:0.1070980000	1r03_A:0.2240990000):0.0620686000):0.2268000000	(1z6o_A:1.0108930000	1z6o_M:0.5469770000):0.1308770000):0.2912610000	(((1eum_A:0.2541660000	1krq_A:0.2697730000):0.1108530000	3e6s_A:0.7809000000):0.1276660000	(2jd7_A:0.1368790000	1vlg_A:0.3116030000):0.1272410000):0.1058510000):0.3712160000):0.1025530000):0.1918290000):0.1435100000	(1otk_A:1.3248220000	((((((1oqu_A:0.1545680000	1r2f_A:0.1532630000):0.0273903000	1uzr_A:0.0353890000):0.6692100000	1mxr_A:0.6517350000):0.2243680000	((1jk0_A:0.2293080000	(2uw2_A:0.0530230000	1w68_A:0.0300720000):0.1236670000):0.6666090000	(((2inc_B:0.4823810000	1mty_B:1.6257810000):0.1486040000	2inp_C:0.8690880000):0.4738380000	(1mty_D:1.1718930000	3dhg_A:0.9604390000):0.0411148000):0.5113770000):0.2918250000):0.1948760000	(((2uw1_A:0.0000010000	2uw1_B:0.0000010000):0.1275020000	1afr_A:0.0447710000):0.8422020000	1za0_A:1.0377650000):0.4307870000):0.1033840000	3ee4_A:0.7579970000):0.4001620000):0.6401970000):0.0198657000	2vzb_A:0.7237710000):0.1658070000):0.1582100000):0.0854358000):0.0911507000	(1qgh_A:0.2447510000	2ux1_A:0.4753290000):0.2987790000);
(1ji5_A:0.2109720000	(1jig_A:0.1514000000	((2chp_A:0.2752450000	(((((1dps_A:0.0000010000	1jts_A:0.0000010000):0.2616800000	1o9r_A:0.1992730000):0.2877610000	1uvh_A:0.7805970000):0.1476410000	(1tjo_A:0.0000010000	1tk6_A:0.0000010000):0.7098350000):0.1763460000	((2fzf_A:1.7382220000	2vzb_A:0.3370980000):0.4263460000	((((((1bcf_A:0.0000010000	3e1q_A:0.0000010000):0.1884300000	2fkz_A:0.1364380000):0.1584550000	1jgc_A:0.3072390000):0.2485750000	(((1lko_A:0.5445470000	1yuz_A:0.7925480000):0.4061790000	3qhb_A:0.6025410000):0.5656510000	(((((1lb3_A:0.0592710000	2za7_A:0.0532950000):0.2699970000	1bg7_A:0.0585750000):0.0932968000	1r03_A:0.1689400000):0.1655080000	(1z6o_A:0.7556930000	1z6o_M:0.5598810000):0.1915570000):0.1572210000	(((1eum_A:0.3042550000	1krq_A:0.2271020000):0.1841250000	3e6s_A:0.5954830000):0.0756779000	(2jd7_A:0.1400970000	1vlg_A:0.2692750000):0.1225020000):0.1207020000):0.2629170000):0.0884791000):0.2029620000	1nfv_A:0.5005970000):0.0745828000	(1otk_A:1.3023210000	(((((((1oqu_A:0.1098600000	1r2f_A:0.1342720000):0.0467928000	1uzr_A:0.0441700000):0.7218830000	1mxr_A:0.6436590000):0.2357660000	(1jk0_A:0.1447270000	(2uw2_A:0.0286520000	1w68_A:0.0377850000):0.1692800000):0.5360020000):0.2177450000	3ee4_A:1.0818170000):0.1638810000	(((2uw1_A:0.0000010000	2uw1_B:0.0000010000):0.1153530000	1afr_A:0.1030690000):0.7509010000	1za0_A:1.4368280000):0.5626270000):0.0603185000	(((2inc_B:0.5911050000	2inp_C:1.0713370000):0.3391380000	1mty_B:1.6845100000):0.5094110000	(1mty_D:0.9847710000	3dhg_A:0.8193810000):0.4581010000):0.3627100000):0.2669010000):0.5885820000):0.2889650000):0.2304940000):0.0371658000):0.0556721000	((1qgh_A:0.2926360000	2ux1_A:0.4412840000):0.2393820000	(1ji4_A:0.3583080000	2fjc_A:0.4731340000):0.1375260000):0.1098000000):0.0825616000):0.0314950000	1n1q_A:0.2123970000);
(1ji5_A:0.2015390000	1jig_A:0.1440990000	(1n1q_A:0.3186210000	((2chp_A:0.3199140000	((1ji4_A:0.4441730000	2fjc_A:0.5130150000):0.1272360000	(((((1dps_A:0.0000010000	1jts_A:0.0000010000):0.2873480000	1o9r_A:0.1817570000):0.2463810000	1uvh_A:0.7207470000):0.2518960000	(1tjo_A:0.0000010000	1tk6_A:0.0000010000):0.7805430000):0.2145940000	(((2fzf_A:2.2169910000	2vzb_A:0.4404430000):0.2414750000	((1otk_A:1.4245030000	(((2uw1_A:0.0000010000	2uw1_B:0.0000010000):0.0711988000	1afr_A:0.0965340000):1.0702600000	1za0_A:1.3741380000):0.2494430000):0.2675350000	((((((1oqu_A:0.1536900000	1uzr_A:0.0502990000):0.0636219000	1r2f_A:0.1022390000):0.6027380000	1mxr_A:0.9622320000):0.1847900000	(1jk0_A:0.2034630000	(2uw2_A:0.0190450000	1w68_A:0.0520550000):0.1747400000):0.6699790000):0.1925120000	((2inc_B:0.8015780000	(2inp_C:0.8889170000	1mty_B:2.0488940000):0.2106580000):0.2915130000	(1mty_D:1.2160160000	3dhg_A:1.2301290000):0.1693920000):0.7939990000):0.1526910000	3ee4_A:0.8483410000):0.1441850000):0.9809400000):0.1456750000	((((((1bcf_A:0.0000010000	3e1q_A:0.0000010000):0.2492500000	2fkz_A:0.0787920000):0.1353010000	1jgc_A:0.2499320000):0.3549810000	(((((1lb3_A:0.0451220000	2za7_A:0.0515420000):0.2385210000	(1bg7_A:0.0898230000	1r03_A:0.1977720000):0.0389778000):0.1660870000	1z6o_A:1.0792770000):0.1547330000	1z6o_M:0.7938470000):0.1779950000	((((1eum_A:0.3265750000	1krq_A:0.2092080000):0.1042200000	3e6s_A:0.7041370000):0.1981020000	2jd7_A:0.1604380000):0.0854164000	1vlg_A:0.2521910000):0.1480880000):0.3616130000):0.0664500000	1nfv_A:0.6447680000):0.1766380000	(1lko_A:0.8420910000	(1yuz_A:0.9167000000	3qhb_A:0.6378800000):0.2295910000):0.4732230000):0.1427480000):0.1684830000):0.0702590000):0.1610420000):0.0785871000	(1qgh_A:0.2601760000	2ux1_A:0.4014930000):0.3632390000):0.0797908000):0.0704844000);
(1ji5_A:0.1914020000	(1jig_A:0.1086830000	((2chp_A:0.3996230000	(((((1dps_A:0.0000020000	1jts_A:0.0000020000):0.1939670000	1o9r_A:0.2396020000):0.3107030000	1uvh_A:0.7405940000):0.2076720000	(1tjo_A:0.0000020000	1tk6_A:0.0000020000):0.7078890000):0.1821310000	((((2fzf_A:1.3024720000	1nfv_A:0.5018530000):0.0643336000	(((((1bcf_A:0.0000010000	3e1q_A:0.0000010000):0.1755950000	2fkz_A:0.0755420000):0.1779300000	1jgc_A:0.2079410000):0.4924990000	((((1lb3_A:0.0774060000	2za7_A:0.1080900000):0.2263970000	(1bg7_A:0.0919610000	1r03_A:0.1810330000):0.0722626000):0.2070360000	(1z6o_A:0.9957990000	1z6o_M:0.4912870000):0.1441450000):0.1779050000	((1eum_A:0.2488100000	(1krq_A:0.2071520000	3e6s_A:0.7825270000):0.0757116000):0.2233820000	(2jd7_A:0.1286650000	1vlg_A:0.2991570000):0.0957154000):0.1326490000):0.3752070000):0.1204880000	(1lko_A:0.4552150000	(1yuz_A:0.9209390000	3qhb_A:0.7032380000):0.0890887000):0.6112150000):0.1475720000):0.1147720000	(((1otk_A:1.5590660000	(((2uw1_A:0.0000010000	2uw1_B:0.0000010000):0.1098340000	1afr_A:0.0868440000):0.7636350000	1za0_A:1.2661800000):0.2826640000):0.2992570000	((2inc_B:1.0485580000	(2inp_C:0.8137860000	1mty_B:1.8510140000):0.2774760000):0.2854060000	(1mty_D:1.1313630000	3dhg_A:0.6954240000):0.1698280000):0.3501150000):0.1022260000	(((((1oqu_A:0.1313890000	1r2f_A:0.1303270000):0.0642434000	1uzr_A:0.0137540000):0.6753610000	1mxr_A:0.7212490000):0.1201320000	(1jk0_A:0.1840720000	(2uw2_A:0.0285390000	1w68_A:0.0200900000):0.1444270000):0.8243340000):0.3219910000	3ee4_A:0.8801980000):0.2277390000):1.0213200000):0.0985276000	2vzb_A:0.7730570000):0.2942130000):0.0977286000):0.0683232000	((1qgh_A:0.2702290000	2ux1_A:0.4048190000):0.3082610000	(1ji4_A:0.5917540000	2fjc_A:0.4394050000):0.1342700000):0.1644570000):0.1023900000):0.0243852000	1n1q_A:0.3162310000);
(1ji5_A:0.2131750000	(1jig_A:0.1604410000	(((2chp_A:0.3547950000	(((((1dps_A:0.0000020000	1jts_A:0.0000020000):0.2145860000	1o9r_A:0.2384230000):0.2104690000	1uvh_A:0.7464380000):0.3153010000	(1tjo_A:0.0000020000	1tk6_A:0.0000020000):0.6951750000):0.1028910000	((2fzf_A:1.3859410000	2vzb_A:0.5278340000):0.3537760000	(((((1bcf_A:0.0000010000	3e1q_A:0.0000010000):0.1230830000	2fkz_A:0.1381020000):0.0847549000	1jgc_A:0.2688640000):0.4274410000	1nfv_A:0.6627180000):0.1342470000	(((1lko_A:0.6601900000	1yuz_A:1.0085160000):0.2420540000	3qhb_A:0.5410140000):0.5611360000	((((((((1lb3_A:0.0610270000	2za7_A:0.0691410000):0.2215080000	1bg7_A:0.0888550000):0.1005160000	1r03_A:0.1338680000):0.1547310000	3e6s_A:0.9265550000):0.1456850000	1z6o_M:0.6415050000):0.2113430000	((1eum_A:0.2173730000	1krq_A:0.3047500000):0.1498660000	(2jd7_A:0.1565580000	1vlg_A:0.2808620000):0.0969081000):0.1616150000):0.1243140000	1z6o_A:0.8517420000):0.1863450000	(1otk_A:1.3438850000	(((((((1oqu_A:0.1716120000	1uzr_A:0.0713460000):0.0530821000	1r2f_A:0.0794450000):0.5892920000	1mxr_A:0.8761820000):0.2204970000	(1jk0_A:0.1557810000	(2uw2_A:0.0401910000	1w68_A:0.0264030000):0.1755310000):0.4333240000):0.2185940000	3ee4_A:0.7695340000):0.3342920000	(((2inc_B:0.6757440000	(2inp_C:0.7538940000	1mty_B:1.4220850000):0.1179090000):0.2795330000	3dhg_A:1.0005480000):0.0998604000	1mty_D:1.0484050000):0.4470960000):0.2623080000	(((2uw1_A:0.0000010000	2uw1_B:0.0000010000):0.0435619000	1afr_A:0.1164300000):0.8221390000	1za0_A:1.1603160000):0.4550240000):0.3861300000):0.5536650000):0.1252090000):0.1034930000):0.1004350000):0.3053310000):0.0937139000):0.0498332000	(1qgh_A:0.2861720000	2ux1_A:0.4732740000):0.2481790000):0.0566684000	(1ji4_A:0.2589060000	2fjc_A:0.4680760000):0.2253120000):0.1333120000):0.0307065000	1n1q_A:0.2050860000);
(1ji5_A:0.2290670000	1jig_A:0.1476160000	(1n1q_A:0.2682160000	(((2chp_A:0.3150420000	(((((1dps_A:0.0000020000	1jts_A:0.0000020000):0.2889030000	1o9r_A:0.2511740000):0.2850060000	1uvh_A:0.7107820000):0.1829110000	(1tjo_A:0.0000020000	1tk6_A:0.0000020000):0.7218810000):0.1889670000	((2fzf_A:1.7384470000	2vzb_A:0.5268670000):0.3697080000	((((((1bcf_A:0.0000010000	3e1q_A:0.0000010000):0.2048100000	2fkz_A:0.1006450000):0.1208960000	1jgc_A:0.2614220000):0.3262920000	(((1lko_A:0.5389130000	1yuz_A:1.0559700000):0.3222340000	3qhb_A:0.8895560000):0.6202500000	((((1lb3_A:0.0790350000	2za7_A:0.0740430000):0.2653500000	(1bg7_A:0.0824550000	1r03_A:0.2484160000):0.0713960000):0.2180580000	(1z6o_A:0.8444870000	1z6o_M:0.5294970000):0.1575870000):0.2359420000	(((1eum_A:0.2810480000	1krq_A:0.2702210000):0.0981298000	3e6s_A:0.7958880000):0.1085030000	(2jd7_A:0.1593820000	1vlg_A:0.2705770000):0.0948964000):0.2015040000):0.2938450000):0.1464690000):0.1803230000	1nfv_A:0.5915570000):0.0878363000	(1otk_A:1.1533090000	(((((((1oqu_A:0.1625740000	1r2f_A:0.1051810000):0.0360272000	1uzr_A:0.0367480000):0.6196760000	1mxr_A:0.9206460000):0.1691050000	(1jk0_A:0.1725290000	(2uw2_A:0.0160800000	1w68_A:0.0287680000):0.1840630000):0.5829850000):0.5602570000	3ee4_A:1.0851510000):0.2347950000	(((2uw1_A:0.0000010000	2uw1_B:0.0000010000):0.0629553000	1afr_A:0.1160340000):0.6679730000	1za0_A:1.3155580000):0.5795340000):0.2789780000	((2inc_B:0.6844670000	(2inp_C:1.0003530000	1mty_B:1.9495010000):0.1306960000):0.8047020000	(1mty_D:1.0323070000	3dhg_A:1.2252780000):0.1724380000):0.5240850000):0.2244740000):0.9352480000):0.1262770000):0.2532320000):0.0454771000):0.0404939000	(1ji4_A:0.3546120000	2fjc_A:0.4886460000):0.2318240000):0.0756667000	(1qgh_A:0.2691690000	2ux1_A:0.4490190000):0.3005770000):0.0720257000):0.0439059000);
(1ji5_A:0.1310840000	(1jig_A:0.1422580000	(1n1q_A:0.2310150000	((2chp_A:0.3107920000	(((((1dps_A:0.0000020000	1jts_A:0.0000020000):0.2881020000	1o9r_A:0.2284450000):0.1868640000	1uvh_A:0.8261370000):0.2638320000	(1tjo_A:0.0000020000	1tk6_A:0.0000020000):0.7071930000):0.2577420000	((2fzf_A:1.3370050000	2vzb_A:0.4509440000):0.1422760000	((((((1bcf_A:0.0000010000	3e1q_A:0.0000010000):0.2466360000	2fkz_A:0.0514790000):0.1552080000	1jgc_A:0.2213730000):0.3992450000	(((1lko_A:0.6190480000	1yuz_A:0.8751240000):0.3099530000	3qhb_A:0.6300410000):0.6348550000	(((((1lb3_A:0.0764840000	2za7_A:0.0845130000):0.1640590000	(1bg7_A:0.1112490000	1r03_A:0.1999380000):0.0383848000):0.2302230000	1z6o_M:0.7870690000):0.0730144000	1z6o_A:0.8544870000):0.2561820000	(((1eum_A:0.3021110000	1krq_A:0.2494630000):0.1336470000	3e6s_A:0.6771970000):0.1420910000	(2jd7_A:0.1324390000	1vlg_A:0.2825210000):0.1328550000):0.2068790000):0.2336010000):0.0623869000):0.2496370000	1nfv_A:0.5491530000):0.2438980000	(1otk_A:1.5295590000	(((((((1oqu_A:0.1350600000	1r2f_A:0.1647090000):0.0592536000	1uzr_A:0.0052100000):0.6503170000	1mxr_A:0.6954560000):0.1472440000	(1jk0_A:0.2571500000	(2uw2_A:0.0401840000	1w68_A:0.0357200000):0.1648100000):0.6994100000):0.2138210000	3ee4_A:0.7719460000):0.3629920000	(((2uw1_A:0.0000010000	2uw1_B:0.0000010000):0.0930638000	1afr_A:0.1182390000):0.7996060000	1za0_A:1.4222810000):0.9031180000):0.1318760000	((2inc_B:1.0006080000	(2inp_C:0.6693820000	1mty_B:1.9266460000):0.0616724000):0.3454480000	(1mty_D:1.1933370000	3dhg_A:0.9875130000):0.2457540000):0.3760460000):0.3653390000):0.4839200000):0.1987880000):0.3589360000):0.0574633000):0.0732902000	(1ji4_A:0.4445320000	2fjc_A:0.4862270000):0.1657440000):0.1030630000):0.0770268000):0.0621838000	(1qgh_A:0.2131290000	2ux1_A:0.5383800000):0.3890610000);
(1ji5_A:0.1034240000	((1jig_A:0.0872690000	((2chp_A:0.3285500000	(((((1dps_A:0.0000020000	1jts_A:0.0000020000):0.2637360000	1o9r_A:0.1883790000):0.2530560000	1uvh_A:0.6551880000):0.1963380000	(1tjo_A:0.0000020000	1tk6_A:0.0000020000):0.6903540000):0.1814870000	((2fzf_A:1.1700920000	2vzb_A:0.3635790000):0.2902330000	((((((1bcf_A:0.0000010000	3e1q_A:0.0000010000):0.1624930000	2fkz_A:0.1384040000):0.1279950000	1jgc_A:0.2476900000):0.3748930000	(((1lko_A:0.6439620000	1yuz_A:0.7638650000):0.2937320000	3qhb_A:0.5952610000):0.5048980000	(((((1lb3_A:0.0586790000	2za7_A:0.0787200000):0.2264790000	(1bg7_A:0.0613470000	1r03_A:0.1876520000):0.0940594000):0.2510750000	1z6o_M:0.7121170000):0.0936202000	1z6o_A:0.9518110000):0.1796320000	(((1eum_A:0.2169420000	1krq_A:0.2811880000):0.1486790000	3e6s_A:0.7046810000):0.0919146000	(2jd7_A:0.1708530000	1vlg_A:0.2840890000):0.1608310000):0.1531070000):0.2877140000):0.1346740000):0.1039930000	1nfv_A:0.6889560000):0.2599930000	((1otk_A:1.3461950000	(((2uw1_A:0.0000010000	2uw1_B:0.0000010000):0.0451976000	1afr_A:0.1432210000):0.8570640000	1za0_A:1.2775130000):0.5357430000):0.1914750000	((((((1oqu_A:0.1946860000	1r2f_A:0.1600080000):0.0252355000	1uzr_A:0.0264140000):0.4852950000	1mxr_A:0.7853830000):0.2095130000	(1jk0_A:0.2203210000	(2uw2_A:0.0237790000	1w68_A:0.0465730000):0.1111880000):0.7961120000):0.3692830000	3ee4_A:0.8448670000):0.2739340000	((2inc_B:0.6831770000	(2inp_C:0.6099810000	1mty_B:1.5907110000):0.1998510000):0.6087240000	(1mty_D:0.9837160000	3dhg_A:0.7942820000):0.3236010000):0.2784230000):0.1370090000):0.5287010000):0.1077430000):0.3753340000):0.1275880000):0.0667263000	(1ji4_A:0.4533130000	2fjc_A:0.4762490000):0.1335160000):0.0983994000):0.0700631000	1n1q_A:0.2656920000):0.1054740000	(1qgh_A:0.2371480000	2ux1_A:0.5152680000):0.3157440000);
(1ji5_A:0.3195340000	(1jig_A:0.1868010000	((2chp_A:0.3663990000	((((1dps_A:0.0000010000	1jts_A:0.0000010000):0.3154720000	1o9r_A:0.1408340000):0.2702070000	1uvh_A:0.7882860000):0.2039350000	((1tjo_A:0.0000010000	1tk6_A:0.0000010000):0.6078120000	(((2fzf_A:1.7049380000	2vzb_A:0.5575470000):0.1913350000	(((((1bcf_A:0.0000010000	3e1q_A:0.0000010000):0.1495460000	2fkz_A:0.0636820000):0.1406560000	1jgc_A:0.2521290000):0.3629590000	(((1lko_A:0.6340270000	1yuz_A:0.9772990000):0.3288980000	3qhb_A:0.6485330000):0.4046400000	((((1lb3_A:0.0733260000	2za7_A:0.0364310000):0.1663100000	(1bg7_A:0.0823370000	1r03_A:0.1634920000):0.0583470000):0.3178020000	(1z6o_A:0.8396400000	1z6o_M:0.5020500000):0.3482740000):0.2115120000	(((1eum_A:0.1885590000	1krq_A:0.2324640000):0.1641330000	3e6s_A:0.7376300000):0.1178320000	(2jd7_A:0.1194970000	1vlg_A:0.3783760000):0.0852758000):0.1318900000):0.1811120000):0.1886080000):0.1021650000	(((1otk_A:1.2078870000	((2inc_B:0.7260880000	1mty_B:1.7900370000):0.1711880000	2inp_C:0.8231910000):0.3192600000):0.1941980000	(1mty_D:1.2432890000	3dhg_A:0.6437350000):0.4424350000):0.1741930000	((((((1oqu_A:0.1321450000	1uzr_A:0.0354180000):0.0972135000	1r2f_A:0.0753630000):0.6019790000	1mxr_A:0.6266260000):0.1809670000	((1jk0_A:0.3663780000	1w68_A:0.0601690000):0.0259137000	2uw2_A:0.0090130000):0.7591290000):0.1685870000	3ee4_A:0.8937410000):0.3298550000	(((2uw1_A:0.0000010000	2uw1_B:0.0000010000):0.0823758000	1afr_A:0.0782930000):0.6609490000	1za0_A:0.9948380000):0.3993330000):0.0901367000):0.5551450000):0.0553253000):0.1526460000	1nfv_A:0.5203740000):0.2189020000):0.1895580000):0.1465780000):0.0624436000	(((1qgh_A:0.3660510000	2ux1_A:0.4042560000):0.1236770000	2fjc_A:0.6565280000):0.1124570000	1ji4_A:0.6072860000):0.1106010000):0.0653257000):0.0368879000	1n1q_A:0.2513680000);
(1ji5_A:0.1958750000	(1jig_A:0.1697260000	(((2chp_A:0.3017930000	(((((1dps_A:0.0000010000	1jts_A:0.0000010000):0.3762730000	1o9r_A:0.1388810000):0.2922490000	1uvh_A:0.8945480000):0.1924130000	(1tjo_A:0.0000010000	1tk6_A:0.0000010000):0.6653970000):0.1667180000	((((2fzf_A:1.3634590000	((1lko_A:0.4242420000	1yuz_A:0.9666020000):0.2497480000	3qhb_A:0.7298710000):0.4649330000):0.0774130000	((((1lb3_A:0.0463200000	2za7_A:0.0803840000):0.1836270000	(1bg7_A:0.0586500000	1r03_A:0.2453560000):0.0846426000):0.1837040000	(1z6o_A:0.9070520000	1z6o_M:0.7721080000):0.1345830000):0.1313380000	(((1eum_A:0.3166260000	1krq_A:0.2726040000):0.1174550000	3e6s_A:0.6173230000):0.1361060000	(2jd7_A:0.1513180000	1vlg_A:0.3069710000):0.1089860000):0.1703450000):0.4093020000):0.0721897000	(((((1bcf_A:0.0000010000	3e1q_A:0.0000010000):0.1383370000	2fkz_A:0.1041870000):0.1615020000	1jgc_A:0.1992730000):0.4818380000	1nfv_A:0.6366260000):0.0434995000	((1otk_A:1.5683110000	(((2uw1_A:0.0000010000	2uw1_B:0.0000010000):0.0952601000	1afr_A:0.1240540000):0.6642420000	1za0_A:1.0689130000):0.9192410000):0.3185910000	(((((1oqu_A:0.1528100000	1r2f_A:0.1829350000):0.0458497000	1uzr_A:0.0341800000):0.8155750000	1mxr_A:0.7587170000):0.0894688000	((1jk0_A:0.1547810000	(2uw2_A:0.0228320000	1w68_A:0.0493060000):0.1717280000):0.4998490000	((2inc_B:0.6462550000	(2inp_C:0.7740940000	1mty_B:1.7598560000):0.1615000000):0.4809240000	(1mty_D:1.3297600000	3dhg_A:0.7888990000):0.2102930000):0.4527290000):0.3684120000):0.2572040000	3ee4_A:0.8721530000):0.2063160000):0.8270480000):0.1445320000):0.2965170000	2vzb_A:0.7927770000):0.2013250000):0.1527460000):0.0639933000	(1ji4_A:0.3345390000	2fjc_A:0.4708240000):0.2515890000):0.1332250000	(1qgh_A:0.2624340000	2ux1_A:0.4645390000):0.2714940000):0.0846434000):0.0309032000	1n1q_A:0.2272930000);
(1ji5_A:0.2204260000	1jig_A:0.0978420000	(1n1q_A:0.2077420000	((2chp_A:0.3307450000	((1qgh_A:0.2770010000	2ux1_A:0.4499570000):0.1718590000	(1ji4_A:0.3913650000	2fjc_A:0.5046360000):0.1892680000):0.0983700000):0.0474236000	(((((1dps_A:0.0000010000	1jts_A:0.0000010000):0.2703670000	1o9r_A:0.2295650000):0.2459400000	(1tjo_A:0.0000010000	1tk6_A:0.0000010000):0.7581680000):0.1066770000	1uvh_A:0.7308930000):0.1515310000	((((((2fzf_A:1.8661560000	(1lko_A:0.4876400000	1yuz_A:0.9222750000):0.2285580000):0.2632920000	3qhb_A:0.7981000000):0.4412120000	((((1bcf_A:0.0000010000	3e1q_A:0.0000010000):0.1212770000	2fkz_A:0.1435070000):0.1324380000	1jgc_A:0.2253640000):0.2930050000	(((((1lb3_A:0.0313670000	2za7_A:0.0987640000):0.2219950000	1bg7_A:0.0752270000):0.1040770000	1r03_A:0.1185600000):0.2823120000	(1z6o_A:0.7761120000	1z6o_M:0.5060630000):0.2349050000):0.1769640000	(((1eum_A:0.2967800000	1krq_A:0.2248360000):0.1632180000	3e6s_A:0.6367740000):0.0769995000	(2jd7_A:0.1948350000	1vlg_A:0.2315820000):0.1207030000):0.1487180000):0.3032260000):0.1644980000):0.0475184000	(1otk_A:0.9534680000	(((((((1oqu_A:0.1278870000	1r2f_A:0.1526670000):0.0373579000	1uzr_A:0.0463380000):0.6622680000	(1jk0_A:0.1504730000	(2uw2_A:0.0224830000	1w68_A:0.0315690000):0.1279210000):0.6709910000):0.0674359000	1mxr_A:0.6292170000):0.4046910000	3ee4_A:0.8680370000):0.2379990000	(((2inc_B:0.8545780000	2inp_C:0.8907160000):0.3814770000	1mty_B:1.3312730000):0.2041420000	(1mty_D:1.0853470000	3dhg_A:0.7907430000):0.3457080000):0.4067550000):0.1632480000	(((2uw1_A:0.0000010000	2uw1_B:0.0000010000):0.0537401000	1afr_A:0.0990760000):0.6650990000	1za0_A:1.3183910000):0.4679710000):0.1837420000):0.6028430000):0.1282920000	1nfv_A:0.5966570000):0.3300970000	2vzb_A:0.7812350000):0.2106280000):0.0996739000):0.1141480000):0.0446824000);
(1ji5_A:0.2079400000	(1jig_A:0.1116360000	((2chp_A:0.4286770000	(((((1dps_A:0.0000010000	1jts_A:0.0000010000):0.3393850000	1o9r_A:0.2563580000):0.3409850000	1uvh_A:0.5861420000):0.3296840000	(1tjo_A:0.0000010000	1tk6_A:0.0000010000):0.6766330000):0.1259390000	((2fzf_A:1.6115290000	2vzb_A:0.5480570000):0.1850460000	(((((1bcf_A:0.0000010000	3e1q_A:0.0000010000):0.1685680000	2fkz_A:0.1060770000):0.1527000000	1jgc_A:0.2693530000):0.4772000000	(((1lko_A:0.5681090000	1yuz_A:1.0162780000):0.2495400000	3qhb_A:0.7510690000):0.5290920000	(((((1lb3_A:0.0309320000	2za7_A:0.0839120000):0.2343530000	(1bg7_A:0.0896310000	1r03_A:0.2556550000):0.0428773000):0.2913890000	(1z6o_A:0.9572870000	1z6o_M:0.5062650000):0.1274280000):0.2370340000	(((1eum_A:0.3404150000	1krq_A:0.2000840000):0.1383700000	3e6s_A:0.7518000000):0.0781611000	(2jd7_A:0.1647060000	1vlg_A:0.2938840000):0.0688201000):0.2291820000):0.3182770000	((1otk_A:1.5080430000	((((((1oqu_A:0.1504420000	1r2f_A:0.1121100000):0.0468690000	1uzr_A:0.0000030000):0.6264540000	1mxr_A:0.7602900000):0.1903480000	(1jk0_A:0.2364750000	(2uw2_A:0.0202820000	1w68_A:0.0540370000):0.1028710000):0.4795050000):0.3456950000	3ee4_A:0.8588200000):0.2772400000	((2inc_B:0.9846960000	(2inp_C:0.8648220000	1mty_B:1.4676340000):0.2011210000):0.4930880000	(1mty_D:1.2103520000	3dhg_A:0.7446690000):0.1913870000):0.3909820000):0.3368140000):0.1375730000	(((2uw1_A:0.0000010000	2uw1_B:0.0000010000):0.0293547000	1afr_A:0.1502570000):0.6395950000	1za0_A:1.3680850000):0.5558190000):0.7827570000):0.0596046000):0.1328610000):0.1113550000	1nfv_A:0.6780550000):0.3337260000):0.2759440000):0.0736068000):0.0534661000	((1qgh_A:0.1951420000	2ux1_A:0.4862990000):0.1904880000	(1ji4_A:0.4394040000	2fjc_A:0.3990460000):0.1757970000):0.2107570000):0.1214900000):0.0542597000	1n1q_A:0.2321820000);
(1ji5_A:0.1570080000	(1jig_A:0.1335780000	(1n1q_A:0.2463770000	(2chp_A:0.2956020000	((((1dps_A:0.0000020000	1jts_A:0.0000020000):0.2512130000	1o9r_A:0.2500990000):0.2769280000	(1uvh_A:0.7975990000	(1tjo_A:0.0000020000	1tk6_A:0.0000020000):0.6116320000):0.1080850000):0.2108740000	((((2fzf_A:1.4763710000	(1otk_A:1.2811490000	(((((((1oqu_A:0.1260190000	1r2f_A:0.1333280000):0.0438274000	1uzr_A:0.0169460000):0.6995280000	1mxr_A:0.6587010000):0.1456400000	(1jk0_A:0.2603900000	(2uw2_A:0.0171560000	1w68_A:0.0348840000):0.0696629000):0.6886140000):0.3271330000	3ee4_A:0.6934420000):0.2772440000	(((2uw1_A:0.0000010000	2uw1_B:0.0000010000):0.1136130000	1afr_A:0.0852290000):0.8136830000	1za0_A:1.0992330000):0.6474040000):0.1069610000	((2inc_B:0.8409860000	(2inp_C:0.7021690000	1mty_B:1.5647460000):0.1912940000):0.3806980000	(1mty_D:1.2400100000	3dhg_A:0.6937180000):0.3746590000):0.4712040000):0.1976910000):0.5467200000):0.0533191000	((((1bcf_A:0.0000010000	3e1q_A:0.0000010000):0.1257650000	2fkz_A:0.1227930000):0.0897226000	1jgc_A:0.2566910000):0.2955730000	(((1lko_A:0.6870010000	1yuz_A:0.7225240000):0.2806980000	3qhb_A:0.5414820000):0.6986850000	((((1lb3_A:0.0573480000	2za7_A:0.0698640000):0.2087160000	(1bg7_A:0.0602840000	1r03_A:0.1616640000):0.0464786000):0.1837150000	(1z6o_A:0.8027400000	1z6o_M:0.5492900000):0.1121280000):0.1760350000	(((1eum_A:0.2917580000	1krq_A:0.2693050000):0.1478300000	3e6s_A:0.6169640000):0.1106080000	(2jd7_A:0.1532340000	1vlg_A:0.2843870000):0.1349230000):0.1112610000):0.1821520000):0.1287920000):0.1711290000):0.1227120000	1nfv_A:0.4583520000):0.2102240000	2vzb_A:0.7388040000):0.2468430000):0.0708500000):0.0816236000):0.0390052000):0.0730824000	((1qgh_A:0.2590960000	2ux1_A:0.4243450000):0.1558840000	(1ji4_A:0.4417880000	2fjc_A:0.4799510000):0.1345510000):0.1802820000);
(1ji5_A:0.2333110000	(1jig_A:0.1682750000	(1n1q_A:0.2021850000	(1qgh_A:0.2382470000	2ux1_A:0.4402670000):0.3311210000):0.0497539000):0.0447296000	(2chp_A:0.3203540000	((1ji4_A:0.4483870000	2fjc_A:0.5586860000):0.2057770000	(((((1dps_A:0.0000010000	1jts_A:0.0000010000):0.2634030000	1o9r_A:0.1567920000):0.4031750000	1uvh_A:0.6333780000):0.1560160000	(1tjo_A:0.0000010000	1tk6_A:0.0000010000):0.6686140000):0.1753030000	((2fzf_A:1.5474770000	2vzb_A:0.6686370000):0.2660620000	((((((1bcf_A:0.0000010000	3e1q_A:0.0000010000):0.2066510000	2fkz_A:0.1123120000):0.1306990000	1jgc_A:0.4366460000):0.3150520000	(((1lko_A:0.7752070000	1yuz_A:0.9674640000):0.3494790000	3qhb_A:0.6898250000):0.4548110000	((((1lb3_A:0.0587070000	2za7_A:0.0643580000):0.1943250000	(1bg7_A:0.0780520000	1r03_A:0.2461820000):0.0980256000):0.3249300000	(1z6o_A:0.8729720000	1z6o_M:0.6886560000):0.1035480000):0.1466850000	(((1eum_A:0.1889790000	1krq_A:0.3028430000):0.2487530000	3e6s_A:0.7703670000):0.1518380000	(2jd7_A:0.2256860000	1vlg_A:0.3349550000):0.0774893000):0.2185750000):0.2685170000):0.1042250000):0.2203750000	1nfv_A:0.5331660000):0.1386670000	(1otk_A:1.5549820000	(((((((1oqu_A:0.1259180000	1r2f_A:0.1674480000):0.0596177000	1uzr_A:0.0000030000):0.5979370000	1mxr_A:0.6720920000):0.1015790000	(1jk0_A:0.1332450000	(2uw2_A:0.0250420000	1w68_A:0.0334060000):0.1811720000):0.7852660000):0.2966140000	3ee4_A:0.6952640000):0.1956550000	((2inc_B:0.5842700000	(2inp_C:0.7273240000	1mty_B:1.8184750000):0.1797480000):0.5060850000	(1mty_D:1.0636870000	3dhg_A:0.9166740000):0.2095440000):0.3635200000):0.2231680000	(((2uw1_A:0.0000010000	2uw1_B:0.0000010000):0.0594365000	1afr_A:0.1381890000):0.8409120000	1za0_A:1.2314580000):0.5600410000):0.3226630000):0.5623690000):0.0901708000):0.1611250000):0.1173250000):0.1548900000):0.1019250000);
(1ji5_A:0.1839030000	(1jig_A:0.1655050000	((2chp_A:0.3467450000	(((((1dps_A:0.0000010000	1jts_A:0.0000010000):0.3113500000	1o9r_A:0.1500660000):0.2048430000	1uvh_A:0.6914110000):0.1861100000	(1tjo_A:0.0000010000	1tk6_A:0.0000010000):0.5731020000):0.1162340000	((((2fzf_A:1.4048270000	((1otk_A:1.6377610000	(((2uw1_A:0.0000010000	2uw1_B:0.0000010000):0.0916875000	1afr_A:0.1299210000):0.8774740000	1za0_A:1.1623120000):0.4545910000):0.3227920000	(((((1oqu_A:0.1266440000	1r2f_A:0.1304960000):0.0517392000	1uzr_A:0.0217880000):0.5955680000	1mxr_A:0.8013690000):0.2238840000	((1jk0_A:0.2269230000	(2uw2_A:0.0254460000	1w68_A:0.0388000000):0.1307450000):0.4531220000	((2inc_B:0.5870960000	(2inp_C:0.8345300000	1mty_B:1.9510240000):0.1096610000):0.5390470000	(1mty_D:1.2522420000	3dhg_A:0.7954250000):0.2281120000):0.5624840000):0.2403330000):0.2626940000	3ee4_A:0.6691530000):0.0971784000):0.6609630000):0.2458660000	(((((1bcf_A:0.0000010000	3e1q_A:0.0000010000):0.1700070000	2fkz_A:0.0861710000):0.1373890000	1jgc_A:0.2290220000):0.3339930000	((1lko_A:0.7213470000	1yuz_A:0.7574180000):0.3276690000	3qhb_A:0.5935430000):0.5887650000):0.0541554000	(((((1lb3_A:0.0683080000	2za7_A:0.0611730000):0.2437450000	1bg7_A:0.0821570000):0.0605152000	1r03_A:0.1294190000):0.2340730000	(1z6o_A:0.7458460000	1z6o_M:0.5706820000):0.1268470000):0.1908200000	(((1eum_A:0.2209620000	1krq_A:0.2767950000):0.1101830000	3e6s_A:0.6405000000):0.1360610000	(2jd7_A:0.1676240000	1vlg_A:0.2787980000):0.0381650000):0.1237690000):0.2361100000):0.0963134000):0.1303870000	1nfv_A:0.6276690000):0.1545210000	2vzb_A:0.5694350000):0.2410300000):0.0728328000):0.0487658000	(((1qgh_A:0.3222560000	2ux1_A:0.2637090000):0.2119140000	2fjc_A:0.3692020000):0.1142430000	1ji4_A:0.4602540000):0.0571103000):0.1193930000):0.0296777000	1n1q_A:0.2084830000);
(1ji5_A:0.1198330000	(1jig_A:0.1739740000	(1n1q_A:0.2151540000	((2chp_A:0.3428320000	(((((1dps_A:0.0000010000	1jts_A:0.0000010000):0.3053380000	1o9r_A:0.2162020000):0.1816980000	1uvh_A:0.6606980000):0.1678700000	(1tjo_A:0.0000010000	1tk6_A:0.0000010000):0.7234840000):0.1387210000	((2fzf_A:1.6515490000	(((((1bcf_A:0.0000010000	3e1q_A:0.0000010000):0.1905200000	2fkz_A:0.0566350000):0.1143380000	1jgc_A:0.2521900000):0.3201470000	((((1lko_A:0.5779520000	1yuz_A:0.9702180000):0.3362170000	3qhb_A:0.4312750000):0.7008120000	(1otk_A:1.2018590000	(((((((1oqu_A:0.1411950000	1r2f_A:0.1331840000):0.0266159000	1uzr_A:0.0431570000):0.6084950000	1mxr_A:0.7214020000):0.1396760000	(1jk0_A:0.1804110000	(2uw2_A:0.0337860000	1w68_A:0.0205730000):0.1784040000):0.5620500000):0.2344430000	3ee4_A:0.7347230000):0.2207010000	(((2inc_B:0.8570870000	1mty_B:1.9848610000):0.1633470000	2inp_C:0.8422140000):0.4640180000	(1mty_D:1.1073490000	3dhg_A:0.8881380000):0.1228450000):0.3478270000):0.2348080000	(((2uw1_A:0.0000010000	2uw1_B:0.0000010000):0.1034610000	1afr_A:0.0747320000):0.6959130000	1za0_A:1.3510500000):0.4884600000):0.1938290000):0.6135710000):0.0942147000	(((((1lb3_A:0.0902880000	2za7_A:0.0743660000):0.2351050000	1bg7_A:0.1056900000):0.0762011000	1r03_A:0.1341510000):0.3024380000	(1z6o_A:0.8584200000	1z6o_M:0.5231510000):0.2093950000):0.2229560000	((((1eum_A:0.2759120000	1krq_A:0.2047260000):0.1103680000	3e6s_A:0.6880270000):0.1102460000	2jd7_A:0.0820670000):0.1028680000	1vlg_A:0.1988800000):0.1688400000):0.2272320000):0.0708046000):0.1740130000	1nfv_A:0.4773470000):0.0926070000):0.0224170000	2vzb_A:0.6249780000):0.2602190000):0.0388258000):0.0537092000	(1ji4_A:0.4219480000	2fjc_A:0.4794280000):0.1521350000):0.1463070000):0.0315218000):0.0989615000	(1qgh_A:0.1549700000	2ux1_A:0.4361330000):0.3613440000);
(1ji5_A:0.1829720000	1jig_A:0.1941660000	(1n1q_A:0.2530850000	((2chp_A:0.3180950000	((1ji4_A:0.3239370000	2fjc_A:0.4216180000):0.1603890000	(((((1dps_A:0.0000010000	1jts_A:0.0000010000):0.1895480000	1o9r_A:0.1968030000):0.4494860000	1uvh_A:0.5232900000):0.2329520000	(1tjo_A:0.0000010000	1tk6_A:0.0000010000):0.6760890000):0.0655357000	((2fzf_A:1.6297000000	((((((1bcf_A:0.0000010000	3e1q_A:0.0000010000):0.1732770000	2fkz_A:0.1198140000):0.0670913000	1jgc_A:0.3184130000):0.3618820000	(((1lko_A:0.4908260000	1yuz_A:0.8480630000):0.2823940000	3qhb_A:0.6366290000):0.7283320000	((((((1lb3_A:0.0544090000	2za7_A:0.1092070000):0.2261860000	1bg7_A:0.1066010000):0.0655129000	1r03_A:0.1087620000):0.1730230000	(1z6o_A:0.7336620000	1z6o_M:0.5457130000):0.1947750000):0.1758810000	3e6s_A:0.6599390000):0.1208430000	((1eum_A:0.2388420000	1krq_A:0.3404900000):0.1732580000	(2jd7_A:0.1605670000	1vlg_A:0.2089430000):0.1111850000):0.0703938000):0.2855930000):0.2211490000):0.1822830000	1nfv_A:0.4533260000):0.1000650000	(1otk_A:1.2860200000	(((((((1oqu_A:0.1101300000	1r2f_A:0.1542910000):0.0401592000	1uzr_A:0.0348280000):0.6834400000	1mxr_A:0.5082080000):0.2430160000	(1jk0_A:0.1818390000	(2uw2_A:0.0289550000	1w68_A:0.0346570000):0.1435320000):0.5406160000):0.3025740000	((2inc_B:0.6091710000	(2inp_C:0.8439040000	1mty_B:1.7934180000):0.2519540000):0.5263700000	(1mty_D:1.1715020000	3dhg_A:0.6906030000):0.2173470000):0.4842890000):0.1890100000	3ee4_A:0.8508140000):0.0875935000	(((2uw1_A:0.0000010000	2uw1_B:0.0000010000):0.0917060000	1afr_A:0.0597440000):0.6159100000	1za0_A:1.1955760000):0.6803640000):0.2650350000):0.6193520000):0.0856259000):0.2118970000	2vzb_A:0.6417050000):0.2222210000):0.0797546000):0.0417035000):0.0616010000	(1qgh_A:0.2111710000	2ux1_A:0.4479950000):0.2576550000):0.1023130000):0.0571149000);
(1ji5_A:0.2035730000	(1jig_A:0.1656230000	((2chp_A:0.3508180000	(((((1dps_A:0.0000010000	1jts_A:0.0000010000):0.3654990000	1o9r_A:0.1687190000):0.2445920000	1uvh_A:0.6084130000):0.1313700000	(1tjo_A:0.0000010000	1tk6_A:0.0000010000):0.7597660000):0.2020470000	((2fzf_A:1.7206990000	2vzb_A:0.4507550000):0.2181850000	((((((1bcf_A:0.0000010000	3e1q_A:0.0000010000):0.1912130000	2fkz_A:0.0992370000):0.0975387000	1jgc_A:0.3745130000):0.2678500000	(((1lko_A:0.6116950000	1yuz_A:1.1753040000):0.4258000000	3qhb_A:0.7003900000):0.5775080000	(((((1lb3_A:0.0661180000	2za7_A:0.0860070000):0.2900440000	1bg7_A:0.1042060000):0.0742558000	1r03_A:0.1176070000):0.3045380000	(((1eum_A:0.2791360000	1krq_A:0.3452740000):0.1955630000	3e6s_A:0.8089350000):0.0755177000	(2jd7_A:0.1048610000	1vlg_A:0.3205470000):0.1348270000):0.2218810000):0.0971237000	(1z6o_A:0.8622270000	1z6o_M:0.6099380000):0.0838713000):0.2157800000):0.0936007000):0.3063160000	1nfv_A:0.7310670000):0.1612110000	(1otk_A:1.2104230000	(((((((1oqu_A:0.1271480000	1r2f_A:0.1286950000):0.0591589000	1uzr_A:0.0356440000):0.6163880000	1mxr_A:0.6510750000):0.2843840000	(1jk0_A:0.2678450000	(2uw2_A:0.0186710000	1w68_A:0.0426510000):0.1893440000):0.4619350000):0.3420720000	(((2inc_B:0.7990490000	2inp_C:0.7680500000):0.1611310000	1mty_B:1.7199240000):0.2251440000	(1mty_D:1.1707570000	3dhg_A:1.1771470000):0.1645450000):0.5279420000):0.2225150000	3ee4_A:0.8175640000):0.2119360000	(((2uw1_A:0.0000010000	2uw1_B:0.0000010000):0.1025500000	1afr_A:0.0593320000):1.0119800000	1za0_A:1.0527710000):0.5930980000):0.4889590000):0.4991860000):0.1534550000):0.1837260000):0.0142364000):0.1228310000	((1qgh_A:0.3891370000	2ux1_A:0.3844570000):0.2417250000	(1ji4_A:0.4465260000	2fjc_A:0.3298490000):0.1098130000):0.1095740000):0.0967860000):0.0546236000	1n1q_A:0.3308170000);
(1ji5_A:0.1901070000	1jig_A:0.1536760000	(1n1q_A:0.2313150000	((2chp_A:0.2662510000	((((1dps_A:0.0000020000	1jts_A:0.0000020000):0.2260020000	1o9r_A:0.2621300000):0.1855430000	1uvh_A:0.5780280000):0.3850900000	((1tjo_A:0.0000020000	1tk6_A:0.0000020000):0.6607350000	(((2fzf_A:1.5852180000	(1otk_A:1.3871310000	(((((((1oqu_A:0.1617060000	1r2f_A:0.1558950000):0.0802471000	1uzr_A:0.0021060000):0.6170920000	1mxr_A:0.5187350000):0.2191530000	(1jk0_A:0.2582250000	(2uw2_A:0.0423260000	1w68_A:0.0648650000):0.1078450000):0.7602560000):0.3464630000	((((2inc_B:0.8787710000	1mty_B:1.5620880000):0.1565560000	2inp_C:0.7726310000):0.2628560000	1mty_D:1.4112930000):0.2276060000	3dhg_A:0.9220880000):0.4700360000):0.1246960000	3ee4_A:0.8647000000):0.2285550000	(((2uw1_A:0.0000010000	2uw1_B:0.0000010000):0.0927879000	1afr_A:0.0594000000):0.6335340000	1za0_A:1.3962680000):0.6470010000):0.1704780000):0.4618840000):0.1582920000	(((((1bcf_A:0.0000010000	3e1q_A:0.0000010000):0.1434310000	2fkz_A:0.1274970000):0.1246460000	1jgc_A:0.2587700000):0.4421410000	(((1lko_A:0.5716810000	1yuz_A:0.8668260000):0.2609790000	3qhb_A:0.5907320000):0.6110460000	((((1lb3_A:0.0936150000	2za7_A:0.0720940000):0.1642720000	(1bg7_A:0.1440360000	1r03_A:0.1855180000):0.0822056000):0.1523520000	(1z6o_A:0.8165450000	1z6o_M:0.7792570000):0.1355440000):0.2702320000	(((1eum_A:0.2474320000	1krq_A:0.2905950000):0.1075190000	3e6s_A:0.6904780000):0.1585390000	(2jd7_A:0.1503650000	1vlg_A:0.3071870000):0.1195100000):0.1716700000):0.2995310000):0.1308650000):0.1530610000	1nfv_A:0.6999110000):0.1673010000):0.2084820000	2vzb_A:0.6944260000):0.2979760000):0.1999550000):0.0341553000):0.0803091000	((1qgh_A:0.2987520000	2ux1_A:0.4541100000):0.1724210000	(1ji4_A:0.4581160000	2fjc_A:0.4241370000):0.1675950000):0.0856156000):0.0650592000):0.0210427000);
(1ji5_A:0.1816640000	(1jig_A:0.1738630000	(((2chp_A:0.2917860000	(1ji4_A:0.4359500000	2fjc_A:0.5027530000):0.1586170000):0.0301168000	(((((1dps_A:0.0000020000	1jts_A:0.0000020000):0.4208520000	1o9r_A:0.1448900000):0.2991300000	1uvh_A:0.7627870000):0.1374710000	(1tjo_A:0.0000020000	1tk6_A:0.0000020000):0.7410950000):0.2110130000	((2fzf_A:1.4635930000	2vzb_A:0.3428520000):0.3290040000	((((((1bcf_A:0.0000010000	3e1q_A:0.0000010000):0.1685840000	2fkz_A:0.0514270000):0.1897030000	1jgc_A:0.2662800000):0.3579130000	((((((1lb3_A:0.0728250000	2za7_A:0.0550560000):0.1933340000	(1bg7_A:0.0682880000	1r03_A:0.1461180000):0.0848994000):0.1696970000	1z6o_A:0.9592270000):0.0643447000	1z6o_M:0.6583300000):0.1947190000	(((1eum_A:0.2581120000	1krq_A:0.2061650000):0.1335570000	3e6s_A:0.8101620000):0.1722260000	(2jd7_A:0.1484960000	1vlg_A:0.3487420000):0.1144380000):0.1265030000):0.3027730000	(1otk_A:1.2082880000	((((((1oqu_A:0.1709200000	1r2f_A:0.1935850000):0.0421254000	1uzr_A:0.0151530000):0.6662110000	(1mxr_A:0.7477430000	(1jk0_A:0.1792530000	(2uw2_A:0.0220440000	1w68_A:0.0596320000):0.1394140000):0.6091660000):0.0818830000):0.2980780000	3ee4_A:0.7065290000):0.1685450000	((2inc_B:0.7207840000	(2inp_C:0.6351940000	1mty_B:1.8391650000):0.1715860000):0.4354700000	(1mty_D:1.0228700000	3dhg_A:0.7276730000):0.2375220000):0.3450860000):0.2075420000	(((2uw1_A:0.0000010000	2uw1_B:0.0000010000):0.0746536000	1afr_A:0.0929240000):0.8217420000	1za0_A:1.4413830000):0.6032480000):0.1579620000):0.8845030000):0.1903590000):0.0894509000	((1lko_A:0.2889730000	1yuz_A:1.0588810000):0.2988360000	3qhb_A:0.7451770000):0.4451520000):0.1202750000	1nfv_A:0.5339060000):0.2303350000):0.2484820000):0.1204280000):0.0623156000	(1qgh_A:0.3872390000	2ux1_A:0.4745600000):0.2452450000):0.0583834000):0.0286465000	1n1q_A:0.2090230000);
(1ji5_A:0.2081960000	(1jig_A:0.1109620000	(((2chp_A:0.3194630000	(1qgh_A:0.2813770000	2ux1_A:0.4456850000):0.2624070000):0.0373405000	(((((1dps_A:0.0000020000	1jts_A:0.0000020000):0.2654100000	1o9r_A:0.1848410000):0.3568370000	(1tjo_A:0.0000020000	1tk6_A:0.0000020000):0.6876840000):0.0405720000	1uvh_A:0.7965300000):0.1924600000	((2fzf_A:1.6874410000	2vzb_A:0.3339550000):0.4316070000	((((((1bcf_A:0.0000010000	3e1q_A:0.0000010000):0.1921810000	2fkz_A:0.0761740000):0.1709380000	1jgc_A:0.2117350000):0.3842440000	(((1lko_A:0.5730750000	1yuz_A:0.9016060000):0.2214130000	3qhb_A:0.7611130000):0.3704870000	((((1lb3_A:0.0560640000	2za7_A:0.0711680000):0.2336230000	(1bg7_A:0.0293460000	1r03_A:0.1861270000):0.0695708000):0.1679570000	(1z6o_A:0.7193760000	1z6o_M:0.6465630000):0.1972750000):0.2506980000	(((1eum_A:0.2414670000	1krq_A:0.1647870000):0.1976220000	3e6s_A:0.6776140000):0.1310450000	(2jd7_A:0.1782700000	1vlg_A:0.2198010000):0.1277750000):0.1033960000):0.2851690000):0.0822386000):0.1157760000	(1otk_A:1.2337990000	((((((1oqu_A:0.1569880000	1r2f_A:0.1596570000):0.0439405000	1uzr_A:0.0400990000):0.5850940000	1mxr_A:0.6264650000):0.1112530000	((1jk0_A:0.2268100000	(2uw2_A:0.0313590000	1w68_A:0.0448200000):0.1099980000):0.3294850000	(((2inc_B:0.7988990000	2inp_C:0.6965620000):0.2276400000	1mty_B:1.6283750000):0.5212420000	(1mty_D:1.1260020000	3dhg_A:1.0894640000):0.1350310000):0.6035940000):0.2594800000):0.2115480000	3ee4_A:0.8336770000):0.3026130000	(((2uw1_A:0.0000010000	2uw1_B:0.0000010000):0.1072020000	1afr_A:0.0909150000):0.6673740000	1za0_A:1.2510250000):0.3292020000):0.4526030000):0.5073040000):0.1142510000	1nfv_A:0.5865210000):0.3164860000):0.1391050000):0.0948005000):0.0476147000	(1ji4_A:0.4503310000	2fjc_A:0.4264090000):0.2238720000):0.0711559000):0.0385088000	1n1q_A:0.2847400000);
(1ji5_A:0.2146920000	(1jig_A:0.1005910000	((2chp_A:0.3503430000	(((((1dps_A:0.0000010000	1jts_A:0.0000010000):0.3243460000	1o9r_A:0.1577260000):0.2937150000	1uvh_A:0.6685770000):0.1548860000	(1tjo_A:0.0000010000	1tk6_A:0.0000010000):0.5995310000):0.1358080000	((2fzf_A:1.8005860000	((((((1bcf_A:0.0000010000	3e1q_A:0.0000010000):0.1367710000	2fkz_A:0.1173740000):0.1172590000	1jgc_A:0.2591780000):0.3863750000	(((((1lb3_A:0.0721350000	2za7_A:0.0753370000):0.2806960000	1bg7_A:0.0855780000):0.0973592000	1r03_A:0.1835300000):0.2430350000	(1z6o_A:0.9225030000	1z6o_M:0.5016930000):0.1669550000):0.2011660000	(((1eum_A:0.2626690000	1krq_A:0.3115440000):0.1956170000	3e6s_A:0.7449000000):0.0885180000	(2jd7_A:0.1718650000	1vlg_A:0.3200200000):0.0849174000):0.1682460000):0.3059270000):0.0616147000	(1lko_A:0.5815200000	(1yuz_A:1.0286200000	3qhb_A:0.6187020000):0.1489250000):0.5260840000):0.2001190000	1nfv_A:0.6519740000):0.1136120000):0.0498408000	(2vzb_A:0.6341710000	((1otk_A:1.2819460000	(((2uw1_A:0.0000010000	2uw1_B:0.0000010000):0.0677792000	1afr_A:0.0923370000):0.6480860000	1za0_A:0.9027720000):0.3294080000):0.2807150000	((((((1oqu_A:0.1301970000	1r2f_A:0.1356860000):0.0253007000	1uzr_A:0.0418960000):0.6758120000	1mxr_A:0.5792460000):0.1892360000	(1jk0_A:0.2231260000	(2uw2_A:0.0225080000	1w68_A:0.0467110000):0.1005820000):0.6935620000):0.2714310000	3ee4_A:0.9143910000):0.1932950000	(((2inc_B:0.7295730000	2inp_C:0.8896250000):0.4125810000	1mty_B:1.5997250000):0.3317070000	(1mty_D:1.1345750000	3dhg_A:0.7411660000):0.2688270000):0.4559170000):0.2247470000):0.6477950000):0.2399630000):0.1746200000):0.0933261000):0.1382500000	(((1qgh_A:0.4072420000	2ux1_A:0.3828270000):0.1749000000	2fjc_A:0.3611880000):0.0940508000	1ji4_A:0.5253780000):0.1432260000):0.0993920000):0.0788686000	1n1q_A:0.2317490000);
(1ji5_A:0.2349170000	(1jig_A:0.1195170000	((2chp_A:0.3042470000	(((((1dps_A:0.0000020000	1jts_A:0.0000020000):0.1708240000	1uvh_A:1.1779750000):0.1364540000	1o9r_A:0.1929260000):0.3446360000	(1tjo_A:0.0000020000	1tk6_A:0.0000020000):0.7608270000):0.1626240000	(((((2fzf_A:1.6118710000	(1lko_A:0.6312700000	1yuz_A:0.8799190000):0.2251120000):0.2171760000	3qhb_A:0.7969260000):0.2645020000	((((1lb3_A:0.0520040000	2za7_A:0.1034300000):0.1701980000	(1bg7_A:0.1061770000	1r03_A:0.1714430000):0.0584469000):0.2242240000	(1z6o_A:0.7690040000	1z6o_M:0.5560020000):0.1439240000):0.2118500000	((((1eum_A:0.1912570000	1krq_A:0.2863820000):0.0835332000	3e6s_A:0.6943310000):0.1750290000	2jd7_A:0.1422690000):0.0602234000	1vlg_A:0.2642140000):0.2121570000):0.3584670000):0.1510770000	((((1bcf_A:0.0000010000	3e1q_A:0.0000010000):0.1916720000	2fkz_A:0.0857060000):0.1314140000	1jgc_A:0.2165200000):0.3619750000	1nfv_A:0.6297120000):0.1374600000):0.2445910000	(2vzb_A:0.5568130000	((1otk_A:1.2342620000	(((2uw1_A:0.0000010000	2uw1_B:0.0000010000):0.0739771000	1afr_A:0.1034200000):0.9638820000	1za0_A:1.0765250000):0.4398570000):0.1717630000	((((((1oqu_A:0.1632780000	1r2f_A:0.1318240000):0.0292544000	1uzr_A:0.0449430000):0.5665190000	1mxr_A:0.6228010000):0.2171980000	(1jk0_A:0.1845130000	(2uw2_A:0.0084820000	1w68_A:0.0596410000):0.1427680000):0.6320760000):0.3021770000	3ee4_A:0.8700100000):0.3409340000	((2inc_B:0.6679460000	(2inp_C:0.8265380000	1mty_B:1.5385370000):0.3661600000):0.3649120000	(1mty_D:1.2831030000	3dhg_A:0.7852450000):0.1970340000):0.2243470000):0.1350700000):0.4632920000):0.1293560000):0.3065190000):0.1818980000):0.0864452000	((1qgh_A:0.2117860000	2ux1_A:0.4153750000):0.2171820000	(1ji4_A:0.3675740000	2fjc_A:0.4371060000):0.2856040000):0.1602470000):0.0607102000):0.0209671000	1n1q_A:0.2721460000);
(1ji5_A:0.1658860000	1jig_A:0.1284490000	(1n1q_A:0.2561530000	((2chp_A:0.3056240000	((1qgh_A:0.2261820000	2ux1_A:0.3718030000):0.2205960000	(1ji4_A:0.3173630000	2fjc_A:0.3844270000):0.1566920000):0.0718511000):0.0288103000	(((((1dps_A:0.0000020000	1jts_A:0.0000020000):0.3270930000	1o9r_A:0.1527350000):0.2393140000	1uvh_A:0.5276040000):0.1279980000	(1tjo_A:0.0000020000	1tk6_A:0.0000020000):0.5733510000):0.1652860000	((2fzf_A:1.6321030000	2vzb_A:0.4526750000):0.2145000000	((((((1bcf_A:0.0000010000	3e1q_A:0.0000010000):0.1478240000	2fkz_A:0.0592020000):0.0837852000	1jgc_A:0.2510810000):0.4626230000	(((1lko_A:0.6034390000	1yuz_A:1.0561060000):0.2329790000	3qhb_A:0.8083340000):0.1620130000	(((((1lb3_A:0.0467050000	2za7_A:0.0731800000):0.2146020000	1bg7_A:0.1272890000):0.0800422000	1r03_A:0.1112210000):0.2550910000	(1z6o_A:0.9194690000	1z6o_M:0.4373870000):0.2630440000):0.1468910000	(((1eum_A:0.2775450000	1krq_A:0.2703720000):0.0971163000	3e6s_A:0.7543530000):0.1307430000	(2jd7_A:0.1660190000	1vlg_A:0.2783030000):0.1315000000):0.0715224000):0.3263500000):0.1927010000):0.0891195000	(1otk_A:1.3599020000	(((((((1oqu_A:0.1389880000	1r2f_A:0.1246980000):0.0311682000	1uzr_A:0.0218970000):0.5704610000	1mxr_A:0.6906550000):0.2311670000	(1jk0_A:0.1599220000	(2uw2_A:0.0280420000	1w68_A:0.0387500000):0.1597290000):0.6519940000):0.3184870000	(((2inc_B:0.9053740000	2inp_C:0.9393440000):0.2661090000	1mty_B:1.8570530000):0.2856850000	(1mty_D:1.1218610000	3dhg_A:0.8424130000):0.1223470000):0.5848140000):0.2107530000	3ee4_A:0.8395250000):0.0893987000	(((2uw1_A:0.0000010000	2uw1_B:0.0000010000):0.0847905000	1afr_A:0.0906600000):1.0787900000	1za0_A:1.0756830000):0.8433730000):0.2948830000):0.5546570000):0.0789299000	1nfv_A:0.5961590000):0.1829580000):0.2369090000):0.0632113000):0.0767277000):0.0422475000);
(1ji5_A:0.1724480000	(1jig_A:0.1721070000	((2chp_A:0.1938970000	(((((1dps_A:0.0000020000	1jts_A:0.0000020000):0.3125460000	1o9r_A:0.2170490000):0.3005150000	1uvh_A:0.6099420000):0.1587430000	(1tjo_A:0.0000020000	1tk6_A:0.0000020000):0.5804140000):0.0694692000	((2fzf_A:1.3616050000	2vzb_A:0.3580760000):0.2624590000	((((((1bcf_A:0.0000010000	3e1q_A:0.0000010000):0.1462200000	2fkz_A:0.0727290000):0.0820577000	1jgc_A:0.2833940000):0.4456340000	(((1lko_A:0.4815050000	1yuz_A:0.8570720000):0.1259590000	3qhb_A:0.5220010000):0.5007690000	(((((1lb3_A:0.0776630000	2za7_A:0.0917220000):0.2832850000	1bg7_A:0.0639030000):0.0771221000	1r03_A:0.1380280000):0.1709400000	(1z6o_A:0.7503630000	1z6o_M:0.4663600000):0.1475950000):0.1800840000	(((1eum_A:0.2266950000	1krq_A:0.2293110000):0.1292470000	3e6s_A:0.6286120000):0.0987255000	(2jd7_A:0.1876580000	1vlg_A:0.2432380000):0.1075890000):0.1582320000):0.2338730000):0.0789257000):0.1282730000	1nfv_A:0.6427970000):0.0917423000	(1otk_A:1.0523860000	((((((1oqu_A:0.1517160000	1r2f_A:0.1641120000):0.0454473000	1uzr_A:0.0319880000):0.5998080000	(1mxr_A:0.6046800000	(1jk0_A:0.2093970000	(2uw2_A:0.0282140000	1w68_A:0.0318660000):0.1100230000):0.6912960000):0.1091870000):0.3087950000	((2inc_B:0.8219180000	(2inp_C:0.7680500000	1mty_B:1.3631310000):0.1592270000):0.2598730000	(1mty_D:1.0768050000	3dhg_A:0.7279580000):0.1692580000):0.4985360000):0.1905550000	(((2uw1_A:0.0000010000	2uw1_B:0.0000010000):0.0965061000	1afr_A:0.0488790000):0.5786370000	1za0_A:1.3422530000):0.6089330000):0.0507784000	3ee4_A:0.8884380000):0.2733000000):0.4493990000):0.1174900000):0.3640820000):0.1256930000):0.0926976000	((1qgh_A:0.2603930000	2ux1_A:0.4093240000):0.2210070000	(1ji4_A:0.3848830000	2fjc_A:0.4755820000):0.1328290000):0.1166890000):0.0606564000):0.0305838000	1n1q_A:0.2314920000);
(1ji5_A:0.1967150000	(1jig_A:0.1859110000	(((2chp_A:0.2499860000	((((2fzf_A:1.2339220000	(1otk_A:1.7923710000	(((((((1oqu_A:0.1545710000	1r2f_A:0.1441940000):0.0465012000	1uzr_A:0.0134870000):0.6365320000	1mxr_A:0.7615540000):0.1935210000	(1jk0_A:0.2149300000	(2uw2_A:0.0322640000	1w68_A:0.0445040000):0.1850050000):0.6393730000):0.2209230000	3ee4_A:0.7454110000):0.1908700000	((((2inc_B:0.6311960000	2inp_C:0.8831860000):0.1963040000	1mty_B:1.4078570000):0.2996530000	3dhg_A:1.0829650000):0.1554030000	1mty_D:1.3295000000):0.3630070000):0.1931090000	(((2uw1_A:0.0000010000	2uw1_B:0.0000010000):0.1029980000	1afr_A:0.0892550000):0.7020570000	1za0_A:1.0846050000):0.5423010000):0.2435050000):0.3170460000):0.0716523000	(((((1bcf_A:0.0000010000	3e1q_A:0.0000010000):0.1892390000	2fkz_A:0.0596180000):0.0717300000	1jgc_A:0.3633350000):0.3562540000	((((1lb3_A:0.0376500000	2za7_A:0.0638290000):0.2160310000	(1bg7_A:0.1124320000	1r03_A:0.1950530000):0.0605610000):0.2420630000	(1z6o_A:0.9862630000	1z6o_M:0.5753170000):0.1756330000):0.1972600000	(((1eum_A:0.2355660000	1krq_A:0.2574330000):0.0948111000	3e6s_A:0.7460620000):0.0761622000	(2jd7_A:0.1369590000	1vlg_A:0.2669810000):0.1968140000):0.1077480000):0.3046740000):0.0663361000	((1lko_A:0.5877790000	1yuz_A:0.8676430000):0.1879040000	3qhb_A:0.7194560000):0.4617240000):0.1062740000):0.1992560000	1nfv_A:0.5698590000):0.1485970000	2vzb_A:0.6887230000):0.3154720000):0.0970079000	((((1dps_A:0.0000020000	1jts_A:0.0000020000):0.2065350000	1o9r_A:0.2637260000):0.1618940000	1uvh_A:0.5574920000):0.2410370000	(1tjo_A:0.0000020000	1tk6_A:0.0000020000):0.7247920000):0.2953430000):0.0589026000	((1qgh_A:0.2448260000	2ux1_A:0.4511450000):0.1742500000	(1ji4_A:0.3071630000	2fjc_A:0.3917720000):0.2199140000):0.1036110000):0.0711293000):0.0127266000	1n1q_A:0.2350150000);
(1ji5_A:0.2428130000	1jig_A:0.1699900000	(1n1q_A:0.2486200000	((2chp_A:0.2838790000	(((((1dps_A:0.0000010000	1jts_A:0.0000010000):0.2531060000	1o9r_A:0.1574450000):0.2522420000	1uvh_A:0.7712480000):0.2746940000	(1tjo_A:0.0000010000	1tk6_A:0.0000010000):0.6719070000):0.1807350000	((2fzf_A:1.3257630000	2vzb_A:0.4663890000):0.4105440000	((((((1bcf_A:0.0000010000	3e1q_A:0.0000010000):0.2088030000	2fkz_A:0.1203640000):0.2094660000	1jgc_A:0.1714400000):0.3351020000	1nfv_A:0.5826470000):0.0800131000	(((1lko_A:0.6647960000	1yuz_A:0.6698600000):0.1978870000	3qhb_A:0.4580400000):0.6528470000	((((((1lb3_A:0.0468020000	2za7_A:0.0599600000):0.2475290000	1bg7_A:0.0839090000):0.1003150000	1r03_A:0.0977550000):0.1680290000	(1z6o_A:0.9219310000	1z6o_M:0.6362140000):0.1998670000):0.2285790000	3e6s_A:0.5793290000):0.1119940000	((1eum_A:0.2165450000	1krq_A:0.2889190000):0.2492840000	(2jd7_A:0.1672850000	1vlg_A:0.3135170000):0.1260610000):0.0715895000):0.2570050000):0.1556070000):0.1794590000	(1otk_A:1.7034980000	(((((((1oqu_A:0.1004390000	1r2f_A:0.1041000000):0.0345420000	1uzr_A:0.0201680000):0.6854840000	1mxr_A:0.5622600000):0.0961435000	(1jk0_A:0.1680990000	(2uw2_A:0.0284230000	1w68_A:0.0210650000):0.1606530000):0.6457810000):0.3316340000	3ee4_A:0.7264340000):0.3606880000	(((2uw1_A:0.0000010000	2uw1_B:0.0000010000):0.0644026000	1afr_A:0.1417160000):0.8269420000	1za0_A:1.2855120000):0.4023670000):0.1322080000	((2inc_B:0.5086030000	(2inp_C:0.8259550000	1mty_B:1.5736040000):0.1958540000):0.8595190000	(1mty_D:1.1062190000	3dhg_A:0.9206510000):0.3555870000):0.2583680000):0.1387040000):0.5179680000):0.1323030000):0.3357750000):0.0067348200):0.0530268000	(((1qgh_A:0.4726270000	2ux1_A:0.3551680000):0.1825840000	2fjc_A:0.5220210000):0.1094700000	1ji4_A:0.4096680000):0.1637100000):0.1173480000):0.0604748000);
(1ji5_A:0.2000080000	(1jig_A:0.1122110000	((2chp_A:0.2474770000	(((((1dps_A:0.0000020000	1jts_A:0.0000020000):0.2329740000	1o9r_A:0.1842010000):0.2066830000	1uvh_A:0.6026660000):0.2206880000	(1tjo_A:0.0000020000	1tk6_A:0.0000020000):0.6505600000):0.1849130000	((2fzf_A:1.7402050000	2vzb_A:0.4199380000):0.2207230000	((((((1bcf_A:0.0000010000	3e1q_A:0.0000010000):0.1337060000	2fkz_A:0.1184550000):0.0810018000	1jgc_A:0.2714050000):0.2883680000	1nfv_A:0.6942620000):0.0783251000	(((1lko_A:0.5780200000	1yuz_A:0.8324740000):0.3439680000	3qhb_A:0.5614710000):0.6772620000	(((((1lb3_A:0.0437520000	2za7_A:0.0758300000):0.2196880000	1bg7_A:0.1002580000):0.0927490000	1r03_A:0.0792910000):0.1983790000	(1z6o_A:0.7149610000	1z6o_M:0.6155860000):0.1995680000):0.1294790000	(((1eum_A:0.2133850000	1krq_A:0.2641100000):0.1802420000	3e6s_A:0.6412280000):0.0956294000	(2jd7_A:0.1380010000	1vlg_A:0.2613910000):0.0529050000):0.1687320000):0.2159340000):0.1289750000):0.1609820000	((1otk_A:1.3061200000	(((2uw1_A:0.0000010000	2uw1_B:0.0000010000):0.0760853000	1afr_A:0.1059660000):0.8800220000	1za0_A:0.8051670000):0.5151450000):0.2222190000	(((((1oqu_A:0.1130100000	1r2f_A:0.1119380000):0.0365320000	1uzr_A:0.0398570000):0.5660780000	1mxr_A:0.7992400000):0.1604330000	((1jk0_A:0.1549160000	(2uw2_A:0.0333770000	1w68_A:0.0537520000):0.1548260000):0.4330130000	((2inc_B:0.5316080000	(2inp_C:0.9350300000	1mty_B:1.8035680000):0.1435180000):0.5989670000	(1mty_D:1.1848840000	3dhg_A:0.7107820000):0.2466520000):0.6349550000):0.3220120000):0.3168070000	3ee4_A:0.7842470000):0.2779840000):0.7092470000):0.1806720000):0.2022260000):0.0690953000):0.1008710000	((1qgh_A:0.2579130000	2ux1_A:0.4007410000):0.2147220000	(1ji4_A:0.4574470000	2fjc_A:0.4417050000):0.1553070000):0.1152940000):0.0754467000):0.0481903000	1n1q_A:0.2326810000);
(1ji5_A:0.2628330000	1jig_A:0.1529090000	(1n1q_A:0.2254080000	((2chp_A:0.3371760000	(((((1dps_A:0.0000020000	1jts_A:0.0000020000):0.1406550000	1uvh_A:0.8120300000):0.2121980000	1o9r_A:0.1211800000):0.3471490000	(1tjo_A:0.0000020000	1tk6_A:0.0000020000):0.6528360000):0.2248520000	(((2fzf_A:1.3715240000	((((1bcf_A:0.0000010000	3e1q_A:0.0000010000):0.1836580000	2fkz_A:0.0445120000):0.1463620000	1jgc_A:0.2025060000):0.3688880000	((1lko_A:0.7254950000	(1yuz_A:1.0175850000	3qhb_A:0.7338180000):0.1195220000):0.5391680000	((((1lb3_A:0.0370940000	2za7_A:0.0956610000):0.2648080000	(1bg7_A:0.1336730000	1r03_A:0.2042020000):0.0693338000):0.2605480000	(1z6o_A:0.9883080000	1z6o_M:0.5771970000):0.2824820000):0.2461220000	(((1eum_A:0.2330590000	1krq_A:0.3319880000):0.1559210000	3e6s_A:0.7345520000):0.0759258000	(2jd7_A:0.1731720000	1vlg_A:0.3296580000):0.0651783000):0.1639150000):0.2749070000):0.1541250000):0.1248060000):0.0778638000	1nfv_A:0.6723950000):0.2268410000	(2vzb_A:0.6272070000	(((1otk_A:1.6124720000	(((2uw1_A:0.0000010000	2uw1_B:0.0000010000):0.0720837000	1afr_A:0.1320930000):0.8670850000	1za0_A:1.0158340000):0.1921220000):0.2261260000	(((((1oqu_A:0.1832790000	1uzr_A:0.0607220000):0.0640505000	1r2f_A:0.0865970000):0.5663160000	1mxr_A:0.7287310000):0.0654065000	(1jk0_A:0.1665140000	(2uw2_A:0.0248790000	1w68_A:0.0551340000):0.2149490000):0.6464440000):0.4140380000	3ee4_A:0.6532920000):0.2889970000):0.0501550000	(((2inc_B:0.9807120000	(2inp_C:0.5934550000	1mty_B:2.0744290000):0.2164270000):0.4616250000	3dhg_A:0.9256890000):0.1526210000	1mty_D:1.1179420000):0.3512370000):0.7088840000):0.2053770000):0.2893560000):0.0409701000):0.0742916000	((1qgh_A:0.2951710000	2ux1_A:0.3719290000):0.2000920000	(1ji4_A:0.3977720000	2fjc_A:0.5340660000):0.1505580000):0.1268790000):0.0666517000):0.0327591000);
(1ji5_A:0.1572550000	1jig_A:0.1609140000	(1n1q_A:0.2502130000	(((2chp_A:0.2854470000	(((((1dps_A:0.0000020000	1jts_A:0.0000020000):0.3024830000	1o9r_A:0.1357880000):0.3170920000	1uvh_A:0.6911900000):0.1789040000	(1tjo_A:0.0000020000	1tk6_A:0.0000020000):0.6401680000):0.2180370000	(((2fzf_A:1.9240850000	2vzb_A:0.4201690000):0.2947290000	(((((1bcf_A:0.0000010000	3e1q_A:0.0000010000):0.1566150000	2fkz_A:0.0843310000):0.0816437000	1jgc_A:0.3044850000):0.3859210000	(((1lko_A:0.6228900000	1yuz_A:0.7782900000):0.4687510000	3qhb_A:0.4590880000):0.5486770000	((((((1lb3_A:0.0628070000	2za7_A:0.1242650000):0.1942530000	1bg7_A:0.1088640000):0.0864607000	1r03_A:0.1286430000):0.2074190000	1z6o_M:0.6764900000):0.0742012000	1z6o_A:0.9158980000):0.1064930000	((1eum_A:0.2546490000	(1krq_A:0.1253700000	3e6s_A:0.8954530000):0.1329830000):0.2938680000	(2jd7_A:0.1698110000	1vlg_A:0.2683820000):0.1228110000):0.1667230000):0.3242770000):0.1625990000):0.1570630000	1nfv_A:0.6278740000):0.1788030000):0.0856000000	(1otk_A:1.5145940000	(((((((1oqu_A:0.1184810000	1r2f_A:0.1382200000):0.0734105000	1uzr_A:0.0110680000):0.6524430000	1mxr_A:0.8393240000):0.1923810000	(1jk0_A:0.1325800000	(2uw2_A:0.0256790000	1w68_A:0.0405270000):0.1481260000):0.5749700000):0.3525850000	(((2inc_B:0.7351050000	2inp_C:1.0986220000):0.2860270000	1mty_B:1.7925470000):0.2139850000	(1mty_D:1.2430610000	3dhg_A:0.9328570000):0.3121320000):0.6900590000):0.1765210000	3ee4_A:0.8214690000):0.2762330000	(((2uw1_A:0.0000010000	2uw1_B:0.0000010000):0.0752620000	1afr_A:0.0721300000):0.8729910000	1za0_A:1.3278220000):0.6950090000):0.1856530000):0.6862190000):0.2354690000):0.0685818000):0.1013370000	(1qgh_A:0.2749780000	2ux1_A:0.3972510000):0.2670240000):0.0624177000	(1ji4_A:0.3392280000	2fjc_A:0.4795750000):0.1664680000):0.1040130000):0.0368245000);
(1ji5_A:0.2168030000	(1jig_A:0.1467680000	1n1q_A:0.2732780000):0.0519758000	((2chp_A:0.3331310000	(((1ji4_A:0.3396890000	2fjc_A:0.3871930000):0.2141200000	((((1dps_A:0.0000010000	1jts_A:0.0000010000):0.3425010000	1o9r_A:0.1191920000):0.2719990000	1uvh_A:0.6692290000):0.2346050000	(1tjo_A:0.0000010000	1tk6_A:0.0000010000):0.7054240000):0.1757410000):0.0319118000	((2fzf_A:1.7234640000	(((((((1bcf_A:0.0000010000	3e1q_A:0.0000010000):0.1787840000	2fkz_A:0.1373170000):0.1613740000	1jgc_A:0.2998130000):0.3483710000	(((((1lb3_A:0.0678360000	2za7_A:0.0716180000):0.2229850000	1bg7_A:0.1017600000):0.0935634000	1r03_A:0.1296320000):0.2122830000	(1z6o_A:0.8346050000	1z6o_M:0.6078900000):0.2950990000):0.1795070000	(((1eum_A:0.3010360000	1krq_A:0.2508680000):0.1545920000	(2jd7_A:0.1547240000	1vlg_A:0.3360550000):0.1161710000):0.1247770000	3e6s_A:0.6831380000):0.1114180000):0.3969350000):0.0416735000	((1lko_A:0.5680600000	1yuz_A:0.8209400000):0.4733020000	3qhb_A:0.7452550000):0.4577090000):0.2772460000	1nfv_A:0.6668330000):0.0764571000	(1otk_A:1.2240360000	(((((((1oqu_A:0.1327450000	1r2f_A:0.1182210000):0.0606484000	1uzr_A:0.0169670000):0.6310080000	(1jk0_A:0.1802590000	(2uw2_A:0.0476150000	1w68_A:0.0411000000):0.1612750000):0.5439920000):0.1272710000	1mxr_A:0.6922160000):0.3486990000	3ee4_A:0.9573070000):0.3173230000	(((2uw1_A:0.0000010000	2uw1_B:0.0000010000):0.0989094000	1afr_A:0.0331160000):0.7616800000	1za0_A:1.5292280000):0.5535600000):0.0724687000	(((2inc_B:0.6727870000	1mty_B:1.7831670000):0.1433520000	2inp_C:0.7174870000):0.5199250000	(1mty_D:0.9634060000	3dhg_A:0.9891520000):0.2335660000):0.4496590000):0.4145180000):0.3096760000):0.0891114000):0.1636950000	2vzb_A:0.6192360000):0.3210060000):0.0978515000):0.0830208000	(1qgh_A:0.3311240000	2ux1_A:0.3549560000):0.2901450000):0.0620536000);
(1ji5_A:0.1649750000	(1jig_A:0.1439690000	1n1q_A:0.2083200000):0.0333064000	((2chp_A:0.2634250000	(((((1dps_A:0.0000010000	1jts_A:0.0000010000):0.2494130000	1o9r_A:0.1598400000):0.2518580000	1uvh_A:0.6105760000):0.3130040000	(1tjo_A:0.0000010000	1tk6_A:0.0000010000):0.6451750000):0.1483640000	((2fzf_A:1.5876190000	2vzb_A:0.4899220000):0.2693180000	((((((1bcf_A:0.0000010000	3e1q_A:0.0000010000):0.1812400000	2fkz_A:0.1136320000):0.0999801000	1jgc_A:0.3113850000):0.3610330000	1nfv_A:0.6572270000):0.1909880000	(((1lko_A:0.6212100000	1yuz_A:0.8075440000):0.3987530000	3qhb_A:0.5676760000):0.5728110000	((((((1lb3_A:0.0829020000	2za7_A:0.1117710000):0.2707710000	1bg7_A:0.0711330000):0.0848959000	1r03_A:0.1623660000):0.2225910000	1z6o_A:0.9785540000):0.1206760000	1z6o_M:0.7919940000):0.1448560000	(((1eum_A:0.2849640000	1krq_A:0.3486900000):0.1530200000	3e6s_A:0.6816100000):0.1023930000	(2jd7_A:0.1572130000	1vlg_A:0.3289460000):0.0794286000):0.0747663000):0.3378030000):0.1063570000):0.1868180000	(1otk_A:0.9829620000	(((((((1oqu_A:0.1545080000	1r2f_A:0.1240230000):0.0702291000	1uzr_A:0.0383410000):0.6114910000	1mxr_A:0.6847720000):0.1176970000	(1jk0_A:0.1737160000	(2uw2_A:0.0430020000	1w68_A:0.0361130000):0.1325300000):0.6566440000):0.3165590000	3ee4_A:0.8437720000):0.2694940000	(((2uw1_A:0.0000010000	2uw1_B:0.0000010000):0.0654302000	1afr_A:0.1119980000):0.8248780000	1za0_A:1.2727860000):0.5897120000):0.0760744000	((2inc_B:0.6368800000	(2inp_C:0.5629070000	1mty_B:1.6697160000):0.2494650000):0.4803240000	(1mty_D:0.8087440000	3dhg_A:0.8682410000):0.2985740000):0.3786550000):0.1834960000):0.7713950000):0.0818499000):0.2342020000):0.0726583000):0.1338700000	((1qgh_A:0.3014840000	2ux1_A:0.3832850000):0.2001720000	(1ji4_A:0.3367750000	2fjc_A:0.4457540000):0.1982110000):0.0680573000):0.0964776000);
(1ji5_A:0.1907580000	(1jig_A:0.0936000000	((2chp_A:0.2866250000	((((1dps_A:0.0000020000	1jts_A:0.0000020000):0.2826030000	1o9r_A:0.1655600000):0.2601470000	(1uvh_A:0.7152390000	(1tjo_A:0.0000020000	1tk6_A:0.0000020000):0.5676200000):0.1098910000):0.1590230000	((2fzf_A:2.0088200000	2vzb_A:0.5252630000):0.2220860000	((((((1bcf_A:0.0000010000	3e1q_A:0.0000010000):0.2116780000	2fkz_A:0.1059560000):0.1333730000	1jgc_A:0.1742980000):0.3311370000	(((1lko_A:0.4148800000	1yuz_A:1.1253380000):0.3238640000	3qhb_A:0.7335130000):0.3351980000	(((((1lb3_A:0.0893050000	2za7_A:0.0517330000):0.2535330000	1bg7_A:0.0591650000):0.0873353000	1r03_A:0.1163660000):0.2996170000	(1z6o_A:0.6953690000	1z6o_M:0.7306340000):0.1414740000):0.0931824000	(((1eum_A:0.2809620000	1krq_A:0.2722710000):0.1642910000	3e6s_A:0.7445890000):0.1869540000	(2jd7_A:0.1990580000	1vlg_A:0.2822990000):0.1152650000):0.2319360000):0.2160280000):0.1457090000):0.1643900000	1nfv_A:0.5451380000):0.1258600000	(1otk_A:1.3428110000	((((((1oqu_A:0.1525150000	1r2f_A:0.1652630000):0.0523502000	1uzr_A:0.0316770000):0.4754480000	1mxr_A:0.8181040000):0.2192470000	((1jk0_A:0.2003080000	(2uw2_A:0.0305120000	1w68_A:0.0655580000):0.1582920000):0.4483040000	((2inc_B:0.7331930000	(2inp_C:0.7002670000	1mty_B:1.7421090000):0.1340880000):0.3286460000	(1mty_D:1.2567430000	3dhg_A:1.0246080000):0.2257600000):0.4498770000):0.2490010000):0.2052680000	3ee4_A:0.7711640000):0.2374870000	(((2uw1_A:0.0000010000	2uw1_B:0.0000010000):0.1000580000	1afr_A:0.0931700000):0.9518060000	1za0_A:1.2609190000):0.5809040000):0.3029100000):0.5589560000):0.1492420000):0.1982760000):0.1076550000):0.0661044000	(((1qgh_A:0.3220420000	2ux1_A:0.3893210000):0.1613520000	2fjc_A:0.4702360000):0.0765328000	1ji4_A:0.4967800000):0.1548470000):0.0538738000):0.0368274000	1n1q_A:0.2014990000);
(1ji5_A:0.2163940000	(1jig_A:0.1656320000	(((2chp_A:0.3861780000	(((((1dps_A:0.0000010000	1jts_A:0.0000010000):0.3472250000	1o9r_A:0.2032660000):0.2494780000	1uvh_A:0.6663170000):0.2472610000	(1tjo_A:0.0000010000	1tk6_A:0.0000010000):0.6925030000):0.0900983000	((2fzf_A:1.7640800000	2vzb_A:0.3494340000):0.4115200000	((((((1bcf_A:0.0000010000	3e1q_A:0.0000010000):0.1675040000	2fkz_A:0.1158530000):0.1637410000	1jgc_A:0.1604760000):0.3714120000	((1lko_A:0.6335400000	(1yuz_A:0.8848670000	3qhb_A:0.4408400000):0.1299000000):0.4731080000	(((((1lb3_A:0.0774210000	2za7_A:0.0497580000):0.2686400000	1bg7_A:0.0611690000):0.0589516000	1r03_A:0.1236500000):0.1727430000	(1z6o_A:1.0822360000	1z6o_M:0.5345000000):0.1175080000):0.2401290000	(((1eum_A:0.2972080000	1krq_A:0.2132900000):0.1018640000	3e6s_A:0.6659480000):0.0882157000	(2jd7_A:0.1484430000	1vlg_A:0.2943940000):0.0712272000):0.1157930000):0.3151230000):0.0826386000):0.1739380000	1nfv_A:0.5204600000):0.1333240000	(1otk_A:1.1147140000	(((((((1oqu_A:0.1305490000	1r2f_A:0.1616400000):0.0335932000	1uzr_A:0.0232540000):0.5949150000	1mxr_A:0.6260310000):0.1735250000	((1jk0_A:0.3573100000	2uw2_A:0.0210950000):0.0266332000	1w68_A:0.0298600000):0.5883600000):0.3212690000	3ee4_A:0.9484710000):0.2252460000	((((2inc_B:0.7756770000	1mty_B:1.7242800000):0.1805590000	2inp_C:0.7680300000):0.4542350000	1mty_D:1.3235550000):0.2414680000	3dhg_A:0.9901780000):0.3693400000):0.1051470000	(((2uw1_A:0.0000010000	2uw1_B:0.0000010000):0.0914211000	1afr_A:0.0463290000):0.7735320000	1za0_A:1.4494470000):0.4463010000):0.1929200000):0.6383950000):0.1558200000):0.1471220000):0.0944420000):0.0304119000	(1qgh_A:0.3876650000	2ux1_A:0.4158280000):0.2454010000):0.0645053000	(1ji4_A:0.4381570000	2fjc_A:0.4810740000):0.2500280000):0.0961493000):0.0540820000	1n1q_A:0.3440400000);
(1ji5_A:0.1930380000	(1jig_A:0.1669360000	(2chp_A:0.3344080000	((((1qgh_A:0.3474610000	2ux1_A:0.3463410000):0.2403460000	2fjc_A:0.5462570000):0.0482931000	1ji4_A:0.4582570000):0.1287340000	(((((1dps_A:0.0000020000	1jts_A:0.0000020000):0.1796410000	1o9r_A:0.2150380000):0.2898840000	1uvh_A:0.6451830000):0.1994170000	(1tjo_A:0.0000020000	1tk6_A:0.0000020000):0.7481840000):0.2210930000	((((2fzf_A:1.7141030000	1nfv_A:0.4123940000):0.2356820000	((((1bcf_A:0.0000010000	3e1q_A:0.0000010000):0.1393510000	2fkz_A:0.1480050000):0.1105830000	1jgc_A:0.3104630000):0.3462100000	(((1lko_A:0.5525920000	1yuz_A:0.7621100000):0.3238820000	3qhb_A:0.5928880000):0.7261580000	(((((1lb3_A:0.0699380000	2za7_A:0.0613420000):0.2997400000	1bg7_A:0.0666370000):0.0766188000	1r03_A:0.1369710000):0.2004120000	(1z6o_A:0.7712150000	1z6o_M:0.4229650000):0.2015260000):0.3368350000	(((1eum_A:0.2990530000	1krq_A:0.2427570000):0.1608980000	3e6s_A:0.6889640000):0.1098850000	(2jd7_A:0.1608550000	1vlg_A:0.2662100000):0.0912150000):0.1018660000):0.1732840000):0.0823985000):0.2215260000):0.1060930000	(1otk_A:1.7350230000	(((((((1oqu_A:0.1305300000	1r2f_A:0.1610450000):0.0579334000	1uzr_A:0.0262770000):0.7082680000	1mxr_A:0.7048360000):0.2013840000	(1jk0_A:0.1254650000	(2uw2_A:0.0372550000	1w68_A:0.0242940000):0.2358720000):0.5135960000):0.2665700000	3ee4_A:0.6811760000):0.3163650000	(((2uw1_A:0.0000010000	2uw1_B:0.0000010000):0.1058980000	1afr_A:0.0724750000):0.7725590000	1za0_A:1.4067510000):0.7777340000):0.1182920000	(((2inc_B:0.7789810000	2inp_C:1.1960720000):0.2324060000	1mty_B:1.7878010000):0.4330950000	(1mty_D:1.3237760000	3dhg_A:1.0201630000):0.2590140000):0.4875140000):0.2949710000):0.5917320000):0.2109240000	2vzb_A:0.6372640000):0.2680010000):0.0649136000):0.0797663000):0.0777993000):0.0450672000	1n1q_A:0.2524720000);
(1ji5_A:0.2622540000	1jig_A:0.1422350000	(1n1q_A:0.3682520000	((2chp_A:0.3467490000	(((((1dps_A:0.0000020000	1jts_A:0.0000020000):0.2814270000	1o9r_A:0.2390460000):0.3351910000	1uvh_A:0.6951340000):0.2335970000	(1tjo_A:0.0000020000	1tk6_A:0.0000020000):0.7678590000):0.1090830000	((2fzf_A:1.6291160000	2vzb_A:0.5965770000):0.2649050000	(((((((1bcf_A:0.0000010000	3e1q_A:0.0000010000):0.1979430000	2fkz_A:0.1496400000):0.1624970000	1jgc_A:0.2091450000):0.3817320000	((1lko_A:0.5915670000	1yuz_A:0.5454720000):0.2640750000	3qhb_A:0.6667450000):0.5990460000):0.0712133000	((((1lb3_A:0.0686570000	2za7_A:0.0930950000):0.1430040000	(1bg7_A:0.0876990000	1r03_A:0.1947910000):0.0697657000):0.2505640000	(1z6o_A:0.8554470000	1z6o_M:0.4560650000):0.3106790000):0.2219130000	(((1eum_A:0.2231960000	1krq_A:0.2886070000):0.0963397000	3e6s_A:0.7498080000):0.1206260000	(2jd7_A:0.1668680000	1vlg_A:0.2236800000):0.0691220000):0.1440270000):0.2978700000):0.2262030000	1nfv_A:0.7283880000):0.1188350000	(1otk_A:1.2379870000	(((((((1oqu_A:0.1349790000	1r2f_A:0.1392600000):0.0579428000	1uzr_A:0.0270950000):0.7835360000	1mxr_A:0.6534520000):0.0468885000	(1jk0_A:0.1779620000	(2uw2_A:0.0266150000	1w68_A:0.0364900000):0.1634520000):0.5678560000):0.3566240000	3ee4_A:0.8983030000):0.2751450000	(((2uw1_A:0.0000010000	2uw1_B:0.0000010000):0.0880967000	1afr_A:0.0457940000):1.0785700000	1za0_A:1.3454370000):0.5948440000):0.1614550000	((2inc_B:0.5020730000	(2inp_C:1.0091490000	1mty_B:1.3774010000):0.2892030000):0.5443390000	(1mty_D:1.0857520000	3dhg_A:1.2625730000):0.3671670000):0.4929160000):0.2618670000):0.6260140000):0.1365180000):0.1510470000):0.0811392000):0.0742146000	((1qgh_A:0.3803560000	2ux1_A:0.3810060000):0.2448680000	(1ji4_A:0.4439960000	2fjc_A:0.4926680000):0.1238370000):0.1612470000):0.0700320000):0.0323509000);
(1ji5_A:0.2133770000	(1jig_A:0.1580860000	((2chp_A:0.2858230000	(((((1dps_A:0.0000010000	1jts_A:0.0000010000):0.2799970000	1o9r_A:0.2446440000):0.1526070000	1uvh_A:0.6622630000):0.2360210000	(1tjo_A:0.0000010000	1tk6_A:0.0000010000):0.6408710000):0.1674840000	((2fzf_A:1.6130010000	2vzb_A:0.5929800000):0.2025570000	((((((1bcf_A:0.0000010000	3e1q_A:0.0000010000):0.1503590000	2fkz_A:0.1144410000):0.1305370000	1jgc_A:0.2214200000):0.3086850000	(((1lko_A:0.6194630000	1yuz_A:0.8010630000):0.2463980000	3qhb_A:0.5808470000):0.9391720000	(((((1lb3_A:0.0519350000	2za7_A:0.1020400000):0.2737000000	1bg7_A:0.0840280000):0.0825491000	1r03_A:0.0674350000):0.2413750000	(1z6o_A:0.9290980000	1z6o_M:0.5699510000):0.1052270000):0.2029650000	(((1eum_A:0.2731660000	1krq_A:0.1721510000):0.2180930000	3e6s_A:0.6197740000):0.0759052000	(2jd7_A:0.1345730000	1vlg_A:0.2618720000):0.1129700000):0.1149830000):0.1871560000):0.0968156000):0.1843570000	1nfv_A:0.5193020000):0.0677015000	(1otk_A:1.1489660000	((((((1oqu_A:0.1546600000	1uzr_A:0.0708010000):0.0796287000	1r2f_A:0.0953420000):0.6608690000	(1jk0_A:0.2143570000	(2uw2_A:0.0267700000	1w68_A:0.0398160000):0.1500940000):0.7095420000):0.0883943000	1mxr_A:0.7451500000):0.3307510000	3ee4_A:0.7388550000):0.1871980000	(((2inc_B:0.6391780000	(2inp_C:0.7245630000	1mty_B:2.1238880000):0.1675390000):0.4109650000	(1mty_D:1.2796160000	3dhg_A:1.1318920000):0.3253520000):0.5436800000	(((2uw1_A:0.0000010000	2uw1_B:0.0000010000):0.1050980000	1afr_A:0.0808170000):0.8270310000	1za0_A:1.1225560000):0.5300890000):0.1800010000):0.2026360000):0.6879750000):0.1659420000):0.2260380000):0.0986060000):0.0936280000	((1qgh_A:0.2268620000	2ux1_A:0.4265750000):0.2770230000	(1ji4_A:0.2979000000	2fjc_A:0.5651360000):0.1939540000):0.1443000000):0.0404650000):0.0464091000	1n1q_A:0.1702110000);
(1ji5_A:0.2197120000	(1jig_A:0.1669210000	(((1qgh_A:0.2166420000	2ux1_A:0.3561830000):0.3093860000	(1ji4_A:0.3677790000	2fjc_A:0.3535930000):0.1369730000):0.1023960000	(((((1dps_A:0.0000010000	1jts_A:0.0000010000):0.3552910000	1o9r_A:0.1704130000):0.2542670000	1uvh_A:0.7805840000):0.1810360000	(1tjo_A:0.0000010000	1tk6_A:0.0000010000):0.6323330000):0.1694270000	((((2fzf_A:1.6717830000	1nfv_A:0.4243560000):0.2288620000	(((((1bcf_A:0.0000010000	3e1q_A:0.0000010000):0.1867860000	2fkz_A:0.1141470000):0.1162570000	1jgc_A:0.2095320000):0.4032800000	((((1lb3_A:0.0702220000	2za7_A:0.0775470000):0.1739450000	(1bg7_A:0.0705470000	1r03_A:0.1876720000):0.0742129000):0.2170350000	(1z6o_A:0.8443090000	1z6o_M:0.5708770000):0.1749610000):0.1394730000	(((1eum_A:0.3329840000	1krq_A:0.2429260000):0.1865270000	3e6s_A:0.5657000000):0.1542050000	(2jd7_A:0.2376760000	1vlg_A:0.2432170000):0.0967187000):0.1576210000):0.3444350000):0.0919752000	((1lko_A:0.5167900000	1yuz_A:0.8286880000):0.3446980000	3qhb_A:0.6887110000):0.5091220000):0.1233110000):0.1119230000	((1otk_A:1.3420060000	(((2uw1_A:0.0000010000	2uw1_B:0.0000010000):0.0949906000	1afr_A:0.0755430000):0.8153000000	1za0_A:1.0612100000):0.5050730000):0.2245640000	((((((1oqu_A:0.1550580000	1r2f_A:0.1345340000):0.0603931000	1uzr_A:0.0174040000):0.5618580000	1mxr_A:0.6791270000):0.2013610000	(1jk0_A:0.2101340000	(2uw2_A:0.0168320000	1w68_A:0.0757120000):0.1519680000):0.8101450000):0.2682470000	3ee4_A:0.6731630000):0.3675730000	((2inc_B:0.8606840000	(2inp_C:0.8368360000	1mty_B:1.7500150000):0.2136320000):0.3852780000	(1mty_D:0.9577760000	3dhg_A:0.9727530000):0.2636100000):0.3645320000):0.3238780000):0.7903770000):0.1142750000	2vzb_A:0.7263550000):0.3525570000):0.0513302000):0.1058590000):0.0207504000	(1n1q_A:0.1932730000	2chp_A:0.2731990000):0.0767044000);
(1ji5_A:0.2012130000	1jig_A:0.1487590000	(1n1q_A:0.3355600000	((2chp_A:0.3222500000	((((2fzf_A:1.2657060000	((1otk_A:1.5100950000	(((2uw1_A:0.0000010000	2uw1_B:0.0000010000):0.1127060000	1afr_A:0.0653610000):1.0896200000	1za0_A:1.1817580000):0.4995410000):0.1276680000	((((((1oqu_A:0.1289440000	1r2f_A:0.1616260000):0.0652750000	1uzr_A:0.0000390000):0.4666740000	1mxr_A:0.8871700000):0.1936920000	(1jk0_A:0.1553440000	(2uw2_A:0.0162750000	1w68_A:0.0404610000):0.1673700000):0.7212520000):0.3917980000	3ee4_A:0.6357940000):0.3627060000	(((2inc_B:1.1880910000	2inp_C:0.8815480000):0.2948810000	1mty_B:1.7076550000):0.2249380000	(1mty_D:1.0906320000	3dhg_A:0.9741090000):0.3478570000):0.5404050000):0.1460550000):0.5916900000):0.2949210000	((((1bcf_A:0.0000010000	3e1q_A:0.0000010000):0.1763940000	2fkz_A:0.0843280000):0.0966010000	1jgc_A:0.3347790000):0.3979350000	((1lko_A:0.6241620000	(1yuz_A:1.0974960000	3qhb_A:0.7991810000):0.1544000000):0.6641530000	(((((1lb3_A:0.0748620000	2za7_A:0.0675120000):0.2200830000	1bg7_A:0.0551550000):0.0715105000	1r03_A:0.1476070000):0.2044750000	(1z6o_A:0.8143950000	1z6o_M:0.5827280000):0.1971760000):0.1853440000	(((1eum_A:0.2270130000	1krq_A:0.3161520000):0.1334650000	3e6s_A:0.6614140000):0.1427320000	(2jd7_A:0.1541500000	1vlg_A:0.2892100000):0.0997986000):0.2092120000):0.3218730000):0.1016790000):0.2004340000):0.2114350000	1nfv_A:0.5611710000):0.2179810000	2vzb_A:0.6944490000):0.3919400000):0.1070730000	((((1qgh_A:0.3307890000	2ux1_A:0.4321860000):0.2463260000	2fjc_A:0.6037660000):0.0871991000	1ji4_A:0.6368200000):0.0582124000	((((1dps_A:0.0000010000	1jts_A:0.0000010000):0.2527340000	1o9r_A:0.1914220000):0.2312140000	1uvh_A:0.6919370000):0.3413020000	(1tjo_A:0.0000010000	1tk6_A:0.0000010000):0.7312430000):0.1428440000):0.0541537000):0.1022030000):0.0415569000);
(1ji5_A:0.1506330000	(1jig_A:0.1188610000	(1n1q_A:0.1984990000	((2chp_A:0.2256760000	(((((1dps_A:0.0000010000	1jts_A:0.0000010000):0.3529400000	1o9r_A:0.1141230000):0.2155100000	1uvh_A:0.7106250000):0.2329130000	(1tjo_A:0.0000010000	1tk6_A:0.0000010000):0.6406960000):0.2102660000	(((2fzf_A:1.7296200000	(((((1bcf_A:0.0000010000	3e1q_A:0.0000010000):0.1803870000	2fkz_A:0.0759380000):0.1171080000	1jgc_A:0.3056120000):0.3590910000	(((((1lb3_A:0.0481040000	2za7_A:0.0778360000):0.2585990000	1bg7_A:0.1059770000):0.0694959000	1r03_A:0.1017250000):0.1843400000	(1z6o_A:0.6657210000	1z6o_M:0.6471180000):0.2647960000):0.1499730000	(((1eum_A:0.3001470000	1krq_A:0.2136840000):0.1705040000	3e6s_A:0.7269840000):0.1239140000	(2jd7_A:0.1561360000	1vlg_A:0.2348210000):0.1119240000):0.1879380000):0.3337330000):0.0862097000	((1lko_A:0.4459110000	1yuz_A:1.0101750000):0.2745710000	3qhb_A:0.5973380000):0.6711560000):0.1097600000):0.0302537000	1nfv_A:0.6745670000):0.1753410000	(2vzb_A:0.5579050000	(1otk_A:1.2313630000	(((((((1oqu_A:0.1271530000	1r2f_A:0.1204220000):0.0517504000	1uzr_A:0.0358770000):0.7485750000	1mxr_A:0.7412710000):0.1708540000	(1jk0_A:0.1670010000	(2uw2_A:0.0203350000	1w68_A:0.0269300000):0.1450820000):0.5327430000):0.3281960000	3ee4_A:0.8701690000):0.3791810000	(((2inc_B:0.8066740000	(2inp_C:0.7980100000	1mty_B:1.7327770000):0.2112470000):0.2495860000	3dhg_A:0.8058400000):0.1838480000	1mty_D:1.0925890000):0.2046010000):0.1577180000	(((2uw1_A:0.0000010000	2uw1_B:0.0000010000):0.0872252000	1afr_A:0.1037380000):0.5603420000	1za0_A:1.2798550000):0.4723330000):0.5004470000):0.4096620000):0.1551850000):0.1747780000):0.1086760000):0.0569601000	(1ji4_A:0.4248400000	2fjc_A:0.4142910000):0.1385420000):0.0978624000):0.0604725000):0.0682705000	(1qgh_A:0.2964210000	2ux1_A:0.4205690000):0.2953060000);
(1ji5_A:0.2181060000	(1jig_A:0.1504180000	(((2chp_A:0.3629040000	((2vzb_A:0.6155670000	(1otk_A:1.4340880000	(((((((1oqu_A:0.1528920000	1r2f_A:0.1530640000):0.0822091000	1uzr_A:0.0000020000):0.6137880000	1mxr_A:0.6095910000):0.1155230000	(1jk0_A:0.2530160000	(2uw2_A:0.0308820000	1w68_A:0.0431110000):0.0658830000):0.6960630000):0.3086230000	((2inc_B:1.0227570000	(2inp_C:0.6843020000	1mty_B:2.3944590000):0.1877560000):0.4183290000	(1mty_D:1.0883880000	3dhg_A:0.9317630000):0.1654050000):0.5479350000):0.1703980000	3ee4_A:0.7824360000):0.3037960000	(((2uw1_A:0.0000010000	2uw1_B:0.0000010000):0.1252750000	1afr_A:0.0580710000):0.8192620000	1za0_A:1.3419130000):0.3831280000):0.2065010000):0.6490880000):0.1078560000	(((((1bcf_A:0.0000010000	3e1q_A:0.0000010000):0.1566870000	2fkz_A:0.1003850000):0.1404580000	1jgc_A:0.2409700000):0.3497260000	(((1lko_A:0.7248750000	1yuz_A:0.7441610000):0.3002510000	3qhb_A:0.6114050000):0.6214550000	((((1lb3_A:0.0425980000	2za7_A:0.0702620000):0.2416850000	(1bg7_A:0.0761540000	1r03_A:0.1905050000):0.0620833000):0.2134870000	(1z6o_A:0.9140570000	1z6o_M:0.5439600000):0.1518950000):0.2642130000	(((1eum_A:0.2606200000	1krq_A:0.2866310000):0.1024070000	3e6s_A:0.7008010000):0.1247020000	(2jd7_A:0.1629840000	1vlg_A:0.3003160000):0.1207800000):0.1968460000):0.2288850000):0.1860580000):0.2928090000	1nfv_A:0.5729550000):0.1754980000):0.3861820000):0.0932887000	(((((1dps_A:0.0000020000	1jts_A:0.0000020000):0.2934160000	1o9r_A:0.1934920000):0.2472920000	1uvh_A:0.6355280000):0.1512150000	2fzf_A:2.0599070000):0.0108131000	(1tjo_A:0.0000020000	1tk6_A:0.0000020000):0.7232840000):0.2622700000):0.0747805000	((1qgh_A:0.2161890000	2ux1_A:0.3779230000):0.2196610000	(1ji4_A:0.4489700000	2fjc_A:0.4099130000):0.2515360000):0.1167250000):0.0590704000):0.0432810000	1n1q_A:0.2615330000);
(1ji5_A:0.1839840000	(1jig_A:0.1811270000	((2chp_A:0.3287940000	(((((1dps_A:0.0000010000	1jts_A:0.0000010000):0.2286060000	1o9r_A:0.2273660000):0.3785280000	1uvh_A:0.6003070000):0.1570880000	(1tjo_A:0.0000010000	1tk6_A:0.0000010000):0.6253360000):0.1118020000	((2fzf_A:1.5668280000	2vzb_A:0.3105580000):0.1913370000	((((((1bcf_A:0.0000010000	3e1q_A:0.0000010000):0.2012090000	2fkz_A:0.0919740000):0.1056960000	1jgc_A:0.2084790000):0.2792780000	(((1lko_A:0.6735780000	1yuz_A:0.7341620000):0.4354000000	3qhb_A:0.5544630000):0.6050710000	((((1lb3_A:0.0475110000	2za7_A:0.0754240000):0.1938620000	(1bg7_A:0.0988390000	1r03_A:0.1641210000):0.0700554000):0.2338340000	(1z6o_A:0.9306150000	1z6o_M:0.5004590000):0.1180300000):0.2504360000	(((1eum_A:0.2269860000	1krq_A:0.2522140000):0.0638075000	3e6s_A:0.7534070000):0.0793270000	(2jd7_A:0.1149750000	1vlg_A:0.2690580000):0.1241120000):0.0403700000):0.3443360000):0.0622885000):0.0906970000	1nfv_A:0.5608520000):0.0904403000	((1otk_A:1.4685600000	(((2uw1_A:0.0000010000	2uw1_B:0.0000010000):0.0656568000	1afr_A:0.0840740000):0.9039220000	1za0_A:1.1343070000):0.1769490000):0.1714740000	((((((1oqu_A:0.1437320000	1r2f_A:0.1315670000):0.0376407000	1uzr_A:0.0417400000):0.6531030000	1mxr_A:0.6685290000):0.2880100000	((1jk0_A:0.3578980000	2uw2_A:0.0244220000):0.0318868000	1w68_A:0.0230450000):0.5255780000):0.2760070000	3ee4_A:0.9158540000):0.2398050000	((2inc_B:0.7329160000	(2inp_C:0.8929690000	1mty_B:2.0651080000):0.3130950000):0.6557530000	(1mty_D:0.8057000000	3dhg_A:0.9180600000):0.1877980000):0.5015450000):0.1472070000):1.0172500000):0.1070030000):0.3919750000):0.1129020000):0.1023270000	((1qgh_A:0.2601410000	2ux1_A:0.4471150000):0.1829490000	(1ji4_A:0.4930220000	2fjc_A:0.5328380000):0.1911310000):0.1478410000):0.0900274000):0.0300780000	1n1q_A:0.2403020000);
(1ji5_A:0.2311530000	(1jig_A:0.1331580000	((2chp_A:0.3413540000	(((((1dps_A:0.0000020000	1jts_A:0.0000020000):0.2441770000	1o9r_A:0.2208760000):0.3014920000	1uvh_A:0.8251090000):0.2576630000	(1tjo_A:0.0000020000	1tk6_A:0.0000020000):0.7246550000):0.2057860000	((2fzf_A:1.8143540000	2vzb_A:0.3081970000):0.3778610000	(((((((1bcf_A:0.0000010000	3e1q_A:0.0000010000):0.1626870000	2fkz_A:0.1146610000):0.2000500000	1jgc_A:0.3631200000):0.2653090000	((1lko_A:0.5463840000	1yuz_A:0.9025210000):0.2972500000	3qhb_A:0.6665340000):0.7612490000):0.0940321000	(((((1lb3_A:0.0764040000	2za7_A:0.0738310000):0.2414160000	1bg7_A:0.0728620000):0.0784414000	1r03_A:0.1895960000):0.2073670000	(1z6o_A:0.8066540000	1z6o_M:0.4519240000):0.1242150000):0.1445380000	(((1eum_A:0.2944380000	1krq_A:0.2481090000):0.1680990000	3e6s_A:0.6397410000):0.1836330000	(2jd7_A:0.2171960000	1vlg_A:0.2267910000):0.1231290000):0.2382120000):0.2513720000):0.1349050000	((1otk_A:1.4046800000	((((((1oqu_A:0.1491710000	1r2f_A:0.1556530000):0.0518097000	1uzr_A:0.0145180000):0.6208820000	1mxr_A:0.7432530000):0.2876520000	(1jk0_A:0.1750750000	(2uw2_A:0.0376180000	1w68_A:0.0217200000):0.1713480000):0.4550310000):0.3296740000	(((2inc_B:0.5719250000	2inp_C:0.8743140000):0.3787060000	1mty_B:1.4832010000):0.3018590000	(1mty_D:1.2120400000	3dhg_A:0.7850320000):0.2751600000):0.3892940000):0.1875490000	3ee4_A:1.0437700000):0.1080110000):0.1976130000	(((2uw1_A:0.0000010000	2uw1_B:0.0000010000):0.0789359000	1afr_A:0.1299090000):0.7815250000	1za0_A:1.6736090000):0.4265030000):0.6680670000):0.1638210000	1nfv_A:0.8053800000):0.2137680000):0.1747360000):0.0422964000):0.1352100000	((1qgh_A:0.3018190000	2ux1_A:0.4514700000):0.2671160000	(1ji4_A:0.5031620000	2fjc_A:0.5179420000):0.1617810000):0.1031260000):0.0876229000):0.0340603000	1n1q_A:0.2660120000);
(1ji5_A:0.2529430000	(1jig_A:0.1312880000	((2chp_A:0.3975380000	(((((1dps_A:0.0000010000	1jts_A:0.0000010000):0.2863970000	1o9r_A:0.2256430000):0.2487850000	1uvh_A:0.5538040000):0.1666850000	(1tjo_A:0.0000010000	1tk6_A:0.0000010000):0.7617180000):0.1918080000	((2fzf_A:1.5159210000	2vzb_A:0.4901700000):0.1052280000	(((((1bcf_A:0.0000010000	3e1q_A:0.0000010000):0.1649930000	2fkz_A:0.0947230000):0.1029140000	1jgc_A:0.2891830000):0.4059370000	((((1lko_A:0.7154360000	1yuz_A:0.8667470000):0.3372670000	3qhb_A:0.4878990000):0.4927270000	((1otk_A:1.5898500000	(((2uw1_A:0.0000010000	2uw1_B:0.0000010000):0.1089370000	1afr_A:0.0863420000):0.8662100000	1za0_A:1.1069380000):0.2890940000):0.1127880000	((((((1oqu_A:0.1938230000	1uzr_A:0.0415480000):0.0384937000	1r2f_A:0.1329550000):0.4470930000	1mxr_A:0.7106350000):0.1809960000	(1jk0_A:0.1656010000	(2uw2_A:0.0166940000	1w68_A:0.0535380000):0.2036550000):0.6262010000):0.3792350000	3ee4_A:0.5621770000):0.3255740000	(((2inc_B:0.6700680000	2inp_C:0.9048160000):0.3969510000	1mty_B:1.7590950000):0.2593960000	(1mty_D:1.1534230000	3dhg_A:0.7081730000):0.2803810000):0.4623650000):0.3446990000):0.5964850000):0.0813883000	(((((1lb3_A:0.0731660000	2za7_A:0.0637100000):0.2326060000	1bg7_A:0.0913560000):0.0883845000	1r03_A:0.1060980000):0.3397560000	(1z6o_A:0.8872880000	1z6o_M:0.4637020000):0.1707300000):0.1233260000	(((1eum_A:0.2649230000	1krq_A:0.1966980000):0.1169580000	3e6s_A:0.6110880000):0.1444310000	(2jd7_A:0.1679950000	1vlg_A:0.2678100000):0.1065090000):0.1325440000):0.2362030000):0.1333970000):0.1617440000	1nfv_A:0.6266210000):0.1264120000):0.3792670000):0.0361839000):0.0819248000	((1qgh_A:0.2269120000	2ux1_A:0.4828220000):0.2317610000	(1ji4_A:0.3778660000	2fjc_A:0.3678450000):0.1512530000):0.1173690000):0.0708226000):0.0114709000	1n1q_A:0.2875870000);
```
