## Supplementary material for "Tertiary-interaction characters enable fast, model-based structural phylogenetics beyond the twilight zone": 53fer.fasta.ufboot (part 2 of 2)

```
(1ji5_A:0.2192340000	1jig_A:0.1637510000	(1n1q_A:0.2997950000	(2chp_A:0.3049140000	((((1qgh_A:0.3031630000	2ux1_A:0.4629640000):0.2714530000	2fjc_A:0.4918510000):0.0653658000	1ji4_A:0.4819870000):0.0936782000	(((((1dps_A:0.0000010000	1jts_A:0.0000010000):0.3014070000	1o9r_A:0.2619790000):0.2269750000	1uvh_A:0.6063360000):0.2490540000	(1tjo_A:0.0000020000	1tk6_A:0.0000020000):0.5656540000):0.2375570000	(((2fzf_A:1.6663280000	1nfv_A:0.5263720000):0.1851400000	((((1bcf_A:0.0000010000	3e1q_A:0.0000010000):0.1449770000	2fkz_A:0.1207570000):0.1265160000	1jgc_A:0.3720390000):0.4208790000	(((1lko_A:0.5080110000	1yuz_A:0.8290410000):0.1432810000	3qhb_A:0.7328400000):0.5237980000	(((((1lb3_A:0.0472500000	2za7_A:0.0912520000):0.2086160000	1bg7_A:0.0940540000):0.0547627000	1r03_A:0.1572710000):0.1790760000	(1z6o_A:0.9445830000	1z6o_M:0.5279410000):0.1972580000):0.1820360000	(((1eum_A:0.2783670000	1krq_A:0.3126730000):0.1360730000	3e6s_A:0.7501280000):0.1284870000	(2jd7_A:0.1687570000	1vlg_A:0.3392840000):0.1600600000):0.1025990000):0.3191830000):0.0647016000):0.1463130000):0.1579270000	(2vzb_A:0.7445110000	(1otk_A:1.5917200000	(((((((1oqu_A:0.1484500000	1r2f_A:0.1393940000):0.0613256000	1uzr_A:0.0157150000):0.6426770000	1mxr_A:0.7080860000):0.1641350000	(1jk0_A:0.2008320000	(2uw2_A:0.0149300000	1w68_A:0.0529950000):0.1593270000):0.5995670000):0.3165800000	3ee4_A:0.8669970000):0.2752010000	((((2inc_B:0.8382510000	1mty_B:1.9235090000):0.1826000000	2inp_C:1.1349780000):0.3791420000	3dhg_A:0.9066810000):0.1093230000	1mty_D:1.2651210000):0.2705830000):0.2125000000	(((2uw1_A:0.0000010000	2uw1_B:0.0000010000):0.0904140000	1afr_A:0.0721690000):0.9917950000	1za0_A:1.2332670000):0.6039390000):0.1380810000):0.2859580000):0.2168500000):0.4079080000):0.0513754000):0.0242574000):0.0786630000):0.0481819000);
(1ji5_A:0.2085810000	1jig_A:0.1502280000	(1n1q_A:0.2222060000	(((2chp_A:0.2241250000	(((2fzf_A:1.5040050000	(1otk_A:1.3418810000	(((((((1oqu_A:0.1190920000	1r2f_A:0.1133080000):0.0314502000	1uzr_A:0.0336630000):0.6168450000	1mxr_A:0.6769600000):0.0988104000	(1jk0_A:0.1875470000	(2uw2_A:0.0231370000	1w68_A:0.0279020000):0.1275320000):0.6386480000):0.3868250000	(((2inc_B:0.5856380000	(2inp_C:0.7645250000	1mty_B:1.4225350000):0.1341650000):0.4971570000	3dhg_A:0.8175170000):0.1503890000	1mty_D:1.1188970000):0.2590460000):0.0852825000	(((2uw1_A:0.0000010000	2uw1_B:0.0000010000):0.0935053000	1afr_A:0.0939660000):0.5675300000	1za0_A:1.0839210000):0.8773760000):0.0521059000	3ee4_A:0.8357750000):0.2676330000):0.3546740000):0.2635690000	((((((1bcf_A:0.0000010000	3e1q_A:0.0000010000):0.1846960000	2fkz_A:0.0829740000):0.1459820000	1jgc_A:0.2519870000):0.2807580000	((((((1lb3_A:0.0351830000	2za7_A:0.0796090000):0.2353770000	1bg7_A:0.0973820000):0.0493406000	(1z6o_A:0.9441650000	1z6o_M:0.6049680000):0.2786080000):0.0592867000	1r03_A:0.1022320000):0.2278870000	3e6s_A:0.6024660000):0.1734320000	((1eum_A:0.1936580000	1krq_A:0.3763090000):0.2233040000	(2jd7_A:0.1322670000	1vlg_A:0.2900990000):0.0661811000):0.1232050000):0.3555670000):0.0500695000	((1lko_A:0.6087010000	1yuz_A:0.8058170000):0.4113010000	3qhb_A:0.7283990000):0.6458330000):0.1307980000	1nfv_A:0.5131840000):0.1860620000):0.1838920000	2vzb_A:0.5594330000):0.2859400000):0.0429278000	((((1dps_A:0.0000020000	1jts_A:0.0000020000):0.3105670000	1o9r_A:0.1287620000):0.2073090000	1uvh_A:0.7213390000):0.1674210000	(1tjo_A:0.0000020000	1tk6_A:0.0000020000):0.5993460000):0.2143280000):0.0689945000	((1qgh_A:0.2464040000	2ux1_A:0.4094300000):0.2692330000	(1ji4_A:0.3356530000	2fjc_A:0.4167130000):0.1579970000):0.1099990000):0.0715177000):0.0238442000);
(1ji5_A:0.2010390000	(1jig_A:0.1203560000	((2chp_A:0.2779290000	((2fzf_A:1.5141360000	2vzb_A:0.3790280000):0.3949020000	(((((1bcf_A:0.0000010000	3e1q_A:0.0000010000):0.1665370000	2fkz_A:0.0968800000):0.1085360000	1jgc_A:0.3326670000):0.2926100000	(((1lko_A:0.4267880000	1yuz_A:0.9905120000):0.2702240000	3qhb_A:0.7083560000):0.5885190000	(((((1lb3_A:0.0791090000	2za7_A:0.0932680000):0.1635920000	(1bg7_A:0.1015240000	1r03_A:0.1415760000):0.0703917000):0.2315130000	(1z6o_A:0.7490940000	1z6o_M:0.5462780000):0.2160450000):0.1872020000	(((1eum_A:0.2904410000	1krq_A:0.2659830000):0.0975192000	3e6s_A:0.7342280000):0.1718290000	(2jd7_A:0.1767690000	1vlg_A:0.3293670000):0.1237550000):0.1451810000):0.2328140000	(1otk_A:1.0272650000	((((((1oqu_A:0.1656350000	1r2f_A:0.1569350000):0.0412694000	1uzr_A:0.0276700000):0.6085900000	1mxr_A:0.8625380000):0.3132240000	((1jk0_A:0.1756880000	(2uw2_A:0.0267200000	1w68_A:0.0510630000):0.1689190000):0.3932160000	(((2inc_B:0.8485110000	2inp_C:0.9758310000):0.2939120000	1mty_B:1.8548980000):0.1001960000	(1mty_D:1.1197090000	3dhg_A:0.9117620000):0.0694794000):0.7055740000):0.2359710000):0.2305330000	3ee4_A:0.7648470000):0.5523850000	(((2uw1_A:0.0000010000	2uw1_B:0.0000010000):0.0649383000	1afr_A:0.1026620000):1.0676300000	1za0_A:1.0776910000):0.5376610000):0.2650100000):0.8549430000):0.0610898000):0.1387210000):0.2090130000	1nfv_A:0.4928710000):0.1577460000):0.2996410000):0.0683930000	(((1qgh_A:0.3567800000	2ux1_A:0.3795830000):0.2356910000	(1ji4_A:0.4029710000	2fjc_A:0.4436040000):0.1203090000):0.0722759000	((((1dps_A:0.0000020000	1jts_A:0.0000020000):0.2522630000	1o9r_A:0.1557970000):0.3610900000	1uvh_A:0.6802730000):0.1851730000	(1tjo_A:0.0000020000	1tk6_A:0.0000020000):0.7902810000):0.1122640000):0.0456711000):0.1317870000):0.0452732000	1n1q_A:0.2929310000);
(1ji5_A:0.0859680000	(1jig_A:0.1743110000	((1n1q_A:0.2140550000	((1ji4_A:0.3732130000	2fjc_A:0.4930290000):0.1943920000	(((((1dps_A:0.0000020000	1jts_A:0.0000020000):0.3186450000	1o9r_A:0.2136320000):0.2395750000	1uvh_A:0.7271080000):0.2176410000	(1tjo_A:0.0000020000	1tk6_A:0.0000020000):0.6714790000):0.1966870000	(((2fzf_A:2.1610000000	2vzb_A:0.2943550000):0.2742460000	((1otk_A:1.4533690000	(((2uw1_A:0.0000010000	2uw1_B:0.0000010000):0.0758144000	1afr_A:0.1273600000):0.7727340000	1za0_A:1.3013670000):0.4104430000):0.2473800000	(((((1oqu_A:0.1355820000	1uzr_A:0.0485470000):0.0479063000	1r2f_A:0.0918120000):0.6451450000	(1mxr_A:0.8609360000	(1jk0_A:0.2103670000	(2uw2_A:0.0405130000	1w68_A:0.0437940000):0.1335170000):0.6852540000):0.0872692000):0.5361030000	3ee4_A:0.6136930000):0.3047330000	((2inc_B:0.9028620000	(2inp_C:0.8553010000	1mty_B:1.8154950000):0.1575570000):0.4250550000	(1mty_D:0.9874310000	3dhg_A:0.8461150000):0.0957887000):0.7565320000):0.1067770000):0.7342670000):0.2955960000	(((((1bcf_A:0.0000010000	3e1q_A:0.0000010000):0.1864260000	2fkz_A:0.0686630000):0.1047240000	1jgc_A:0.2898470000):0.4143240000	(((1lko_A:0.4298110000	1yuz_A:0.8747150000):0.2589950000	3qhb_A:0.6168040000):0.5969430000	((((1lb3_A:0.0448440000	2za7_A:0.1071330000):0.2363570000	(1bg7_A:0.0828970000	1r03_A:0.2168520000):0.0614744000):0.1442020000	(1z6o_A:0.9627950000	1z6o_M:0.5986010000):0.1420120000):0.2162960000	(((1eum_A:0.2526280000	1krq_A:0.3654890000):0.1415790000	3e6s_A:0.7595360000):0.0811477000	(2jd7_A:0.1348620000	1vlg_A:0.2424250000):0.0705741000):0.1382370000):0.3049710000):0.1087460000):0.1833270000	1nfv_A:0.5253400000):0.3445410000):0.2673820000):0.1326580000):0.1374670000):0.0551252000	2chp_A:0.4370750000):0.0431552000):0.1225450000	(1qgh_A:0.2120400000	2ux1_A:0.5694250000):0.2796980000);
(1ji5_A:0.1941230000	(1jig_A:0.0814620000	(((1qgh_A:0.3703330000	2ux1_A:0.3259930000):0.2806030000	(1ji4_A:0.4613610000	2fjc_A:0.4268830000):0.1340910000):0.0934608000	(((((1dps_A:0.0000010000	1jts_A:0.0000010000):0.2870450000	1o9r_A:0.1773180000):0.1612650000	1uvh_A:0.8246330000):0.1104120000	(1tjo_A:0.0000010000	1tk6_A:0.0000010000):0.7563600000):0.2965940000	(((2fzf_A:1.7882580000	(1otk_A:1.4555370000	(((((((1oqu_A:0.1347080000	1r2f_A:0.1057500000):0.0681001000	1uzr_A:0.0079190000):0.6690230000	1mxr_A:0.7001670000):0.2673830000	(1jk0_A:0.2067680000	(2uw2_A:0.0213670000	1w68_A:0.0456560000):0.1067990000):0.6678570000):0.3923210000	3ee4_A:0.7647430000):0.2110630000	(((2uw1_A:0.0000010000	2uw1_B:0.0000010000):0.0491761000	1afr_A:0.1030380000):0.7820680000	1za0_A:1.1884120000):0.6740790000):0.1445860000	((2inc_B:0.9231720000	(2inp_C:1.0740030000	1mty_B:1.2325180000):0.1165840000):0.3777460000	(1mty_D:0.8298710000	3dhg_A:0.9512720000):0.3625420000):0.3986770000):0.2869580000):0.3308440000):0.1155630000	(((((1bcf_A:0.0000010000	3e1q_A:0.0000010000):0.1194530000	2fkz_A:0.0896740000):0.1470780000	1jgc_A:0.1574030000):0.3823700000	(((1lko_A:0.6843770000	1yuz_A:0.9774300000):0.4268310000	3qhb_A:0.7318260000):0.4091270000	(((((1lb3_A:0.0800580000	2za7_A:0.0739020000):0.1953270000	1bg7_A:0.1027170000):0.0687539000	1r03_A:0.1277450000):0.2513730000	(1z6o_A:0.8063360000	1z6o_M:0.5224470000):0.2565800000):0.2262580000	(((1eum_A:0.2514590000	1krq_A:0.2836180000):0.1867240000	3e6s_A:0.8058560000):0.0781421000	(2jd7_A:0.1439820000	1vlg_A:0.2671420000):0.1129080000):0.1337370000):0.3778580000):0.1468590000):0.1921320000	1nfv_A:0.5745670000):0.1397920000):0.0497474000	2vzb_A:0.7865920000):0.4053590000):0.0481676000):0.1225430000):0.0762694000	(1n1q_A:0.1682600000	2chp_A:0.3645040000):0.0530777000);
(1ji5_A:0.1814280000	1jig_A:0.1658950000	(1n1q_A:0.2265380000	((2chp_A:0.3848590000	(((((1dps_A:0.0000020000	1jts_A:0.0000020000):0.3146300000	1o9r_A:0.1949220000):0.2322580000	1uvh_A:0.6247440000):0.2748200000	(1tjo_A:0.0000020000	1tk6_A:0.0000020000):0.6414870000):0.2612740000	(((2fzf_A:1.4504730000	1nfv_A:0.6192530000):0.0343138000	(((((1bcf_A:0.0000010000	3e1q_A:0.0000010000):0.1854290000	2fkz_A:0.1319420000):0.1163740000	1jgc_A:0.2841210000):0.3048860000	((((1lb3_A:0.0644250000	2za7_A:0.0715850000):0.1834170000	(1bg7_A:0.0900910000	1r03_A:0.1911310000):0.0840228000):0.2199750000	(1z6o_A:1.0684310000	1z6o_M:0.5561090000):0.1563570000):0.1230110000	(((1eum_A:0.2904910000	1krq_A:0.1443240000):0.1420960000	3e6s_A:0.7289660000):0.1239620000	(2jd7_A:0.1283950000	1vlg_A:0.2895290000):0.0958295000):0.2024590000):0.3074270000):0.0982733000	((1lko_A:0.4815340000	1yuz_A:0.8482330000):0.2480400000	3qhb_A:0.5707530000):0.7416480000):0.1353760000):0.1365090000	(2vzb_A:0.6806700000	(1otk_A:1.5105260000	(((((((1oqu_A:0.1593560000	1r2f_A:0.1239890000):0.0540093000	1uzr_A:0.0034220000):0.7046820000	1mxr_A:0.7906690000):0.1805690000	(1jk0_A:0.2157620000	(2uw2_A:0.0154880000	1w68_A:0.0293530000):0.1645950000):0.5813430000):0.2377530000	3ee4_A:0.7809660000):0.2285700000	(((2uw1_A:0.0000010000	2uw1_B:0.0000010000):0.0747952000	1afr_A:0.0913930000):0.6819360000	1za0_A:1.1286520000):0.6074630000):0.1213570000	((2inc_B:0.7782780000	(2inp_C:0.7534400000	1mty_B:1.9718530000):0.3157890000):0.5286500000	(1mty_D:0.9518850000	3dhg_A:0.8301320000):0.2993180000):0.3560420000):0.3799860000):0.5207430000):0.2122010000):0.2623040000):0.0541415000):0.0973961000	((1qgh_A:0.2278710000	2ux1_A:0.5368480000):0.1816450000	(1ji4_A:0.3494360000	2fjc_A:0.4965520000):0.2432680000):0.0637760000):0.0857527000):0.0501013000);
(1ji5_A:0.2298980000	(1jig_A:0.1514970000	((2chp_A:0.4219360000	(((((1dps_A:0.0000020000	1jts_A:0.0000020000):0.3162690000	1o9r_A:0.1973420000):0.2166530000	1uvh_A:0.7764730000):0.2416720000	(1tjo_A:0.0000020000	1tk6_A:0.0000020000):0.6717840000):0.1733260000	((((2fzf_A:1.5487310000	1nfv_A:0.3950590000):0.2104020000	2vzb_A:0.8859980000):0.1354890000	((((1bcf_A:0.0000010000	3e1q_A:0.0000010000):0.0941247000	2fkz_A:0.1228310000):0.1461480000	1jgc_A:0.2929820000):0.3588420000	(((1lko_A:0.6089190000	1yuz_A:0.5804890000):0.3506670000	3qhb_A:0.5651580000):0.5513740000	((((1lb3_A:0.0538530000	2za7_A:0.0902210000):0.1961850000	(1bg7_A:0.0612850000	1r03_A:0.1752220000):0.0747113000):0.2653390000	(1z6o_A:0.8017240000	1z6o_M:0.5138110000):0.0925164000):0.1589940000	(((1eum_A:0.2689420000	1krq_A:0.2417680000):0.1093130000	3e6s_A:0.7892900000):0.0950512000	(2jd7_A:0.0703690000	1vlg_A:0.2234960000):0.1742830000):0.1268650000):0.2257580000):0.1031410000):0.2536320000):0.0848281000	(1otk_A:1.5264950000	(((((((1oqu_A:0.1421000000	1r2f_A:0.1283590000):0.0740361000	1uzr_A:0.0019410000):0.6296940000	1mxr_A:0.7099230000):0.2120770000	(1jk0_A:0.2078530000	(2uw2_A:0.0383550000	1w68_A:0.0382560000):0.1095040000):0.5737200000):0.2069750000	3ee4_A:0.9163850000):0.2746470000	((2inc_B:0.6418360000	(2inp_C:0.8295430000	1mty_B:1.8468840000):0.2405620000):0.5775610000	(1mty_D:0.8921490000	3dhg_A:0.8722670000):0.5687780000):0.4591540000):0.1060600000	(((2uw1_A:0.0000010000	2uw1_B:0.0000010000):0.0492220000	1afr_A:0.1293260000):1.1842200000	1za0_A:0.9471200000):0.5130180000):0.0928272000):0.4184160000):0.2399030000):0.1248660000):0.0845715000	((1qgh_A:0.2796550000	2ux1_A:0.3827540000):0.2057590000	(1ji4_A:0.3692590000	2fjc_A:0.3780350000):0.1771310000):0.1033330000):0.0795859000):0.0326845000	1n1q_A:0.2182030000);
(1ji5_A:0.1477060000	(1jig_A:0.1375680000	(1n1q_A:0.1883160000	(2chp_A:0.1789010000	(((((1dps_A:0.0000020000	1jts_A:0.0000020000):0.2487270000	1o9r_A:0.2010290000):0.2111340000	1uvh_A:0.6329180000):0.2817670000	(1tjo_A:0.0000020000	1tk6_A:0.0000020000):0.7366260000):0.1277990000	((2fzf_A:1.4733210000	((((((1bcf_A:0.0000010000	3e1q_A:0.0000010000):0.1726060000	2fkz_A:0.1143820000):0.1235720000	1jgc_A:0.3060690000):0.2767930000	(((1lko_A:0.5305310000	1yuz_A:0.8039910000):0.3543260000	3qhb_A:0.6799150000):0.7632300000	((((1lb3_A:0.0902570000	2za7_A:0.0877300000):0.1993240000	(1bg7_A:0.0618880000	1r03_A:0.2242000000):0.0807857000):0.1796570000	(1z6o_A:0.9360600000	1z6o_M:0.6330660000):0.1373180000):0.1701100000	((1eum_A:0.3253630000	(1krq_A:0.2134190000	3e6s_A:0.7233040000):0.1161870000):0.1667520000	(2jd7_A:0.1435950000	1vlg_A:0.2951620000):0.1506520000):0.1425970000):0.3079350000):0.1112390000):0.1048430000	1nfv_A:0.6953270000):0.0472637000	((1otk_A:1.7553240000	(((2uw1_A:0.0000010000	2uw1_B:0.0000010000):0.1011320000	1afr_A:0.1057490000):0.9227310000	1za0_A:1.2508970000):0.3306070000):0.2511390000	((((((1oqu_A:0.1546610000	1r2f_A:0.1670190000):0.0503933000	1uzr_A:0.0197540000):0.6285190000	1mxr_A:0.7790480000):0.1574680000	(1jk0_A:0.1397900000	(2uw2_A:0.0286730000	1w68_A:0.0405810000):0.1839790000):0.7475970000):0.3278770000	(((2inc_B:0.6310880000	2inp_C:1.0366180000):0.2793490000	1mty_B:1.5679870000):0.2837500000	(1mty_D:1.4833430000	3dhg_A:1.2311400000):0.1169610000):0.6133080000):0.0852585000	3ee4_A:0.9101090000):0.2887700000):0.9310040000):0.0722922000):0.1568790000	2vzb_A:0.7437860000):0.2628870000):0.1845860000):0.1320710000):0.0288084000):0.0653569000	((1qgh_A:0.2028510000	2ux1_A:0.4175850000):0.2150360000	(1ji4_A:0.4043780000	2fjc_A:0.5514400000):0.0589201000):0.1625340000);
(1ji5_A:0.2066620000	1jig_A:0.1699780000	(1n1q_A:0.2694590000	((2chp_A:0.2140880000	(((((1dps_A:0.0000010000	1jts_A:0.0000010000):0.2899950000	1o9r_A:0.1613910000):0.2116100000	1uvh_A:0.5494770000):0.1577800000	(1tjo_A:0.0000010000	1tk6_A:0.0000010000):0.5832430000):0.1816510000	((2fzf_A:1.7125820000	2vzb_A:0.6156520000):0.1361770000	(((((1bcf_A:0.0000010000	3e1q_A:0.0000010000):0.1463540000	2fkz_A:0.0778310000):0.1228960000	1jgc_A:0.2176200000):0.3381950000	((((1lko_A:0.7734020000	1yuz_A:1.2045370000):0.1169750000	3qhb_A:0.7400830000):0.6386830000	(1otk_A:1.1743870000	(((((((1oqu_A:0.1761430000	1r2f_A:0.1399990000):0.0709397000	1uzr_A:0.0109410000):0.6897850000	1mxr_A:0.7307800000):0.1926690000	(1jk0_A:0.1755470000	(2uw2_A:0.0202880000	1w68_A:0.0429400000):0.1417620000):0.6305510000):0.2333590000	3ee4_A:0.8519610000):0.2322480000	(((2uw1_A:0.0000010000	2uw1_B:0.0000010000):0.0659529000	1afr_A:0.0889080000):0.5953780000	1za0_A:1.2411380000):0.6834380000):0.1093290000	((2inc_B:0.7847220000	(2inp_C:0.7800170000	1mty_B:2.0576710000):0.1715320000):0.3787420000	(1mty_D:1.2297930000	3dhg_A:0.6760080000):0.2395360000):0.2711710000):0.4243820000):0.5229330000):0.1012180000	((((1lb3_A:0.0873720000	2za7_A:0.0673130000):0.1689540000	(1bg7_A:0.0750340000	1r03_A:0.2100020000):0.0645438000):0.2154460000	(1z6o_A:0.7953220000	1z6o_M:0.5620860000):0.3330560000):0.1772820000	(((1eum_A:0.1804450000	1krq_A:0.3124870000):0.1260110000	3e6s_A:0.6898370000):0.1984900000	(2jd7_A:0.1646430000	1vlg_A:0.2815200000):0.1418170000):0.0976073000):0.2536220000):0.1301450000):0.1956520000	1nfv_A:0.6914240000):0.2017360000):0.2108360000):0.0839191000):0.0769162000	((1qgh_A:0.3505890000	2ux1_A:0.3361600000):0.2455280000	(1ji4_A:0.3753280000	2fjc_A:0.3770420000):0.1026150000):0.0829280000):0.0321121000):0.0375990000);
(1ji5_A:0.1461070000	(1jig_A:0.1089960000	(1n1q_A:0.2711820000	((2chp_A:0.2369880000	(((((1dps_A:0.0000010000	1jts_A:0.0000010000):0.3679240000	1o9r_A:0.1707650000):0.2465480000	1uvh_A:0.8776660000):0.1773450000	(1tjo_A:0.0000010000	1tk6_A:0.0000010000):0.7245390000):0.2046520000	(((2fzf_A:1.5764880000	(1otk_A:1.3187110000	((((((1oqu_A:0.1791820000	1r2f_A:0.1577740000):0.0531943000	1uzr_A:0.0209660000):0.8801210000	(1mxr_A:0.7271330000	(1jk0_A:0.1666340000	(2uw2_A:0.0309160000	1w68_A:0.0498160000):0.1553900000):0.6284680000):0.1218370000):0.2238810000	3ee4_A:0.9849700000):0.2539210000	(((2uw1_A:0.0000010000	2uw1_B:0.0000010000):0.1118660000	1afr_A:0.1268580000):0.4899880000	1za0_A:1.4338260000):0.7912280000):0.1598180000	((2inc_B:0.5600200000	(2inp_C:0.8290370000	1mty_B:2.0219380000):0.0387344000):0.5036230000	(1mty_D:0.9230120000	3dhg_A:1.0711410000):0.3084050000):0.4690140000):0.3145030000):0.4378380000):0.0639218000	((((((1bcf_A:0.0000010000	3e1q_A:0.0000010000):0.2158340000	2fkz_A:0.0450650000):0.1490560000	1jgc_A:0.2925460000):0.2659880000	1nfv_A:0.6727050000):0.1407040000	((((((1lb3_A:0.0413030000	2za7_A:0.0882910000):0.2099180000	1bg7_A:0.0679200000):0.0869771000	1r03_A:0.1304880000):0.2348740000	1z6o_M:0.6828090000):0.1287190000	1z6o_A:0.7276880000):0.1066330000	(((1eum_A:0.2525320000	1krq_A:0.2052800000):0.1623490000	3e6s_A:0.6025170000):0.1583230000	(2jd7_A:0.1853270000	1vlg_A:0.2812060000):0.0910643000):0.1727220000):0.2537020000):0.0374980000	((1lko_A:0.6911470000	1yuz_A:1.2628990000):0.3356780000	3qhb_A:0.5614360000):0.5103260000):0.2062820000):0.2101070000	2vzb_A:0.6691150000):0.2768560000):0.0713338000):0.0859915000	(1ji4_A:0.4814810000	2fjc_A:0.5492030000):0.0822903000):0.0841427000):0.0365305000):0.0863456000	(1qgh_A:0.1984680000	2ux1_A:0.4108740000):0.3356970000);
(1ji5_A:0.1423690000	((1jig_A:0.0699760000	(2chp_A:0.3837660000	((1ji4_A:0.3717080000	2fjc_A:0.5054840000):0.1970140000	(((((1dps_A:0.0000010000	1jts_A:0.0000010000):0.2346610000	1o9r_A:0.2005690000):0.2915890000	1uvh_A:0.5746960000):0.2902220000	(1tjo_A:0.0000010000	1tk6_A:0.0000010000):0.6759850000):0.0916597000	(((2fzf_A:1.6292440000	((1otk_A:1.2744660000	(((2uw1_A:0.0000010000	2uw1_B:0.0000010000):0.0677743000	1afr_A:0.0960220000):0.7283670000	1za0_A:1.1868550000):0.1929610000):0.3838280000	((((((1oqu_A:0.1305810000	1r2f_A:0.1432120000):0.0226613000	1uzr_A:0.0404370000):0.5937570000	1mxr_A:0.7939950000):0.1944040000	(1jk0_A:0.2382850000	(2uw2_A:0.0163390000	1w68_A:0.0302160000):0.0999667000):0.7414280000):0.3847460000	((2inc_B:0.7381350000	(2inp_C:0.5579150000	1mty_B:2.0927590000):0.1962610000):0.4668170000	(1mty_D:1.3483150000	3dhg_A:0.8584700000):0.1744690000):0.4017140000):0.1408890000	3ee4_A:0.8098340000):0.1788850000):0.6031430000):0.1529070000	(((((1bcf_A:0.0000010000	3e1q_A:0.0000010000):0.1503190000	2fkz_A:0.0561600000):0.1947180000	1jgc_A:0.1842130000):0.3756190000	(((1lko_A:0.6394960000	1yuz_A:1.0314730000):0.3682030000	3qhb_A:0.6958400000):0.3720300000	((((1lb3_A:0.0868850000	2za7_A:0.0896990000):0.1955890000	(1bg7_A:0.0923790000	1r03_A:0.1867620000):0.0528710000):0.2466470000	(1z6o_A:0.8442200000	1z6o_M:0.5225280000):0.3158920000):0.2117060000	(((1eum_A:0.1994580000	1krq_A:0.3185350000):0.1033420000	3e6s_A:0.7714040000):0.0779568000	(2jd7_A:0.1879880000	1vlg_A:0.3498420000):0.0554129000):0.1161240000):0.3492120000):0.1151690000):0.0920368000	1nfv_A:0.5424330000):0.2370420000):0.1023480000	2vzb_A:0.6460160000):0.2810530000):0.0485692000):0.1123440000):0.1069560000):0.0465559000	1n1q_A:0.2110340000):0.0905121000	(1qgh_A:0.1843610000	2ux1_A:0.3868480000):0.2453230000);
(1ji5_A:0.2575080000	(1jig_A:0.1240530000	((2chp_A:0.3995130000	(((1ji4_A:0.4423510000	2fjc_A:0.5010340000):0.1010190000	((((1dps_A:0.0000010000	1jts_A:0.0000010000):0.3191650000	1o9r_A:0.2402360000):0.3560790000	1uvh_A:0.7528240000):0.1481910000	(1tjo_A:0.0000010000	1tk6_A:0.0000010000):0.7874780000):0.1445190000):0.0971326000	((2fzf_A:1.8113630000	(2vzb_A:0.6351290000	(1otk_A:1.3775580000	(((((((1oqu_A:0.0980300000	1r2f_A:0.1475510000):0.0562400000	1uzr_A:0.0427710000):0.6347970000	1mxr_A:0.7508900000):0.2141040000	(1jk0_A:0.1526100000	(2uw2_A:0.0316390000	1w68_A:0.0484840000):0.1810760000):0.5356100000):0.2720880000	3ee4_A:0.7774040000):0.1751120000	(((2inc_B:0.5521770000	2inp_C:1.0766000000):0.3367300000	1mty_B:1.4312540000):0.6134810000	(1mty_D:1.0510200000	3dhg_A:0.7240630000):0.2610590000):0.3437640000):0.1770530000	(((2uw1_A:0.0000010000	2uw1_B:0.0000010000):0.0634203000	1afr_A:0.0960840000):0.6964230000	1za0_A:1.3920450000):0.6430470000):0.2553190000):0.5478780000):0.0704206000):0.1474480000	(((((1bcf_A:0.0000010000	3e1q_A:0.0000010000):0.1420380000	2fkz_A:0.1246210000):0.1173330000	1jgc_A:0.2842500000):0.4191170000	(((1lko_A:0.5111390000	1yuz_A:0.8711140000):0.4543160000	3qhb_A:0.7441360000):0.4405280000	((((1lb3_A:0.0642560000	2za7_A:0.0727580000):0.2563700000	(1bg7_A:0.0819990000	1r03_A:0.1877230000):0.0631233000):0.1879080000	(1z6o_A:0.8231110000	1z6o_M:0.5899930000):0.1375120000):0.1564580000	((1eum_A:0.1990490000	1krq_A:0.3361280000):0.1910580000	(3e6s_A:0.7983250000	(2jd7_A:0.1244290000	1vlg_A:0.2954840000):0.0752817000):0.0846869000):0.2228550000):0.2416650000):0.1667400000):0.1305400000	1nfv_A:0.6060750000):0.1478250000):0.2416600000):0.0779880000):0.0981343000	(1qgh_A:0.3363690000	2ux1_A:0.3505580000):0.4059410000):0.0892726000):0.0622792000	1n1q_A:0.3357000000);
(1ji5_A:0.2703220000	(1jig_A:0.1086530000	((2chp_A:0.3932820000	((1ji4_A:0.4396320000	2fjc_A:0.4615510000):0.1429030000	(((((1dps_A:0.0000020000	1jts_A:0.0000020000):0.3957360000	1o9r_A:0.2114040000):0.3114390000	1uvh_A:0.6475280000):0.2434530000	(1tjo_A:0.0000020000	1tk6_A:0.0000020000):0.7231070000):0.1508530000	((2fzf_A:1.6928870000	2vzb_A:0.4640690000):0.2344880000	(((((1bcf_A:0.0000010000	3e1q_A:0.0000010000):0.1867930000	2fkz_A:0.1053590000):0.1266710000	1jgc_A:0.2130560000):0.4708980000	(((1lko_A:0.4401680000	1yuz_A:0.9159410000):0.4458390000	3qhb_A:0.5185910000):0.7572670000	((((((1lb3_A:0.0902900000	2za7_A:0.0811340000):0.1631030000	(1bg7_A:0.1314630000	1r03_A:0.2111560000):0.0840174000):0.2072080000	1z6o_A:1.0862350000):0.0639368000	1z6o_M:0.6353370000):0.1746090000	((1eum_A:0.2928880000	(1krq_A:0.2506610000	3e6s_A:0.7668250000):0.1742230000):0.2005830000	(2jd7_A:0.2013300000	1vlg_A:0.2680760000):0.0638595000):0.2018790000):0.3090930000	(1otk_A:1.1152270000	(((((((1oqu_A:0.1945980000	1r2f_A:0.1281970000):0.0256171000	1uzr_A:0.0495950000):0.6552350000	1mxr_A:0.6698700000):0.2036010000	(1jk0_A:0.2047930000	(2uw2_A:0.0151300000	1w68_A:0.0496280000):0.1559490000):0.5753140000):0.2194480000	(((2inc_B:0.6901720000	1mty_B:1.6694610000):0.1386050000	2inp_C:0.6392770000):0.3890060000	(1mty_D:1.4148890000	3dhg_A:0.5877900000):0.3465030000):0.6007950000):0.3304040000	3ee4_A:0.7042980000):0.3358100000	(((2uw1_A:0.0000010000	2uw1_B:0.0000010000):0.0898311000	1afr_A:0.0494220000):0.8879400000	1za0_A:1.4318380000):0.6094440000):0.1828730000):0.7693310000):0.0724349000):0.1124990000):0.2160970000	1nfv_A:0.7711940000):0.1835280000):0.3519780000):0.0601972000):0.1283180000):0.0699055000	(1qgh_A:0.3417550000	2ux1_A:0.4609970000):0.4386890000):0.0569460000):0.0329773000	1n1q_A:0.2476450000);
(1ji5_A:0.1421530000	((1jig_A:0.1560280000	(2chp_A:0.2914380000	((1ji4_A:0.2807300000	2fjc_A:0.4825490000):0.1565330000	(((((1dps_A:0.0000010000	1jts_A:0.0000010000):0.2898690000	1o9r_A:0.2101650000):0.4571380000	1uvh_A:0.7902530000):0.2551640000	(1tjo_A:0.0000010000	1tk6_A:0.0000010000):0.6462090000):0.1737820000	((2fzf_A:2.2022350000	((((((1bcf_A:0.0000010000	3e1q_A:0.0000010000):0.1524620000	2fkz_A:0.1236060000):0.1619860000	1jgc_A:0.2715660000):0.4387960000	(1lko_A:0.6891050000	(1yuz_A:0.8450020000	3qhb_A:0.7349680000):0.1744150000):0.6201650000):0.0321154000	((((1lb3_A:0.0468780000	2za7_A:0.1026960000):0.2020100000	(1bg7_A:0.0994610000	1r03_A:0.1664690000):0.0723020000):0.2088160000	(1z6o_A:1.0563560000	1z6o_M:0.6155340000):0.1266900000):0.2468260000	(((1eum_A:0.2959670000	1krq_A:0.2546150000):0.1647600000	3e6s_A:0.7714330000):0.0989800000	(2jd7_A:0.1212240000	1vlg_A:0.2297960000):0.1513760000):0.1998850000):0.3110980000):0.2011040000	1nfv_A:0.6219700000):0.1103350000):0.1722600000	(2vzb_A:0.6722700000	(1otk_A:1.9969300000	(((((((1oqu_A:0.1269590000	1r2f_A:0.1724660000):0.0600310000	1uzr_A:0.0133990000):0.7925340000	1mxr_A:0.7416490000):0.2337360000	(1jk0_A:0.1809300000	(2uw2_A:0.0232590000	1w68_A:0.0691170000):0.1501700000):0.8452920000):0.1990580000	3ee4_A:0.8521580000):0.3579760000	((2inc_B:0.9105780000	(2inp_C:1.0414510000	1mty_B:2.8741850000):0.1702440000):0.4372920000	(1mty_D:1.3211780000	3dhg_A:1.2068720000):0.3574230000):0.5552250000):0.1702030000	(((2uw1_A:0.0000010000	2uw1_B:0.0000010000):0.1292930000	1afr_A:0.0548190000):0.9954690000	1za0_A:1.3859450000):0.7869380000):0.3463570000):0.5965000000):0.1325000000):0.1595900000):0.1730550000):0.1240930000):0.1124370000):0.0330878000	1n1q_A:0.2739070000):0.0844833000	(1qgh_A:0.2297150000	2ux1_A:0.5845430000):0.3917220000);
(1ji5_A:0.2350420000	(1jig_A:0.2011870000	((1qgh_A:0.3068290000	2ux1_A:0.4764460000):0.3487450000	((1ji4_A:0.3948590000	2fjc_A:0.4656950000):0.1133050000	(((((1dps_A:0.0000020000	1jts_A:0.0000020000):0.2693780000	1o9r_A:0.1936250000):0.2067150000	1uvh_A:0.8150660000):0.2787380000	(1tjo_A:0.0000020000	1tk6_A:0.0000020000):0.6634140000):0.1835750000	(((2fzf_A:1.8852860000	((((((1bcf_A:0.0000020000	3e1q_A:0.0000020000):0.1581880000	2fkz_A:0.1320740000):0.0769083000	1jgc_A:0.3460820000):0.2426340000	((((((1lb3_A:0.0655220000	2za7_A:0.0902580000):0.2228610000	1bg7_A:0.0438610000):0.1438010000	1r03_A:0.1456500000):0.0914263000	1z6o_A:1.1576250000):0.2054560000	1z6o_M:0.6866240000):0.0634570000	(((1eum_A:0.2846520000	1krq_A:0.2636230000):0.1603050000	3e6s_A:0.7088550000):0.1137810000	(2jd7_A:0.1422590000	1vlg_A:0.2964440000):0.0707483000):0.1001690000):0.3229510000):0.0726367000	((1lko_A:0.6699970000	1yuz_A:0.9893020000):0.3886870000	3qhb_A:0.6644130000):0.6447200000):0.0912333000	1nfv_A:0.6490340000):0.1655100000):0.0426809000	(1otk_A:1.1358710000	(((((((1oqu_A:0.1845510000	1r2f_A:0.1520400000):0.0245987000	1uzr_A:0.0233890000):0.8117040000	1mxr_A:0.7645360000):0.1727510000	(1jk0_A:0.1767400000	(2uw2_A:0.0374280000	1w68_A:0.0346890000):0.1363290000):0.6436870000):0.2561690000	(((2inc_B:0.9704410000	2inp_C:0.9624080000):0.3764470000	1mty_B:1.5797730000):0.3561600000	(1mty_D:1.1954970000	3dhg_A:0.7743640000):0.2943060000):0.5399640000):0.1355640000	3ee4_A:0.8851020000):0.2317910000	(((2uw1_A:0.0000020000	2uw1_B:0.0000020000):0.1131480000	1afr_A:0.0602270000):0.5726170000	1za0_A:1.2944630000):0.6826480000):0.3931250000):0.6746680000):0.2132880000	2vzb_A:0.5768780000):0.3994840000):0.0475011000):0.0764940000):0.0628106000):0.0390090000	(1n1q_A:0.2157370000	2chp_A:0.3752490000):0.0617195000);
(1ji5_A:0.2188360000	1jig_A:0.1539990000	(1n1q_A:0.2132360000	(((2chp_A:0.3404290000	(1qgh_A:0.1820310000	2ux1_A:0.3755040000):0.2515780000):0.0521410000	(((((1dps_A:0.0000010000	1jts_A:0.0000010000):0.2528020000	1o9r_A:0.1728730000):0.2805110000	1uvh_A:0.7706910000):0.0954508000	(1tjo_A:0.0000010000	1tk6_A:0.0000010000):0.7442660000):0.2088230000	((2fzf_A:1.6431110000	(2vzb_A:0.4853520000	((1otk_A:1.7908600000	((((((1oqu_A:0.1357130000	1r2f_A:0.1457480000):0.0517066000	1uzr_A:0.0200520000):0.6459570000	1mxr_A:0.7481770000):0.1168880000	(1jk0_A:0.2971780000	(2uw2_A:0.0232720000	1w68_A:0.0283150000):0.0832308000):0.7411540000):0.2821410000	3ee4_A:0.9645650000):0.2580060000	(((2inc_B:0.9595740000	(2inp_C:0.8195720000	1mty_B:1.7882560000):0.1838560000):0.2634230000	3dhg_A:0.9701170000):0.0569586000	1mty_D:1.0388250000):0.4759890000):0.0777331000):0.3394920000	(((2uw1_A:0.0000010000	2uw1_B:0.0000010000):0.0375665000	1afr_A:0.1185390000):0.5812330000	1za0_A:1.3218390000):0.4776640000):0.5028240000):0.1052210000):0.1033430000	(((((1bcf_A:0.0000010000	3e1q_A:0.0000010000):0.1460680000	2fkz_A:0.0545760000):0.0938053000	1jgc_A:0.2330760000):0.4298090000	(((1lko_A:0.4297430000	1yuz_A:1.0560370000):0.3293740000	3qhb_A:0.7876240000):0.4430290000	((((((1lb3_A:0.0367090000	2za7_A:0.0687840000):0.2103260000	1bg7_A:0.0292370000):0.0809927000	1r03_A:0.1490130000):0.2341810000	3e6s_A:0.8126020000):0.1813430000	(1z6o_A:0.8757130000	1z6o_M:0.5677910000):0.2463700000):0.1361830000	((1eum_A:0.2170510000	1krq_A:0.2774810000):0.2107010000	(2jd7_A:0.1509750000	1vlg_A:0.3474420000):0.1296720000):0.0788024000):0.2938710000):0.0600843000):0.1395780000	1nfv_A:0.6954610000):0.2551920000):0.2880010000):0.1364840000):0.0487261000	(1ji4_A:0.3743300000	2fjc_A:0.5179370000):0.2369940000):0.0681460000):0.0482952000);
(1ji5_A:0.2482600000	(1jig_A:0.1105620000	((2chp_A:0.3032190000	(((((1dps_A:0.0000020000	1jts_A:0.0000020000):0.2238120000	1uvh_A:0.7028590000):0.0803118000	1o9r_A:0.2606270000):0.4441490000	(1tjo_A:0.0000020000	1tk6_A:0.0000020000):0.8016740000):0.1187940000	((2fzf_A:1.7431140000	2vzb_A:0.4865560000):0.2262680000	((((((1bcf_A:0.0000010000	3e1q_A:0.0000010000):0.1689870000	2fkz_A:0.0972080000):0.1051570000	1jgc_A:0.2990830000):0.4291190000	(((1lko_A:0.5315310000	1yuz_A:1.1352260000):0.3473580000	3qhb_A:0.5948410000):0.5534720000	(((((1lb3_A:0.0735060000	2za7_A:0.0456930000):0.2141440000	1bg7_A:0.0488740000):0.0831097000	1r03_A:0.1126690000):0.2172580000	(1z6o_A:0.8059930000	1z6o_M:0.5760130000):0.2163710000):0.2041660000	(((1eum_A:0.2949680000	1krq_A:0.2673970000):0.1026100000	3e6s_A:0.7292040000):0.1127510000	(2jd7_A:0.1798470000	1vlg_A:0.3039200000):0.1041080000):0.0603312000):0.2487860000):0.0647580000):0.1262540000	1nfv_A:0.6479260000):0.2088040000	((1otk_A:1.2763940000	(((2uw1_A:0.0000010000	2uw1_B:0.0000010000):0.0982814000	1afr_A:0.1141680000):0.7656100000	1za0_A:1.2478340000):0.5188270000):0.1552040000	((((((1oqu_A:0.1553440000	1r2f_A:0.1611920000):0.0831535000	1uzr_A:0.0056070000):0.5697830000	1mxr_A:0.7078710000):0.2872240000	(1jk0_A:0.1725770000	(2uw2_A:0.0236740000	1w68_A:0.0266290000):0.0712639000):0.6547700000):0.1753620000	3ee4_A:0.7902390000):0.2676840000	((2inc_B:0.8779560000	(2inp_C:0.8043390000	1mty_B:2.0401090000):0.1863960000):0.4234140000	(1mty_D:0.9882810000	3dhg_A:0.7960960000):0.2120110000):0.3711840000):0.1763530000):0.6568900000):0.1655290000):0.3473890000):0.0787028000):0.0635609000	(((1qgh_A:0.3309400000	2ux1_A:0.3565670000):0.3158490000	2fjc_A:0.4046960000):0.0509206000	1ji4_A:0.5367670000):0.1398870000):0.1219750000):0.0530771000	1n1q_A:0.2985180000);
(1ji5_A:0.2181540000	(1jig_A:0.1261140000	((2chp_A:0.4155050000	((((1dps_A:0.0000020000	1jts_A:0.0000020000):0.2761920000	1o9r_A:0.1483970000):0.3300160000	(1uvh_A:0.5742020000	(1tjo_A:0.0000020000	1tk6_A:0.0000020000):0.6825730000):0.0787285000):0.1924500000	((2fzf_A:1.5094640000	2vzb_A:0.5086760000):0.1818470000	((((((1bcf_A:0.0000010000	3e1q_A:0.0000010000):0.1864180000	2fkz_A:0.0662850000):0.0962987000	1jgc_A:0.2709410000):0.2454390000	(((1lko_A:0.5611990000	1yuz_A:0.7492360000):0.3462130000	3qhb_A:0.6192170000):0.5404200000	((((((1lb3_A:0.0720300000	2za7_A:0.0446400000):0.1604830000	1r03_A:0.1182890000):0.0509360000	1bg7_A:0.0356450000):0.2264690000	(1z6o_A:0.8530420000	1z6o_M:0.4048130000):0.1609730000):0.2042700000	3e6s_A:0.6676640000):0.0474745000	((1eum_A:0.2976330000	1krq_A:0.2299620000):0.2734710000	(2jd7_A:0.1648650000	1vlg_A:0.1795090000):0.0516942000):0.1192730000):0.2905410000):0.1645240000):0.1419810000	1nfv_A:0.4966930000):0.2153650000	(1otk_A:1.5095860000	(((((((1oqu_A:0.1467060000	1r2f_A:0.1435490000):0.0274746000	1uzr_A:0.0264520000):0.5980520000	1mxr_A:0.6660570000):0.2336560000	(1jk0_A:0.2120050000	(2uw2_A:0.0370700000	1w68_A:0.0381890000):0.1617890000):0.5748950000):0.3047140000	(((2inc_B:0.8453180000	2inp_C:0.9441730000):0.2349130000	1mty_B:1.6720930000):0.2977880000	(1mty_D:1.0938010000	3dhg_A:0.7701550000):0.1751400000):0.4750660000):0.2908950000	3ee4_A:0.8080660000):0.1935830000	(((2uw1_A:0.0000010000	2uw1_B:0.0000010000):0.0981924000	1afr_A:0.0858120000):0.9001010000	1za0_A:1.4727440000):0.3648660000):0.3301210000):0.4659160000):0.2083120000):0.3663870000):0.0535635000):0.0464282000	((1qgh_A:0.3548490000	2ux1_A:0.3840050000):0.2311260000	(1ji4_A:0.4307660000	2fjc_A:0.4175840000):0.1337490000):0.1240050000):0.1345340000):0.0187323000	1n1q_A:0.3081940000);
(1ji5_A:0.1308400000	(1jig_A:0.1564290000	(1n1q_A:0.2276020000	((1qgh_A:0.2136530000	2ux1_A:0.3627740000):0.2542240000	((1ji4_A:0.3894100000	2fjc_A:0.4952360000):0.0652145000	(((((1dps_A:0.0000020000	1jts_A:0.0000020000):0.3159350000	1o9r_A:0.2224450000):0.3591830000	1uvh_A:0.6988290000):0.1468180000	(1tjo_A:0.0000020000	1tk6_A:0.0000020000):0.6228630000):0.1557210000	((((2fzf_A:1.4978410000	1nfv_A:0.5750720000):0.1754180000	((((1bcf_A:0.0000020000	3e1q_A:0.0000020000):0.1586890000	2fkz_A:0.0886910000):0.0736694000	1jgc_A:0.3413360000):0.3299760000	(((1lko_A:0.8718850000	1yuz_A:0.7537830000):0.2314250000	3qhb_A:0.6761910000):0.7161560000	((((1lb3_A:0.0341350000	2za7_A:0.0881630000):0.2156130000	(1bg7_A:0.0702670000	1r03_A:0.2252720000):0.0798632000):0.1281360000	(1z6o_A:0.8907800000	1z6o_M:0.5907920000):0.2144660000):0.1047350000	(((1eum_A:0.2423210000	1krq_A:0.3025980000):0.2162360000	(2jd7_A:0.1529450000	1vlg_A:0.2801070000):0.1204130000):0.1407780000	3e6s_A:0.6354520000):0.2034060000):0.2438720000):0.0533398000):0.1976260000):0.0893994000	((1otk_A:1.6496990000	(((2uw1_A:0.0000020000	2uw1_B:0.0000020000):0.0831768000	1afr_A:0.0719290000):0.8707830000	1za0_A:0.8785130000):0.3121240000):0.2809600000	(((((1oqu_A:0.1096720000	1r2f_A:0.1206130000):0.0556804000	1uzr_A:0.0240140000):0.7456160000	1mxr_A:0.6524310000):0.2036410000	((1jk0_A:0.1828810000	(2uw2_A:0.0089700000	1w68_A:0.0360370000):0.1337020000):0.5301150000	(((2inc_B:0.5559140000	1mty_B:2.1604250000):0.1316870000	2inp_C:0.8959490000):0.2809350000	(1mty_D:1.0643910000	3dhg_A:0.8638240000):0.2905150000):0.6513820000):0.2301590000):0.2391360000	3ee4_A:0.7626690000):0.3427620000):0.7246600000):0.1085930000	2vzb_A:0.7447780000):0.2323820000):0.1029450000):0.1319360000):0.0572447000):0.0403558000):0.0910036000	2chp_A:0.3291510000);
(1ji5_A:0.2051610000	(1jig_A:0.1316780000	(((1qgh_A:0.2815760000	2ux1_A:0.2986070000):0.2650000000	(1ji4_A:0.3551710000	2fjc_A:0.4356590000):0.1622860000):0.1175550000	(((((1dps_A:0.0000010000	1jts_A:0.0000010000):0.3165200000	1o9r_A:0.1490910000):0.3041800000	1uvh_A:0.5855290000):0.1571710000	(1tjo_A:0.0000010000	1tk6_A:0.0000010000):0.5564680000):0.1515170000	((2fzf_A:1.4975190000	2vzb_A:0.3375070000):0.3144030000	((((((1bcf_A:0.0000010000	3e1q_A:0.0000010000):0.1268660000	2fkz_A:0.1043800000):0.1268040000	1jgc_A:0.1889080000):0.3571750000	(((1lko_A:0.5820110000	1yuz_A:0.7007470000):0.2935760000	3qhb_A:0.8481920000):0.4847770000	((((1lb3_A:0.0827360000	2za7_A:0.0989880000):0.1950900000	(1bg7_A:0.0786820000	1r03_A:0.2039710000):0.0546926000):0.2407330000	(1z6o_A:0.7687950000	1z6o_M:0.3892820000):0.2035300000):0.2464550000	(((1eum_A:0.2675110000	1krq_A:0.2446810000):0.0657724000	3e6s_A:0.6871860000):0.1068310000	(2jd7_A:0.1472730000	1vlg_A:0.3231880000):0.1078790000):0.1229320000):0.2547510000):0.1659480000):0.2024830000	1nfv_A:0.5335520000):0.2427890000	(1otk_A:1.1105120000	((((((1oqu_A:0.1187670000	1r2f_A:0.1254380000):0.0563945000	1uzr_A:0.0047320000):0.7284250000	3ee4_A:1.1677110000):0.2764360000	1mxr_A:0.6347440000):0.1300170000	(1jk0_A:0.2203520000	(2uw2_A:0.0318240000	1w68_A:0.0564270000):0.1208830000):0.5710440000):0.3063630000	(((((2inc_B:1.0798420000	2inp_C:0.7347800000):0.3619780000	1mty_B:1.7913570000):0.2427480000	1mty_D:1.3204510000):0.0947521000	3dhg_A:0.9865320000):0.4239460000	(((2uw1_A:0.0000010000	2uw1_B:0.0000010000):0.0802735000	1afr_A:0.1067960000):0.7229450000	1za0_A:1.3323800000):0.4318920000):0.1734610000):0.4149650000):0.5748560000):0.0746215000):0.3515680000):0.1439090000):0.0773877000):0.0466573000	(1n1q_A:0.2313170000	2chp_A:0.3952720000):0.0524396000);
(1ji5_A:0.1971610000	(1jig_A:0.1182060000	((2chp_A:0.3392450000	((1qgh_A:0.3297320000	2ux1_A:0.3432540000):0.2660980000	(1ji4_A:0.5074410000	2fjc_A:0.3964130000):0.1420640000):0.0949415000):0.0422990000	(((((1dps_A:0.0000020000	1jts_A:0.0000020000):0.3107640000	1o9r_A:0.1769440000):0.2505110000	1uvh_A:0.6410440000):0.1200650000	(1tjo_A:0.0000020000	1tk6_A:0.0000020000):0.6001520000):0.1852110000	((2fzf_A:1.6434320000	2vzb_A:0.3927260000):0.5517680000	((((((1bcf_A:0.0000010000	3e1q_A:0.0000010000):0.1482930000	2fkz_A:0.0798670000):0.0758145000	1jgc_A:0.2257850000):0.3796260000	(((1lko_A:0.7688470000	1yuz_A:0.8894230000):0.2244410000	3qhb_A:0.6100550000):0.5024780000	(((((1lb3_A:0.0656060000	2za7_A:0.0628130000):0.1679940000	1bg7_A:0.0953440000):0.0695249000	1r03_A:0.1226730000):0.2889660000	(1z6o_A:0.8406440000	1z6o_M:0.5539990000):0.2072030000):0.2194440000	((((1eum_A:0.2727080000	1krq_A:0.2814540000):0.0897405000	3e6s_A:0.7504740000):0.1802640000	2jd7_A:0.2241990000):0.0657505000	1vlg_A:0.2857580000):0.1292780000):0.2615590000):0.1197700000):0.1953720000	1nfv_A:0.4374640000):0.1835360000	(1otk_A:1.6609990000	(((((1oqu_A:0.1545120000	1r2f_A:0.1420300000):0.0686169000	1uzr_A:0.0233380000):0.6799560000	(1mxr_A:0.7176880000	(1jk0_A:0.1557300000	(2uw2_A:0.0113620000	1w68_A:0.0570520000):0.1765580000):0.9192680000):0.1809250000):0.3684650000	3ee4_A:0.8918420000):0.3269000000	(((2inc_B:0.8154390000	(2inp_C:0.6881280000	1mty_B:1.7035830000):0.2412920000):0.5235750000	(1mty_D:0.8191390000	3dhg_A:0.9082200000):0.2065620000):0.4434640000	(((2uw1_A:0.0000010000	2uw1_B:0.0000010000):0.0540698000	1afr_A:0.1518410000):0.5605240000	1za0_A:1.5816080000):0.6130940000):0.2414190000):0.3986810000):0.2825030000):0.1527620000):0.3490640000):0.0518805000):0.1343620000):0.0255546000	1n1q_A:0.3121360000);
(1ji5_A:0.2079320000	(1jig_A:0.1975190000	((2chp_A:0.3226560000	(((1ji4_A:0.3167710000	2fjc_A:0.4662710000):0.0495356000	((((1dps_A:0.0000010000	1jts_A:0.0000010000):0.2486370000	1o9r_A:0.2059950000):0.3940630000	1uvh_A:0.6623070000):0.1998370000	(1tjo_A:0.0000010000	1tk6_A:0.0000010000):0.5155820000):0.1854950000):0.1190990000	((2fzf_A:1.9373710000	((((((1bcf_A:0.0000010000	3e1q_A:0.0000010000):0.1708650000	2fkz_A:0.1161210000):0.0894354000	1jgc_A:0.3543010000):0.4113470000	(((1lko_A:0.4404720000	1yuz_A:1.2210940000):0.3708590000	3qhb_A:0.7192900000):0.4622470000	(((((1lb3_A:0.0711330000	2za7_A:0.1102530000):0.3075400000	1bg7_A:0.0924490000):0.0620672000	1r03_A:0.1648080000):0.2150850000	(1z6o_A:0.7546170000	1z6o_M:0.4960720000):0.2905150000):0.1917760000	(((1eum_A:0.2469130000	1krq_A:0.3491380000):0.2785670000	(2jd7_A:0.2427750000	1vlg_A:0.2465150000):0.1040570000):0.0720463000	3e6s_A:0.8142640000):0.1800250000):0.3294650000):0.0239295000):0.2052920000	1nfv_A:0.6784440000):0.0429903000	(1otk_A:1.5649460000	(((((((1oqu_A:0.1568950000	1r2f_A:0.1851360000):0.0281134000	1uzr_A:0.0471440000):0.5476110000	1mxr_A:0.6430260000):0.2533150000	(1jk0_A:0.1684530000	(2uw2_A:0.0300890000	1w68_A:0.0431140000):0.1756680000):0.5917120000):0.2432420000	3ee4_A:0.9038170000):0.3866100000	(((2uw1_A:0.0000010000	2uw1_B:0.0000010000):0.0967509000	1afr_A:0.1255970000):0.7651470000	1za0_A:1.3476710000):0.5892500000):0.1766890000	((2inc_B:0.8118100000	2inp_C:0.9837770000):0.3851460000	(1mty_B:1.8921870000	(1mty_D:1.1360380000	3dhg_A:0.7079280000):0.3240290000):0.1238990000):0.2267360000):0.2107660000):1.1239100000):0.0413019000):0.0993729000	2vzb_A:0.8374110000):0.2266370000):0.0679975000):0.1358040000	(1qgh_A:0.1989950000	2ux1_A:0.4646910000):0.2197990000):0.0581782000):0.0429779000	1n1q_A:0.1998430000);
(1ji5_A:0.1514000000	((1jig_A:0.1634630000	((2chp_A:0.3484200000	(((((1dps_A:0.0000020000	1jts_A:0.0000020000):0.3622100000	1o9r_A:0.2420760000):0.1228040000	1uvh_A:0.7693240000):0.2312520000	(1tjo_A:0.0000020000	1tk6_A:0.0000020000):0.7234350000):0.2970050000	((2fzf_A:1.8413390000	2vzb_A:0.6056140000):0.3420890000	((((((1bcf_A:0.0000010000	3e1q_A:0.0000010000):0.1740520000	2fkz_A:0.0510250000):0.1846880000	1jgc_A:0.2417100000):0.2644470000	(((1lko_A:0.6112360000	1yuz_A:0.8625090000):0.3196990000	3qhb_A:0.6640260000):0.7812720000	(((((1lb3_A:0.0312940000	2za7_A:0.1157270000):0.2175110000	(1bg7_A:0.0734650000	1r03_A:0.2532240000):0.0429447000):0.2086700000	(1z6o_A:0.8224830000	1z6o_M:0.4680300000):0.1965810000):0.2981250000	((1eum_A:0.2165610000	1krq_A:0.3799920000):0.2823690000	(2jd7_A:0.1993700000	1vlg_A:0.2692910000):0.0919653000):0.0489421000):0.1236430000	3e6s_A:0.6075960000):0.2921210000):0.1484560000):0.1244100000	1nfv_A:0.6840690000):0.0582160000	(1otk_A:1.4304310000	(((((((1oqu_A:0.1376170000	1r2f_A:0.1501910000):0.0646482000	1uzr_A:0.0080510000):0.8368410000	1mxr_A:0.8228200000):0.1447070000	(1jk0_A:0.1991470000	(2uw2_A:0.0305550000	1w68_A:0.0337360000):0.1351170000):0.6065850000):0.3111510000	(((2uw1_A:0.0000010000	2uw1_B:0.0000010000):0.0702628000	1afr_A:0.1005810000):0.7803560000	1za0_A:1.3408320000):0.7803030000):0.0823856000	((((2inc_B:0.4995880000	1mty_B:1.6741760000):0.2153760000	2inp_C:0.8476160000):0.5516080000	3dhg_A:0.8780310000):0.0844184000	1mty_D:1.0353210000):0.5039190000):0.1528220000	3ee4_A:0.6813800000):0.3104850000):0.6800790000):0.1383010000):0.1829460000):0.0283609000):0.0687922000	(1ji4_A:0.4371430000	2fjc_A:0.4158460000):0.2806600000):0.1322420000):0.0607990000	1n1q_A:0.3350020000):0.0694334000	(1qgh_A:0.1881330000	2ux1_A:0.4514740000):0.2941190000);
(1ji5_A:0.1869830000	((1jig_A:0.1732200000	((1qgh_A:0.3766260000	2ux1_A:0.3492740000):0.2475230000	(1ji4_A:0.3778180000	2fjc_A:0.4661540000):0.2712100000):0.1118810000):0.0550963000	(2chp_A:0.3331140000	(((((1dps_A:0.0000020000	1jts_A:0.0000020000):0.3452060000	1o9r_A:0.1232550000):0.3114280000	1uvh_A:0.6740300000):0.3266230000	(1tjo_A:0.0000020000	1tk6_A:0.0000020000):0.6952040000):0.1814230000	((((2fzf_A:1.7387080000	((1otk_A:1.6580460000	(((2uw1_A:0.0000010000	2uw1_B:0.0000010000):0.0750171000	1afr_A:0.0927910000):0.7599220000	1za0_A:1.2727210000):0.3896130000):0.2804340000	((((((1oqu_A:0.1461400000	1r2f_A:0.1651740000):0.0527997000	1uzr_A:0.0388550000):0.5034420000	1mxr_A:0.8584260000):0.2907810000	(1jk0_A:0.2580410000	(2uw2_A:0.0172630000	1w68_A:0.0470760000):0.1022530000):0.7290880000):0.2993140000	((2inc_B:0.6503190000	(2inp_C:0.7587390000	1mty_B:1.6971710000):0.3629050000):0.6908940000	(1mty_D:1.4509180000	3dhg_A:0.8945640000):0.2016160000):0.6260880000):0.1528740000	3ee4_A:0.6857060000):0.3203890000):0.4729160000):0.3375420000	(1lko_A:0.7126860000	(1yuz_A:0.9109350000	3qhb_A:0.8697870000):0.1786000000):0.4233670000):0.2329010000	(((((1bcf_A:0.0000010000	3e1q_A:0.0000010000):0.1919950000	2fkz_A:0.1351690000):0.1419930000	1jgc_A:0.2445640000):0.3604870000	((((((1lb3_A:0.0679370000	2za7_A:0.0364280000):0.2465980000	1bg7_A:0.0570300000):0.0906759000	1r03_A:0.2366830000):0.1807850000	1z6o_A:1.0439410000):0.1807650000	1z6o_M:0.5583750000):0.1419820000	(((1eum_A:0.2183400000	1krq_A:0.2461400000):0.1669270000	3e6s_A:0.6957980000):0.0592729000	(2jd7_A:0.1655220000	1vlg_A:0.3008930000):0.0731036000):0.2133260000):0.4397800000):0.1487900000	1nfv_A:0.6071240000):0.0815669000):0.2928190000	2vzb_A:0.7565560000):0.1797450000):0.0375784000):0.1639770000):0.0369292000	1n1q_A:0.2954890000);
(1ji5_A:0.2072190000	(1jig_A:0.1709140000	((2chp_A:0.3578320000	(((((1dps_A:0.0000010000	1jts_A:0.0000010000):0.3438050000	1o9r_A:0.2164040000):0.1809760000	1uvh_A:0.7359680000):0.1798260000	(1tjo_A:0.0000010000	1tk6_A:0.0000010000):0.6397530000):0.1563440000	((2fzf_A:1.4259720000	2vzb_A:0.3743150000):0.5380580000	(((((((1bcf_A:0.0000010000	3e1q_A:0.0000010000):0.1482670000	2fkz_A:0.1091190000):0.0938773000	1jgc_A:0.2891470000):0.2403430000	((1lko_A:0.7073860000	1yuz_A:0.8959770000):0.3897870000	3qhb_A:0.4759040000):0.6994080000):0.1065230000	(((((1lb3_A:0.0728230000	2za7_A:0.0604060000):0.2249120000	1bg7_A:0.0893940000):0.0821107000	1r03_A:0.1219750000):0.1769170000	(1z6o_A:0.6818800000	1z6o_M:0.7015300000):0.1513190000):0.2215570000	(((1eum_A:0.2360010000	1krq_A:0.2509520000):0.1138810000	3e6s_A:0.6246740000):0.1209040000	(2jd7_A:0.1326610000	1vlg_A:0.3186560000):0.0521921000):0.2011490000):0.2553630000):0.2154220000	1nfv_A:0.5132310000):0.1276520000	(1otk_A:1.6781760000	((((((1oqu_A:0.1463480000	1r2f_A:0.1623350000):0.0462744000	1uzr_A:0.0440010000):0.5711010000	1mxr_A:0.6029700000):0.2100840000	(1jk0_A:0.1813070000	(2uw2_A:0.0238990000	1w68_A:0.0440950000):0.1401340000):0.7550290000):0.2179880000	3ee4_A:0.6712030000):0.2884320000	((((2inc_B:0.7415870000	1mty_B:1.7096740000):0.0595793000	2inp_C:0.8819790000):0.4787980000	(1mty_D:1.1011110000	3dhg_A:0.9593290000):0.1167930000):0.4208450000	(((2uw1_A:0.0000010000	2uw1_B:0.0000010000):0.0879174000	1afr_A:0.1089160000):0.9167220000	1za0_A:1.2149080000):0.5159170000):0.1144800000):0.2428210000):0.6073140000):0.1091980000):0.2580520000):0.0314308000):0.0871493000	(((1qgh_A:0.2467040000	2ux1_A:0.2695390000):0.2121840000	2fjc_A:0.4687610000):0.1242350000	1ji4_A:0.3549460000):0.0569086000):0.0502475000):0.0616295000	1n1q_A:0.2496530000);
(1ji5_A:0.1763950000	(1jig_A:0.1724200000	1n1q_A:0.2720360000):0.0286971000	((2chp_A:0.3061240000	((((1dps_A:0.0000020000	1jts_A:0.0000020000):0.2427210000	1o9r_A:0.2405960000):0.4016110000	(1uvh_A:0.5596460000	(1tjo_A:0.0000020000	1tk6_A:0.0000020000):0.8397940000):0.1021050000):0.3088330000	(((2fzf_A:1.2928980000	(1otk_A:1.5113480000	(((((((1oqu_A:0.1527650000	1r2f_A:0.1504220000):0.0197712000	1uzr_A:0.0383500000):0.7322960000	1mxr_A:0.7296300000):0.1665270000	(1jk0_A:0.1840740000	(2uw2_A:0.0115190000	1w68_A:0.0326850000):0.1575210000):0.6234550000):0.3694630000	3ee4_A:0.8135800000):0.4088190000	(((2uw1_A:0.0000010000	2uw1_B:0.0000010000):0.1225420000	1afr_A:0.0667510000):0.6931060000	1za0_A:1.3017180000):0.4958760000):0.1129620000	((2inc_B:0.7086300000	(2inp_C:0.5933650000	1mty_B:1.7537950000):0.1339310000):0.7047450000	(1mty_D:1.3060340000	3dhg_A:0.7532150000):0.3763410000):0.2297820000):0.3638400000):0.4950460000):0.0576048000	((((((1bcf_A:0.0000010000	3e1q_A:0.0000010000):0.1618270000	2fkz_A:0.1355890000):0.1018160000	1jgc_A:0.3896220000):0.4462520000	1nfv_A:0.6697870000):0.0952222000	((((1lb3_A:0.0632400000	2za7_A:0.0873470000):0.2267440000	(1bg7_A:0.0584630000	1r03_A:0.1833420000):0.0662429000):0.2219870000	(1z6o_A:1.0186980000	1z6o_M:0.5074880000):0.1032320000):0.2114970000	((1eum_A:0.2566100000	1krq_A:0.2423200000):0.1340550000	(3e6s_A:0.7093580000	(2jd7_A:0.1291300000	1vlg_A:0.2572660000):0.1524380000):0.0713706000):0.1729080000):0.3676840000):0.0516677000	((1lko_A:0.5186060000	1yuz_A:1.0179460000):0.3674380000	3qhb_A:0.6678690000):0.5724290000):0.0735108000):0.2532010000	2vzb_A:0.7251000000):0.3225990000):0.0777090000):0.1060000000	((1qgh_A:0.1503390000	2ux1_A:0.5772160000):0.2963190000	(1ji4_A:0.4218950000	2fjc_A:0.4398710000):0.2347400000):0.0602076000):0.0942529000);
(1ji5_A:0.1847550000	1jig_A:0.1705760000	(1n1q_A:0.2902610000	((2chp_A:0.3341030000	((1ji4_A:0.4270300000	2fjc_A:0.5585550000):0.1828040000	(((((1dps_A:0.0000020000	1jts_A:0.0000020000):0.2402030000	1o9r_A:0.2539150000):0.4017540000	1uvh_A:0.6800280000):0.2280370000	(1tjo_A:0.0000020000	1tk6_A:0.0000020000):0.8655120000):0.1849240000	((2fzf_A:1.4483960000	2vzb_A:0.3936080000):0.2421410000	((((((1bcf_A:0.0000010000	3e1q_A:0.0000010000):0.1537180000	2fkz_A:0.0898810000):0.0897446000	1jgc_A:0.2915000000):0.4737220000	1nfv_A:0.7158440000):0.1318440000	((((((1lb3_A:0.0685910000	2za7_A:0.0613840000):0.1816510000	1bg7_A:0.0844580000):0.0866608000	1r03_A:0.1222400000):0.2532320000	(1z6o_A:0.8983040000	1z6o_M:0.6299250000):0.1532090000):0.1801670000	((1eum_A:0.2063900000	(1krq_A:0.1921840000	3e6s_A:0.7321610000):0.1869430000):0.2229340000	(2jd7_A:0.1709870000	1vlg_A:0.2003710000):0.1163210000):0.1543680000):0.2114340000	((1otk_A:1.3303430000	(((2uw1_A:0.0000010000	2uw1_B:0.0000010000):0.1276330000	1afr_A:0.0578810000):0.7400320000	1za0_A:1.3724130000):0.5449360000):0.0544334000	((((((1oqu_A:0.1816850000	1uzr_A:0.0352790000):0.0352855000	1r2f_A:0.1160570000):0.6491040000	1mxr_A:0.7119540000):0.1298840000	(1jk0_A:0.1673420000	(2uw2_A:0.0224510000	1w68_A:0.0566870000):0.1739000000):0.7729340000):0.3679300000	3ee4_A:0.8222960000):0.3526790000	((2inc_B:0.8939840000	(2inp_C:0.9486120000	1mty_B:1.7601500000):0.2339850000):0.2185420000	(1mty_D:0.9792020000	3dhg_A:0.7082750000):0.3389210000):0.3449250000):0.2689230000):0.7607510000):0.1883680000):0.1623820000	(1lko_A:0.7364180000	(1yuz_A:0.8401560000	3qhb_A:0.7070570000):0.3151550000):0.4852540000):0.1301510000):0.3677970000):0.0738206000):0.0417838000):0.0865006000	(1qgh_A:0.2935220000	2ux1_A:0.4729310000):0.3248720000):0.0926406000):0.0217093000);
(1ji5_A:0.2371600000	1jig_A:0.1573460000	(1n1q_A:0.3013810000	((2chp_A:0.3124320000	(((1ji4_A:0.4776170000	2fjc_A:0.4801050000):0.1119500000	((((1dps_A:0.0000010000	1jts_A:0.0000010000):0.2894230000	1o9r_A:0.2114730000):0.2510120000	1uvh_A:0.7566600000):0.1853290000	(1tjo_A:0.0000010000	1tk6_A:0.0000010000):0.9122980000):0.0958141000):0.1484540000	((2fzf_A:1.7655660000	(((((((1bcf_A:0.0000010000	3e1q_A:0.0000010000):0.1732540000	2fkz_A:0.0369810000):0.1360800000	1jgc_A:0.3492170000):0.3791210000	((((1lb3_A:0.0692790000	2za7_A:0.0680490000):0.2642390000	(1bg7_A:0.1075190000	1r03_A:0.1967850000):0.0531762000):0.2120180000	(1z6o_A:0.8543450000	1z6o_M:0.6785460000):0.1315470000):0.2105330000	(((1eum_A:0.2477020000	1krq_A:0.2969890000):0.1624900000	3e6s_A:0.6399680000):0.1397430000	(2jd7_A:0.1858520000	1vlg_A:0.2462050000):0.1238570000):0.1513090000):0.3198270000):0.0116045000	((1lko_A:0.5352910000	1yuz_A:0.9851590000):0.4514340000	3qhb_A:0.5660940000):0.5707480000):0.1758850000	1nfv_A:0.5459760000):0.0951219000	(1otk_A:1.0119750000	(((((((1oqu_A:0.1981890000	1r2f_A:0.1310350000):0.0510821000	1uzr_A:0.0158860000):0.7222500000	1mxr_A:0.8722000000):0.1668250000	(1jk0_A:0.1453790000	(2uw2_A:0.0222520000	1w68_A:0.0372830000):0.1869680000):0.4691600000):0.3265640000	3ee4_A:0.9354110000):0.2142510000	(((2uw1_A:0.0000010000	2uw1_B:0.0000010000):0.0510237000	1afr_A:0.1284960000):1.0308000000	1za0_A:1.1129810000):0.8273150000):0.0490189000	((2inc_B:0.9630690000	(2inp_C:0.7608570000	1mty_B:2.0594650000):0.1603290000):0.2267220000	(1mty_D:1.1313120000	3dhg_A:0.8452600000):0.1247380000):0.3693760000):0.2197830000):0.6357930000):0.0918770000):0.1715230000	2vzb_A:0.5382340000):0.2873180000):0.0378742000):0.0974445000	(1qgh_A:0.2575980000	2ux1_A:0.4665040000):0.3125050000):0.0602987000):0.0282131000);
(1ji5_A:0.2555740000	(1jig_A:0.1210910000	((2chp_A:0.3686700000	((1qgh_A:0.3896270000	2ux1_A:0.3741620000):0.3388050000	(1ji4_A:0.4218450000	2fjc_A:0.4148140000):0.1143550000):0.1276740000):0.0455341000	(((((1dps_A:0.0000020000	1jts_A:0.0000020000):0.3150870000	1o9r_A:0.2339900000):0.2945280000	1uvh_A:0.7820300000):0.1737960000	(1tjo_A:0.0000020000	1tk6_A:0.0000020000):0.5843620000):0.2318280000	(((2fzf_A:1.6160670000	(((((1bcf_A:0.0000010000	3e1q_A:0.0000010000):0.1689120000	2fkz_A:0.0948600000):0.0714188000	1jgc_A:0.3434570000):0.3127490000	(((1lko_A:0.6566730000	1yuz_A:0.7789800000):0.2844690000	3qhb_A:0.5859740000):0.5627570000	(((((((1lb3_A:0.0409470000	2za7_A:0.1045150000):0.2188990000	1bg7_A:0.0949850000):0.0692466000	1r03_A:0.1130500000):0.1641160000	1z6o_A:0.9711480000):0.1111260000	1z6o_M:0.6324410000):0.1460290000	3e6s_A:0.7664130000):0.0861506000	((1eum_A:0.2474740000	1krq_A:0.2621990000):0.2130040000	(2jd7_A:0.1311840000	1vlg_A:0.2935640000):0.1097830000):0.0689640000):0.1682000000):0.3024980000):0.1773750000	1nfv_A:0.4466850000):0.1158170000):0.0636888000	(1otk_A:0.8746830000	(((((((1oqu_A:0.1574350000	1r2f_A:0.1300900000):0.0515123000	1uzr_A:0.0189910000):0.6712210000	1mxr_A:0.5976230000):0.1941160000	(1jk0_A:0.2087050000	(2uw2_A:0.0323050000	1w68_A:0.0377450000):0.1274840000):0.5454730000):0.2270690000	3ee4_A:0.9205140000):0.2248790000	(((2inc_B:0.6824770000	1mty_B:1.9156180000):0.1136430000	2inp_C:0.6825690000):0.5122090000	(1mty_D:0.8643730000	3dhg_A:0.6073060000):0.2762670000):0.4690120000):0.1894960000	(((2uw1_A:0.0000010000	2uw1_B:0.0000010000):0.1244600000	1afr_A:0.0673330000):0.8524250000	1za0_A:1.1064000000):0.5111130000):0.3676550000):0.5396500000):0.1295020000	2vzb_A:0.7311930000):0.2726220000):0.0675851000):0.1705210000):0.0549058000	1n1q_A:0.2739380000);
(1ji5_A:0.1365020000	(1jig_A:0.1624160000	(1n1q_A:0.1931590000	(2chp_A:0.3308470000	((1ji4_A:0.3947010000	2fjc_A:0.4802640000):0.1530760000	(((((1dps_A:0.0000010000	1jts_A:0.0000010000):0.2918130000	1o9r_A:0.2109640000):0.2674890000	1uvh_A:0.7726040000):0.2224590000	(1tjo_A:0.0000010000	1tk6_A:0.0000010000):0.6992660000):0.1160400000	((2fzf_A:1.7212860000	((((((1bcf_A:0.0000010000	3e1q_A:0.0000010000):0.1484770000	2fkz_A:0.1175930000):0.1949190000	1jgc_A:0.2485560000):0.4785570000	((1lko_A:0.7675410000	(1yuz_A:0.8563730000	3qhb_A:0.6960670000):0.1941560000):0.5860780000	((((1lb3_A:0.0830080000	2za7_A:0.0934590000):0.2116780000	(1bg7_A:0.0728810000	1r03_A:0.2525150000):0.0440826000):0.2301220000	(1z6o_A:0.8801760000	1z6o_M:0.5729080000):0.1592000000):0.1939970000	(((1eum_A:0.3190050000	1krq_A:0.2519050000):0.1057650000	3e6s_A:0.6890140000):0.1768150000	(2jd7_A:0.1593490000	1vlg_A:0.3488350000):0.0802523000):0.2157590000):0.2198700000):0.0480063000):0.0802544000	1nfv_A:0.6453780000):0.1610900000	(1otk_A:1.1749980000	(((((((1oqu_A:0.1429350000	1r2f_A:0.1362610000):0.0561985000	1uzr_A:0.0151240000):0.7310450000	1mxr_A:0.7328590000):0.2012630000	(1jk0_A:0.1572450000	(2uw2_A:0.0276990000	1w68_A:0.0431210000):0.1378950000):0.6509920000):0.3126480000	((2inc_B:0.7944490000	(2inp_C:0.9623200000	1mty_B:1.7720850000):0.2130050000):0.4312390000	(1mty_D:1.1902390000	3dhg_A:0.8136160000):0.1517560000):0.3900260000):0.2067510000	(((2uw1_A:0.0000010000	2uw1_B:0.0000010000):0.0728673000	1afr_A:0.1411180000):0.8919800000	1za0_A:1.1160450000):0.6529000000):0.0474656000	3ee4_A:0.9008180000):0.3156360000):0.5905710000):0.0962753000):0.1468740000	2vzb_A:0.7102870000):0.2688860000):0.0733503000):0.0995257000):0.0590092000):0.0838320000):0.0551031000	(1qgh_A:0.2855720000	2ux1_A:0.3838960000):0.3454150000);
(1ji5_A:0.2077920000	(1jig_A:0.2218610000	((2chp_A:0.4641010000	((1ji4_A:0.3199100000	2fjc_A:0.5607410000):0.1510810000	(((((1dps_A:0.0000010000	1jts_A:0.0000010000):0.2939780000	1o9r_A:0.2016240000):0.4812950000	1uvh_A:0.4978900000):0.2175240000	(1tjo_A:0.0000010000	1tk6_A:0.0000010000):0.7028390000):0.1563590000	((2fzf_A:1.6562830000	2vzb_A:0.4600470000):0.1062300000	((((((1bcf_A:0.0000010000	3e1q_A:0.0000010000):0.1633190000	2fkz_A:0.1041880000):0.0764615000	1jgc_A:0.2628950000):0.2883570000	(((1lko_A:0.7595630000	1yuz_A:0.8829230000):0.3386920000	3qhb_A:0.7837040000):0.3500330000	((((1lb3_A:0.0474580000	2za7_A:0.0821840000):0.2263200000	(1bg7_A:0.0750740000	1r03_A:0.2355330000):0.0394627000):0.3279960000	(1z6o_A:0.9500420000	1z6o_M:0.4102880000):0.1752300000):0.2204110000	((1eum_A:0.3412890000	1krq_A:0.2978980000):0.0972636000	(3e6s_A:0.6855740000	(2jd7_A:0.1722550000	1vlg_A:0.3363090000):0.0519264000):0.0694922000):0.1701850000):0.1905040000):0.1889230000):0.1622000000	1nfv_A:0.5686650000):0.2907420000	(1otk_A:1.2670820000	(((((((1oqu_A:0.1378010000	1r2f_A:0.1402920000):0.0317746000	1uzr_A:0.0360510000):0.7226940000	1mxr_A:0.7680300000):0.1478880000	(1jk0_A:0.1608800000	(2uw2_A:0.0224050000	1w68_A:0.0267680000):0.1515430000):0.7512830000):0.3381560000	3ee4_A:0.8605090000):0.4254080000	((2inc_B:0.7567550000	(2inp_C:0.7693560000	1mty_B:1.7429130000):0.1987810000):0.6738830000	(1mty_D:0.9251430000	3dhg_A:0.7000880000):0.2545590000):0.2466760000):0.1817980000	(((2uw1_A:0.0000010000	2uw1_B:0.0000010000):0.0768582000	1afr_A:0.0971890000):0.8935320000	1za0_A:1.2688380000):0.3977210000):0.2170630000):0.7883260000):0.1823640000):0.3030660000):0.0682669000):0.1139810000):0.0893559000	(1qgh_A:0.3042400000	2ux1_A:0.4834400000):0.3922690000):0.0719665000):0.0116110000	1n1q_A:0.3111510000);
(1ji5_A:0.2616970000	((1jig_A:0.0833470000	2chp_A:0.3240460000):0.0768762000	(((1qgh_A:0.2127170000	2ux1_A:0.4288440000):0.2519850000	(1ji4_A:0.4543650000	2fjc_A:0.4080250000):0.2217830000):0.1786320000	(((((1dps_A:0.0000010000	1jts_A:0.0000010000):0.2590160000	1o9r_A:0.2081050000):0.1678080000	1uvh_A:0.7733630000):0.2576470000	(1tjo_A:0.0000010000	1tk6_A:0.0000010000):0.5302800000):0.2307230000	((2fzf_A:2.1717550000	2vzb_A:0.4557130000):0.2879240000	((((((1bcf_A:0.0000010000	3e1q_A:0.0000010000):0.1665440000	2fkz_A:0.0931260000):0.1838510000	1jgc_A:0.2737460000):0.3862380000	(((1lko_A:0.5551070000	1yuz_A:0.9575980000):0.4681420000	3qhb_A:0.4539120000):0.4426710000	((((((1lb3_A:0.0667020000	2za7_A:0.1091990000):0.2014420000	1bg7_A:0.1105180000):0.0775435000	1r03_A:0.1430350000):0.2127320000	3e6s_A:0.8621150000):0.1448960000	(1z6o_A:0.8944330000	1z6o_M:0.5547470000):0.2448870000):0.1668720000	((1eum_A:0.3042180000	1krq_A:0.3999970000):0.1667600000	(2jd7_A:0.1170110000	1vlg_A:0.3792170000):0.0955708000):0.1195430000):0.3422570000):0.1166140000):0.1187950000	1nfv_A:0.5399210000):0.2227880000	(1otk_A:1.6244550000	(((((((1oqu_A:0.1741740000	1r2f_A:0.1318340000):0.0680655000	1uzr_A:0.0133730000):0.6674890000	1mxr_A:0.6100530000):0.1923950000	(1jk0_A:0.2706580000	(2uw2_A:0.0526650000	1w68_A:0.0555840000):0.1049600000):0.6685050000):0.2660110000	3ee4_A:0.7282240000):0.3282910000	(((2inc_B:0.5630690000	1mty_B:1.7690870000):0.1432310000	2inp_C:0.9406480000):0.5314150000	(1mty_D:0.9312680000	3dhg_A:0.7991630000):0.1165070000):0.3938150000):0.1364310000	(((2uw1_A:0.0000010000	2uw1_B:0.0000010000):0.1000820000	1afr_A:0.0589490000):0.7349460000	1za0_A:1.4211890000):0.3191270000):0.4615860000):0.5840820000):0.1104590000):0.2068640000):0.0598405000):0.0597723000):0.0056373600	1n1q_A:0.1952120000);
(1ji5_A:0.2318780000	1jig_A:0.1627040000	(1n1q_A:0.2366320000	((2chp_A:0.2690210000	(((((1dps_A:0.0000010000	1jts_A:0.0000010000):0.3338870000	1o9r_A:0.1985400000):0.2740210000	1uvh_A:0.7654130000):0.1935100000	(1tjo_A:0.0000010000	1tk6_A:0.0000010000):0.6121240000):0.1945290000	((2fzf_A:1.4619690000	2vzb_A:0.4468270000):0.3132540000	(((((1bcf_A:0.0000010000	3e1q_A:0.0000010000):0.1915360000	2fkz_A:0.1163120000):0.1429100000	1jgc_A:0.3599090000):0.2882780000	1nfv_A:0.6535670000):0.1503960000	(((1lko_A:0.5957840000	1yuz_A:0.9266330000):0.3385170000	3qhb_A:0.7347240000):0.5944440000	(((((1lb3_A:0.0880900000	2za7_A:0.0704200000):0.2035040000	(1bg7_A:0.0825630000	1r03_A:0.1994830000):0.0924311000):0.2223120000	(1z6o_A:0.8822460000	1z6o_M:0.6110160000):0.1407450000):0.2260800000	((1eum_A:0.2229150000	(1krq_A:0.1818840000	3e6s_A:0.6683710000):0.1557970000):0.2630490000	(2jd7_A:0.1733950000	1vlg_A:0.2347180000):0.0642751000):0.1250930000):0.2746140000	(1otk_A:1.6084100000	(((((((1oqu_A:0.1424340000	1r2f_A:0.1545350000):0.0326863000	1uzr_A:0.0302260000):0.7512250000	1mxr_A:0.8011640000):0.1209140000	(1jk0_A:0.2006300000	(2uw2_A:0.0206050000	1w68_A:0.0270790000):0.1477830000):0.6684070000):0.3373310000	3ee4_A:0.7719180000):0.3256790000	((2inc_B:0.7628660000	(2inp_C:0.9314010000	1mty_B:1.7779990000):0.2512300000):0.5471800000	(1mty_D:1.1335330000	3dhg_A:0.8378980000):0.1932310000):0.4174030000):0.3692210000	(((2uw1_A:0.0000010000	2uw1_B:0.0000010000):0.0998284000	1afr_A:0.0779750000):0.6793770000	1za0_A:1.3401710000):0.3830890000):0.2844350000):0.5780440000):0.1207460000):0.0660293000):0.2167180000):0.2857350000):0.1227010000):0.0764590000	((1qgh_A:0.2843500000	2ux1_A:0.4809350000):0.2107450000	(1ji4_A:0.5266800000	2fjc_A:0.3797820000):0.2559500000):0.1366440000):0.0816634000):0.0285207000);
(1ji5_A:0.2694030000	(1jig_A:0.1606250000	((2chp_A:0.4086330000	((((1dps_A:0.0000010000	1jts_A:0.0000010000):0.2833330000	1o9r_A:0.2074110000):0.3626100000	(1uvh_A:0.6993860000	(1tjo_A:0.0000010000	1tk6_A:0.0000010000):0.5874230000):0.1745100000):0.2163440000	(((2fzf_A:1.3627310000	1nfv_A:0.2978030000):0.2733100000	((((1bcf_A:0.0000010000	3e1q_A:0.0000010000):0.1376270000	2fkz_A:0.1154810000):0.1371170000	1jgc_A:0.2201110000):0.3533940000	((1lko_A:0.7674760000	(1yuz_A:0.6516560000	3qhb_A:0.8514120000):0.1184030000):0.7098980000	((((1lb3_A:0.0729990000	2za7_A:0.0907630000):0.1407430000	(1bg7_A:0.0945920000	1r03_A:0.1533820000):0.0526749000):0.2935620000	(1z6o_A:1.0394620000	1z6o_M:0.5341140000):0.2084890000):0.2042210000	(((1eum_A:0.2442750000	1krq_A:0.2530390000):0.1049300000	3e6s_A:0.5864300000):0.1233170000	(2jd7_A:0.1396680000	1vlg_A:0.2643670000):0.1236550000):0.1013730000):0.2337250000):0.1158200000):0.1844420000):0.1472140000	(2vzb_A:0.7268530000	(1otk_A:1.2810910000	(((((((1oqu_A:0.1788760000	1r2f_A:0.1536130000):0.0683864000	1uzr_A:0.0222600000):0.6255110000	1mxr_A:0.7385160000):0.1419290000	(1jk0_A:0.1717970000	(2uw2_A:0.0268490000	1w68_A:0.0387870000):0.2257140000):0.6544450000):0.3486940000	3ee4_A:0.6339840000):0.2907870000	(((2uw1_A:0.0000010000	2uw1_B:0.0000010000):0.0780487000	1afr_A:0.1127520000):0.8480000000	1za0_A:1.5784450000):0.6456760000):0.1196920000	(((2inc_B:0.7463270000	(2inp_C:0.5565670000	1mty_B:1.9969420000):0.3080550000):0.3138490000	3dhg_A:1.0299720000):0.1139800000	1mty_D:1.0173350000):0.4047610000):0.3024310000):0.6320280000):0.1859450000):0.3194520000):0.0965455000):0.0354616000	((1qgh_A:0.3057780000	2ux1_A:0.3577800000):0.3505280000	(1ji4_A:0.3458150000	2fjc_A:0.4690500000):0.0825627000):0.1423260000):0.0809661000):0.0280566000	1n1q_A:0.3416910000);
(1ji5_A:0.2249650000	(1jig_A:0.1115770000	((2chp_A:0.2685590000	(((((1dps_A:0.0000020000	1jts_A:0.0000020000):0.2457450000	1o9r_A:0.1628350000):0.2883140000	1uvh_A:0.7131760000):0.1829970000	(1tjo_A:0.0000020000	1tk6_A:0.0000020000):0.6042620000):0.1758510000	((2fzf_A:1.8499700000	2vzb_A:0.4951440000):0.2964510000	((((((1bcf_A:0.0000010000	3e1q_A:0.0000010000):0.1410490000	2fkz_A:0.1418420000):0.1128320000	1jgc_A:0.2640460000):0.3746110000	1nfv_A:0.7452960000):0.0647179000	(((((((1lb3_A:0.0531520000	2za7_A:0.0822410000):0.2423520000	1bg7_A:0.0993800000):0.0712677000	1r03_A:0.0966880000):0.2231300000	(1z6o_A:0.8644690000	1z6o_M:0.5411510000):0.2079180000):0.2157730000	3e6s_A:0.6217380000):0.1775730000	((1eum_A:0.2059880000	1krq_A:0.1883930000):0.2869940000	(2jd7_A:0.1616300000	1vlg_A:0.2263920000):0.1102900000):0.0841381000):0.3127250000	(1otk_A:1.2908550000	(((((((1oqu_A:0.1373820000	1r2f_A:0.1661800000):0.0375627000	1uzr_A:0.0257620000):0.6350620000	1mxr_A:0.6485390000):0.2138500000	(1jk0_A:0.2058150000	(2uw2_A:0.0265760000	1w68_A:0.0522150000):0.1497830000):0.7137880000):0.2321880000	3ee4_A:0.8663470000):0.2569890000	((2inc_B:0.7503760000	(2inp_C:0.7632840000	1mty_B:1.8655230000):0.2217240000):0.5333470000	(1mty_D:1.0788260000	3dhg_A:0.7367790000):0.2460360000):0.6819430000):0.2344700000	(((2uw1_A:0.0000010000	2uw1_B:0.0000010000):0.1049350000	1afr_A:0.0692660000):1.2230600000	1za0_A:1.0104880000):0.4768840000):0.1753900000):0.5480330000):0.2478360000):0.0695677000	((1lko_A:0.5787820000	1yuz_A:0.8563280000):0.1986360000	3qhb_A:0.6938710000):0.4723910000):0.1100410000):0.2079360000):0.1695640000):0.0715664000	((1qgh_A:0.2104750000	2ux1_A:0.3969620000):0.2320340000	(1ji4_A:0.4219870000	2fjc_A:0.5141300000):0.1380750000):0.1734610000):0.0482174000):0.0502063000	1n1q_A:0.2003840000);
(1ji5_A:0.2355370000	(1jig_A:0.1345240000	((2chp_A:0.3725440000	((((1dps_A:0.0000020000	1jts_A:0.0000020000):0.2188320000	1o9r_A:0.1953430000):0.1584840000	1uvh_A:0.7461600000):0.3515890000	((1tjo_A:0.0000020000	1tk6_A:0.0000020000):0.8163400000	(((2fzf_A:1.8730160000	2vzb_A:0.6509320000):0.2695260000	((((((1bcf_A:0.0000010000	3e1q_A:0.0000010000):0.1639790000	2fkz_A:0.1024070000):0.1809310000	1jgc_A:0.2170030000):0.3525570000	((1lko_A:0.5040850000	1yuz_A:0.7856610000):0.2332810000	3qhb_A:0.8650540000):0.4657200000):0.0336709000	((((1lb3_A:0.0788530000	2za7_A:0.0341590000):0.2389180000	(1bg7_A:0.0733660000	1r03_A:0.1790150000):0.1201110000):0.2410180000	(1z6o_A:1.1772520000	1z6o_M:0.4319280000):0.2075670000):0.2001540000	((((1eum_A:0.2491920000	1krq_A:0.2687830000):0.1538560000	3e6s_A:0.7220610000):0.1414070000	2jd7_A:0.1853820000):0.0889165000	1vlg_A:0.2687730000):0.0701532000):0.4210050000):0.1869290000	1nfv_A:0.5667300000):0.1207780000):0.0541580000	(1otk_A:1.5586620000	((((((1oqu_A:0.1382800000	1uzr_A:0.0625790000):0.0339149000	1r2f_A:0.1449550000):0.6896900000	1mxr_A:0.6081980000):0.2267800000	(1jk0_A:0.2144550000	(2uw2_A:0.0280440000	1w68_A:0.0485220000):0.1512370000):0.5095260000):0.3069640000	((2inc_B:0.7339860000	(2inp_C:0.7351950000	1mty_B:1.7191080000):0.0989482000):0.5714000000	(1mty_D:1.3064780000	3dhg_A:1.0015870000):0.2433900000):0.3603660000):0.1607720000	(3ee4_A:0.8516880000	(((2uw1_A:0.0000010000	2uw1_B:0.0000010000):0.1075390000	1afr_A:0.0697980000):0.7082170000	1za0_A:1.3273760000):0.7145070000):0.0439200000):0.2950150000):0.5157320000):0.2221160000):0.2291920000):0.1289860000):0.0507252000	((1qgh_A:0.3061650000	2ux1_A:0.4425800000):0.1145140000	(1ji4_A:0.4487430000	2fjc_A:0.3650110000):0.1687820000):0.2019320000):0.0871285000):0.0385640000	1n1q_A:0.2516920000);
(1ji5_A:0.2140300000	(1jig_A:0.1288370000	1n1q_A:0.2964280000):0.0462073000	(((2chp_A:0.3362050000	((((1dps_A:0.0000010000	1jts_A:0.0000010000):0.3518730000	1o9r_A:0.2661990000):0.2113460000	1uvh_A:0.6415990000):0.2066950000	(1tjo_A:0.0000010000	1tk6_A:0.0000010000):0.5808330000):0.1422270000):0.0321798000	((2fzf_A:1.7366270000	2vzb_A:0.4230410000):0.3302810000	(((((((1bcf_A:0.0000010000	3e1q_A:0.0000010000):0.1901750000	2fkz_A:0.0831850000):0.1430930000	1jgc_A:0.2410070000):0.3553930000	((1lko_A:0.5435070000	1yuz_A:0.8666840000):0.3692500000	3qhb_A:0.5324460000):0.4959770000):0.0400729000	(((((1lb3_A:0.0941590000	2za7_A:0.0795660000):0.2122290000	1bg7_A:0.1053110000):0.0475885000	1r03_A:0.1779970000):0.1666250000	(1z6o_A:0.8784340000	1z6o_M:0.5066790000):0.1587590000):0.2739020000	((1eum_A:0.2246980000	(1krq_A:0.2608070000	3e6s_A:0.5410970000):0.0649461000):0.1482760000	(2jd7_A:0.1601930000	1vlg_A:0.2684180000):0.0946217000):0.1207610000):0.3319600000):0.1925350000	1nfv_A:0.4836510000):0.1128130000	(((1otk_A:1.0959420000	((2inc_B:1.1522500000	(2inp_C:1.1519170000	1mty_B:1.9286100000):0.1845590000):0.2788830000	(1mty_D:1.0739780000	3dhg_A:0.8328050000):0.3963240000):0.3167860000):0.3485310000	((((1oqu_A:0.1363810000	1r2f_A:0.1654110000):0.0646060000	1uzr_A:0.0146240000):0.6755900000	(1mxr_A:0.6777380000	(1jk0_A:0.1996490000	(2uw2_A:0.0449010000	1w68_A:0.0636840000):0.1322290000):0.6446200000):0.1045570000):0.3968050000	3ee4_A:0.8889740000):0.2455030000):0.0703307000	(((2uw1_A:0.0000010000	2uw1_B:0.0000010000):0.1128860000	1afr_A:0.0828810000):0.9296990000	1za0_A:1.3318580000):0.5540440000):0.7046900000):0.0735640000):0.4823830000):0.0823385000	((1qgh_A:0.2689710000	2ux1_A:0.3568620000):0.2503070000	(1ji4_A:0.2940310000	2fjc_A:0.4579860000):0.2263390000):0.1091670000):0.1028740000);
(1ji5_A:0.2514870000	1jig_A:0.1033130000	(1n1q_A:0.2241830000	((((2chp_A:0.2984710000	((2fzf_A:1.4912220000	2vzb_A:0.4986790000):0.2658200000	(((((((1bcf_A:0.0000010000	3e1q_A:0.0000010000):0.1969000000	2fkz_A:0.1241180000):0.1569170000	1jgc_A:0.2621420000):0.2548980000	((((1lb3_A:0.0817250000	2za7_A:0.1116590000):0.2012260000	(1bg7_A:0.1020270000	1r03_A:0.1809870000):0.1124970000):0.2209650000	(1z6o_A:0.9078390000	1z6o_M:0.5497130000):0.1838070000):0.2647730000	(((1eum_A:0.2384240000	1krq_A:0.2819660000):0.1206530000	3e6s_A:0.6766160000):0.1035380000	(2jd7_A:0.1970000000	1vlg_A:0.2106370000):0.1673940000):0.0952225000):0.3038540000):0.1001930000	((1lko_A:0.3855430000	1yuz_A:0.8591620000):0.2664850000	3qhb_A:0.6700360000):0.5500570000):0.1256810000	(((1otk_A:1.2310770000	(((2inc_B:0.6126940000	1mty_B:1.5179220000):0.1434050000	2inp_C:0.9175140000):0.5876070000	(1mty_D:1.2219750000	3dhg_A:1.0773600000):0.2054360000):0.3416250000):0.3324990000	(((((1oqu_A:0.1279970000	1r2f_A:0.1578680000):0.0272350000	1uzr_A:0.0558270000):0.5850530000	1mxr_A:0.7828810000):0.1736390000	(1jk0_A:0.2530310000	(2uw2_A:0.0468470000	1w68_A:0.0307910000):0.1612850000):0.7851380000):0.2554700000	3ee4_A:0.7386800000):0.2640660000):0.2085160000	(((2uw1_A:0.0000010000	2uw1_B:0.0000010000):0.0884980000	1afr_A:0.1026690000):0.5763920000	1za0_A:1.2118160000):0.5718350000):0.8528140000):0.0549827000	1nfv_A:0.5407520000):0.1797440000):0.2662350000):0.0365396000	((((1dps_A:0.0000010000	1jts_A:0.0000010000):0.3142400000	1o9r_A:0.2237920000):0.2916360000	1uvh_A:0.7340380000):0.1580860000	(1tjo_A:0.0000010000	1tk6_A:0.0000010000):0.6415570000):0.2907510000):0.0898201000	(1ji4_A:0.4510510000	2fjc_A:0.5473330000):0.1470410000):0.0917666000	(1qgh_A:0.3080810000	2ux1_A:0.3969870000):0.3039590000):0.0592717000):0.0322180000);
(1ji5_A:0.1406570000	((1jig_A:0.1263910000	((2chp_A:0.3700700000	(((((1dps_A:0.0000020000	1jts_A:0.0000020000):0.2940600000	1o9r_A:0.1632780000):0.3221240000	1uvh_A:0.8018350000):0.1781570000	(1tjo_A:0.0000020000	1tk6_A:0.0000020000):0.6335650000):0.2830600000	((2fzf_A:1.5508640000	2vzb_A:0.3936720000):0.1473800000	((((((1bcf_A:0.0000010000	3e1q_A:0.0000010000):0.1473990000	2fkz_A:0.1004220000):0.1408780000	1jgc_A:0.1989590000):0.3922280000	(((1lko_A:0.5599430000	1yuz_A:1.0801410000):0.3363020000	3qhb_A:0.5989070000):0.7442630000	(((((1lb3_A:0.0674130000	2za7_A:0.0530910000):0.2672730000	1bg7_A:0.0790910000):0.1272940000	1r03_A:0.0847220000):0.3634340000	(1z6o_A:0.8756420000	1z6o_M:0.4795050000):0.1173410000):0.2253100000	(((1eum_A:0.2498010000	1krq_A:0.2722800000):0.1891300000	3e6s_A:0.7567410000):0.1163390000	(2jd7_A:0.1741330000	1vlg_A:0.1951400000):0.0629654000):0.1513090000):0.3913270000):0.0723660000):0.1546650000	1nfv_A:0.6142450000):0.1677840000	(1otk_A:1.5749930000	(((((((1oqu_A:0.1737590000	1r2f_A:0.1642110000):0.0423311000	1uzr_A:0.0131380000):0.6095640000	1mxr_A:0.8035060000):0.2011820000	(1jk0_A:0.2181920000	(2uw2_A:0.0146240000	1w68_A:0.0366440000):0.1029620000):0.7269570000):0.4013460000	3ee4_A:0.7682880000):0.2962440000	(((2uw1_A:0.0000010000	2uw1_B:0.0000010000):0.0751678000	1afr_A:0.0865550000):0.7208860000	1za0_A:1.4822900000):0.9888460000):0.1796970000	(((2inc_B:0.8865620000	(2inp_C:0.5764610000	1mty_B:1.6211100000):0.1126510000):0.5805980000	3dhg_A:0.7998940000):0.1887530000	1mty_D:0.9924640000):0.5411690000):0.2874620000):0.5849550000):0.1906150000):0.3041150000):0.0709562000):0.0530084000	(1ji4_A:0.3787770000	2fjc_A:0.4887990000):0.1968080000):0.1187650000):0.0466789000	1n1q_A:0.2785390000):0.0765981000	(1qgh_A:0.2409260000	2ux1_A:0.4715620000):0.4389150000);
(1ji5_A:0.1789090000	(1jig_A:0.0890430000	(2chp_A:0.3465080000	((((1qgh_A:0.4435330000	2ux1_A:0.3733160000):0.2454490000	2fjc_A:0.4870980000):0.1044870000	1ji4_A:0.5160210000):0.0734665000	(((((1dps_A:0.0000010000	1jts_A:0.0000010000):0.2789480000	1o9r_A:0.2086450000):0.1800280000	1uvh_A:0.6273740000):0.2347550000	(1tjo_A:0.0000010000	1tk6_A:0.0000010000):0.6493580000):0.3450720000	((2fzf_A:1.5855110000	2vzb_A:0.4551310000):0.2603470000	(((((((1bcf_A:0.0000010000	3e1q_A:0.0000010000):0.1760860000	2fkz_A:0.1050530000):0.1402840000	1jgc_A:0.3170670000):0.2280580000	(((((1lb3_A:0.0342330000	2za7_A:0.0920470000):0.3007170000	1bg7_A:0.0374550000):0.1247240000	1r03_A:0.1714530000):0.2369400000	(1z6o_A:0.8811560000	1z6o_M:0.5049120000):0.1604750000):0.1654080000	(((1eum_A:0.2711690000	1krq_A:0.2379410000):0.2929620000	(2jd7_A:0.1714470000	1vlg_A:0.2309600000):0.0753687000):0.1596920000	3e6s_A:0.8188270000):0.0768917000):0.3977620000):0.1068360000	((1lko_A:0.3395500000	1yuz_A:0.9381110000):0.2905740000	3qhb_A:0.7087720000):0.6304310000):0.2517920000	1nfv_A:0.5762260000):0.1255780000	(1otk_A:1.3435070000	(((((((1oqu_A:0.1632270000	1r2f_A:0.1373410000):0.0341439000	1uzr_A:0.0083030000):0.5637520000	1mxr_A:0.7392980000):0.2592960000	(1jk0_A:0.1941090000	(2uw2_A:0.0285010000	1w68_A:0.0340470000):0.1986280000):0.6504990000):0.3320200000	3ee4_A:0.9710530000):0.3608990000	(((2uw1_A:0.0000010000	2uw1_B:0.0000010000):0.0673343000	1afr_A:0.0689580000):0.9899890000	1za0_A:1.1239270000):0.6354720000):0.2838210000	(((2inc_B:0.7620400000	(2inp_C:0.6902070000	1mty_B:1.6778390000):0.2273690000):0.3311890000	3dhg_A:1.1983480000):0.1850560000	1mty_D:1.2462740000):0.4284600000):0.1652160000):0.7096980000):0.1291150000):0.3183730000):0.1178950000):0.0800062000):0.1446520000):0.0373566000	1n1q_A:0.3362230000);
(1ji5_A:0.1911400000	(1jig_A:0.1713880000	((2chp_A:0.3266040000	((1qgh_A:0.3180890000	2ux1_A:0.4361920000):0.2478440000	(1ji4_A:0.4123680000	2fjc_A:0.3786150000):0.2098100000):0.1077570000):0.0615628000	(((((1dps_A:0.0000020000	1jts_A:0.0000020000):0.2605130000	1o9r_A:0.2565260000):0.2970490000	1uvh_A:0.5953740000):0.2120970000	(1tjo_A:0.0000020000	1tk6_A:0.0000020000):0.5040750000):0.2010840000	(((2fzf_A:1.5216500000	1nfv_A:0.3464800000):0.2954850000	((((1bcf_A:0.0000010000	3e1q_A:0.0000010000):0.1810430000	2fkz_A:0.1064600000):0.1256800000	1jgc_A:0.3264390000):0.3025740000	((1lko_A:0.5914440000	(1yuz_A:0.8197810000	3qhb_A:0.6489520000):0.1389310000):0.5858360000	((((1lb3_A:0.0596130000	2za7_A:0.0433850000):0.2257970000	(1bg7_A:0.0751220000	1r03_A:0.2411490000):0.1065640000):0.2787190000	(1z6o_A:0.9014510000	1z6o_M:0.4317060000):0.1551730000):0.2450570000	(((1eum_A:0.2070870000	1krq_A:0.3662840000):0.1590710000	3e6s_A:0.7389880000):0.0811171000	(2jd7_A:0.1660350000	1vlg_A:0.2840400000):0.0763903000):0.1023650000):0.3453480000):0.1252320000):0.1143680000):0.1857010000	(2vzb_A:0.6328260000	((1otk_A:1.5966020000	(((2uw1_A:0.0000010000	2uw1_B:0.0000010000):0.1315770000	1afr_A:0.0769470000):0.8035310000	1za0_A:1.0530980000):0.6379430000):0.0827144000	((((((1oqu_A:0.1474430000	1r2f_A:0.1465660000):0.0635692000	1uzr_A:0.0436350000):0.6226280000	1mxr_A:0.8224030000):0.3006760000	(1jk0_A:0.1676960000	(2uw2_A:0.0175600000	1w68_A:0.0353740000):0.2117740000):0.8327060000):0.1985390000	((2inc_B:0.9039020000	(2inp_C:0.6973180000	1mty_B:1.6885110000):0.3039100000):0.3365450000	(1mty_D:1.2191300000	3dhg_A:0.5698800000):0.3333360000):0.5053540000):0.0687019000	3ee4_A:0.7998020000):0.3276660000):0.7136360000):0.1370210000):0.1791820000):0.1645330000):0.0879837000):0.0329495000	1n1q_A:0.2482730000);
(1ji5_A:0.2081120000	(1jig_A:0.2141670000	((2chp_A:0.4090180000	(((2fzf_A:1.5989730000	1nfv_A:0.3406040000):0.2032420000	(((((1bcf_A:0.0000010000	3e1q_A:0.0000010000):0.1852910000	2fkz_A:0.1242890000):0.1236580000	1jgc_A:0.3074030000):0.3328740000	((1lko_A:0.5847500000	1yuz_A:0.8269330000):0.1604200000	3qhb_A:0.6507110000):0.7044750000):0.0623852000	(((((1lb3_A:0.0881120000	2za7_A:0.0997000000):0.2420430000	1bg7_A:0.0733260000):0.0533608000	1r03_A:0.1538180000):0.1909230000	(1z6o_A:0.9599800000	1z6o_M:0.4836360000):0.1444350000):0.1529200000	((1eum_A:0.2856100000	(1krq_A:0.2650030000	3e6s_A:0.7227920000):0.0890855000):0.1579440000	(2jd7_A:0.1551720000	1vlg_A:0.2613290000):0.0967432000):0.1917130000):0.3271450000):0.2194720000):0.0836106000	(2vzb_A:0.6589670000	(1otk_A:1.6560930000	(((((((1oqu_A:0.1923120000	1r2f_A:0.1329660000):0.0541081000	1uzr_A:0.0185910000):0.6601660000	1mxr_A:1.0107240000):0.2164630000	(1jk0_A:0.2335080000	(2uw2_A:0.0180850000	1w68_A:0.0384410000):0.1322120000):0.7074390000):0.3128930000	(((2uw1_A:0.0000010000	2uw1_B:0.0000010000):0.1197210000	1afr_A:0.1048690000):0.9627300000	1za0_A:1.3040980000):0.4790610000):0.1242590000	(((2inc_B:0.8116900000	2inp_C:1.0226410000):0.4039230000	(1mty_D:0.9437730000	3dhg_A:0.6412400000):0.1689130000):0.1493490000	1mty_B:1.6012710000):0.3810790000):0.1454750000	3ee4_A:0.7762210000):0.5571980000):0.3913730000):0.1183120000):0.3552670000):0.0745723000	(((1qgh_A:0.2261280000	2ux1_A:0.4339700000):0.1906420000	(1ji4_A:0.4721830000	2fjc_A:0.4736040000):0.2208310000):0.1053590000	(((1dps_A:0.0000020000	1jts_A:0.0000020000):0.2084150000	1o9r_A:0.2792750000):0.3156880000	(1uvh_A:0.5283820000	(1tjo_A:0.0000020000	1tk6_A:0.0000020000):0.5656090000):0.0723024000):0.2500530000):0.0491285000):0.1211850000):0.0290407000	1n1q_A:0.2944790000);
(1ji5_A:0.1208620000	((1jig_A:0.1107390000	((1ji4_A:0.3032430000	2fjc_A:0.3670390000):0.1012270000	(((((1dps_A:0.0000010000	1jts_A:0.0000010000):0.2729140000	1o9r_A:0.1862200000):0.2027800000	1uvh_A:0.5062000000):0.2395980000	(1tjo_A:0.0000010000	1tk6_A:0.0000010000):0.6503780000):0.1421120000	((2fzf_A:1.7641010000	((((((1bcf_A:0.0000010000	3e1q_A:0.0000010000):0.1440340000	2fkz_A:0.0935230000):0.1389260000	1jgc_A:0.2479810000):0.2664500000	(((1lko_A:0.6180520000	1yuz_A:0.9948990000):0.3125640000	3qhb_A:0.6309760000):0.3683240000	((((((1lb3_A:0.0387610000	2za7_A:0.1324730000):0.2554930000	1bg7_A:0.1069570000):0.1061810000	1r03_A:0.1492400000):0.2157930000	(1z6o_A:0.8950410000	1z6o_M:0.5101010000):0.2990020000):0.1897930000	3e6s_A:0.7159890000):0.1634500000	((1eum_A:0.1984190000	1krq_A:0.3109020000):0.2015450000	(2jd7_A:0.1624020000	1vlg_A:0.2810450000):0.1363820000):0.0579685000):0.3023720000):0.1425090000):0.0865785000	1nfv_A:0.6777160000):0.2374700000	(1otk_A:1.0289060000	(((((((1oqu_A:0.1390180000	1r2f_A:0.1414360000):0.0468093000	1uzr_A:0.0398900000):0.6962620000	1mxr_A:0.6154720000):0.1452890000	(1jk0_A:0.1986040000	(2uw2_A:0.0206480000	1w68_A:0.0467810000):0.1215260000):0.5607970000):0.3814000000	((((2inc_B:0.7343380000	2inp_C:0.8111780000):0.3196730000	1mty_B:1.5581270000):0.2199940000	1mty_D:1.2084030000):0.0956276000	3dhg_A:1.0372520000):0.3903380000):0.1640780000	(((2uw1_A:0.0000010000	2uw1_B:0.0000010000):0.0850214000	1afr_A:0.0781220000):0.7380690000	1za0_A:1.0687800000):0.5170600000):0.1129140000	3ee4_A:0.9880420000):0.3189360000):0.7407300000):0.1093430000):0.0530804000	2vzb_A:0.6532160000):0.1985850000):0.0788873000):0.1443470000):0.0587587000	2chp_A:0.3139900000):0.0591671000	(1n1q_A:0.1927290000	(1qgh_A:0.2298260000	2ux1_A:0.4706840000):0.1765920000):0.0316203000);
(1ji5_A:0.2485520000	(1jig_A:0.1803790000	((2chp_A:0.3901840000	(((((1dps_A:0.0000020000	1jts_A:0.0000020000):0.1827920000	1o9r_A:0.3437620000):0.2951460000	1uvh_A:0.6944920000):0.2553180000	(1tjo_A:0.0000020000	1tk6_A:0.0000020000):0.5623250000):0.1747670000	(((2fzf_A:1.5207990000	2vzb_A:0.3304140000):0.4691310000	(((((1bcf_A:0.0000010000	3e1q_A:0.0000010000):0.1778980000	2fkz_A:0.1224040000):0.1415250000	1jgc_A:0.2170690000):0.4058990000	(((1lko_A:0.6409720000	1yuz_A:0.8834190000):0.3195920000	3qhb_A:0.4671270000):0.5301070000	(((((1lb3_A:0.0694460000	2za7_A:0.0849310000):0.2029680000	(1bg7_A:0.0652120000	1r03_A:0.2077560000):0.0501373000):0.2261110000	(1z6o_A:0.8242780000	1z6o_M:0.5479550000):0.2397270000):0.2450630000	3e6s_A:0.7391060000):0.1531630000	((1eum_A:0.2411860000	1krq_A:0.3477360000):0.1531590000	(2jd7_A:0.1266640000	1vlg_A:0.3000060000):0.1317670000):0.0597693000):0.3816320000):0.1705180000):0.0888135000	1nfv_A:0.5448100000):0.1871900000):0.0840840000	((1otk_A:1.3030230000	(((2inc_B:0.8464410000	2inp_C:0.8720640000):0.1410080000	1mty_B:1.4400070000):0.3786320000	(1mty_D:1.1954990000	3dhg_A:0.5740390000):0.5227620000):0.2410520000):0.3094640000	(((((1oqu_A:0.1652560000	1r2f_A:0.1631940000):0.0522731000	1uzr_A:0.0306630000):0.6912250000	1mxr_A:0.6667540000):0.2171110000	(1jk0_A:0.1829830000	(2uw2_A:0.0446280000	1w68_A:0.0255190000):0.2175280000):0.5784430000):0.2306250000	(3ee4_A:0.6511870000	(((2uw1_A:0.0000010000	2uw1_B:0.0000010000):0.1014020000	1afr_A:0.1294060000):0.7821110000	1za0_A:1.4759170000):0.8711000000):0.1605970000):0.1878360000):0.9994450000):0.2949680000):0.1021800000):0.0606766000	((1qgh_A:0.2738030000	2ux1_A:0.4380360000):0.2620580000	(1ji4_A:0.4879130000	2fjc_A:0.4932630000):0.2490290000):0.0888136000):0.1442440000):0.0336706000	1n1q_A:0.2244370000);
(1ji5_A:0.2161910000	(1jig_A:0.1337910000	((2chp_A:0.3123610000	(((((1dps_A:0.0000020000	1jts_A:0.0000020000):0.2882990000	1o9r_A:0.1705740000):0.2415360000	1uvh_A:0.6547200000):0.2210750000	(1tjo_A:0.0000020000	1tk6_A:0.0000020000):0.5898540000):0.2389170000	((((2fzf_A:1.2944760000	1nfv_A:0.5139960000):0.2137890000	((((1bcf_A:0.0000010000	3e1q_A:0.0000010000):0.2056710000	2fkz_A:0.1346920000):0.1197220000	1jgc_A:0.2342400000):0.3918420000	(((1lko_A:0.5483820000	1yuz_A:0.9582230000):0.1360940000	3qhb_A:0.5967420000):0.6258980000	((((1lb3_A:0.0435110000	2za7_A:0.1028800000):0.2230740000	(1bg7_A:0.0923530000	1r03_A:0.1710480000):0.0591514000):0.2254080000	(1z6o_A:0.7967540000	1z6o_M:0.6358230000):0.1742240000):0.1546030000	(((1eum_A:0.3382200000	1krq_A:0.1941700000):0.1168790000	3e6s_A:0.6596660000):0.1044150000	(2jd7_A:0.1800350000	1vlg_A:0.2624270000):0.1069200000):0.1691140000):0.3184930000):0.0929233000):0.1997730000):0.1055910000	((1otk_A:1.4952840000	(((2uw1_A:0.0000010000	2uw1_B:0.0000010000):0.0956169000	1afr_A:0.0809180000):0.9123540000	1za0_A:1.0643820000):0.3277120000):0.2903020000	((((((1oqu_A:0.1597390000	1r2f_A:0.1488420000):0.0414820000	1uzr_A:0.0105480000):0.7850860000	1mxr_A:0.6505830000):0.1875380000	(1jk0_A:0.2230500000	(2uw2_A:0.0156800000	1w68_A:0.0686060000):0.1750460000):0.5704210000):0.3010380000	((2inc_B:0.8173040000	(2inp_C:0.9106540000	1mty_B:1.6050050000):0.2324870000):0.4734160000	(1mty_D:1.0438780000	3dhg_A:0.9915540000):0.1268040000):0.5819680000):0.2095170000	3ee4_A:0.8681880000):0.2232390000):0.7570870000):0.1691360000	2vzb_A:0.7357890000):0.2296540000):0.0744235000):0.1009500000	((1qgh_A:0.3559550000	2ux1_A:0.3507750000):0.2055310000	(1ji4_A:0.3873950000	2fjc_A:0.4103110000):0.1862140000):0.1112010000):0.0769924000):0.0466504000	1n1q_A:0.2984380000);
(1ji5_A:0.1948450000	1jig_A:0.1584240000	(1n1q_A:0.2362210000	((2chp_A:0.3438530000	(((((1dps_A:0.0000020000	1jts_A:0.0000020000):0.3140500000	1o9r_A:0.1960760000):0.2899930000	1uvh_A:0.7522150000):0.2335740000	(1tjo_A:0.0000020000	1tk6_A:0.0000020000):0.6817400000):0.2350700000	((((2fzf_A:1.6302800000	1nfv_A:0.4313070000):0.2250150000	((((1bcf_A:0.0000010000	3e1q_A:0.0000010000):0.1929880000	2fkz_A:0.1114440000):0.2355020000	1jgc_A:0.2137550000):0.4199860000	(((1lko_A:0.6321820000	1yuz_A:1.1633290000):0.4462230000	3qhb_A:0.6079530000):0.6965760000	((((1lb3_A:0.0366740000	2za7_A:0.0806390000):0.2688410000	(1bg7_A:0.0868460000	1r03_A:0.2262370000):0.0396108000):0.2256310000	(1z6o_A:1.0430840000	1z6o_M:0.5804360000):0.1814460000):0.1672460000	(((1eum_A:0.2110890000	1krq_A:0.3018340000):0.1907310000	3e6s_A:0.8125010000):0.0643816000	(2jd7_A:0.1534740000	1vlg_A:0.2916920000):0.0985295000):0.2294290000):0.4210920000):0.1532400000):0.1075560000):0.0928450000	(((1otk_A:1.5855240000	((((2inc_B:0.7840440000	1mty_B:1.6855500000):0.1441770000	2inp_C:0.9121450000):0.3975330000	1mty_D:1.1289820000):0.1194880000	3dhg_A:0.9232340000):0.3646020000):0.3024870000	(((((1oqu_A:0.1147430000	1r2f_A:0.1428870000):0.0527045000	1uzr_A:0.0227110000):0.5845070000	(1jk0_A:0.1315850000	(2uw2_A:0.0243540000	1w68_A:0.0270760000):0.1684960000):0.5918090000):0.2015190000	1mxr_A:0.6066350000):0.3834790000	(((2uw1_A:0.0000010000	2uw1_B:0.0000010000):0.1142120000	1afr_A:0.0668900000):0.8897760000	1za0_A:1.2119690000):0.8830990000):0.0605062000):0.0809780000	3ee4_A:0.7722910000):0.9371090000):0.2012920000	2vzb_A:0.7986270000):0.2352920000):0.0902789000):0.1105160000	((1qgh_A:0.3229360000	2ux1_A:0.3999030000):0.2474250000	(1ji4_A:0.4047580000	2fjc_A:0.4482860000):0.2007990000):0.0959421000):0.0824059000):0.0391715000);
(1ji5_A:0.1240340000	(1jig_A:0.1690040000	((1n1q_A:0.2205580000	(1ji4_A:0.3667210000	2fjc_A:0.4086820000):0.1919760000):0.0915123000	(1qgh_A:0.3075230000	2ux1_A:0.3315090000):0.4016510000):0.0362463000):0.0839490000	(2chp_A:0.2843410000	(((((1dps_A:0.0000010000	1jts_A:0.0000010000):0.2833770000	1o9r_A:0.1181670000):0.2914510000	1uvh_A:0.6445990000):0.1579020000	(1tjo_A:0.0000010000	1tk6_A:0.0000010000):0.6083550000):0.2353580000	((2fzf_A:1.7613150000	2vzb_A:0.6570380000):0.0231394000	(((((1bcf_A:0.0000010000	3e1q_A:0.0000010000):0.1070350000	2fkz_A:0.1361960000):0.1175900000	1jgc_A:0.2645950000):0.2589920000	((((1lko_A:0.6606580000	1yuz_A:0.8452380000):0.4423670000	3qhb_A:0.5308560000):0.4670090000	(1otk_A:1.4069260000	(((((1oqu_A:0.1377390000	1r2f_A:0.1521080000):0.0360323000	1uzr_A:0.0333900000):0.6262520000	(1mxr_A:0.4893780000	(1jk0_A:0.1766600000	(2uw2_A:0.0248740000	1w68_A:0.0613700000):0.1084940000):0.8267070000):0.1655770000):0.3576810000	3ee4_A:0.7288900000):0.3267990000	((((2inc_B:0.8711630000	2inp_C:0.8581770000):0.4567970000	1mty_B:1.5823160000):0.2453210000	(1mty_D:1.0993330000	3dhg_A:0.6986170000):0.2078160000):0.3196890000	(((2uw1_A:0.0000010000	2uw1_B:0.0000010000):0.1397220000	1afr_A:0.0525180000):0.6444320000	1za0_A:1.0200620000):0.4801950000):0.2641640000):0.0854489000):0.2984550000):0.1468570000	(((((1lb3_A:0.0915110000	2za7_A:0.1032750000):0.2574630000	1bg7_A:0.0762410000):0.1281370000	1r03_A:0.1286770000):0.2134390000	(1z6o_A:1.0137120000	1z6o_M:0.5809160000):0.1433280000):0.1760720000	((((1eum_A:0.1893410000	1krq_A:0.3032530000):0.1782120000	3e6s_A:0.8861280000):0.1370340000	2jd7_A:0.1348000000):0.0482775000	1vlg_A:0.2601910000):0.1397660000):0.2605890000):0.1232660000):0.1099030000	1nfv_A:0.5622740000):0.3376150000):0.1942580000):0.0926256000):0.0775665000);
(1ji5_A:0.2461520000	(1jig_A:0.1152980000	(((1qgh_A:0.3770100000	2ux1_A:0.2518450000):0.3219180000	(1ji4_A:0.4529940000	2fjc_A:0.5593150000):0.1114450000):0.0698134000	(((((1dps_A:0.0000010000	1jts_A:0.0000010000):0.2166240000	1o9r_A:0.1874790000):0.4616070000	(1tjo_A:0.0000010000	1tk6_A:0.0000010000):0.5713210000):0.0492252000	1uvh_A:0.7282210000):0.2084080000	((2fzf_A:1.6317500000	2vzb_A:0.3755360000):0.3492430000	((((((1bcf_A:0.0000010000	3e1q_A:0.0000010000):0.1210050000	2fkz_A:0.0990960000):0.1341270000	1jgc_A:0.2678160000):0.3493390000	((1lko_A:1.0538930000	(1yuz_A:1.1860660000	3qhb_A:0.5356620000):0.1135260000):0.4733710000	((((1lb3_A:0.0807040000	2za7_A:0.0537990000):0.1807170000	(1bg7_A:0.0786250000	1r03_A:0.1764760000):0.0819954000):0.2597940000	(1z6o_A:0.8432710000	1z6o_M:0.6047050000):0.1654660000):0.1843450000	(((1eum_A:0.1784330000	1krq_A:0.2449270000):0.1125850000	3e6s_A:0.6883670000):0.1511850000	(2jd7_A:0.1275960000	1vlg_A:0.2896560000):0.1245640000):0.1111070000):0.3101110000):0.1996220000):0.1728780000	1nfv_A:0.4838370000):0.1062060000	((1otk_A:1.2008510000	(((2uw1_A:0.0000010000	2uw1_B:0.0000010000):0.0587874000	1afr_A:0.1481240000):0.9148230000	1za0_A:1.1398780000):0.3336020000):0.0781962000	((((((1oqu_A:0.1460140000	1r2f_A:0.1130830000):0.0347609000	1uzr_A:0.0148530000):0.5666620000	1mxr_A:0.9555400000):0.0999942000	(1jk0_A:0.2327620000	(2uw2_A:0.0297980000	1w68_A:0.0391990000):0.1301760000):0.6350410000):0.2073820000	3ee4_A:0.8813460000):0.2164300000	(((2inc_B:0.5661580000	1mty_B:2.0002390000):0.1562480000	2inp_C:0.7047690000):0.3513650000	(1mty_D:1.2177310000	3dhg_A:0.8962730000):0.2007470000):0.3782630000):0.2390720000):0.6274870000):0.1392570000):0.1913400000):0.1060710000):0.1153540000):0.0765028000	(1n1q_A:0.2271980000	2chp_A:0.4010850000):0.0337518000);
(1ji5_A:0.2431800000	(1jig_A:0.1216050000	((2chp_A:0.3001980000	(((((1dps_A:0.0000010000	1jts_A:0.0000010000):0.2097370000	1o9r_A:0.2481460000):0.3848830000	1uvh_A:0.6822450000):0.2003650000	(1tjo_A:0.0000010000	1tk6_A:0.0000010000):0.4456100000):0.1187750000	(((2fzf_A:1.5801270000	(1otk_A:1.7802410000	(((((((1oqu_A:0.1371110000	1r2f_A:0.1936920000):0.0398963000	1uzr_A:0.0423780000):0.5993180000	1mxr_A:0.6811210000):0.1474680000	(1jk0_A:0.1663710000	(2uw2_A:0.0457320000	1w68_A:0.0336240000):0.1467790000):0.6075920000):0.2092760000	3ee4_A:0.8990110000):0.3097050000	((2inc_B:0.8622670000	(2inp_C:0.8724850000	1mty_B:1.3102450000):0.2986260000):0.3476740000	(1mty_D:1.1394150000	3dhg_A:0.7769950000):0.3551090000):0.3269610000):0.1659840000	(((2uw1_A:0.0000010000	2uw1_B:0.0000010000):0.0805944000	1afr_A:0.0895790000):0.6600350000	1za0_A:1.2599710000):0.5371560000):0.1649450000):0.3377150000):0.0411666000	(((((1bcf_A:0.0000010000	3e1q_A:0.0000010000):0.1422710000	(2fkz_A:0.0900170000	1jgc_A:0.3159070000):0.0340218000):0.3826850000	((((1lb3_A:0.0552080000	2za7_A:0.0727710000):0.1644800000	(1bg7_A:0.1200430000	1r03_A:0.2172670000):0.0574402000):0.1809340000	(1z6o_A:0.7564020000	1z6o_M:0.6320600000):0.1662470000):0.2388690000	(((1eum_A:0.2321380000	1krq_A:0.2951080000):0.0776264000	3e6s_A:0.7329260000):0.1536860000	(2jd7_A:0.2160880000	1vlg_A:0.2100900000):0.1525250000):0.1555070000):0.1923780000):0.0430629000	((1lko_A:0.5664210000	1yuz_A:0.5806480000):0.5159700000	3qhb_A:0.6408800000):0.4103520000):0.1176000000	1nfv_A:0.5870080000):0.0593466000):0.1784310000	2vzb_A:0.6673750000):0.2835700000):0.1680210000):0.0607152000	((1qgh_A:0.3855620000	2ux1_A:0.3098340000):0.2298530000	(1ji4_A:0.4773830000	2fjc_A:0.5048450000):0.1124670000):0.1513480000):0.0938265000):0.0809315000	1n1q_A:0.2396670000);
(1ji5_A:0.2811890000	1jig_A:0.2040280000	(1n1q_A:0.2362490000	((2chp_A:0.3969570000	(((((1dps_A:0.0000020000	1jts_A:0.0000020000):0.2885770000	1o9r_A:0.1824670000):0.2967070000	1uvh_A:1.0124750000):0.1680690000	(1tjo_A:0.0000020000	1tk6_A:0.0000020000):0.7574260000):0.1378470000	(((2fzf_A:2.0150400000	1nfv_A:0.2058310000):0.2765360000	(((((1bcf_A:0.0000010000	3e1q_A:0.0000010000):0.1900100000	2fkz_A:0.1059550000):0.0678213000	1jgc_A:0.3434580000):0.3728720000	((1lko_A:0.7235460000	1yuz_A:1.0104220000):0.3261130000	3qhb_A:0.6216640000):0.5797860000):0.0620418000	((((1lb3_A:0.0722220000	2za7_A:0.0654100000):0.1963010000	(1bg7_A:0.1047780000	1r03_A:0.1725980000):0.1012210000):0.2663220000	(1z6o_A:0.8990030000	1z6o_M:0.5324310000):0.2149590000):0.2012790000	(((1eum_A:0.2792340000	1krq_A:0.3677010000):0.1906290000	3e6s_A:0.8178660000):0.1147410000	(2jd7_A:0.1655840000	1vlg_A:0.2413250000):0.0984832000):0.1420420000):0.4294590000):0.2441670000):0.2410150000	(2vzb_A:0.5947000000	(1otk_A:1.2765250000	(((((((1oqu_A:0.1440970000	1r2f_A:0.1819280000):0.0437197000	1uzr_A:0.0243360000):0.6160150000	1mxr_A:0.6248950000):0.2176930000	(1jk0_A:0.2016420000	(2uw2_A:0.0297980000	1w68_A:0.0166940000):0.1834230000):0.6475010000):0.2712980000	3ee4_A:0.9138470000):0.3113320000	(((2inc_B:0.7056200000	1mty_B:1.8548820000):0.1191740000	2inp_C:0.7618400000):0.5323260000	(1mty_D:1.0351470000	3dhg_A:0.7627710000):0.1618290000):0.2503540000):0.3125610000	(((2uw1_A:0.0000010000	2uw1_B:0.0000010000):0.1106620000	1afr_A:0.0861200000):0.9508310000	1za0_A:1.4890720000):0.3439960000):0.1905350000):0.6497970000):0.2226260000):0.3765010000):0.0902226000):0.0636827000	((1qgh_A:0.2568800000	2ux1_A:0.4913020000):0.2300520000	(1ji4_A:0.4380200000	2fjc_A:0.5994290000):0.1496900000):0.1934220000):0.0644723000):0.0380187000);
(1ji5_A:0.2331690000	(1jig_A:0.1223050000	(2chp_A:0.3607310000	((((1qgh_A:0.2872930000	2ux1_A:0.3993160000):0.2872370000	1ji4_A:0.4118930000):0.1198160000	2fjc_A:0.5587140000):0.0260248000	(((((1dps_A:0.0000010000	1jts_A:0.0000010000):0.2314880000	1o9r_A:0.2221160000):0.3549460000	(1tjo_A:0.0000010000	1tk6_A:0.0000010000):0.6749890000):0.1121820000	1uvh_A:0.8591990000):0.1387130000	((2fzf_A:2.2000900000	2vzb_A:0.4683120000):0.2074240000	(((((((1bcf_A:0.0000010000	3e1q_A:0.0000010000):0.0856804000	2fkz_A:0.0897490000):0.0778276000	1jgc_A:0.2590320000):0.3534100000	(((((1lb3_A:0.0389660000	2za7_A:0.0919170000):0.2526280000	1bg7_A:0.0657420000):0.0888756000	1r03_A:0.1627040000):0.2666630000	(1z6o_A:0.7789730000	1z6o_M:0.5213230000):0.1563940000):0.1946890000	(((1eum_A:0.2498820000	1krq_A:0.2748340000):0.1481260000	3e6s_A:0.6765960000):0.0799684000	(2jd7_A:0.1575550000	1vlg_A:0.2566080000):0.1093920000):0.2099590000):0.2502020000):0.1021380000	((1lko_A:0.6806470000	1yuz_A:0.9300020000):0.2803740000	3qhb_A:0.5908850000):0.6133300000):0.0897219000	(((1otk_A:1.3214660000	(((2uw1_A:0.0000010000	2uw1_B:0.0000010000):0.0885110000	1afr_A:0.0901920000):0.9330750000	1za0_A:1.1713260000):0.4098950000):0.1658160000	((2inc_B:0.8237090000	2inp_C:0.9427130000):0.4014060000	(1mty_B:1.6496010000	(1mty_D:1.0419980000	3dhg_A:1.0545770000):0.2241890000):0.0718455000):0.3711780000):0.2311150000	((((1oqu_A:0.1588690000	1r2f_A:0.1572070000):0.0542877000	1uzr_A:0.0427880000):0.4941880000	(1mxr_A:0.6713850000	(1jk0_A:0.1736510000	(2uw2_A:0.0070610000	1w68_A:0.0543200000):0.1491080000):0.7556970000):0.0621295000):0.4478980000	3ee4_A:0.8533070000):0.2016050000):0.7520990000):0.0664983000	1nfv_A:0.7735470000):0.1887290000):0.1967920000):0.1159010000):0.0867589000):0.0833400000):0.0536053000	1n1q_A:0.1599680000);
(1ji5_A:0.0974040000	(1jig_A:0.1642880000	(1n1q_A:0.2468570000	((2chp_A:0.2426730000	(((((1dps_A:0.0000010000	1jts_A:0.0000010000):0.2772450000	1o9r_A:0.2415880000):0.2510340000	1uvh_A:0.6979100000):0.2421200000	(1tjo_A:0.0000010000	1tk6_A:0.0000010000):0.5969690000):0.1544970000	(((2fzf_A:1.5100580000	(1otk_A:1.1331140000	(((((((1oqu_A:0.1363590000	1r2f_A:0.1204480000):0.0435882000	1uzr_A:0.0110400000):0.6298470000	1mxr_A:0.7970250000):0.1850260000	(1jk0_A:0.1742360000	(2uw2_A:0.0182680000	1w68_A:0.0464850000):0.1388750000):0.5533670000):0.3881740000	(((2inc_B:0.6906850000	1mty_B:1.8396360000):0.1555680000	2inp_C:1.1209150000):0.3391780000	(1mty_D:0.9293750000	3dhg_A:0.8629950000):0.1978040000):0.5197940000):0.2232490000	3ee4_A:0.9229370000):0.0771380000	(((2uw1_A:0.0000010000	2uw1_B:0.0000010000):0.1272970000	1afr_A:0.0556100000):0.8163010000	1za0_A:1.1257590000):0.4016700000):0.3302140000):0.3727390000):0.1615280000	(((((1bcf_A:0.0000010000	3e1q_A:0.0000010000):0.2024910000	2fkz_A:0.1230770000):0.1050030000	1jgc_A:0.3511680000):0.2902460000	(((1lko_A:0.5355080000	1yuz_A:0.7662070000):0.3132000000	3qhb_A:0.4307430000):0.8394460000	((((1lb3_A:0.0697200000	2za7_A:0.0803130000):0.1921560000	(1bg7_A:0.0777090000	1r03_A:0.2184140000):0.0731045000):0.1356410000	(1z6o_A:0.8108980000	1z6o_M:0.4299020000):0.1391940000):0.1770620000	(((1eum_A:0.2939330000	1krq_A:0.2458640000):0.1700250000	3e6s_A:0.5539590000):0.1109410000	(2jd7_A:0.1624630000	1vlg_A:0.2688070000):0.0888982000):0.1456230000):0.2129720000):0.0428174000):0.1329100000	1nfv_A:0.5752440000):0.0716517000):0.0907100000	2vzb_A:0.7102720000):0.1949310000):0.0689832000):0.0343797000	(1ji4_A:0.2953920000	2fjc_A:0.4180150000):0.2402270000):0.0898024000):0.0412339000):0.0961329000	(1qgh_A:0.1919140000	2ux1_A:0.4828410000):0.2723750000);
(1ji5_A:0.1742560000	(1jig_A:0.1664520000	((2chp_A:0.3255130000	(((((1dps_A:0.0000020000	1jts_A:0.0000020000):0.2616260000	1o9r_A:0.1183890000):0.3130860000	(1tjo_A:0.0000020000	1tk6_A:0.0000020000):0.7346200000):0.0718532000	1uvh_A:0.7427210000):0.1261210000	((2fzf_A:1.7752470000	2vzb_A:0.5446040000):0.2084630000	(((((1bcf_A:0.0000010000	3e1q_A:0.0000010000):0.1341050000	2fkz_A:0.0965880000):0.1393820000	1jgc_A:0.2523040000):0.4193460000	(((1lko_A:0.6577350000	1yuz_A:1.1606690000):0.2859820000	3qhb_A:0.8108780000):0.5492960000	((((1lb3_A:0.0940360000	2za7_A:0.0770750000):0.1578340000	(1bg7_A:0.0977940000	1r03_A:0.1895430000):0.0888720000):0.2491550000	(1z6o_A:0.9815560000	1z6o_M:0.6687710000):0.1743370000):0.1905880000	(((1eum_A:0.2449000000	1krq_A:0.3307540000):0.0671349000	3e6s_A:0.7321630000):0.1427000000	(2jd7_A:0.1338640000	1vlg_A:0.3971800000):0.1700100000):0.1430850000):0.3241460000):0.1122740000):0.1349050000	(1nfv_A:0.6357200000	((1otk_A:1.4489650000	(((2uw1_A:0.0000010000	2uw1_B:0.0000010000):0.0470861000	1afr_A:0.1532840000):0.8972110000	1za0_A:1.3651780000):0.4067950000):0.3473200000	((((((1oqu_A:0.1542360000	1r2f_A:0.1371130000):0.0517941000	1uzr_A:0.0261030000):0.6942710000	1mxr_A:0.5727120000):0.2879080000	(1jk0_A:0.1769000000	(2uw2_A:0.0154100000	1w68_A:0.0418020000):0.1346730000):0.6634560000):0.3082270000	3ee4_A:0.9113940000):0.4262810000	(2inc_B:1.2585920000	((2inp_C:1.0253840000	1mty_B:1.7037430000):0.2666410000	(1mty_D:1.0758770000	3dhg_A:0.8740350000):0.2664910000):0.1594520000):0.3710140000):0.1846890000):0.6251150000):0.0983764000):0.1298420000):0.3279980000):0.1308030000):0.0682950000	((1qgh_A:0.2121310000	2ux1_A:0.4256390000):0.1839630000	(1ji4_A:0.4284280000	2fjc_A:0.5528840000):0.1485560000):0.0715645000):0.1173250000):0.0274474000	1n1q_A:0.2615830000);
(1ji5_A:0.2710830000	1jig_A:0.1333450000	(1n1q_A:0.2971010000	((2chp_A:0.4083110000	(((((1dps_A:0.0000010000	1jts_A:0.0000010000):0.2939950000	1o9r_A:0.2522020000):0.3484430000	1uvh_A:0.5921140000):0.3426020000	(1tjo_A:0.0000010000	1tk6_A:0.0000010000):0.5454130000):0.1980570000	(((2fzf_A:2.0659290000	2vzb_A:0.2487640000):0.4083290000	((1otk_A:1.6014900000	(((2uw1_A:0.0000010000	2uw1_B:0.0000010000):0.0895051000	1afr_A:0.0979310000):1.1285000000	1za0_A:1.2997350000):0.3505300000):0.1731210000	((((((1oqu_A:0.1520530000	1r2f_A:0.1690310000):0.0586504000	1uzr_A:0.0102870000):0.7243620000	1mxr_A:0.7366930000):0.1623200000	(1jk0_A:0.1912410000	(2uw2_A:0.0183970000	1w68_A:0.0479890000):0.1501810000):0.6423860000):0.2631970000	((2inc_B:0.7378820000	(2inp_C:1.0679780000	1mty_B:1.7125630000):0.1851530000):0.7426730000	(1mty_D:1.0141450000	3dhg_A:0.7655340000):0.1765320000):0.4905490000):0.2111330000	3ee4_A:0.6302650000):0.3796260000):0.9685690000):0.1141620000	(((((1bcf_A:0.0000010000	3e1q_A:0.0000010000):0.1284090000	2fkz_A:0.0877510000):0.1314120000	1jgc_A:0.2588900000):0.3326170000	(((1lko_A:0.5504460000	1yuz_A:0.7956560000):0.3475200000	3qhb_A:0.6238410000):0.5705350000	(((((1lb3_A:0.0565030000	2za7_A:0.0730550000):0.1820730000	1bg7_A:0.0627120000):0.0733154000	1r03_A:0.1115160000):0.2517150000	(1z6o_A:1.0684150000	1z6o_M:0.4334970000):0.2230610000):0.1583230000	((1eum_A:0.2414700000	(1krq_A:0.1632960000	3e6s_A:0.7215380000):0.1502210000):0.2187560000	(2jd7_A:0.1761050000	1vlg_A:0.2768250000):0.0576084000):0.1860370000):0.2974300000):0.1100320000):0.2537030000	1nfv_A:0.5138680000):0.2659540000):0.3215550000):0.0969667000):0.0570384000	((1qgh_A:0.2716200000	2ux1_A:0.4780710000):0.2849580000	(1ji4_A:0.3808670000	2fjc_A:0.4949220000):0.1618780000):0.1231620000):0.0533484000):0.0300955000);
(1ji5_A:0.1558580000	((1jig_A:0.1423700000	1n1q_A:0.2387640000):0.0190181000	(2chp_A:0.2160900000	(((((1dps_A:0.0000020000	1jts_A:0.0000020000):0.2342190000	1o9r_A:0.1819660000):0.3096390000	1uvh_A:0.6687950000):0.2753740000	(1tjo_A:0.0000020000	1tk6_A:0.0000020000):0.6488620000):0.1573510000	((2fzf_A:1.2440760000	((((((1bcf_A:0.0000010000	3e1q_A:0.0000010000):0.1523460000	2fkz_A:0.1099130000):0.1343760000	1jgc_A:0.2876900000):0.3513910000	((1lko_A:0.7354420000	(1yuz_A:0.8857420000	3qhb_A:0.5986810000):0.1191660000):0.5633080000	(((((1lb3_A:0.1083550000	2za7_A:0.0563290000):0.2292580000	(1bg7_A:0.0839980000	1r03_A:0.2122170000):0.0787457000):0.2107900000	1z6o_M:0.6365450000):0.1017850000	1z6o_A:0.7704290000):0.1631550000	(((1eum_A:0.1959310000	1krq_A:0.2453370000):0.1192600000	3e6s_A:0.6589170000):0.1199540000	(2jd7_A:0.1583310000	1vlg_A:0.3011910000):0.1219980000):0.1831580000):0.2333880000):0.1625720000):0.1043490000	1nfv_A:0.5849540000):0.0441849000	(1otk_A:1.4313160000	(((((((1oqu_A:0.1749610000	1r2f_A:0.1683480000):0.0276309000	1uzr_A:0.0375200000):0.6123410000	1mxr_A:0.7027800000):0.1502040000	(1jk0_A:0.1914260000	(2uw2_A:0.0285700000	1w68_A:0.0435060000):0.0984391000):0.6938680000):0.3002770000	3ee4_A:0.7632900000):0.3058110000	(((2uw1_A:0.0000010000	2uw1_B:0.0000010000):0.1010420000	1afr_A:0.1011660000):0.8026970000	1za0_A:1.2591580000):0.7484960000):0.1656310000	((2inc_B:0.6712780000	(2inp_C:0.7527730000	1mty_B:1.6808860000):0.2257600000):0.6032010000	(1mty_D:1.3081150000	3dhg_A:0.8830930000):0.3316590000):0.3356210000):0.2802390000):0.6954130000):0.0551145000):0.1041330000	2vzb_A:0.6101210000):0.2853200000):0.1782270000):0.1845510000):0.0609570000	((1qgh_A:0.2455720000	2ux1_A:0.4747270000):0.2039170000	(1ji4_A:0.3463350000	2fjc_A:0.4146180000):0.1885750000):0.1417990000);
(1ji5_A:0.2854210000	(1jig_A:0.1197330000	(((2chp_A:0.2935550000	((2fzf_A:1.5996850000	2vzb_A:0.5557260000):0.1475870000	(((((1bcf_A:0.0000010000	3e1q_A:0.0000010000):0.1634200000	2fkz_A:0.1014030000):0.1404380000	1jgc_A:0.2473260000):0.3891510000	(((1lko_A:0.5225370000	1yuz_A:0.9631470000):0.3463450000	3qhb_A:0.5686260000):0.5845100000	(((((1lb3_A:0.0792960000	2za7_A:0.0783100000):0.2329930000	(1bg7_A:0.0995770000	1r03_A:0.1825820000):0.0636740000):0.1691290000	(1z6o_A:0.8013920000	1z6o_M:0.5566690000):0.1424770000):0.2154440000	(((1eum_A:0.2313390000	1krq_A:0.2811760000):0.1514300000	3e6s_A:0.6786420000):0.1027680000	(2jd7_A:0.2074710000	1vlg_A:0.1847570000):0.1089180000):0.1255520000):0.2910600000	((1otk_A:1.3857830000	(((2uw1_A:0.0000010000	2uw1_B:0.0000010000):0.0792481000	1afr_A:0.0806120000):0.7241600000	1za0_A:1.3751630000):0.3901220000):0.2418330000	((((((1oqu_A:0.1364140000	1uzr_A:0.0865650000):0.0340197000	1r2f_A:0.1002320000):0.6421770000	1mxr_A:0.7686820000):0.1105040000	(1jk0_A:0.2165580000	(2uw2_A:0.0333000000	1w68_A:0.0380450000):0.1773910000):0.6356070000):0.3429500000	((2inc_B:0.9862760000	(2inp_C:0.9661420000	1mty_B:1.9305990000):0.1098020000):0.2284630000	(1mty_D:0.9330590000	3dhg_A:1.0404030000):0.2447680000):0.4904080000):0.1679920000	3ee4_A:1.0759080000):0.4171090000):0.5280500000):0.0879919000):0.1059210000):0.1076690000	1nfv_A:0.6750630000):0.1396590000):0.5177950000):0.0512765000	((((1dps_A:0.0000010000	1jts_A:0.0000010000):0.3129810000	1o9r_A:0.1687810000):0.2314230000	1uvh_A:0.7781620000):0.3169070000	(1tjo_A:0.0000010000	1tk6_A:0.0000010000):0.5390340000):0.2730170000):0.0696347000	((1qgh_A:0.3096450000	2ux1_A:0.3956220000):0.2961820000	(1ji4_A:0.3959410000	2fjc_A:0.4196030000):0.1186620000):0.1565840000):0.0721695000):0.0394172000	1n1q_A:0.2215630000);
(1ji5_A:0.1634370000	(1jig_A:0.1506880000	(((2chp_A:0.1958690000	2vzb_A:0.8480070000):0.1518700000	(((((1dps_A:0.0000020000	1jts_A:0.0000020000):0.2689660000	1o9r_A:0.2081110000):0.2298610000	1uvh_A:0.6986110000):0.2164930000	(1tjo_A:0.0000020000	1tk6_A:0.0000020000):0.7723110000):0.2353400000	(((2fzf_A:1.8586690000	1nfv_A:0.4772750000):0.2221300000	(((((1bcf_A:0.0000010000	3e1q_A:0.0000010000):0.2137120000	2fkz_A:0.0982310000):0.1180310000	1jgc_A:0.2916150000):0.2943370000	(((((1lb3_A:0.0608600000	2za7_A:0.0543770000):0.1973930000	1bg7_A:0.0981820000):0.0768624000	1r03_A:0.1151740000):0.2962170000	(1z6o_A:0.9023740000	1z6o_M:0.5936860000):0.2113380000):0.1897340000	(((1eum_A:0.2909080000	1krq_A:0.1950410000):0.2142560000	3e6s_A:0.5733230000):0.0750456000	(2jd7_A:0.1731610000	1vlg_A:0.2577060000):0.1366240000):0.1767310000):0.3181270000):0.0952697000	(1lko_A:0.5810660000	(1yuz_A:0.9574850000	3qhb_A:0.8433540000):0.0824188000):0.6522220000):0.1695810000):0.1540470000	((1otk_A:1.7051620000	(((2uw1_A:0.0000010000	2uw1_B:0.0000010000):0.0512000000	1afr_A:0.1263880000):0.8709770000	1za0_A:1.1457280000):0.3747320000):0.1016670000	((((((1oqu_A:0.1513070000	1r2f_A:0.1218190000):0.0351382000	1uzr_A:0.0264340000):0.5723470000	1mxr_A:0.7134800000):0.1418640000	(1jk0_A:0.2028080000	(2uw2_A:0.0268110000	1w68_A:0.0431900000):0.1468120000):0.6534270000):0.2106560000	3ee4_A:0.8041040000):0.3595980000	(((2inc_B:0.6979340000	1mty_B:1.9175140000):0.1139030000	2inp_C:1.1130210000):0.3532090000	(1mty_D:1.1600850000	3dhg_A:1.1979930000):0.1874380000):0.6145710000):0.1106900000):0.8272440000):0.2685980000):0.0314514000):0.0284416000	((1qgh_A:0.3023490000	2ux1_A:0.4338590000):0.1179510000	(1ji4_A:0.4589310000	2fjc_A:0.5225430000):0.1186310000):0.1795260000):0.0941733000):0.0612794000	1n1q_A:0.2524880000);
(1ji5_A:0.2779380000	1jig_A:0.1514450000	(1n1q_A:0.1711140000	((2chp_A:0.3637870000	(((((1dps_A:0.0000010000	1jts_A:0.0000010000):0.2850010000	1o9r_A:0.2121920000):0.3680360000	1uvh_A:0.8573190000):0.2653970000	(1tjo_A:0.0000010000	1tk6_A:0.0000010000):0.5679120000):0.1799800000	((((2fzf_A:1.9426430000	1nfv_A:0.3678590000):0.2069400000	((((1bcf_A:0.0000010000	3e1q_A:0.0000010000):0.1744280000	2fkz_A:0.0928090000):0.1664190000	1jgc_A:0.2627780000):0.2970480000	(((1lko_A:0.4704700000	1yuz_A:1.0108050000):0.4613320000	3qhb_A:0.8647830000):0.4890700000	((((1lb3_A:0.0273780000	2za7_A:0.0770600000):0.2495790000	(1bg7_A:0.0749710000	1r03_A:0.1749710000):0.0558794000):0.1935280000	(1z6o_A:0.9515850000	1z6o_M:0.5351940000):0.1984840000):0.1486290000	(((1eum_A:0.2855080000	1krq_A:0.3079600000):0.1635440000	(2jd7_A:0.2143940000	1vlg_A:0.2861820000):0.1107820000):0.1257770000	3e6s_A:0.6615370000):0.1283970000):0.3806190000):0.1460450000):0.1727920000):0.0603000000	(1otk_A:1.4503150000	((((((1oqu_A:0.1189490000	1r2f_A:0.1521980000):0.0600803000	1uzr_A:0.0384560000):0.6341030000	1mxr_A:0.6917770000):0.2381480000	(1jk0_A:0.1567190000	(2uw2_A:0.0260830000	1w68_A:0.0453150000):0.1697300000):0.6821370000):0.3877410000	3ee4_A:0.7669210000):0.2798310000	(((((2inc_B:0.7887530000	1mty_B:1.4476500000):0.1961120000	2inp_C:0.7878980000):0.9762630000	3dhg_A:0.5935450000):0.1570340000	1mty_D:1.1150360000):0.5395240000	(((2uw1_A:0.0000010000	2uw1_B:0.0000010000):0.0868324000	1afr_A:0.0943100000):0.5137900000	1za0_A:1.6985580000):0.6059600000):0.2465670000):0.3650660000):0.6490530000):0.3177540000	2vzb_A:0.7961710000):0.3413240000):0.0441931000):0.0566553000	((1qgh_A:0.2875660000	2ux1_A:0.5077820000):0.2999020000	(1ji4_A:0.3263700000	2fjc_A:0.3853790000):0.1658790000):0.1045530000):0.0769401000):0.0527715000);
(1ji5_A:0.1966510000	1jig_A:0.2657550000	(1n1q_A:0.2466100000	((2chp_A:0.2356430000	(((((1dps_A:0.0000020000	1jts_A:0.0000020000):0.2180620000	1o9r_A:0.1977050000):0.3269670000	(1tjo_A:0.0000020000	1tk6_A:0.0000020000):0.7496670000):0.1015730000	1uvh_A:0.6977750000):0.1609500000	((2fzf_A:1.5958230000	2vzb_A:0.3979780000):0.1715740000	((((((1bcf_A:0.0000010000	3e1q_A:0.0000010000):0.1508380000	2fkz_A:0.1204890000):0.1166080000	1jgc_A:0.2518270000):0.3405050000	1nfv_A:0.6025600000):0.2177500000	(((((((1lb3_A:0.0489690000	2za7_A:0.0782230000):0.2210320000	1bg7_A:0.0593860000):0.0992826000	1r03_A:0.1246870000):0.2231430000	(1z6o_A:0.9701380000	1z6o_M:0.4603730000):0.1791730000):0.1388260000	3e6s_A:0.6962220000):0.1404240000	((1eum_A:0.1824020000	1krq_A:0.2945640000):0.2412400000	(2jd7_A:0.1910320000	1vlg_A:0.3200800000):0.0767750000):0.1033800000):0.2657710000	(1otk_A:1.0718530000	(((((((1oqu_A:0.1426150000	1uzr_A:0.0596620000):0.0298151000	1r2f_A:0.1192200000):0.7442770000	1mxr_A:0.7433400000):0.1114200000	(1jk0_A:0.1518990000	(2uw2_A:0.0168000000	1w68_A:0.0300800000):0.1978070000):0.5881490000):0.3617720000	3ee4_A:0.7714660000):0.4462600000	(((2uw1_A:0.0000010000	2uw1_B:0.0000010000):0.1171100000	1afr_A:0.0480260000):0.8406750000	1za0_A:1.3141750000):0.4711610000):0.1849860000	((2inc_B:0.6541380000	(2inp_C:0.8165190000	1mty_B:1.7024320000):0.3026590000):0.5592990000	(1mty_D:0.9545010000	3dhg_A:0.9714250000):0.3997490000):0.3491890000):0.3006460000):0.8823070000):0.1046930000):0.0970507000	((1lko_A:0.6007860000	1yuz_A:0.7205620000):0.2597610000	3qhb_A:0.5971600000):0.5205330000):0.1885950000):0.2946650000):0.1784040000):0.0642563000	((1qgh_A:0.2763770000	2ux1_A:0.4255450000):0.2683830000	(1ji4_A:0.3547400000	2fjc_A:0.5569900000):0.1533300000):0.0939015000):0.1174070000):0.0067011600);
(1ji5_A:0.2090630000	(1jig_A:0.1030740000	((2chp_A:0.3195310000	(((((1dps_A:0.0000020000	1jts_A:0.0000020000):0.2177560000	1uvh_A:0.6967620000):0.1225130000	1o9r_A:0.2040210000):0.2777420000	(1tjo_A:0.0000020000	1tk6_A:0.0000020000):0.7192340000):0.2198600000	(((2fzf_A:1.4401760000	1nfv_A:0.5491820000):0.0925183000	(((((1bcf_A:0.0000010000	3e1q_A:0.0000010000):0.1457530000	2fkz_A:0.0643930000):0.0663342000	1jgc_A:0.2576540000):0.2570480000	(((((1lb3_A:0.1044620000	2za7_A:0.0572210000):0.2590220000	1bg7_A:0.0841420000):0.1166770000	1r03_A:0.1096900000):0.2568270000	(1z6o_A:0.8641210000	1z6o_M:0.4591240000):0.1414560000):0.1879420000	(((1eum_A:0.2389830000	1krq_A:0.2917680000):0.1387730000	3e6s_A:0.6777930000):0.0752364000	(2jd7_A:0.1827560000	1vlg_A:0.2534240000):0.1132380000):0.1265030000):0.2031450000):0.0612611000	((1lko_A:0.6617630000	1yuz_A:0.9162640000):0.2039860000	3qhb_A:0.5195750000):0.4462200000):0.2670890000):0.1991430000	(2vzb_A:0.7408410000	(1otk_A:1.0707040000	(((((((1oqu_A:0.1805440000	1r2f_A:0.1244900000):0.0380769000	1uzr_A:0.0371490000):0.6454380000	1mxr_A:0.8235760000):0.1503260000	(1jk0_A:0.1378220000	(2uw2_A:0.0243410000	1w68_A:0.0593260000):0.1609440000):0.6660020000):0.2766970000	(((2uw1_A:0.0000010000	2uw1_B:0.0000010000):0.0988893000	1afr_A:0.1036030000):0.9290500000	1za0_A:1.3433760000):0.4457200000):0.1073660000	3ee4_A:0.8476000000):0.1441620000	(((2inc_B:0.6612460000	1mty_B:1.9203250000):0.1847150000	2inp_C:1.0625480000):0.4448300000	(1mty_D:0.8694040000	3dhg_A:0.8616160000):0.2592200000):0.4173190000):0.3672390000):0.6933580000):0.2221230000):0.3170320000):0.0678430000):0.0805158000	((1qgh_A:0.2962210000	2ux1_A:0.3499970000):0.1915760000	(1ji4_A:0.2751300000	2fjc_A:0.3990280000):0.2328060000):0.0380745000):0.0640883000):0.0367854000	1n1q_A:0.1950970000);
(1ji5_A:0.2613380000	(1jig_A:0.1395040000	((2chp_A:0.4632880000	((((1dps_A:0.0000010000	1jts_A:0.0000010000):0.2385140000	1o9r_A:0.2388600000):0.1872730000	1uvh_A:0.7124650000):0.3585450000	((1tjo_A:0.0000010000	1tk6_A:0.0000010000):0.6580860000	((2fzf_A:1.8050020000	2vzb_A:0.6227420000):0.1860720000	(((((1bcf_A:0.0000010000	3e1q_A:0.0000010000):0.1552110000	2fkz_A:0.0832520000):0.1226920000	1jgc_A:0.3522460000):0.5116200000	(((1lko_A:0.5036100000	1yuz_A:1.1966540000):0.4345150000	3qhb_A:0.5428510000):0.5601130000	(((((1lb3_A:0.0844590000	2za7_A:0.0319230000):0.2264310000	(1bg7_A:0.1003620000	1r03_A:0.1859990000):0.0614077000):0.2220890000	(1z6o_A:0.7658350000	1z6o_M:0.6558770000):0.2203570000):0.1559730000	(((1eum_A:0.3683390000	1krq_A:0.2495720000):0.1183700000	3e6s_A:0.7844600000):0.1830540000	(2jd7_A:0.2543800000	1vlg_A:0.2970810000):0.1241880000):0.1933520000):0.2711980000	(1otk_A:1.8166330000	(((((((1oqu_A:0.1520680000	1r2f_A:0.1682890000):0.0497573000	1uzr_A:0.0018380000):0.6421830000	1mxr_A:0.9109130000):0.1436840000	(1jk0_A:0.2399470000	(2uw2_A:0.0249750000	1w68_A:0.0468050000):0.1115270000):0.7418250000):0.3093260000	3ee4_A:0.7952740000):0.2679180000	((2inc_B:0.9436900000	(2inp_C:0.7678460000	1mty_B:2.0565240000):0.1380510000):0.4039420000	(1mty_D:1.0967080000	3dhg_A:0.8789680000):0.3117520000):0.1564110000):0.2145650000	(((2uw1_A:0.0000010000	2uw1_B:0.0000010000):0.0795894000	1afr_A:0.0740750000):0.8707700000	1za0_A:1.0975910000):0.7480660000):0.2900960000):0.6272770000):0.0544709000):0.1039120000):0.1783480000	1nfv_A:0.6618510000):0.0853898000):0.2424510000):0.2079100000):0.1072800000):0.0857738000	((1qgh_A:0.2455950000	2ux1_A:0.4466600000):0.1919770000	(1ji4_A:0.4819950000	2fjc_A:0.4654860000):0.1665860000):0.1273040000):0.0797541000):0.0444958000	1n1q_A:0.3059000000);
(1ji5_A:0.2000390000	(1jig_A:0.1621930000	((2chp_A:0.2961980000	(((((1dps_A:0.0000020000	1jts_A:0.0000020000):0.2877390000	1o9r_A:0.1927070000):0.1912570000	1uvh_A:0.6778220000):0.1666130000	(1tjo_A:0.0000020000	1tk6_A:0.0000020000):0.7715100000):0.2414250000	(((2fzf_A:1.4349710000	(((((1bcf_A:0.0000010000	3e1q_A:0.0000010000):0.1216770000	2fkz_A:0.1215330000):0.1613170000	1jgc_A:0.2224440000):0.4574120000	((((1lb3_A:0.0520650000	2za7_A:0.0844600000):0.2117330000	(1bg7_A:0.1142260000	1r03_A:0.1689570000):0.0798764000):0.3111190000	(1z6o_A:0.9804230000	1z6o_M:0.5203350000):0.2265100000):0.1717780000	(((1eum_A:0.2262190000	1krq_A:0.2869650000):0.0963730000	3e6s_A:0.8357610000):0.0874450000	(2jd7_A:0.1405500000	1vlg_A:0.3063330000):0.1449180000):0.1935030000):0.2473010000):0.0398494000	((1lko_A:0.5641930000	1yuz_A:0.9546200000):0.1906770000	3qhb_A:0.5534100000):0.5005070000):0.0676005000):0.1545030000	1nfv_A:0.6339250000):0.1384200000	(2vzb_A:0.4936140000	(1otk_A:1.2367580000	((((((1oqu_A:0.1713490000	1r2f_A:0.1905640000):0.0455365000	1uzr_A:0.0337230000):0.6563160000	1mxr_A:0.6788090000):0.1979050000	(1jk0_A:0.1315910000	(2uw2_A:0.0246870000	1w68_A:0.0547430000):0.2135590000):0.6313290000):0.2839580000	3ee4_A:0.7987950000):0.2573270000	(((2inc_B:1.0620760000	(2inp_C:0.8007380000	1mty_B:1.7338740000):0.4320490000):0.2822560000	(1mty_D:1.0340360000	3dhg_A:0.7697180000):0.2219770000):0.4951630000	(((2uw1_A:0.0000010000	2uw1_B:0.0000010000):0.0676625000	1afr_A:0.0646710000):0.7804230000	1za0_A:1.4488040000):0.4026030000):0.3190560000):0.3807510000):0.5277330000):0.2050480000):0.2818620000):0.1101770000):0.1029620000	((1qgh_A:0.2622340000	2ux1_A:0.3531780000):0.2471020000	(1ji4_A:0.3402600000	2fjc_A:0.4822110000):0.0912515000):0.1063940000):0.0758643000):0.0483444000	1n1q_A:0.2250430000);
(1ji5_A:0.2457510000	(1jig_A:0.1629420000	((2chp_A:0.3353050000	(((((1dps_A:0.0000020000	1jts_A:0.0000020000):0.2786160000	1o9r_A:0.1683020000):0.1798680000	1uvh_A:0.7754120000):0.2397360000	(1tjo_A:0.0000020000	1tk6_A:0.0000020000):0.6479590000):0.0763734000	((2fzf_A:1.6961150000	2vzb_A:0.4144000000):0.2824670000	(((((((1bcf_A:0.0000010000	3e1q_A:0.0000010000):0.2427270000	2fkz_A:0.0908150000):0.0926408000	1jgc_A:0.2984080000):0.3332660000	((((1lb3_A:0.0648420000	2za7_A:0.0977510000):0.1659800000	(1bg7_A:0.1062790000	1r03_A:0.1899230000):0.0885737000):0.2242350000	(1z6o_A:0.8469560000	1z6o_M:0.3551010000):0.3074970000):0.1612460000	(((1eum_A:0.3799010000	1krq_A:0.2365280000):0.1002090000	3e6s_A:0.7476750000):0.0871088000	(2jd7_A:0.1559360000	1vlg_A:0.2436640000):0.1548380000):0.1039970000):0.3792200000):0.0774566000	((1lko_A:0.5024950000	1yuz_A:0.8838040000):0.4792730000	3qhb_A:0.6336230000):0.4288220000):0.2356290000	1nfv_A:0.5028890000):0.1121430000	(1otk_A:0.9203780000	(((((((1oqu_A:0.1477340000	1r2f_A:0.1890700000):0.0332585000	1uzr_A:0.0310580000):0.6432760000	1mxr_A:0.8711180000):0.1863180000	3ee4_A:1.3618790000):0.2432320000	(1jk0_A:0.3461390000	(2uw2_A:0.0356020000	1w68_A:0.0266470000):0.1042190000):0.5162580000):0.4219790000	((2inc_B:0.7747450000	(2inp_C:0.7685280000	1mty_B:1.8018760000):0.1765620000):0.6000020000	(1mty_D:1.0446070000	3dhg_A:1.0059250000):0.2790000000):0.1983020000):0.2214170000	(((2uw1_A:0.0000010000	2uw1_B:0.0000010000):0.0421505000	1afr_A:0.1220500000):0.8332170000	1za0_A:1.3107920000):0.2369480000):0.3116300000):0.9472400000):0.1511170000):0.2119200000):0.1025650000):0.0976632000	((1qgh_A:0.2496650000	2ux1_A:0.3018230000):0.2841270000	(1ji4_A:0.3948850000	2fjc_A:0.4489710000):0.1352130000):0.1127800000):0.0929135000):0.0400528000	1n1q_A:0.2094960000);
(1ji5_A:0.2379480000	(1jig_A:0.1319600000	(((1qgh_A:0.3390610000	2ux1_A:0.3096160000):0.2375800000	(1ji4_A:0.4609610000	2fjc_A:0.3993660000):0.1173560000):0.0998739000	((((1dps_A:0.0000010000	1jts_A:0.0000010000):0.2820990000	1o9r_A:0.2436610000):0.3485090000	1uvh_A:0.5543630000):0.2130900000	((1tjo_A:0.0000010000	1tk6_A:0.0000010000):0.5927240000	((2fzf_A:1.7027140000	((((((1bcf_A:0.0000010000	3e1q_A:0.0000010000):0.1450710000	2fkz_A:0.0656470000):0.1632700000	1jgc_A:0.1770730000):0.4431830000	((((1lb3_A:0.0675050000	2za7_A:0.1196920000):0.2335980000	(1bg7_A:0.0814210000	1r03_A:0.1516990000):0.0378774000):0.2808350000	(1z6o_A:0.9453920000	1z6o_M:0.5760920000):0.1837750000):0.2020880000	(((1eum_A:0.2945460000	1krq_A:0.2416860000):0.0920681000	3e6s_A:0.7683700000):0.0649270000	(2jd7_A:0.1716150000	1vlg_A:0.3236130000):0.0856756000):0.1476280000):0.3367560000):0.0680098000	(1lko_A:0.5713760000	(1yuz_A:0.9194310000	3qhb_A:0.5490960000):0.1456380000):0.4766600000):0.1074580000	1nfv_A:0.5785610000):0.1258320000):0.1139100000	(2vzb_A:0.5986070000	(1otk_A:1.2120950000	((((((1oqu_A:0.1412440000	1r2f_A:0.1031920000):0.0582895000	1uzr_A:0.0041940000):0.5957120000	1mxr_A:0.6170890000):0.2272970000	(1jk0_A:0.1987240000	(2uw2_A:0.0373450000	1w68_A:0.0359030000):0.1196690000):0.6396700000):0.2588370000	3ee4_A:0.7919360000):0.2327190000	(((2inc_B:0.8455990000	(2inp_C:0.9135710000	1mty_B:1.7606650000):0.3286170000):0.4743970000	(1mty_D:1.2938110000	3dhg_A:0.8203110000):0.1699990000):0.3678810000	(((2uw1_A:0.0000010000	2uw1_B:0.0000010000):0.0750282000	1afr_A:0.0732870000):0.8047680000	1za0_A:1.4473900000):0.4971210000):0.1416510000):0.2630210000):0.6198070000):0.1324190000):0.1897020000):0.2107170000):0.0621360000):0.1161020000):0.0540251000	(1n1q_A:0.2033960000	2chp_A:0.3697400000):0.0612325000);
(1ji5_A:0.1892110000	(1jig_A:0.1225030000	(((1qgh_A:0.2898130000	2ux1_A:0.3415500000):0.1739590000	(1ji4_A:0.4152550000	2fjc_A:0.3688250000):0.1395330000):0.1311880000	(((((1dps_A:0.0000010000	1jts_A:0.0000010000):0.1756460000	1o9r_A:0.1887800000):0.3088540000	1uvh_A:0.6422180000):0.1834750000	(1tjo_A:0.0000010000	1tk6_A:0.0000010000):0.7343790000):0.1127670000	(((2fzf_A:1.7525830000	((((((1bcf_A:0.0000010000	3e1q_A:0.0000010000):0.2228270000	2fkz_A:0.0627270000):0.0679203000	1jgc_A:0.2938320000):0.3556470000	((1lko_A:0.4576980000	1yuz_A:0.9165670000):0.2827930000	3qhb_A:0.5995020000):0.5083520000):0.0344210000	(((((1lb3_A:0.0927810000	2za7_A:0.0507250000):0.2150870000	1bg7_A:0.0911190000):0.0770558000	1r03_A:0.1490310000):0.1770310000	(1z6o_A:0.8059300000	1z6o_M:0.5320670000):0.2102930000):0.2012670000	(((1eum_A:0.2387600000	1krq_A:0.2106100000):0.1256000000	3e6s_A:0.6102030000):0.1770670000	(2jd7_A:0.1748940000	1vlg_A:0.2409810000):0.1001650000):0.1242490000):0.2907440000):0.0966588000	1nfv_A:0.7425180000):0.0886576000):0.1497490000	(((1otk_A:1.6225940000	(((2uw1_A:0.0000010000	2uw1_B:0.0000010000):0.0413955000	1afr_A:0.0991530000):0.8481910000	1za0_A:1.3201160000):0.1803520000):0.2182410000	3ee4_A:0.9877580000):0.0758736000	(((((1oqu_A:0.1391470000	1r2f_A:0.1738380000):0.0483743000	1uzr_A:0.0122330000):0.6340610000	1mxr_A:0.7534030000):0.2821620000	(1jk0_A:0.1540420000	(2uw2_A:0.0155530000	1w68_A:0.0467260000):0.1306990000):0.7299560000):0.2300200000	((2inc_B:0.9027160000	(2inp_C:1.1124720000	1mty_B:1.1427470000):0.1956470000):0.3281050000	(1mty_D:1.1621670000	3dhg_A:0.7311760000):0.2342350000):0.4617070000):0.1389540000):0.8141030000):0.1830220000	2vzb_A:0.5909270000):0.3741810000):0.1869510000):0.0747971000):0.0617048000	(1n1q_A:0.1739040000	2chp_A:0.3664150000):0.1024610000);
(1ji5_A:0.1301190000	(1jig_A:0.1682610000	(((1qgh_A:0.2926200000	2ux1_A:0.3534810000):0.2209510000	(1ji4_A:0.4071850000	2fjc_A:0.3113510000):0.2050660000):0.1001860000	(((((1dps_A:0.0000020000	1jts_A:0.0000020000):0.2020980000	1o9r_A:0.2551690000):0.2049070000	1uvh_A:0.6271790000):0.1035240000	(1tjo_A:0.0000020000	1tk6_A:0.0000020000):0.5630770000):0.2005830000	(2fzf_A:1.3042300000	((2vzb_A:0.5267450000	(((((1bcf_A:0.0000020000	3e1q_A:0.0000020000):0.1571560000	2fkz_A:0.0885880000):0.1035890000	1jgc_A:0.2246690000):0.3486080000	(((1lko_A:0.5400800000	1yuz_A:0.9090770000):0.1485200000	3qhb_A:0.6189210000):0.4293320000	(((((1lb3_A:0.0621290000	2za7_A:0.1039900000):0.2628730000	1bg7_A:0.0780850000):0.0433336000	1r03_A:0.1870820000):0.2735440000	(1z6o_A:0.9529410000	1z6o_M:0.3998540000):0.2041420000):0.2651220000	((1eum_A:0.1526080000	1krq_A:0.2990380000):0.1406300000	(3e6s_A:0.7835020000	(2jd7_A:0.1371780000	1vlg_A:0.2521360000):0.1053110000):0.0795523000):0.0362029000):0.2708370000):0.1596180000):0.1406450000	1nfv_A:0.4173080000):0.2364660000):0.0577643000	(1otk_A:0.9776910000	(((((((1oqu_A:0.1255880000	1r2f_A:0.1329260000):0.0472271000	1uzr_A:0.0267590000):0.7527430000	1mxr_A:0.7310650000):0.2418860000	(1jk0_A:0.1706650000	(2uw2_A:0.0232380000	1w68_A:0.0296560000):0.1594470000):0.5327270000):0.3106870000	(((2inc_B:1.0916950000	1mty_B:1.3491250000):0.1173450000	2inp_C:0.9751660000):0.2991940000	(1mty_D:1.2927860000	3dhg_A:0.8293430000):0.2603310000):0.4888540000):0.1086110000	3ee4_A:0.8817370000):0.2697780000	(((2uw1_A:0.0000020000	2uw1_B:0.0000020000):0.0375076000	1afr_A:0.0928850000):0.9190780000	1za0_A:0.9126930000):0.5114410000):0.3658210000):0.6682550000):0.0039615200):0.2953040000):0.0368536000):0.0469729000):0.0547130000	(1n1q_A:0.2394120000	2chp_A:0.3401700000):0.0423975000);
(1ji5_A:0.2156080000	(1jig_A:0.1827350000	((2chp_A:0.2156240000	(((((1dps_A:0.0000010000	1jts_A:0.0000010000):0.2649740000	1o9r_A:0.1827910000):0.1968020000	1uvh_A:0.8111720000):0.2015650000	(1tjo_A:0.0000010000	1tk6_A:0.0000010000):0.7125000000):0.2258940000	(((2fzf_A:1.6344630000	((1otk_A:1.1521220000	(((2uw1_A:0.0000010000	2uw1_B:0.0000010000):0.0880123000	1afr_A:0.1339110000):0.6380910000	1za0_A:1.2678360000):0.7585250000):0.3449540000	((((((1oqu_A:0.1750470000	1r2f_A:0.1566130000):0.0786289000	1uzr_A:0.0223520000):0.6955770000	1mxr_A:0.8116230000):0.1142810000	(1jk0_A:0.1332400000	(2uw2_A:0.0297070000	1w68_A:0.0239530000):0.1943530000):0.6930790000):0.1970470000	((2inc_B:0.9232810000	(1mty_D:1.2999180000	3dhg_A:0.7818040000):0.2482740000):0.0753998000	(2inp_C:0.9715250000	1mty_B:1.5341590000):0.1617570000):0.5805480000):0.1259370000	3ee4_A:0.7930550000):0.1782470000):0.7548550000):0.1174600000	(((((1bcf_A:0.0000010000	3e1q_A:0.0000010000):0.2051190000	2fkz_A:0.0449250000):0.0925751000	1jgc_A:0.2927980000):0.4612450000	(((1lko_A:0.6172850000	1yuz_A:0.9262020000):0.3440790000	3qhb_A:0.5834630000):0.6727490000	((((1lb3_A:0.0596830000	2za7_A:0.0993500000):0.1623890000	(1bg7_A:0.0946790000	1r03_A:0.1613030000):0.0745808000):0.1568220000	(1z6o_A:0.7934100000	1z6o_M:0.7529310000):0.1947810000):0.2388420000	(((1eum_A:0.3064110000	1krq_A:0.2396910000):0.0780552000	3e6s_A:0.6570270000):0.2425700000	(2jd7_A:0.2019020000	1vlg_A:0.2989500000):0.0991649000):0.1128860000):0.3374920000):0.0966521000):0.0625161000	1nfv_A:0.6613280000):0.1046140000):0.2356220000	2vzb_A:0.8133260000):0.2436410000):0.0730430000):0.0604802000	((1qgh_A:0.3070120000	2ux1_A:0.3570810000):0.2360020000	(1ji4_A:0.4318140000	2fjc_A:0.4815970000):0.1906820000):0.1271650000):0.0765503000):0.0140791000	1n1q_A:0.2809930000);
(1ji5_A:0.2628780000	(1jig_A:0.1128980000	((2chp_A:0.3274030000	(((((1dps_A:0.0000020000	1jts_A:0.0000020000):0.3435950000	1o9r_A:0.2427980000):0.1863620000	1uvh_A:0.7414310000):0.2031100000	(1tjo_A:0.0000020000	1tk6_A:0.0000020000):0.6342730000):0.1286510000	(((2fzf_A:1.7853540000	(1otk_A:1.2691820000	(((((((1oqu_A:0.1262580000	1r2f_A:0.1753380000):0.0565914000	1uzr_A:0.0076370000):0.7123390000	1mxr_A:0.7479760000):0.2954940000	(1jk0_A:0.2181820000	(2uw2_A:0.0165390000	1w68_A:0.0402040000):0.1270390000):0.5729140000):0.3234560000	(((2inc_B:0.7917480000	2inp_C:0.7633420000):0.4606300000	1mty_B:1.3650070000):0.3085140000	(1mty_D:1.2882810000	3dhg_A:0.5384240000):0.3122130000):0.2855710000):0.1628560000	3ee4_A:0.7513980000):0.1527460000	(((2uw1_A:0.0000010000	2uw1_B:0.0000010000):0.0909556000	1afr_A:0.0736140000):0.8285800000	1za0_A:1.2423930000):0.4058100000):0.3826720000):0.4904630000):0.3364130000	((((((1bcf_A:0.0000010000	3e1q_A:0.0000010000):0.1887260000	2fkz_A:0.0646550000):0.1675280000	1jgc_A:0.1793110000):0.2314120000	((1lko_A:0.4472960000	1yuz_A:0.9825960000):0.3332030000	3qhb_A:0.9267310000):0.3649840000):0.0331590000	(((((1lb3_A:0.0541020000	2za7_A:0.0928620000):0.2263760000	1bg7_A:0.0975040000):0.0566881000	1r03_A:0.1739930000):0.1627860000	(1z6o_A:0.8520820000	1z6o_M:0.5606700000):0.1333640000):0.1971850000	(((1eum_A:0.3417770000	1krq_A:0.2314180000):0.1441810000	3e6s_A:0.6536340000):0.1143550000	(2jd7_A:0.1824290000	1vlg_A:0.2110850000):0.1273010000):0.1364170000):0.2858070000):0.2041940000	1nfv_A:0.5673350000):0.1160560000):0.1912410000	2vzb_A:0.7004760000):0.1954850000):0.1188950000):0.0739360000	(((1qgh_A:0.3565530000	2ux1_A:0.3637740000):0.1282980000	2fjc_A:0.4874040000):0.0917516000	1ji4_A:0.5212030000):0.1141830000):0.0988764000):0.0248756000	1n1q_A:0.2339750000);
(1ji5_A:0.1751140000	((1jig_A:0.0961000000	(1ji4_A:0.5060380000	2fjc_A:0.5055370000):0.3199190000):0.1392500000	1n1q_A:0.2161070000):0.0196971000	((2chp_A:0.2576270000	(((((1dps_A:0.0000010000	1jts_A:0.0000010000):0.2633310000	1o9r_A:0.2614140000):0.2913650000	1uvh_A:0.7351960000):0.2663910000	(1tjo_A:0.0000010000	1tk6_A:0.0000010000):0.5960350000):0.1602680000	((2fzf_A:1.9962780000	(2vzb_A:0.5832150000	(1otk_A:1.2396220000	(((((((1oqu_A:0.1657440000	1uzr_A:0.0585110000):0.0586264000	1r2f_A:0.0842770000):0.4666000000	1mxr_A:0.6982780000):0.1974620000	(1jk0_A:0.2522230000	(2uw2_A:0.0210490000	1w68_A:0.0451900000):0.1603770000):0.5324860000):0.2110320000	3ee4_A:0.8124210000):0.3256240000	(((2inc_B:0.6950030000	2inp_C:0.9743180000):0.4517170000	1mty_B:1.7755430000):0.1562410000	(1mty_D:0.9387800000	3dhg_A:0.7853540000):0.1626490000):0.5400560000):0.0922824000	(((2uw1_A:0.0000010000	2uw1_B:0.0000010000):0.0999570000	1afr_A:0.0969950000):0.8617810000	1za0_A:1.2103440000):0.3078850000):0.4032060000):0.3516490000):0.0865904000):0.1215320000	(((((1bcf_A:0.0000010000	3e1q_A:0.0000010000):0.1384210000	2fkz_A:0.0989440000):0.0760377000	1jgc_A:0.2818480000):0.4277590000	(((1lko_A:0.7073690000	1yuz_A:0.9279020000):0.1094820000	3qhb_A:0.6124930000):0.6808060000	((((((1lb3_A:0.0532040000	2za7_A:0.0680660000):0.2295780000	1bg7_A:0.0818630000):0.0355037000	1r03_A:0.1300450000):0.1387430000	(1z6o_A:0.8966490000	1z6o_M:0.6773050000):0.1885370000):0.3042290000	3e6s_A:0.6017950000):0.1412550000	((1eum_A:0.1749030000	1krq_A:0.3249870000):0.2487000000	(2jd7_A:0.1458520000	1vlg_A:0.2856310000):0.1164220000):0.0493413000):0.3437290000):0.0409576000):0.1850720000	1nfv_A:0.5949860000):0.1612290000):0.3038070000):0.0577608000):0.0641936000	(1qgh_A:0.1891100000	2ux1_A:0.4578060000):0.3988070000):0.1188700000);
(1ji5_A:0.2467760000	(1jig_A:0.1602890000	((2chp_A:0.2901110000	(((((1dps_A:0.0000010000	1jts_A:0.0000010000):0.2775520000	1o9r_A:0.1857810000):0.2235960000	1uvh_A:0.8094170000):0.2856150000	(1tjo_A:0.0000010000	1tk6_A:0.0000010000):0.6984380000):0.2640120000	((((2fzf_A:1.5637580000	((1lko_A:0.5314500000	1yuz_A:0.7678400000):0.4709870000	3qhb_A:0.4591880000):0.3205160000):0.4803010000	(1otk_A:1.2008520000	((((((1oqu_A:0.1649390000	1r2f_A:0.1662770000):0.0628616000	1uzr_A:0.0245770000):0.6644110000	(1mxr_A:0.8234910000	(1jk0_A:0.1436040000	(2uw2_A:0.0416170000	1w68_A:0.0452680000):0.2037760000):0.7203430000):0.1049680000):0.2487600000	(((2inc_B:0.7813970000	2inp_C:0.8402570000):0.1216510000	1mty_B:1.8755340000):0.2217000000	(1mty_D:1.1909470000	3dhg_A:0.9086930000):0.2975830000):0.7349540000):0.1234750000	3ee4_A:0.9105790000):0.3297250000	(((2uw1_A:0.0000010000	2uw1_B:0.0000010000):0.0923367000	1afr_A:0.0807120000):1.1092200000	1za0_A:1.1354620000):0.3121500000):0.3015050000):0.4236630000):0.1155210000	(((((1bcf_A:0.0000010000	3e1q_A:0.0000010000):0.1786510000	2fkz_A:0.0767590000):0.1876690000	1jgc_A:0.3008850000):0.2323880000	(((((1lb3_A:0.0623390000	2za7_A:0.0782670000):0.1916360000	1bg7_A:0.0532980000):0.0997131000	1r03_A:0.1277220000):0.2673800000	(1z6o_A:0.8477960000	1z6o_M:0.6031230000):0.0948648000):0.1653050000	(((1eum_A:0.2984510000	1krq_A:0.1950750000):0.2171590000	3e6s_A:0.7061600000):0.1336070000	(2jd7_A:0.2046250000	1vlg_A:0.2278080000):0.1120470000):0.0887797000):0.4441600000):0.0918271000	1nfv_A:0.5736910000):0.0841636000):0.1771640000	2vzb_A:0.7359000000):0.2132660000):0.0983741000):0.0725940000	((1qgh_A:0.2793370000	2ux1_A:0.4059770000):0.2520930000	(1ji4_A:0.3941860000	2fjc_A:0.4135690000):0.1741720000):0.1129890000):0.0844339000):0.0122020000	1n1q_A:0.2910170000);
(1ji5_A:0.2494820000	1jig_A:0.1541500000	(1n1q_A:0.2469570000	(2chp_A:0.3806380000	(((1qgh_A:0.3232470000	2ux1_A:0.3755550000):0.1965740000	(1ji4_A:0.4007950000	2fjc_A:0.3935810000):0.1082800000):0.1204730000	(((((1dps_A:0.0000010000	1jts_A:0.0000010000):0.2996720000	1o9r_A:0.2245120000):0.3345670000	1uvh_A:0.8512990000):0.1631200000	(1tjo_A:0.0000010000	1tk6_A:0.0000010000):0.7723920000):0.1569000000	((((2fzf_A:1.4839710000	1nfv_A:0.5198210000):0.1847670000	((((1bcf_A:0.0000010000	3e1q_A:0.0000010000):0.1757130000	2fkz_A:0.1226050000):0.0964566000	1jgc_A:0.2730210000):0.2925270000	(((1lko_A:0.9335910000	1yuz_A:0.7730710000):0.3006320000	3qhb_A:0.6522450000):0.6199200000	(((((((1lb3_A:0.0463790000	2za7_A:0.0829290000):0.1810990000	1bg7_A:0.1012820000):0.1024230000	1r03_A:0.0803460000):0.2043780000	1z6o_A:1.1235310000):0.1770490000	1z6o_M:0.6993730000):0.0781290000	3e6s_A:0.8453930000):0.0995545000	((1eum_A:0.2350970000	1krq_A:0.3830680000):0.2169520000	(2jd7_A:0.1563860000	1vlg_A:0.2711630000):0.1877540000):0.0490637000):0.3133090000):0.1525120000):0.1431640000):0.0790274000	(1otk_A:1.4314340000	((((((1oqu_A:0.1137580000	1r2f_A:0.1354460000):0.0219791000	1uzr_A:0.0490160000):0.4928470000	(1jk0_A:0.1757660000	(2uw2_A:0.0169380000	1w68_A:0.0385150000):0.1361110000):0.7088640000):0.1407950000	1mxr_A:0.6157730000):0.4322670000	3ee4_A:0.6521940000):0.1978150000	((((2inc_B:1.0323040000	2inp_C:1.0477840000):0.2497910000	1mty_B:1.8807900000):0.3071960000	(1mty_D:0.9885290000	3dhg_A:1.0239560000):0.2258030000):0.4396220000	(((2uw1_A:0.0000010000	2uw1_B:0.0000010000):0.1137580000	1afr_A:0.0813780000):1.1095700000	1za0_A:1.1822690000):0.4214750000):0.0838419000):0.3648000000):0.5255840000):0.1309800000	2vzb_A:0.6900650000):0.2573470000):0.1087090000):0.0895461000):0.0991719000):0.0256120000);
(1ji5_A:0.0925110000	((1jig_A:0.1417600000	((2chp_A:0.3043210000	(((((1dps_A:0.0000020000	1jts_A:0.0000020000):0.3276360000	1o9r_A:0.1941210000):0.1772130000	1uvh_A:0.6455420000):0.1432020000	(1tjo_A:0.0000020000	1tk6_A:0.0000020000):0.5834380000):0.1996900000	((2fzf_A:1.8691790000	2vzb_A:0.5041210000):0.2529310000	(((((((1bcf_A:0.0000010000	3e1q_A:0.0000010000):0.1623810000	2fkz_A:0.0909760000):0.1964350000	1jgc_A:0.2519260000):0.4230880000	((1lko_A:0.5868820000	1yuz_A:1.0058740000):0.2925930000	3qhb_A:0.8332800000):0.5035400000):0.0713713000	(((((1lb3_A:0.0635970000	2za7_A:0.0628070000):0.2314280000	1bg7_A:0.0707610000):0.0910332000	1r03_A:0.0902010000):0.2372800000	(1z6o_A:0.8649030000	1z6o_M:0.6503900000):0.2262220000):0.2653330000	(((1eum_A:0.1993400000	1krq_A:0.3455380000):0.1730750000	3e6s_A:0.7477110000):0.1136050000	(2jd7_A:0.1771410000	1vlg_A:0.2911080000):0.0601115000):0.1576610000):0.2492160000):0.1363380000	1nfv_A:0.5267950000):0.0807056000	((1otk_A:1.9497100000	((((2inc_B:1.2089700000	2inp_C:0.8966960000):0.3020480000	1mty_B:2.0177750000):0.2288780000	(1mty_D:1.2835820000	3dhg_A:1.0968570000):0.2932850000):0.4318720000	(((2uw1_A:0.0000010000	2uw1_B:0.0000010000):0.0993029000	1afr_A:0.0861250000):0.5882320000	1za0_A:1.4580270000):0.5966050000):0.1497410000):0.1198500000	(((((1oqu_A:0.1756610000	1r2f_A:0.1642460000):0.0604116000	1uzr_A:0.0242920000):0.6278640000	1mxr_A:0.7210090000):0.1363330000	(1jk0_A:0.2483050000	(2uw2_A:0.0275890000	1w68_A:0.0380020000):0.1274640000):0.7684870000):0.2949750000	3ee4_A:0.7809300000):0.2281220000):0.8766020000):0.2053510000):0.3386050000):0.0475731000):0.1177160000	(1ji4_A:0.3097830000	2fjc_A:0.3953550000):0.2165580000):0.1275530000):0.0179333000	1n1q_A:0.2533700000):0.1299240000	(1qgh_A:0.1433010000	2ux1_A:0.3465270000):0.4378150000);
(1ji5_A:0.2365100000	1jig_A:0.1572140000	(1n1q_A:0.2119030000	((2chp_A:0.2763940000	(((((1dps_A:0.0000010000	1jts_A:0.0000010000):0.3569030000	1o9r_A:0.2149040000):0.2285380000	1uvh_A:0.7903810000):0.1907070000	(1tjo_A:0.0000010000	1tk6_A:0.0000010000):0.8721790000):0.1251160000	((2fzf_A:1.7508560000	2vzb_A:0.4463280000):0.1945580000	((((((1bcf_A:0.0000010000	3e1q_A:0.0000010000):0.1666500000	2fkz_A:0.1076380000):0.1429660000	1jgc_A:0.1933000000):0.3826930000	(((1lko_A:0.5071580000	1yuz_A:1.0783170000):0.2047470000	3qhb_A:0.7919810000):0.5182830000	(((((1lb3_A:0.0701880000	2za7_A:0.0631520000):0.2175490000	1bg7_A:0.1006090000):0.0772497000	1r03_A:0.1696650000):0.2982690000	(1z6o_A:0.9840740000	1z6o_M:0.7095840000):0.1460610000):0.1773580000	(((1eum_A:0.2913810000	1krq_A:0.2836580000):0.1231180000	3e6s_A:0.6807050000):0.1211010000	(2jd7_A:0.1539430000	1vlg_A:0.3613210000):0.1110780000):0.1123040000):0.3224640000):0.1390930000):0.1538560000	1nfv_A:0.6870740000):0.0623317000	(1otk_A:1.2548120000	(((((((1oqu_A:0.1383390000	1r2f_A:0.1247150000):0.0841446000	1uzr_A:0.0171130000):0.6390510000	1mxr_A:0.6616000000):0.2481910000	(1jk0_A:0.2191410000	(2uw2_A:0.0318660000	1w68_A:0.0319490000):0.1388580000):0.6241080000):0.2518870000	3ee4_A:0.8468550000):0.3559050000	(((2uw1_A:0.0000010000	2uw1_B:0.0000010000):0.0278241000	1za0_A:1.8287620000):0.0911447000	1afr_A:0.0702820000):1.3962900000):0.1421300000	((2inc_B:0.9256270000	(2inp_C:0.7746740000	1mty_B:1.5916140000):0.3660760000):0.4247780000	(1mty_D:0.9351790000	3dhg_A:0.9753330000):0.2281550000):0.3072830000):0.3498670000):0.5836300000):0.1615100000):0.3977090000):0.1255780000):0.0734391000	((1qgh_A:0.3766580000	2ux1_A:0.4727710000):0.2821200000	(1ji4_A:0.3611990000	2fjc_A:0.5096590000):0.2972620000):0.0941215000):0.0858680000):0.0571058000);
(1ji5_A:0.2541630000	(1jig_A:0.1668020000	(((2chp_A:0.3272790000	((2fzf_A:2.0642970000	2vzb_A:0.4619300000):0.2971170000	((((((1bcf_A:0.0000010000	3e1q_A:0.0000010000):0.1082400000	2fkz_A:0.0854410000):0.1628600000	1jgc_A:0.3336980000):0.4839180000	(((1lko_A:0.7216010000	1yuz_A:0.9541960000):0.3469330000	3qhb_A:0.4794630000):0.6728350000	(((((1lb3_A:0.0767640000	2za7_A:0.0689150000):0.2577670000	1bg7_A:0.1584640000):0.0730838000	1r03_A:0.1747840000):0.2300820000	(1z6o_A:0.8787030000	1z6o_M:0.6806390000):0.2828780000):0.2805290000	(((1eum_A:0.2456980000	1krq_A:0.3401120000):0.2203680000	3e6s_A:0.8146130000):0.1009930000	(2jd7_A:0.2152310000	1vlg_A:0.3345430000):0.0534412000):0.1905950000):0.2002850000):0.0548970000):0.2699830000	1nfv_A:0.6663710000):0.1195030000	(1otk_A:1.6056120000	(((((((1oqu_A:0.1680500000	1r2f_A:0.1774880000):0.0646560000	1uzr_A:0.0272110000):0.5869590000	1mxr_A:0.7408270000):0.2406930000	(1jk0_A:0.1540460000	(2uw2_A:0.0381440000	1w68_A:0.0467850000):0.1896250000):0.6777040000):0.2568690000	3ee4_A:0.8316560000):0.2366560000	((2inc_B:0.9065150000	(2inp_C:0.6286320000	1mty_B:2.0356090000):0.2078770000):0.4370800000	(1mty_D:1.2282570000	3dhg_A:0.8565750000):0.1332400000):0.6205720000):0.1917990000	(((2uw1_A:0.0000010000	2uw1_B:0.0000010000):0.1346890000	1afr_A:0.0794770000):0.8773030000	1za0_A:1.6440090000):0.5279230000):0.1588550000):0.7397310000):0.1102830000):0.2897090000):0.0367346000	((((1dps_A:0.0000020000	1jts_A:0.0000020000):0.3435490000	1o9r_A:0.1918840000):0.2673110000	1uvh_A:0.6969180000):0.3020010000	(1tjo_A:0.0000020000	1tk6_A:0.0000020000):0.6319480000):0.2546780000):0.0759852000	((1qgh_A:0.3784190000	2ux1_A:0.3768790000):0.2374680000	(1ji4_A:0.4407380000	2fjc_A:0.4792050000):0.0795155000):0.1220110000):0.0804662000):0.0133260000	1n1q_A:0.2636960000);
(1ji5_A:0.2325100000	(1jig_A:0.1048080000	((((1qgh_A:0.4716120000	2ux1_A:0.2437230000):0.2527120000	2fjc_A:0.5089100000):0.1183000000	(((((1dps_A:0.0000010000	1jts_A:0.0000010000):0.2800200000	1o9r_A:0.1911350000):0.3497930000	1uvh_A:0.6541650000):0.1962270000	(1tjo_A:0.0000010000	1tk6_A:0.0000010000):0.5144310000):0.2287420000	(((2fzf_A:1.3312800000	(((1otk_A:1.2554090000	(((2inc_B:0.8559570000	(1mty_D:1.0826970000	3dhg_A:1.0217530000):0.2979790000):0.1334570000	2inp_C:1.0555280000):0.1911620000	1mty_B:1.5834430000):0.4505200000):0.2176310000	(((2uw1_A:0.0000010000	2uw1_B:0.0000010000):0.0712590000	1afr_A:0.1243620000):0.9044820000	1za0_A:1.0015130000):0.4200220000):0.1387710000	(((((1oqu_A:0.1837450000	1r2f_A:0.1784850000):0.0502006000	1uzr_A:0.0059920000):0.6368310000	(1jk0_A:0.1437260000	(2uw2_A:0.0246620000	1w68_A:0.0318740000):0.1593760000):0.6219260000):0.1495950000	1mxr_A:0.5339200000):0.4328320000	3ee4_A:0.7571340000):0.3244600000):0.4468160000):0.2491350000	(((((1bcf_A:0.0000010000	3e1q_A:0.0000010000):0.1667510000	2fkz_A:0.0284420000):0.1365760000	1jgc_A:0.2558860000):0.3197950000	(((1lko_A:0.3768610000	1yuz_A:1.1562870000):0.3815540000	3qhb_A:0.5503330000):0.6127260000	(((((1lb3_A:0.0500870000	2za7_A:0.0695720000):0.1826660000	1bg7_A:0.1124680000):0.0864422000	1r03_A:0.1188830000):0.2157000000	(1z6o_A:0.9251340000	1z6o_M:0.6601700000):0.1840400000):0.2262500000	(((1eum_A:0.2933990000	1krq_A:0.2264900000):0.0870145000	3e6s_A:0.5701910000):0.1726350000	(2jd7_A:0.1792860000	1vlg_A:0.2968380000):0.0906351000):0.1251210000):0.3092070000):0.1032850000):0.1804710000	1nfv_A:0.5948150000):0.1102570000):0.1916380000	2vzb_A:0.7153480000):0.2698580000):0.0408968000):0.0508189000	1ji4_A:0.5443740000):0.1389010000):0.0627098000	(1n1q_A:0.2259700000	2chp_A:0.3751040000):0.0946523000);
(1ji5_A:0.1268640000	(1jig_A:0.1379620000	(1n1q_A:0.2262040000	((2chp_A:0.3351210000	(((((1dps_A:0.0000010000	1jts_A:0.0000010000):0.3882060000	1o9r_A:0.1589000000):0.3491760000	1uvh_A:0.8305800000):0.1227680000	(1tjo_A:0.0000010000	1tk6_A:0.0000010000):0.8492480000):0.0827944000	(((2fzf_A:2.2229090000	(1otk_A:1.2663770000	(((((((1oqu_A:0.1704240000	1r2f_A:0.1551860000):0.0402038000	1uzr_A:0.0287070000):0.7011070000	1mxr_A:0.7796540000):0.2180380000	(1jk0_A:0.2215270000	(2uw2_A:0.0382910000	1w68_A:0.0220990000):0.1474160000):0.8569010000):0.3330900000	(((2inc_B:0.6150510000	2inp_C:1.1158790000):0.1601220000	1mty_B:2.0355740000):0.4699980000	(1mty_D:1.1390420000	3dhg_A:0.8084860000):0.3876410000):0.3012620000):0.2851170000	3ee4_A:0.7114150000):0.3745990000	(((2uw1_A:0.0000010000	2uw1_B:0.0000010000):0.1109930000	1afr_A:0.0851240000):0.7826180000	1za0_A:1.2992410000):0.3832300000):0.1462120000):0.5529190000):0.1091910000	((((((1bcf_A:0.0000010000	3e1q_A:0.0000010000):0.1700360000	2fkz_A:0.1669480000):0.0938417000	1jgc_A:0.2831140000):0.3417270000	(1lko_A:0.6971750000	(1yuz_A:0.7321750000	3qhb_A:0.6596820000):0.1887990000):0.7209320000):0.0489739000	((((1lb3_A:0.0821580000	2za7_A:0.0600500000):0.2388370000	(1bg7_A:0.0974530000	1r03_A:0.1954540000):0.0621654000):0.2320850000	(1z6o_A:0.9000700000	1z6o_M:0.5768400000):0.2131200000):0.1327400000	(((1eum_A:0.2448560000	1krq_A:0.2520350000):0.1446970000	3e6s_A:0.6601750000):0.1128390000	(2jd7_A:0.1730260000	1vlg_A:0.2972890000):0.0883407000):0.1971030000):0.3801850000):0.1139090000	1nfv_A:0.6366070000):0.1199290000):0.1230310000	2vzb_A:0.7770360000):0.2523580000):0.1066750000):0.0729660000	(1ji4_A:0.3879300000	2fjc_A:0.5537500000):0.2501540000):0.0581717000):0.0706354000):0.1615240000	(1qgh_A:0.1866690000	2ux1_A:0.4898070000):0.4168400000);
(1ji5_A:0.2493650000	(1jig_A:0.1688810000	((2chp_A:0.3850310000	(((((1dps_A:0.0000020000	1jts_A:0.0000020000):0.2738670000	1o9r_A:0.1991180000):0.2688820000	1uvh_A:0.6455720000):0.2344230000	(1tjo_A:0.0000020000	1tk6_A:0.0000020000):0.7216550000):0.1748390000	(((2fzf_A:1.7154740000	(1otk_A:1.4804550000	(((((((1oqu_A:0.1281290000	1r2f_A:0.1299730000):0.0947856000	1uzr_A:0.0097090000):0.7199750000	1mxr_A:0.6609770000):0.2669920000	(1jk0_A:0.1895470000	(2uw2_A:0.0142880000	1w68_A:0.0536350000):0.1557120000):0.5983050000):0.1949560000	3ee4_A:0.7584940000):0.3769650000	(((2uw1_A:0.0000010000	2uw1_B:0.0000010000):0.1082890000	1afr_A:0.0530900000):0.8215340000	1za0_A:1.2285760000):0.5114570000):0.2290480000	(((2inc_B:0.6390970000	1mty_B:2.1155510000):0.1541410000	2inp_C:0.8526810000):0.2167290000	(1mty_D:0.9661310000	3dhg_A:0.9357770000):0.3673950000):0.6391660000):0.1935800000):0.4287120000):0.0400916000	(((((1bcf_A:0.0000010000	3e1q_A:0.0000010000):0.1211810000	2fkz_A:0.1204870000):0.0780224000	1jgc_A:0.3334870000):0.4200590000	(((1lko_A:0.6244140000	1yuz_A:0.7472340000):0.3897040000	3qhb_A:0.4443880000):0.7377080000	((((((1lb3_A:0.0563960000	2za7_A:0.0823970000):0.1995680000	1bg7_A:0.1035320000):0.0922568000	1r03_A:0.1072470000):0.1562380000	1z6o_A:0.9477980000):0.0651974000	1z6o_M:0.6784980000):0.2423620000	(((1eum_A:0.2350830000	1krq_A:0.2987370000):0.1644180000	3e6s_A:0.8592510000):0.1633110000	(2jd7_A:0.1660050000	1vlg_A:0.2377400000):0.0796978000):0.1090790000):0.2053990000):0.0839368000):0.2857290000	1nfv_A:0.6861050000):0.0662033000):0.1189710000	2vzb_A:0.7421590000):0.1415030000):0.1006170000):0.0551489000	((1qgh_A:0.2996120000	2ux1_A:0.3826930000):0.3433660000	(1ji4_A:0.3956880000	2fjc_A:0.3835690000):0.1184500000):0.0766961000):0.1106870000):0.0275791000	1n1q_A:0.3157780000);
(1ji5_A:0.1931710000	(1jig_A:0.1113940000	(((1qgh_A:0.2410790000	2ux1_A:0.4404300000):0.1460520000	(1ji4_A:0.3883870000	2fjc_A:0.5640120000):0.1800350000):0.1636060000	(((((1dps_A:0.0000010000	1jts_A:0.0000010000):0.2535700000	1o9r_A:0.1820310000):0.1931450000	1uvh_A:0.7311070000):0.3020790000	(1tjo_A:0.0000010000	1tk6_A:0.0000010000):0.7416040000):0.0943043000	((2fzf_A:1.5530360000	((((((1bcf_A:0.0000010000	3e1q_A:0.0000010000):0.1914530000	2fkz_A:0.1036050000):0.0875822000	1jgc_A:0.2273370000):0.4172520000	(((1lko_A:0.7045680000	1yuz_A:0.8602290000):0.4736300000	3qhb_A:0.5431730000):0.4879990000	((((1lb3_A:0.0560330000	2za7_A:0.0711090000):0.2236610000	(1bg7_A:0.0848260000	1r03_A:0.1709050000):0.0712432000):0.1937920000	(1z6o_A:0.8713950000	1z6o_M:0.5009420000):0.2231200000):0.1893040000	((1eum_A:0.3224040000	1krq_A:0.2649430000):0.1259040000	(3e6s_A:0.7212700000	(2jd7_A:0.1547690000	1vlg_A:0.3008660000):0.1205000000):0.0526605000):0.1461350000):0.2270620000):0.1547790000):0.1556040000	1nfv_A:0.4187720000):0.1384110000	(1otk_A:1.7058070000	(((((1oqu_A:0.1492720000	1r2f_A:0.1603220000):0.0473952000	1uzr_A:0.0130970000):0.5347570000	(1mxr_A:0.7717550000	(1jk0_A:0.1805510000	(2uw2_A:0.0274420000	1w68_A:0.0297800000):0.1494290000):0.7402950000):0.1748600000):0.4135390000	3ee4_A:0.6252390000):0.2012230000	((((2inc_B:0.8809510000	1mty_B:1.7548030000):0.1249620000	2inp_C:0.6838350000):0.4259580000	(1mty_D:1.0755120000	3dhg_A:1.3840410000):0.2229860000):0.3327730000	(((2uw1_A:0.0000010000	2uw1_B:0.0000010000):0.0804003000	1afr_A:0.0907020000):0.4860380000	1za0_A:1.5230400000):0.6745050000):0.3216540000):0.3118770000):0.6613290000):0.0881107000):0.1658000000	2vzb_A:0.6344510000):0.3473580000):0.1305000000):0.1186330000):0.0505019000	(1n1q_A:0.2173470000	2chp_A:0.3971740000):0.0423682000);
(1ji5_A:0.2134170000	1jig_A:0.1539750000	(1n1q_A:0.2778650000	((2chp_A:0.3315580000	(((((1dps_A:0.0000020000	1jts_A:0.0000020000):0.2499410000	1o9r_A:0.2073840000):0.4403610000	1uvh_A:0.7071250000):0.1587350000	(1tjo_A:0.0000020000	1tk6_A:0.0000020000):0.6210920000):0.1741370000	(((2fzf_A:1.6570960000	1nfv_A:0.3749060000):0.2727180000	(((((1bcf_A:0.0000010000	3e1q_A:0.0000010000):0.0895831000	2fkz_A:0.0929810000):0.0762820000	1jgc_A:0.2943080000):0.3771890000	((((1lb3_A:0.0931930000	2za7_A:0.0790930000):0.2047570000	(1bg7_A:0.1000530000	1r03_A:0.1676300000):0.0842390000):0.1928940000	(1z6o_A:0.9975560000	1z6o_M:0.5598850000):0.1428900000):0.2839340000	(((1eum_A:0.3134600000	1krq_A:0.2619860000):0.1417640000	3e6s_A:0.7418580000):0.1272410000	(2jd7_A:0.1602880000	1vlg_A:0.2601530000):0.0674162000):0.1463780000):0.3182560000):0.0639595000	(1lko_A:0.5367070000	(1yuz_A:1.0126700000	3qhb_A:0.6692550000):0.1591580000):0.7729560000):0.1694690000):0.1415460000	(2vzb_A:0.5159170000	(1otk_A:1.1016900000	(((((((1oqu_A:0.1087090000	1r2f_A:0.1341060000):0.0400228000	1uzr_A:0.0300640000):0.6062180000	1mxr_A:0.6300080000):0.2640070000	(1jk0_A:0.1881410000	(2uw2_A:0.0397450000	1w68_A:0.0291220000):0.1340120000):0.5945860000):0.2285990000	3ee4_A:0.8872980000):0.1863430000	(((2uw1_A:0.0000010000	2uw1_B:0.0000010000):0.0899692000	1afr_A:0.0570120000):0.8723670000	1za0_A:1.3905650000):0.5311190000):0.1850800000	((2inc_B:0.6723940000	(2inp_C:1.0109080000	1mty_B:1.5008070000):0.1770560000):0.4104120000	(1mty_D:1.0397160000	3dhg_A:0.8847450000):0.3355280000):0.2996320000):0.3571770000):0.4457240000):0.2165540000):0.2479280000):0.0851531000):0.0416018000	((1qgh_A:0.3300860000	2ux1_A:0.4431510000):0.3719130000	(1ji4_A:0.4303870000	2fjc_A:0.4119100000):0.1541860000):0.0906371000):0.0869372000):0.0438784000);
(1ji5_A:0.1783340000	1jig_A:0.1371920000	(1n1q_A:0.2424910000	(((2chp_A:0.3341950000	(((((1dps_A:0.0000010000	1jts_A:0.0000010000):0.2902650000	1o9r_A:0.1712440000):0.3547710000	1uvh_A:0.6561580000):0.2705680000	(1tjo_A:0.0000010000	1tk6_A:0.0000010000):0.6071340000):0.1589920000	((2fzf_A:1.2421120000	2vzb_A:0.3952420000):0.2767340000	((((((1bcf_A:0.0000010000	3e1q_A:0.0000010000):0.2146480000	2fkz_A:0.0548060000):0.0773144000	1jgc_A:0.3117830000):0.3724920000	(((1lko_A:0.5491110000	1yuz_A:1.0610660000):0.2876130000	3qhb_A:0.8596730000):0.5793010000	((((1lb3_A:0.0455680000	2za7_A:0.0525350000):0.1586090000	(1bg7_A:0.0836960000	1r03_A:0.1882620000):0.1079230000):0.2079420000	(1z6o_A:0.8429040000	1z6o_M:0.5576560000):0.1363020000):0.1304140000	(((1eum_A:0.2936780000	1krq_A:0.3499510000):0.1228860000	3e6s_A:0.8304610000):0.1065020000	(2jd7_A:0.1320110000	1vlg_A:0.2882820000):0.0694243000):0.1622320000):0.2619350000):0.1043370000):0.1320620000	1nfv_A:0.6523890000):0.1313970000	(1otk_A:1.4431140000	((((((1oqu_A:0.1740270000	1r2f_A:0.1262830000):0.0285855000	1uzr_A:0.0294770000):0.5465530000	1mxr_A:0.4304820000):0.0706669000	(1jk0_A:0.1158750000	(2uw2_A:0.0375730000	1w68_A:0.0343890000):0.2182350000):0.5406920000):0.3422490000	3ee4_A:0.7865300000):0.3889990000	(((2inc_B:0.6074510000	(2inp_C:0.7095940000	1mty_B:2.1902390000):0.1294910000):0.4307690000	(1mty_D:0.8328150000	3dhg_A:0.8808350000):0.1686210000):0.3470710000	(((2uw1_A:0.0000010000	2uw1_B:0.0000010000):0.0535481000	1afr_A:0.1225400000):0.8752360000	1za0_A:1.0850220000):0.4878090000):0.1969730000):0.3257850000):0.5003020000):0.3141010000):0.1615530000):0.0547890000):0.1291020000	(1ji4_A:0.3289850000	2fjc_A:0.5103660000):0.1807920000):0.1047680000	(1qgh_A:0.2137690000	2ux1_A:0.4339220000):0.2609780000):0.0796046000):0.0373816000);
(1ji5_A:0.1755090000	(1jig_A:0.1341730000	(((2chp_A:0.2723810000	(((((1dps_A:0.0000020000	1jts_A:0.0000020000):0.3155920000	1o9r_A:0.1392290000):0.3258490000	1uvh_A:0.8430360000):0.1580260000	(1tjo_A:0.0000020000	1tk6_A:0.0000020000):0.5705580000):0.2711850000	(((((2fzf_A:1.6522400000	((((1lb3_A:0.0422940000	2za7_A:0.0913410000):0.1380210000	(1bg7_A:0.1099220000	1r03_A:0.1779760000):0.0835455000):0.1798190000	(1z6o_A:0.7842740000	1z6o_M:0.6041690000):0.1669410000):0.2709490000	((1eum_A:0.2180780000	(1krq_A:0.1880510000	3e6s_A:0.6759940000):0.0975109000):0.1484410000	(2jd7_A:0.1383250000	1vlg_A:0.2451910000):0.1248300000):0.1514020000):0.2928310000):0.1014260000	1nfv_A:0.7098730000):0.0550035000	(((1bcf_A:0.0000010000	3e1q_A:0.0000010000):0.1735920000	2fkz_A:0.0731660000):0.1666090000	1jgc_A:0.2657560000):0.5208510000):0.0695700000	((1lko_A:0.4794500000	1yuz_A:0.8743180000):0.3458810000	3qhb_A:0.6961030000):0.5869460000):0.2029420000	(2vzb_A:0.5798770000	(((1otk_A:1.3993540000	(((2uw1_A:0.0000010000	2uw1_B:0.0000010000):0.0500819000	1afr_A:0.1315300000):0.7391210000	1za0_A:1.2001340000):0.5497410000):0.2339040000	(((((1oqu_A:0.1047540000	1r2f_A:0.1593660000):0.0611366000	1uzr_A:0.0223310000):0.7698350000	1mxr_A:0.5438860000):0.2025900000	(1jk0_A:0.1979460000	(2uw2_A:0.0164890000	1w68_A:0.0463720000):0.1229230000):0.7122860000):0.3396420000	(((2inc_B:0.7237700000	(2inp_C:0.8557830000	1mty_B:1.8088400000):0.1728100000):0.4773020000	3dhg_A:0.8675350000):0.2434080000	1mty_D:1.3441260000):0.4004160000):0.2098690000):0.1087240000	3ee4_A:0.8457740000):0.8426700000):0.1157930000):0.1747460000):0.1177480000):0.0719256000	(1qgh_A:0.1656700000	2ux1_A:0.3878240000):0.2799440000):0.0543170000	(1ji4_A:0.3663100000	2fjc_A:0.3821810000):0.2055530000):0.0356169000):0.0278020000	1n1q_A:0.2274980000);
(1ji5_A:0.2510780000	(1jig_A:0.1705920000	(((2chp_A:0.3413120000	(((2fzf_A:1.8949060000	2vzb_A:0.3295100000):0.3815120000	(((((1bcf_A:0.0000010000	3e1q_A:0.0000010000):0.1171190000	2fkz_A:0.0912810000):0.0950655000	1jgc_A:0.2155750000):0.2675230000	(((1lko_A:0.5920270000	1yuz_A:0.8135270000):0.1911260000	3qhb_A:0.6847410000):0.5303640000	(((((((1lb3_A:0.0560840000	2za7_A:0.0655150000):0.2654430000	1bg7_A:0.0753970000):0.0672327000	1r03_A:0.1255030000):0.2137310000	(1z6o_A:0.8454210000	1z6o_M:0.5367270000):0.1703660000):0.1860010000	3e6s_A:0.6160180000):0.1380020000	(2jd7_A:0.1366200000	1vlg_A:0.2372380000):0.1036680000):0.0993115000	(1eum_A:0.2131500000	1krq_A:0.3469640000):0.1666770000):0.2184370000):0.1445360000):0.1300180000	(((1otk_A:1.1573850000	((2inc_B:0.7493300000	(2inp_C:0.6134350000	1mty_B:1.8102250000):0.0999715000):0.2734740000	(1mty_D:1.1158340000	3dhg_A:0.8832570000):0.2691840000):0.2746120000):0.3151630000	(((((1oqu_A:0.1158570000	1r2f_A:0.1503810000):0.0684982000	1uzr_A:0.0253670000):0.5348680000	1mxr_A:0.6540870000):0.2419440000	(1jk0_A:0.2151310000	(2uw2_A:0.0235670000	1w68_A:0.0427280000):0.1398820000):0.5762650000):0.2486190000	3ee4_A:0.7970790000):0.3260790000):0.2618540000	(((2uw1_A:0.0000010000	2uw1_B:0.0000010000):0.0749329000	1afr_A:0.0817120000):0.7883710000	1za0_A:1.1929630000):0.4273370000):0.8326740000):0.1133360000):0.1433470000	1nfv_A:0.5487210000):0.3294140000):0.0317631000	((((1dps_A:0.0000020000	1jts_A:0.0000020000):0.2260110000	1o9r_A:0.2131140000):0.2700530000	1uvh_A:0.5823120000):0.2302160000	(1tjo_A:0.0000020000	1tk6_A:0.0000020000):0.6042570000):0.1409670000):0.0683506000	((1qgh_A:0.3889160000	2ux1_A:0.4202910000):0.2569740000	(1ji4_A:0.3859180000	2fjc_A:0.4942780000):0.1296010000):0.0852634000):0.0592227000):0.0321997000	1n1q_A:0.2824850000);
(1ji5_A:0.2326950000	1jig_A:0.1959210000	(1n1q_A:0.2640730000	((2chp_A:0.3760320000	((1ji4_A:0.4238060000	2fjc_A:0.5144190000):0.1219600000	(((((1dps_A:0.0000010000	1jts_A:0.0000010000):0.2770240000	1o9r_A:0.1854500000):0.3704860000	(1tjo_A:0.0000010000	1tk6_A:0.0000010000):0.6659470000):0.1089850000	1uvh_A:0.7397970000):0.1706620000	((2fzf_A:1.8182950000	(((((((1bcf_A:0.0000010000	3e1q_A:0.0000010000):0.1585740000	2fkz_A:0.0829950000):0.0930566000	1jgc_A:0.2783350000):0.3835010000	((1lko_A:0.8972630000	1yuz_A:0.9734490000):0.1393310000	3qhb_A:0.4777690000):0.6700550000):0.0452425000	((((((1lb3_A:0.0272470000	2za7_A:0.1176690000):0.2393840000	1bg7_A:0.1043400000):0.0574635000	1r03_A:0.1032090000):0.1886500000	(1z6o_A:0.8152510000	1z6o_M:0.6704070000):0.2270540000):0.2703200000	3e6s_A:0.5953020000):0.1279930000	((1eum_A:0.2509890000	1krq_A:0.3295180000):0.1761140000	(2jd7_A:0.1965890000	1vlg_A:0.3166240000):0.0877724000):0.0677769000):0.3133280000):0.1211420000	1nfv_A:0.6744050000):0.1559260000	(1otk_A:1.2296750000	(((((((1oqu_A:0.1103750000	1r2f_A:0.1459650000):0.0777829000	1uzr_A:0.0170820000):0.6706490000	1mxr_A:0.7336170000):0.2366860000	(1jk0_A:0.1949190000	(2uw2_A:0.0334780000	1w68_A:0.0280060000):0.1114070000):0.5701280000):0.3148880000	3ee4_A:0.8037710000):0.3700680000	(((2inc_B:0.5936060000	(2inp_C:0.7444150000	1mty_B:1.9209680000):0.2734400000):0.6155230000	3dhg_A:0.8121330000):0.2878470000	1mty_D:1.1130910000):0.5886550000):0.0876230000	(((2uw1_A:0.0000010000	2uw1_B:0.0000010000):0.0596950000	1afr_A:0.0785300000):0.5624620000	1za0_A:1.2466770000):0.5191280000):0.2548630000):0.4894650000):0.0829656000):0.1677210000	2vzb_A:0.6506080000):0.2520060000):0.0452448000):0.0734662000):0.1518920000	(1qgh_A:0.2980600000	2ux1_A:0.4565690000):0.3144260000):0.0656504000):0.0329627000);
(1ji5_A:0.2037300000	1jig_A:0.1366220000	(1n1q_A:0.2506190000	((2chp_A:0.2436960000	(((((1dps_A:0.0000010000	1jts_A:0.0000010000):0.3915080000	1o9r_A:0.1635020000):0.2339580000	1uvh_A:0.6498580000):0.1596130000	(1tjo_A:0.0000010000	1tk6_A:0.0000010000):0.7070660000):0.1837100000	(2fzf_A:1.9784570000	(2vzb_A:0.8870490000	(((((1bcf_A:0.0000010000	3e1q_A:0.0000010000):0.1143520000	2fkz_A:0.1519420000):0.1795560000	1jgc_A:0.2231050000):0.5432780000	((((1lko_A:0.6239970000	1yuz_A:1.0269440000):0.3135580000	3qhb_A:0.8403890000):0.4793490000	(1otk_A:1.3103560000	((((((1oqu_A:0.1616840000	1uzr_A:0.0451730000):0.0700646000	1r2f_A:0.0853980000):0.6723410000	1mxr_A:0.8076140000):0.1244610000	(1jk0_A:0.2148490000	(2uw2_A:0.0221660000	1w68_A:0.0512770000):0.1337070000):0.7442510000):0.2419860000	3ee4_A:0.8211990000):0.2993880000	((((2inc_B:0.6517570000	1mty_B:1.7014470000):0.1930130000	2inp_C:0.9409170000):0.4885720000	(1mty_D:0.9209980000	3dhg_A:0.8196950000):0.4122940000):0.2358910000	(((2uw1_A:0.0000010000	2uw1_B:0.0000010000):0.0644874000	1afr_A:0.0786160000):0.9475410000	1za0_A:1.3734360000):0.4890050000):0.1773820000):0.3192480000):0.2636450000):0.1887150000	(((((1lb3_A:0.0632630000	2za7_A:0.0769530000):0.2146090000	1bg7_A:0.1060110000):0.1042930000	1r03_A:0.1447380000):0.2653450000	(1z6o_A:0.8336230000	1z6o_M:0.6648790000):0.1133380000):0.1563570000	(((1eum_A:0.2449340000	1krq_A:0.2525220000):0.1136070000	3e6s_A:0.7341610000):0.1125560000	(2jd7_A:0.0849570000	1vlg_A:0.3421700000):0.1433540000):0.1629100000):0.3338760000):0.1641520000):0.2102100000	1nfv_A:0.7732420000):0.1013300000):0.0644098000):0.1506950000):0.1611340000):0.0948375000	(((1qgh_A:0.3034750000	2ux1_A:0.3118260000):0.1631120000	2fjc_A:0.4483170000):0.1404560000	1ji4_A:0.4623100000):0.1437530000):0.0469890000):0.0306454000);
(1ji5_A:0.2193050000	1jig_A:0.1482850000	(1n1q_A:0.2805700000	((2chp_A:0.3232330000	((1qgh_A:0.2778770000	2ux1_A:0.3184990000):0.3013430000	(1ji4_A:0.3276550000	2fjc_A:0.5057930000):0.1756290000):0.1324320000):0.0436312000	(((((1dps_A:0.0000010000	1jts_A:0.0000010000):0.2891230000	1o9r_A:0.1475420000):0.1802010000	1uvh_A:0.6798360000):0.2560130000	(1tjo_A:0.0000010000	1tk6_A:0.0000010000):0.7352910000):0.2343160000	(((2fzf_A:2.1264010000	(((((1bcf_A:0.0000010000	3e1q_A:0.0000010000):0.1768760000	2fkz_A:0.0929200000):0.1110330000	1jgc_A:0.2751150000):0.3425960000	(((1lko_A:0.6309560000	1yuz_A:0.8581210000):0.5893460000	3qhb_A:0.6735380000):0.6341810000	(((((1lb3_A:0.0731930000	2za7_A:0.0544260000):0.2034190000	(1bg7_A:0.0440490000	1r03_A:0.2580870000):0.0920243000):0.2429540000	1z6o_A:0.9298340000):0.0724950000	1z6o_M:0.6481570000):0.1258860000	(((1eum_A:0.2880210000	1krq_A:0.2553020000):0.1985180000	3e6s_A:0.6390800000):0.1744510000	(2jd7_A:0.2323650000	1vlg_A:0.2414740000):0.0764903000):0.1407810000):0.3491800000):0.1269850000):0.1559650000	1nfv_A:0.5175090000):0.1793410000):0.0817228000	((1otk_A:1.3277700000	(((2uw1_A:0.0000010000	2uw1_B:0.0000010000):0.1130340000	1afr_A:0.0936240000):0.7251360000	1za0_A:1.4105000000):0.6464800000):0.3161310000	(((((1oqu_A:0.1502880000	1r2f_A:0.1585850000):0.0500796000	1uzr_A:0.0105230000):0.5927310000	1mxr_A:0.9090670000):0.2147350000	((1jk0_A:0.1896740000	(2uw2_A:0.0332320000	1w68_A:0.0356140000):0.1078350000):0.4780210000	(((2inc_B:0.7353620000	1mty_B:1.8373400000):0.1762110000	2inp_C:0.9542710000):0.4974370000	(1mty_D:1.0395580000	3dhg_A:0.8944330000):0.3495820000):0.6374840000):0.2487400000):0.1777430000	3ee4_A:0.8479790000):0.1702830000):0.8398950000):0.1088880000	2vzb_A:0.6994170000):0.3438680000):0.0969299000):0.0758347000):0.0177566000);
(1ji5_A:0.0663100000	(1jig_A:0.1768420000	(1n1q_A:0.2592530000	((2chp_A:0.2501010000	(((((1dps_A:0.0000020000	1jts_A:0.0000020000):0.2826670000	1o9r_A:0.2224330000):0.2203320000	1uvh_A:0.7977450000):0.1846640000	(1tjo_A:0.0000020000	1tk6_A:0.0000020000):0.7651770000):0.1375910000	((2fzf_A:1.7426210000	2vzb_A:0.3002930000):0.3045120000	((((((1bcf_A:0.0000010000	3e1q_A:0.0000010000):0.1282320000	2fkz_A:0.1081430000):0.0915113000	1jgc_A:0.2728910000):0.3778980000	(((1lko_A:0.4390460000	1yuz_A:0.9024030000):0.3764500000	3qhb_A:0.6977980000):0.5232750000	(((((1lb3_A:0.0696730000	2za7_A:0.0812280000):0.2217850000	1bg7_A:0.0538400000):0.1071770000	1r03_A:0.0990810000):0.2578170000	(1z6o_A:0.8349150000	1z6o_M:0.5739860000):0.1235040000):0.1870870000	(((1eum_A:0.2236310000	1krq_A:0.1926340000):0.1165160000	3e6s_A:0.7005240000):0.1280950000	(2jd7_A:0.1584390000	1vlg_A:0.2943750000):0.1235880000):0.1623780000):0.2632460000):0.0463421000):0.1445890000	1nfv_A:0.6492110000):0.1655160000	(1otk_A:1.4359280000	(((((((1oqu_A:0.1231020000	1r2f_A:0.1503100000):0.0602549000	1uzr_A:0.0053750000):0.7215240000	1mxr_A:0.6753350000):0.1987640000	(1jk0_A:0.2247880000	(2uw2_A:0.0215280000	1w68_A:0.0490910000):0.0980738000):0.6168440000):0.3283280000	3ee4_A:0.7130540000):0.2530200000	((2inc_B:0.6783810000	(2inp_C:0.7660220000	1mty_B:1.7118350000):0.1902810000):0.5475480000	(1mty_D:1.3164060000	3dhg_A:0.7543620000):0.1710530000):0.4084210000):0.0321092000	(((2uw1_A:0.0000010000	2uw1_B:0.0000010000):0.0417930000	1afr_A:0.1157450000):0.6145720000	1za0_A:1.0969590000):0.5955410000):0.1441360000):0.5403150000):0.1439460000):0.2088710000):0.1440420000):0.0343669000	(1ji4_A:0.4977500000	2fjc_A:0.4474850000):0.2500900000):0.0837157000):0.0358140000):0.1351800000	(1qgh_A:0.1659530000	2ux1_A:0.5309410000):0.3769290000);
(1ji5_A:0.1961110000	(1jig_A:0.0761230000	((2chp_A:0.4155380000	((1qgh_A:0.3816590000	2ux1_A:0.2896180000):0.2813590000	(1ji4_A:0.4476960000	2fjc_A:0.3991450000):0.1487360000):0.0739987000):0.0584916000	(((((1dps_A:0.0000010000	1jts_A:0.0000010000):0.3015890000	1o9r_A:0.1203490000):0.3007730000	1uvh_A:0.7792100000):0.2050810000	(1tjo_A:0.0000010000	1tk6_A:0.0000010000):0.6013550000):0.1824800000	((2fzf_A:1.8144120000	((((((1bcf_A:0.0000010000	3e1q_A:0.0000010000):0.1751040000	2fkz_A:0.0385590000):0.1298000000	1jgc_A:0.2012550000):0.4206940000	(((1lko_A:0.6317450000	1yuz_A:0.6896010000):0.2707930000	3qhb_A:0.6819190000):0.4949490000	((((1lb3_A:0.0480370000	2za7_A:0.0784790000):0.1856630000	(1bg7_A:0.0996020000	1r03_A:0.1988970000):0.0647249000):0.2676220000	(1z6o_A:0.8511320000	1z6o_M:0.5770100000):0.1488250000):0.2859450000	(((1eum_A:0.1934100000	1krq_A:0.2935790000):0.1475840000	3e6s_A:0.5949460000):0.1265320000	(2jd7_A:0.1079320000	1vlg_A:0.2253730000):0.0824199000):0.0607569000):0.3634720000):0.0732034000):0.1135800000	1nfv_A:0.6346050000):0.1402080000	(1otk_A:1.4294090000	((((((1oqu_A:0.1533850000	1uzr_A:0.0690740000):0.0833967000	1r2f_A:0.0535550000):0.5923680000	1mxr_A:0.7648790000):0.1111040000	(1jk0_A:0.1858800000	(2uw2_A:0.0395110000	1w68_A:0.0418740000):0.1486220000):0.5881830000):0.4272030000	3ee4_A:0.8207210000):0.1949470000	(((((2inc_B:0.7449640000	2inp_C:0.8466410000):0.2928910000	1mty_D:1.0678000000):0.2712260000	1mty_B:1.3302290000):0.0857958000	3dhg_A:0.9801720000):0.4664150000	(((2uw1_A:0.0000010000	2uw1_B:0.0000010000):0.1487520000	1afr_A:0.0932590000):0.6189370000	1za0_A:1.5773350000):0.6750460000):0.2360340000):0.2584880000):0.4104680000):0.0623180000):0.1746480000	2vzb_A:0.5838470000):0.3189710000):0.0968853000):0.1335900000):0.0619431000	1n1q_A:0.2349380000);
(1ji5_A:0.1959110000	(1jig_A:0.1263250000	(2chp_A:0.3103210000	(((1qgh_A:0.3129610000	2ux1_A:0.4670000000):0.1830150000	(1ji4_A:0.3864130000	2fjc_A:0.4854270000):0.2203380000):0.1004740000	(((((1dps_A:0.0000020000	1jts_A:0.0000020000):0.3087050000	1o9r_A:0.1689200000):0.2589120000	(1tjo_A:0.0000020000	1tk6_A:0.0000020000):0.7468360000):0.0889427000	1uvh_A:0.5854320000):0.1795580000	(((2fzf_A:1.0155910000	(1otk_A:1.2151630000	(((((((1oqu_A:0.1291160000	1r2f_A:0.1494380000):0.0515604000	1uzr_A:0.0171960000):0.7117460000	1mxr_A:0.7305130000):0.2139670000	(1jk0_A:0.1886180000	(2uw2_A:0.0283960000	1w68_A:0.0604690000):0.1096560000):0.6474040000):0.3438150000	((2inc_B:0.9521860000	(2inp_C:0.9556010000	1mty_B:1.5399070000):0.1128150000):0.4014600000	(1mty_D:1.1009170000	3dhg_A:0.7241570000):0.3029290000):0.5352140000):0.1043970000	3ee4_A:0.8002130000):0.1797590000	(((2uw1_A:0.0000010000	2uw1_B:0.0000010000):0.0961216000	1afr_A:0.0790120000):0.7134550000	1za0_A:1.0964680000):0.4438620000):0.4018510000):0.6100050000):0.2179610000	(((((1bcf_A:0.0000010000	3e1q_A:0.0000010000):0.1714500000	2fkz_A:0.0763320000):0.1084170000	1jgc_A:0.2901290000):0.3154010000	(((1lko_A:0.4481210000	1yuz_A:0.8109140000):0.3886050000	3qhb_A:0.6746500000):0.4251750000	((((((1lb3_A:0.0525240000	2za7_A:0.1499010000):0.2159130000	1bg7_A:0.0725680000):0.0612586000	1r03_A:0.1387210000):0.1630700000	1z6o_A:1.0216820000):0.0978194000	1z6o_M:0.5626180000):0.2389710000	(((1eum_A:0.2464810000	1krq_A:0.2323080000):0.2081640000	3e6s_A:0.6997250000):0.1291140000	(2jd7_A:0.1818010000	1vlg_A:0.2596780000):0.0760055000):0.1106510000):0.2458230000):0.0771925000):0.2529360000	1nfv_A:0.5537460000):0.1080810000):0.1031120000	2vzb_A:0.6272610000):0.4025010000):0.1062680000):0.0825236000):0.0645138000):0.0428736000	1n1q_A:0.2298170000);
(1ji5_A:0.2139730000	(1jig_A:0.1051680000	((2chp_A:0.2762530000	(((((1dps_A:0.0000020000	1jts_A:0.0000020000):0.1988330000	1o9r_A:0.1754270000):0.2433260000	1uvh_A:0.6375020000):0.3252860000	(1tjo_A:0.0000020000	1tk6_A:0.0000020000):0.5954250000):0.2200990000	((2fzf_A:2.0681910000	2vzb_A:0.5284490000):0.2651180000	(((((((1bcf_A:0.0000010000	3e1q_A:0.0000010000):0.1083050000	2fkz_A:0.0889310000):0.0993721000	1jgc_A:0.2208250000):0.3242740000	((((((1lb3_A:0.0620760000	2za7_A:0.0513490000):0.2177720000	1bg7_A:0.0666220000):0.1044250000	1r03_A:0.0832030000):0.2175650000	(1z6o_A:0.8959170000	1z6o_M:0.5933890000):0.3028370000):0.2098650000	3e6s_A:0.6298540000):0.1031120000	((1eum_A:0.2430880000	1krq_A:0.2687370000):0.2084540000	(2jd7_A:0.1740860000	1vlg_A:0.2822880000):0.1120470000):0.1210380000):0.4501500000):0.0267448000	((1lko_A:0.4957220000	1yuz_A:0.8190730000):0.4759540000	3qhb_A:0.6218360000):0.4370800000):0.1493330000	1nfv_A:0.8306210000):0.1605540000	(1otk_A:1.4268240000	(((((((1oqu_A:0.1260070000	1r2f_A:0.1413770000):0.0217985000	1uzr_A:0.0446290000):0.5728960000	1mxr_A:0.8077890000):0.2157980000	(1jk0_A:0.1722500000	(2uw2_A:0.0230050000	1w68_A:0.0581620000):0.1953870000):0.5250540000):0.2705400000	(((2inc_B:0.7325140000	2inp_C:0.8438940000):0.3770560000	1mty_B:1.5214150000):0.3832290000	(1mty_D:1.5252630000	3dhg_A:0.9463270000):0.1878160000):0.5537480000):0.2576650000	3ee4_A:0.7031880000):0.3107380000	(((2uw1_A:0.0000010000	2uw1_B:0.0000010000):0.0634810000	1afr_A:0.0712980000):0.9082630000	1za0_A:1.2632940000):0.6125540000):0.4210080000):0.5146420000):0.1864060000):0.2449780000):0.1192400000):0.0865018000	((1qgh_A:0.2875560000	2ux1_A:0.3443230000):0.2577850000	(1ji4_A:0.3260640000	2fjc_A:0.4399630000):0.1437020000):0.0775043000):0.0731313000):0.0335147000	1n1q_A:0.2156120000);
(1ji5_A:0.1061520000	(1jig_A:0.1200420000	(1n1q_A:0.1655660000	((2chp_A:0.2444910000	(((((1dps_A:0.0000010000	1jts_A:0.0000010000):0.2612110000	1o9r_A:0.2025000000):0.1957560000	1uvh_A:0.5160170000):0.2666490000	(1tjo_A:0.0000010000	1tk6_A:0.0000010000):0.6619270000):0.1365040000	((2fzf_A:1.5952300000	2vzb_A:0.5541140000):0.2679080000	(((((1bcf_A:0.0000010000	3e1q_A:0.0000010000):0.2098470000	2fkz_A:0.0523990000):0.1148800000	1jgc_A:0.3101650000):0.3638080000	1nfv_A:0.5851490000):0.1787260000	((1lko_A:0.7043040000	(1yuz_A:0.9375590000	3qhb_A:0.6078760000):0.2278710000):0.4411840000	((((((1lb3_A:0.0580890000	2za7_A:0.1105790000):0.2181900000	1bg7_A:0.0899500000):0.0994977000	1r03_A:0.0870410000):0.2206240000	(1z6o_A:0.7285080000	1z6o_M:0.5188790000):0.1561570000):0.2882450000	((1eum_A:0.1987480000	(1krq_A:0.1732960000	3e6s_A:0.5716130000):0.0840760000):0.2163910000	(2jd7_A:0.1626790000	1vlg_A:0.2325600000):0.0488942000):0.1177080000):0.2798440000	((((1otk_A:1.2247540000	(2inc_B:0.6533310000	(2inp_C:0.7672120000	1mty_B:1.6649700000):0.1609330000):0.4685360000):0.0409977000	(1mty_D:1.0294020000	3dhg_A:0.8258050000):0.2383170000):0.3341270000	(((((1oqu_A:0.1290900000	1r2f_A:0.1441210000):0.0188699000	1uzr_A:0.0372670000):0.6944420000	1mxr_A:0.9027370000):0.1806100000	(1jk0_A:0.1756230000	(2uw2_A:0.0173410000	1w68_A:0.0524790000):0.1165250000):0.6943400000):0.2268860000	3ee4_A:0.8996370000):0.2741140000):0.3456530000	(((2uw1_A:0.0000010000	2uw1_B:0.0000010000):0.0914564000	1afr_A:0.0918670000):0.5953380000	1za0_A:1.5248330000):0.3758190000):0.7993190000):0.0914527000):0.0537268000):0.3163270000):0.3529950000):0.0934434000):0.0908805000	(1ji4_A:0.4354390000	2fjc_A:0.4817660000):0.1396590000):0.1133550000):0.0812922000):0.1005290000	(1qgh_A:0.1658890000	2ux1_A:0.4994660000):0.4099300000);
(1ji5_A:0.2391790000	(1jig_A:0.1719710000	(((2chp_A:0.3350730000	(((((1dps_A:0.0000010000	1jts_A:0.0000010000):0.2439060000	1o9r_A:0.2023500000):0.2388100000	1uvh_A:0.7373860000):0.3515130000	(1tjo_A:0.0000010000	1tk6_A:0.0000010000):0.5546590000):0.1045900000	((((((2fzf_A:1.4192600000	(((((1lb3_A:0.0755050000	2za7_A:0.0467700000):0.2528900000	1bg7_A:0.0707490000):0.0638315000	1r03_A:0.1427150000):0.2198580000	(1z6o_A:0.7780460000	1z6o_M:0.5625540000):0.3091350000):0.2007310000	(((1eum_A:0.2992090000	1krq_A:0.2870870000):0.2141460000	3e6s_A:0.6658730000):0.0942124000	(2jd7_A:0.2391810000	1vlg_A:0.2932800000):0.1127800000):0.0895156000):0.2417650000):0.1731500000	(((1bcf_A:0.0000010000	3e1q_A:0.0000010000):0.1334420000	2fkz_A:0.1141360000):0.1505570000	1jgc_A:0.2576320000):0.5410300000):0.1115920000	((1lko_A:0.6335290000	1yuz_A:0.9221010000):0.2602940000	3qhb_A:0.6477810000):0.4788440000):0.0882961000	1nfv_A:0.7709430000):0.1199870000	(1otk_A:1.2168150000	(((((((1oqu_A:0.1736890000	1uzr_A:0.0566990000):0.0391915000	1r2f_A:0.1322660000):0.6806190000	1mxr_A:0.7047620000):0.2608030000	(1jk0_A:0.1937210000	(2uw2_A:0.0426780000	1w68_A:0.0400540000):0.1563920000):0.6798710000):0.1805960000	(((2inc_B:0.7529710000	1mty_B:1.6871480000):0.2509030000	2inp_C:0.8060390000):0.6447470000	(1mty_D:1.2897200000	3dhg_A:0.7354240000):0.3257280000):0.3907940000):0.2773080000	3ee4_A:0.9839890000):0.1369960000	(((2uw1_A:0.0000010000	2uw1_B:0.0000010000):0.1306430000	1afr_A:0.0623310000):0.8546150000	1za0_A:1.4891730000):0.6158800000):0.3140380000):0.6303730000):0.1963020000	2vzb_A:0.7340920000):0.2271590000):0.0840994000):0.0725833000	(1ji4_A:0.3375440000	2fjc_A:0.4707980000):0.1700030000):0.0969220000	(1qgh_A:0.2463960000	2ux1_A:0.4112280000):0.3067930000):0.0613342000):0.0420057000	1n1q_A:0.1936510000);
(1ji5_A:0.1511750000	((1jig_A:0.1475130000	(2chp_A:0.3960570000	((1ji4_A:0.3939730000	2fjc_A:0.4822730000):0.1536280000	(((((1dps_A:0.0000010000	1jts_A:0.0000010000):0.3291620000	1o9r_A:0.2803900000):0.3369260000	1uvh_A:0.6697760000):0.1824110000	(1tjo_A:0.0000010000	1tk6_A:0.0000010000):0.7346350000):0.1800240000	(((2fzf_A:1.8060390000	(((((1bcf_A:0.0000010000	3e1q_A:0.0000010000):0.1426990000	2fkz_A:0.1359900000):0.0532744000	1jgc_A:0.2891790000):0.3670190000	(((1lko_A:0.5686520000	1yuz_A:0.7289340000):0.2412950000	3qhb_A:0.4861140000):0.5235620000	((((1lb3_A:0.0704110000	2za7_A:0.1287140000):0.2462190000	(1bg7_A:0.1011130000	1r03_A:0.1878100000):0.0649906000):0.1892610000	(1z6o_A:0.9345630000	1z6o_M:0.6773920000):0.2099450000):0.2007150000	(((1eum_A:0.2741070000	1krq_A:0.2400170000):0.0707375000	3e6s_A:0.6106710000):0.1123970000	(2jd7_A:0.1973480000	1vlg_A:0.2658010000):0.0656397000):0.1772170000):0.1086200000):0.1496050000):0.1889780000	1nfv_A:0.5313500000):0.1272420000):0.0666583000	2vzb_A:0.7100310000):0.0805981000	(((1otk_A:1.5886540000	(((2uw1_A:0.0000010000	2uw1_B:0.0000010000):0.1002440000	1afr_A:0.0685200000):0.7921300000	1za0_A:1.2344280000):0.1749820000):0.1666360000	((2inc_B:0.8977490000	(2inp_C:0.7907400000	1mty_B:1.8443630000):0.2412890000):0.4464320000	(1mty_D:1.1149340000	3dhg_A:0.8885450000):0.1607880000):0.4798400000):0.2008950000	(((((1oqu_A:0.1512020000	1r2f_A:0.1497470000):0.0581632000	1uzr_A:0.0423830000):0.6500120000	1mxr_A:0.6464540000):0.3073470000	(1jk0_A:0.2629540000	(2uw2_A:0.0147690000	1w68_A:0.0399620000):0.1289800000):0.4970270000):0.2267840000	3ee4_A:0.8259160000):0.3011690000):0.7207170000):0.2218390000):0.0779030000):0.0980304000):0.1289140000):0.0360799000	1n1q_A:0.3193140000):0.0921284000	(1qgh_A:0.2560060000	2ux1_A:0.4610040000):0.2953250000);
(1ji5_A:0.2280830000	((1jig_A:0.0907110000	(((1qgh_A:0.2687460000	2ux1_A:0.3891680000):0.2958430000	((1ji4_A:0.3292960000	2fjc_A:0.3717810000):0.0993072000	((((1dps_A:0.0000010000	1jts_A:0.0000010000):0.2970810000	1o9r_A:0.2218110000):0.2583130000	(1tjo_A:0.0000010000	1tk6_A:0.0000010000):0.6781430000):0.0908868000	1uvh_A:0.6380450000):0.2539470000):0.0380174000):0.0568270000	((2fzf_A:1.8343410000	(((((((1bcf_A:0.0000010000	3e1q_A:0.0000010000):0.1558290000	2fkz_A:0.1234770000):0.0644777000	1jgc_A:0.3016180000):0.3915440000	(((((1lb3_A:0.0457040000	2za7_A:0.0785640000):0.2104890000	1bg7_A:0.0915160000):0.0805433000	1r03_A:0.1178350000):0.2202750000	(1z6o_A:0.8762810000	1z6o_M:0.4630180000):0.2094090000):0.1614890000	(((1eum_A:0.3182340000	1krq_A:0.1609300000):0.1288320000	3e6s_A:0.6037020000):0.1396150000	(2jd7_A:0.1607210000	1vlg_A:0.2270160000):0.1350940000):0.1816060000):0.2878890000):0.0690673000	((1lko_A:0.7100720000	1yuz_A:0.7968020000):0.4516290000	3qhb_A:0.3870260000):0.5974690000):0.1289450000	1nfv_A:0.6150920000):0.1742720000	(1otk_A:1.2004620000	(((((((1oqu_A:0.1647730000	1r2f_A:0.1496610000):0.0504497000	1uzr_A:0.0382300000):0.5629490000	1mxr_A:0.8721010000):0.2028410000	(1jk0_A:0.1969560000	(2uw2_A:0.0251300000	1w68_A:0.0478020000):0.1650410000):0.5779930000):0.2737930000	3ee4_A:0.8038950000):0.1231860000	((2inc_B:0.8635080000	(2inp_C:0.9139880000	1mty_B:2.0394760000):0.2375820000):0.4668230000	(1mty_D:1.0722000000	3dhg_A:0.7261890000):0.4072240000):0.3123900000):0.4799810000	(((2uw1_A:0.0000010000	2uw1_B:0.0000010000):0.1132280000	1afr_A:0.0838100000):0.9127310000	1za0_A:1.2297730000):0.3544740000):0.3537550000):0.5652130000):0.0528137000):0.1120120000	2vzb_A:0.8338390000):0.4425630000):0.1277920000):0.0723316000	1n1q_A:0.2139790000):0.0735061000	2chp_A:0.3771580000);
(1ji5_A:0.1924160000	(1jig_A:0.1750840000	((2chp_A:0.2656400000	(((((1dps_A:0.0000010000	1jts_A:0.0000010000):0.2740380000	1o9r_A:0.1551770000):0.2900820000	1uvh_A:0.6533370000):0.2199070000	(1tjo_A:0.0000010000	1tk6_A:0.0000010000):0.5925070000):0.1610320000	((2fzf_A:1.5949170000	2vzb_A:0.4307270000):0.4221180000	(((((((1bcf_A:0.0000010000	3e1q_A:0.0000010000):0.2492680000	2fkz_A:0.0774960000):0.1267110000	1jgc_A:0.2395630000):0.3166110000	((1lko_A:0.5506820000	1yuz_A:0.9237170000):0.3014530000	3qhb_A:0.7307020000):0.5923570000):0.0535477000	((((1lb3_A:0.0699280000	2za7_A:0.0593270000):0.1618600000	(1bg7_A:0.1026080000	1r03_A:0.1892480000):0.0501162000):0.2407280000	(1z6o_A:0.7846970000	1z6o_M:0.5884570000):0.1478650000):0.1665920000	(((1eum_A:0.2750440000	1krq_A:0.2465840000):0.1337280000	3e6s_A:0.6266840000):0.1348300000	(2jd7_A:0.1880450000	1vlg_A:0.2601760000):0.0910511000):0.1928630000):0.3278720000):0.1698680000	1nfv_A:0.6905730000):0.1357840000	(1otk_A:1.1534370000	(((((((1oqu_A:0.1263650000	1r2f_A:0.1256690000):0.0436089000	1uzr_A:0.0488970000):0.5676040000	1mxr_A:0.5977350000):0.2378490000	(1jk0_A:0.1424610000	(2uw2_A:0.0110380000	1w68_A:0.0449360000):0.1460620000):0.5352340000):0.2860710000	((2inc_B:0.7084670000	(2inp_C:0.9482040000	1mty_B:1.5911480000):0.2592690000):0.3088730000	(1mty_D:1.3311190000	3dhg_A:0.6697930000):0.4065880000):0.4586440000):0.2794700000	3ee4_A:0.7991430000):0.1812840000	(((2uw1_A:0.0000010000	2uw1_B:0.0000010000):0.0526486000	1afr_A:0.1270170000):1.0067700000	1za0_A:1.3263400000):0.5978950000):0.1986600000):0.7526100000):0.0700541000):0.2604940000):0.1149590000):0.0807934000	((1qgh_A:0.1821720000	2ux1_A:0.3541650000):0.2256310000	(1ji4_A:0.4829800000	2fjc_A:0.4206770000):0.1107670000):0.1741000000):0.0801714000):0.0226796000	1n1q_A:0.2440520000);
(1ji5_A:0.1564580000	((1jig_A:0.1562150000	(((1qgh_A:0.3514210000	2ux1_A:0.3305040000):0.2396720000	(1ji4_A:0.2806620000	2fjc_A:0.3932540000):0.1640710000):0.1273670000	((((1dps_A:0.0000010000	1jts_A:0.0000010000):0.3474780000	1o9r_A:0.1403960000):0.3359850000	(1uvh_A:0.5692260000	(1tjo_A:0.0000010000	1tk6_A:0.0000010000):0.6023690000):0.1422900000):0.1470060000	(((2fzf_A:1.5921150000	2vzb_A:0.4986230000):0.1786930000	(1otk_A:1.3825700000	(((((1oqu_A:0.1675300000	1r2f_A:0.1201200000):0.0580127000	1uzr_A:0.0253280000):0.6466190000	(1mxr_A:0.5949930000	(1jk0_A:0.1733880000	(2uw2_A:0.0151530000	1w68_A:0.0269450000):0.1913510000):0.6767660000):0.1425580000):0.4359210000	3ee4_A:0.6949480000):0.2934380000	((((2inc_B:0.7785200000	2inp_C:1.0329930000):0.3460730000	1mty_B:2.1408450000):0.2593030000	(1mty_D:0.9427280000	3dhg_A:0.9179330000):0.2105740000):0.4561470000	(((2uw1_A:0.0000010000	2uw1_B:0.0000010000):0.0775461000	1afr_A:0.1077000000):0.7753480000	1za0_A:1.0020990000):0.7767270000):0.1072510000):0.1740360000):0.4724790000):0.0880870000	(((((1bcf_A:0.0000010000	3e1q_A:0.0000010000):0.1231060000	2fkz_A:0.1252290000):0.1265850000	1jgc_A:0.2436270000):0.2717930000	(((1lko_A:0.6136300000	1yuz_A:0.8442300000):0.2550260000	3qhb_A:0.6608800000):0.8510520000	(((((1lb3_A:0.0589920000	2za7_A:0.0806410000):0.2864280000	1bg7_A:0.0384550000):0.0741153000	1r03_A:0.1715700000):0.1978280000	(1z6o_A:0.8834470000	1z6o_M:0.5922680000):0.1215850000):0.2168740000	(((1eum_A:0.2288710000	1krq_A:0.2626870000):0.1388610000	3e6s_A:0.8140250000):0.0879298000	(2jd7_A:0.1908730000	1vlg_A:0.1981660000):0.1357380000):0.1405520000):0.1259390000):0.2010900000):0.1563210000	1nfv_A:0.4873160000):0.2165520000):0.2738060000):0.0487329000):0.1026070000):0.0540958000	1n1q_A:0.2276490000):0.0395859000	2chp_A:0.3290920000);
(1ji5_A:0.2534480000	(1jig_A:0.0842280000	(((2chp_A:0.2380730000	((2fzf_A:2.2420200000	2vzb_A:0.5124950000):0.2334670000	(((((((1bcf_A:0.0000010000	3e1q_A:0.0000010000):0.1827930000	2fkz_A:0.0924370000):0.1610970000	1jgc_A:0.3018190000):0.2261970000	(((((1lb3_A:0.0486060000	2za7_A:0.0718300000):0.2580460000	1bg7_A:0.0832690000):0.0733826000	1r03_A:0.1431540000):0.1808190000	(1z6o_A:0.9141740000	1z6o_M:0.7654370000):0.0735657000):0.2017990000	((1eum_A:0.2356100000	(1krq_A:0.1850520000	3e6s_A:0.6483840000):0.0516618000):0.1322010000	(2jd7_A:0.1335780000	1vlg_A:0.2687790000):0.1155350000):0.2857000000):0.4129370000):0.0638071000	((1lko_A:0.5278330000	1yuz_A:0.7318170000):0.5782010000	3qhb_A:0.5072950000):0.6968520000):0.1122050000	(1otk_A:1.5494330000	(((((((1oqu_A:0.1552900000	1r2f_A:0.1405600000):0.0586602000	1uzr_A:0.0202460000):0.5811270000	1mxr_A:0.6992300000):0.2259610000	(1jk0_A:0.1857940000	(2uw2_A:0.0330300000	1w68_A:0.0416070000):0.1107270000):0.5911520000):0.3466850000	((2inc_B:0.7746290000	(2inp_C:0.7121610000	1mty_B:1.7064210000):0.2551240000):0.4352350000	(1mty_D:1.0855860000	3dhg_A:0.8424960000):0.2212770000):0.3576730000):0.1814120000	(((2uw1_A:0.0000010000	2uw1_B:0.0000010000):0.1189710000	1afr_A:0.0560540000):1.0289800000	1za0_A:1.2916390000):0.6339670000):0.0774857000	3ee4_A:0.7228970000):0.2878020000):0.4957200000):0.1470370000	1nfv_A:0.6066950000):0.2243630000):0.2955360000):0.1297510000	((((1dps_A:0.0000010000	1jts_A:0.0000010000):0.2455670000	1o9r_A:0.1947670000):0.2653500000	1uvh_A:0.6646460000):0.2583710000	(1tjo_A:0.0000010000	1tk6_A:0.0000010000):0.6003520000):0.2534110000):0.0780933000	((1qgh_A:0.2688430000	2ux1_A:0.3302330000):0.1785400000	(1ji4_A:0.3268540000	2fjc_A:0.2865680000):0.2444970000):0.0920925000):0.1002040000):0.0319008000	1n1q_A:0.2570930000);
(1ji5_A:0.1092460000	(1jig_A:0.0619890000	(1n1q_A:0.2994520000	((2chp_A:0.2628780000	(((((1dps_A:0.0000020000	1jts_A:0.0000020000):0.2338660000	1o9r_A:0.2254140000):0.2296500000	1uvh_A:0.5542290000):0.3077920000	(1tjo_A:0.0000020000	1tk6_A:0.0000020000):0.4294640000):0.2039560000	((2fzf_A:1.5438770000	2vzb_A:0.3102430000):0.2585720000	(((((((1bcf_A:0.0000010000	3e1q_A:0.0000010000):0.1535430000	2fkz_A:0.0896810000):0.1565950000	1jgc_A:0.2298700000):0.3157340000	((1lko_A:0.5206190000	1yuz_A:0.8266520000):0.2224570000	3qhb_A:0.6077790000):0.6727650000):0.0467653000	(((((1lb3_A:0.0753800000	2za7_A:0.0546960000):0.1691250000	1bg7_A:0.0647880000):0.0774454000	1r03_A:0.1334060000):0.2554510000	(1z6o_A:0.7275930000	1z6o_M:0.5821340000):0.1142090000):0.2117860000	(((1eum_A:0.2423800000	1krq_A:0.3238490000):0.1117060000	3e6s_A:0.7734370000):0.0718580000	(2jd7_A:0.1773340000	1vlg_A:0.2816880000):0.0716109000):0.2033130000):0.3106730000):0.1912440000	1nfv_A:0.6604750000):0.1457050000	(1otk_A:1.4289020000	(((((((1oqu_A:0.1448630000	1r2f_A:0.1445590000):0.0465292000	1uzr_A:0.0174550000):0.5129890000	1mxr_A:0.8380280000):0.2634300000	(1jk0_A:0.2554230000	(2uw2_A:0.0136880000	1w68_A:0.0469150000):0.0651339000):0.6690390000):0.2736690000	3ee4_A:0.9382850000):0.2975490000	((2inc_B:0.7179520000	(2inp_C:0.7569000000	1mty_B:1.6879940000):0.2404170000):0.4431840000	(1mty_D:1.1751600000	3dhg_A:0.7796870000):0.4091970000):0.3530290000):0.2527340000	(((2uw1_A:0.0000010000	2uw1_B:0.0000010000):0.0433827000	1afr_A:0.1470980000):0.8702550000	1za0_A:1.2358520000):0.2598650000):0.2056740000):0.5167450000):0.1073120000):0.2422080000):0.0826468000):0.0658466000	(1ji4_A:0.4287630000	2fjc_A:0.4169810000):0.1579580000):0.0873610000):0.0394481000):0.0738288000	(1qgh_A:0.1506460000	2ux1_A:0.3596610000):0.3619360000);
(1ji5_A:0.1321410000	(1jig_A:0.1395900000	(1n1q_A:0.2301700000	((2chp_A:0.4128000000	(((((1dps_A:0.0000010000	1jts_A:0.0000010000):0.2704610000	1o9r_A:0.1262540000):0.2427500000	(1tjo_A:0.0000010000	1tk6_A:0.0000010000):0.6747570000):0.1286140000	1uvh_A:0.6409650000):0.1743120000	((2fzf_A:1.9622680000	2vzb_A:0.6487040000):0.0997764000	((((((1bcf_A:0.0000010000	3e1q_A:0.0000010000):0.1524960000	2fkz_A:0.1243040000):0.0983862000	1jgc_A:0.2947910000):0.2999160000	((1lko_A:0.7141190000	(1yuz_A:1.1331850000	3qhb_A:0.6306910000):0.1932370000):0.5451000000	((((1lb3_A:0.0714870000	2za7_A:0.0713760000):0.2236200000	(1bg7_A:0.0675740000	1r03_A:0.1805870000):0.0538676000):0.2915830000	(1z6o_A:0.8943610000	1z6o_M:0.5753980000):0.1836630000):0.2284320000	(((1eum_A:0.2402630000	1krq_A:0.2891440000):0.1248420000	3e6s_A:0.7499530000):0.1051700000	(2jd7_A:0.1542630000	1vlg_A:0.2492680000):0.0435054000):0.1008850000):0.3376530000):0.0893854000):0.1263200000	1nfv_A:0.5245930000):0.0524690000	(1otk_A:1.0768560000	(((((((1oqu_A:0.1585450000	1r2f_A:0.1106490000):0.0377337000	1uzr_A:0.0246290000):0.5291280000	1mxr_A:1.0041310000):0.3032620000	(1jk0_A:0.2259140000	(2uw2_A:0.0404250000	1w68_A:0.0420250000):0.1154280000):0.5907320000):0.2876960000	3ee4_A:0.7661250000):0.3054540000	((2inc_B:1.1202970000	(2inp_C:0.8928620000	1mty_B:1.5090780000):0.1006930000):0.2950430000	(1mty_D:1.0704520000	3dhg_A:0.6823780000):0.2982040000):0.4658700000):0.2294370000	(((2uw1_A:0.0000010000	2uw1_B:0.0000010000):0.0940176000	1afr_A:0.0919890000):0.5420040000	1za0_A:1.1897670000):0.3730870000):0.3896900000):0.7191080000):0.2661440000):0.1938480000):0.0318134000):0.0670105000	(1ji4_A:0.3298850000	2fjc_A:0.4454590000):0.1075290000):0.0974785000):0.0775627000):0.1238960000	(1qgh_A:0.2526180000	2ux1_A:0.3878640000):0.2907230000);
(1ji5_A:0.1756990000	((1jig_A:0.1931880000	((2chp_A:0.1629960000	(((2fzf_A:1.3396780000	(1otk_A:1.4663520000	(((((((1oqu_A:0.1704770000	1r2f_A:0.1182340000):0.0474682000	1uzr_A:0.0313920000):0.6151780000	1mxr_A:0.6072670000):0.0987132000	(1jk0_A:0.1849810000	(2uw2_A:0.0253580000	1w68_A:0.0283510000):0.1383600000):0.5439340000):0.4780470000	(((2uw1_A:0.0000010000	2uw1_B:0.0000010000):0.1114500000	1afr_A:0.0907320000):0.9895860000	1za0_A:1.1051050000):0.6957950000):0.0381410000	(((2inc_B:0.7682180000	2inp_C:0.8897900000):0.3469780000	1mty_B:1.5661470000):0.2416820000	(1mty_D:1.1491160000	3dhg_A:0.8429990000):0.3362770000):0.3894040000):0.1555740000	3ee4_A:0.8208550000):0.2788730000):0.5126340000):0.3128310000	(((((1bcf_A:0.0000010000	3e1q_A:0.0000010000):0.1471500000	2fkz_A:0.0882830000):0.0761341000	1jgc_A:0.2691270000):0.2586320000	(((1lko_A:0.6089510000	1yuz_A:1.1031220000):0.4058960000	3qhb_A:0.6347280000):0.4215820000	((((1lb3_A:0.0375860000	2za7_A:0.0932290000):0.1909000000	(1bg7_A:0.0869100000	1r03_A:0.1778480000):0.0711403000):0.2854750000	(1z6o_A:0.7978760000	1z6o_M:0.4290860000):0.2016520000):0.2000900000	(((1eum_A:0.3104710000	1krq_A:0.3805830000):0.1259660000	3e6s_A:0.8207810000):0.1062230000	(2jd7_A:0.1757890000	1vlg_A:0.2263760000):0.0867185000):0.1207080000):0.2741320000):0.1880870000):0.1849440000	1nfv_A:0.6513660000):0.1195240000):0.3026260000	2vzb_A:0.5172560000):0.2409030000):0.1937090000	((((1dps_A:0.0000020000	1jts_A:0.0000020000):0.2840410000	1o9r_A:0.1914270000):0.1685940000	1uvh_A:0.6642930000):0.2951510000	(1tjo_A:0.0000020000	1tk6_A:0.0000020000):0.6377480000):0.1754910000):0.0601839000):0.0465008000	1n1q_A:0.2204400000):0.0753795000	((1qgh_A:0.2227340000	2ux1_A:0.4173260000):0.1626580000	(1ji4_A:0.3471440000	2fjc_A:0.3945100000):0.2276320000):0.1085260000);
(1ji5_A:0.2611950000	(1jig_A:0.1555090000	((2chp_A:0.3398580000	(((((1dps_A:0.0000010000	1jts_A:0.0000010000):0.3215470000	1o9r_A:0.2441290000):0.1952730000	1uvh_A:0.7104110000):0.2389490000	(1tjo_A:0.0000010000	1tk6_A:0.0000010000):0.6686950000):0.1925250000	((2fzf_A:1.4232280000	2vzb_A:0.4942120000):0.2779740000	((((((1bcf_A:0.0000010000	3e1q_A:0.0000010000):0.1788720000	2fkz_A:0.0778650000):0.1204790000	1jgc_A:0.2797180000):0.3211980000	(((1lko_A:0.6841400000	1yuz_A:0.8037010000):0.3600200000	3qhb_A:0.6333920000):0.7452940000	(((((1lb3_A:0.0542000000	2za7_A:0.0617620000):0.1989600000	1bg7_A:0.0708040000):0.0746824000	1r03_A:0.0821600000):0.3492070000	(1z6o_A:0.8067620000	1z6o_M:0.5413260000):0.1558150000):0.1806940000	(((1eum_A:0.3083200000	1krq_A:0.2719500000):0.1360460000	3e6s_A:0.7351700000):0.0906744000	(2jd7_A:0.2204690000	1vlg_A:0.2368870000):0.1082910000):0.1381340000):0.2777260000):0.0606822000):0.2028260000	1nfv_A:0.5901920000):0.0381532000	(1otk_A:1.5902080000	(((((((1oqu_A:0.1286390000	1r2f_A:0.1364830000):0.0353193000	1uzr_A:0.0073960000):0.7010100000	1mxr_A:0.8349770000):0.1544190000	(1jk0_A:0.1834980000	(2uw2_A:0.0289810000	1w68_A:0.0306600000):0.1078360000):0.7951220000):0.3950940000	3ee4_A:0.8403540000):0.1798320000	((2inc_B:0.7941400000	(2inp_C:0.5392970000	1mty_B:1.7519590000):0.1072340000):0.5598830000	(1mty_D:1.0244430000	3dhg_A:0.6631180000):0.2567090000):0.3649170000):0.2148710000	(((2uw1_A:0.0000010000	2uw1_B:0.0000010000):0.1011430000	1afr_A:0.0890540000):0.6183750000	1za0_A:1.3906430000):0.4467060000):0.1812610000):0.6122900000):0.1129200000):0.2884570000):0.0287800000):0.0521086000	(((1qgh_A:0.3094200000	2ux1_A:0.3947120000):0.1596080000	2fjc_A:0.6422230000):0.1000590000	1ji4_A:0.5186660000):0.0864940000):0.1014440000):0.0289182000	1n1q_A:0.2405160000);
(1ji5_A:0.1986790000	1jig_A:0.1684120000	(1n1q_A:0.2377010000	((2chp_A:0.2497210000	((1ji4_A:0.3770820000	2fjc_A:0.5008890000):0.1974810000	(((((1dps_A:0.0000010000	1jts_A:0.0000010000):0.2524350000	1o9r_A:0.2034910000):0.4223570000	1uvh_A:0.5319970000):0.2605370000	(1tjo_A:0.0000010000	1tk6_A:0.0000010000):0.5881080000):0.0957952000	((2fzf_A:1.5705780000	(((((((1bcf_A:0.0000010000	3e1q_A:0.0000010000):0.1706390000	2fkz_A:0.0631670000):0.1151130000	1jgc_A:0.3094570000):0.4332990000	((((((1lb3_A:0.0551170000	2za7_A:0.0933350000):0.2013060000	1bg7_A:0.1113980000):0.0626621000	(1z6o_A:0.8216070000	1z6o_M:0.4979990000):0.3289630000):0.0777929000	1r03_A:0.1567470000):0.3931930000	3e6s_A:0.5573360000):0.1315630000	((1eum_A:0.2883660000	1krq_A:0.3170400000):0.2496160000	(2jd7_A:0.2129730000	1vlg_A:0.2254010000):0.0634357000):0.0505673000):0.3417370000):0.0518328000	((1lko_A:0.5708380000	1yuz_A:0.7083110000):0.2407540000	3qhb_A:0.6870210000):0.5643000000):0.1653530000	1nfv_A:0.6231470000):0.0976249000	((1otk_A:1.3114850000	((2inc_B:0.6636850000	(2inp_C:0.7077500000	1mty_B:1.8748410000):0.1082100000):0.2891130000	(1mty_D:1.1105990000	3dhg_A:1.0801030000):0.3046630000):0.3646060000):0.1124550000	((((((1oqu_A:0.1458510000	1r2f_A:0.1371140000):0.0356773000	1uzr_A:0.0105710000):0.7041920000	1mxr_A:0.6243740000):0.0558631000	(1jk0_A:0.1611930000	(2uw2_A:0.0155630000	1w68_A:0.0237930000):0.2020920000):0.5598370000):0.2288710000	3ee4_A:0.8090870000):0.4647410000	(((2uw1_A:0.0000010000	2uw1_B:0.0000010000):0.1017450000	1afr_A:0.0949230000):0.7676130000	1za0_A:1.1989260000):0.7494170000):0.1609770000):0.5557390000):0.1894850000):0.0488475000	2vzb_A:0.5933660000):0.2813240000):0.0809425000):0.1269370000):0.0922522000	(1qgh_A:0.2104100000	2ux1_A:0.4288520000):0.3123950000):0.0889364000):0.0011567200);
(1ji5_A:0.1904300000	1jig_A:0.1429730000	(1n1q_A:0.1914690000	((2chp_A:0.3281640000	(((((1dps_A:0.0000020000	1jts_A:0.0000020000):0.3188830000	1o9r_A:0.2622630000):0.1472700000	1uvh_A:0.5754070000):0.3397090000	(1tjo_A:0.0000020000	1tk6_A:0.0000020000):0.6907740000):0.1646570000	((2fzf_A:1.4836430000	2vzb_A:0.5196370000):0.1708290000	((((((1bcf_A:0.0000010000	3e1q_A:0.0000010000):0.1883430000	2fkz_A:0.0662910000):0.1573610000	1jgc_A:0.3124040000):0.2891930000	(((1lko_A:0.3782420000	1yuz_A:0.7115220000):0.5639250000	3qhb_A:0.5079350000):0.5790610000	(((((1lb3_A:0.0594150000	2za7_A:0.0583590000):0.2859850000	1bg7_A:0.0642790000):0.1216910000	1r03_A:0.1569550000):0.1647630000	(1z6o_A:0.7717570000	1z6o_M:0.6665800000):0.1532420000):0.1628900000	(((1eum_A:0.3112820000	1krq_A:0.1983680000):0.1554560000	3e6s_A:0.6061680000):0.1590520000	(2jd7_A:0.1862790000	1vlg_A:0.2101830000):0.1646290000):0.1699500000):0.2663620000):0.1293490000):0.1718450000	1nfv_A:0.6022880000):0.0838296000	((1otk_A:2.0958300000	(((2uw1_A:0.0000010000	2uw1_B:0.0000010000):0.0451723000	1afr_A:0.1240070000):0.6368500000	1za0_A:1.4368680000):0.6436980000):0.2849530000	((((((1oqu_A:0.1978870000	1r2f_A:0.1313470000):0.0517749000	1uzr_A:0.0258070000):0.6346340000	1mxr_A:0.8895560000):0.2315510000	(1jk0_A:0.2326120000	(2uw2_A:0.0351100000	1w68_A:0.0340130000):0.1363740000):0.4977940000):0.2717200000	((2inc_B:0.6808010000	(2inp_C:0.8415930000	1mty_B:1.8411540000):0.2579000000):0.3372100000	(1mty_D:1.3117310000	3dhg_A:0.9762860000):0.4029320000):0.5134690000):0.3041250000	3ee4_A:0.9101580000):0.1700320000):0.6312480000):0.1440710000):0.2679220000):0.0533224000):0.1018560000	((1qgh_A:0.2483140000	2ux1_A:0.4622250000):0.1733360000	(1ji4_A:0.4563620000	2fjc_A:0.4294220000):0.1959580000):0.0852752000):0.1000470000):0.0412158000);
(1ji5_A:0.2036720000	(1jig_A:0.1903430000	((2chp_A:0.3290340000	(((((1dps_A:0.0000020000	1jts_A:0.0000020000):0.2221330000	1o9r_A:0.1842920000):0.1755140000	1uvh_A:0.7183920000):0.2408370000	(1tjo_A:0.0000020000	1tk6_A:0.0000020000):0.7197580000):0.1535190000	(((2fzf_A:1.6682520000	1nfv_A:0.5276530000):0.1249930000	((((1bcf_A:0.0000010000	3e1q_A:0.0000010000):0.1909930000	(2fkz_A:0.0902110000	1jgc_A:0.3940790000):0.0423283000):0.5312940000	((1lko_A:0.4124650000	1yuz_A:0.9309700000):0.3644310000	3qhb_A:0.6097290000):0.7257850000):0.0324901000	((((1lb3_A:0.0745740000	2za7_A:0.0505200000):0.2045330000	(1bg7_A:0.0625630000	1r03_A:0.2149270000):0.1038110000):0.3122500000	(1z6o_A:0.7675460000	1z6o_M:0.5358690000):0.1607750000):0.2304180000	(((1eum_A:0.2169270000	1krq_A:0.2220260000):0.1508340000	3e6s_A:0.7224810000):0.1361660000	(2jd7_A:0.1973980000	1vlg_A:0.2766070000):0.1232900000):0.2040750000):0.4006070000):0.1530260000):0.2029520000	(2vzb_A:0.6207620000	(1otk_A:1.3339730000	(((((((1oqu_A:0.1350320000	1r2f_A:0.1231040000):0.0542122000	1uzr_A:0.0119910000):0.6165330000	1mxr_A:0.8282860000):0.2427460000	(1jk0_A:0.1951370000	(2uw2_A:0.0268170000	1w68_A:0.0471990000):0.1387320000):0.4664260000):0.2617310000	3ee4_A:0.9045700000):0.3082300000	(((2uw1_A:0.0000010000	2uw1_B:0.0000010000):0.0741404000	1afr_A:0.1269120000):0.7499270000	1za0_A:1.4447830000):0.4799970000):0.0401324000	((2inc_B:0.7634780000	(2inp_C:0.7048100000	1mty_B:1.8608160000):0.2197340000):0.4832120000	(1mty_D:0.8557760000	3dhg_A:0.8776540000):0.1795100000):0.2799160000):0.3070980000):0.7177100000):0.1653880000):0.1102080000):0.1333160000):0.0742227000	((1qgh_A:0.2360840000	2ux1_A:0.4693960000):0.2307170000	(1ji4_A:0.3453060000	2fjc_A:0.3803390000):0.2371800000):0.0960545000):0.0748795000):0.0296355000	1n1q_A:0.2595040000);
(1ji5_A:0.1002460000	((1jig_A:0.1457820000	(((2chp_A:0.2892890000	((2fzf_A:1.1907180000	2vzb_A:0.3443350000):0.1834430000	(((((((1bcf_A:0.0000010000	3e1q_A:0.0000010000):0.1950470000	2fkz_A:0.0698480000):0.0934613000	1jgc_A:0.3091140000):0.3509590000	((((1lb3_A:0.0720920000	2za7_A:0.0577570000):0.1840660000	(1bg7_A:0.0618860000	1r03_A:0.2303870000):0.0725147000):0.1627260000	(1z6o_A:0.9169090000	1z6o_M:0.5075170000):0.1574360000):0.3005920000	(((1eum_A:0.1798700000	1krq_A:0.3112970000):0.1222720000	3e6s_A:0.7459530000):0.1012100000	(2jd7_A:0.1763660000	1vlg_A:0.2969820000):0.1284660000):0.1188230000):0.3414910000):0.0627237000	((1lko_A:0.4563520000	1yuz_A:1.0933670000):0.4221790000	3qhb_A:0.7944020000):0.6833930000):0.0995357000	1nfv_A:0.5491920000):0.1210030000	(1otk_A:1.1127580000	((((((1oqu_A:0.1187440000	1r2f_A:0.1320950000):0.0426604000	1uzr_A:0.0491900000):0.5931130000	1mxr_A:0.7031190000):0.1828840000	(1jk0_A:0.1975710000	(2uw2_A:0.0267830000	1w68_A:0.0328620000):0.1463080000):0.5911660000):0.3008320000	3ee4_A:0.7698780000):0.2711110000	((((2inc_B:0.7511820000	2inp_C:0.7515790000):0.1401620000	1mty_B:1.7712710000):0.3351340000	(1mty_D:1.1083020000	3dhg_A:0.9602010000):0.1962910000):0.3496020000	(((2uw1_A:0.0000010000	2uw1_B:0.0000010000):0.0933253000	1afr_A:0.0711360000):0.8114530000	1za0_A:1.3083670000):0.5685590000):0.1476830000):0.1658790000):0.8721100000):0.2428210000):0.2816460000):0.0799535000	((((1dps_A:0.0000020000	1jts_A:0.0000020000):0.3272060000	1o9r_A:0.2152610000):0.2659670000	1uvh_A:0.8034920000):0.1782340000	(1tjo_A:0.0000020000	1tk6_A:0.0000020000):0.6408490000):0.1717280000):0.0877488000	(1ji4_A:0.3522670000	2fjc_A:0.4284420000):0.2080060000):0.1824450000):0.0953881000	1n1q_A:0.2049970000):0.0762566000	(1qgh_A:0.1750520000	2ux1_A:0.4782740000):0.3542760000);
(1ji5_A:0.2322100000	(1jig_A:0.1060210000	(((2chp_A:0.2897910000	(((((1dps_A:0.0000010000	1jts_A:0.0000010000):0.3151140000	1o9r_A:0.1486130000):0.3834620000	1uvh_A:0.5372730000):0.2238190000	(1tjo_A:0.0000010000	1tk6_A:0.0000010000):0.5564020000):0.1519040000	((2fzf_A:1.4845570000	2vzb_A:0.3502050000):0.1604730000	((((((1bcf_A:0.0000010000	3e1q_A:0.0000010000):0.1532350000	2fkz_A:0.1230020000):0.1108080000	1jgc_A:0.2448540000):0.2855090000	(((1lko_A:0.7984980000	1yuz_A:0.8734440000):0.2069680000	3qhb_A:0.6698360000):0.4683830000	(((((1lb3_A:0.0682470000	2za7_A:0.1009570000):0.1822600000	(1bg7_A:0.0714810000	1r03_A:0.1700860000):0.0732271000):0.2383360000	(1z6o_A:0.8877300000	1z6o_M:0.5063820000):0.1640990000):0.2295220000	(2jd7_A:0.1545240000	1vlg_A:0.2275360000):0.1104820000):0.0302941000	((1eum_A:0.2976530000	1krq_A:0.1977400000):0.1012520000	3e6s_A:0.5985830000):0.1185370000):0.3221360000):0.1588800000):0.0966142000	(((1otk_A:1.4597020000	(((2inc_B:0.6918610000	1mty_B:1.5346950000):0.1867600000	2inp_C:0.8219960000):0.4812730000	(1mty_D:0.8376410000	3dhg_A:0.8938620000):0.3990780000):0.2935020000):0.3678240000	((((1oqu_A:0.1400180000	1r2f_A:0.1548730000):0.0391963000	1uzr_A:0.0268680000):0.5820990000	(1mxr_A:0.6296730000	(1jk0_A:0.2427600000	(2uw2_A:0.0465780000	1w68_A:0.0442190000):0.1480710000):0.6497820000):0.0999971000):0.2988930000	3ee4_A:0.8360230000):0.2380090000):0.1256060000	(((2uw1_A:0.0000010000	2uw1_B:0.0000010000):0.1022270000	1afr_A:0.0955770000):0.5123840000	1za0_A:1.1104780000):0.5775230000):0.6632200000):0.1247290000	1nfv_A:0.5412010000):0.1892860000):0.2761580000):0.0695663000):0.0693217000	(1ji4_A:0.3856680000	2fjc_A:0.4669730000):0.2500460000):0.0786432000	(1qgh_A:0.3061270000	2ux1_A:0.4150220000):0.3970970000):0.0532122000):0.0683082000	1n1q_A:0.1684190000);
(1ji5_A:0.2191500000	1jig_A:0.1288620000	(1n1q_A:0.2535180000	((2chp_A:0.2878230000	(((((1dps_A:0.0000020000	1jts_A:0.0000020000):0.2728830000	1o9r_A:0.1928280000):0.2974700000	1uvh_A:0.8072280000):0.1435070000	(1tjo_A:0.0000020000	1tk6_A:0.0000020000):0.6086520000):0.1318810000	((2fzf_A:1.5991330000	2vzb_A:0.3609450000):0.3367840000	((((((1bcf_A:0.0000010000	3e1q_A:0.0000010000):0.1832390000	2fkz_A:0.1527470000):0.0806158000	1jgc_A:0.2490220000):0.2937960000	1nfv_A:0.6557230000):0.0775940000	(((((((1lb3_A:0.0827460000	2za7_A:0.0892100000):0.2587560000	1bg7_A:0.0826940000):0.1427220000	1r03_A:0.1218230000):0.2056010000	3e6s_A:0.7231950000):0.1478350000	((1eum_A:0.2331440000	1krq_A:0.2641480000):0.1484160000	(2jd7_A:0.1874010000	1vlg_A:0.2477680000):0.1006120000):0.1696420000):0.0793259000	(1z6o_A:0.7896350000	1z6o_M:0.5634320000):0.2379340000):0.1809620000	(1otk_A:1.2298520000	(((((((1oqu_A:0.2010910000	1uzr_A:0.0831180000):0.0321098000	1r2f_A:0.1206950000):0.6403410000	1mxr_A:0.6185600000):0.1418290000	(1jk0_A:0.1377560000	(2uw2_A:0.0363800000	1w68_A:0.0446000000):0.1976860000):0.7275810000):0.4513790000	((2inc_B:0.8886920000	(2inp_C:0.7763490000	1mty_B:2.0098050000):0.1422300000):0.3733240000	(1mty_D:1.1994830000	3dhg_A:0.8562470000):0.1429440000):0.4326900000):0.1810880000	3ee4_A:0.9324990000):0.1801670000	(((2uw1_A:0.0000010000	2uw1_B:0.0000010000):0.1140320000	1afr_A:0.0675960000):0.9200220000	1za0_A:1.1538380000):0.4411930000):0.2340200000):0.7111330000):0.0769256000):0.0619525000	((1lko_A:0.7016950000	1yuz_A:1.0558870000):0.2133040000	3qhb_A:0.7148640000):0.6543100000):0.1743800000):0.2794960000):0.0511471000):0.1034470000	((1qgh_A:0.2219780000	2ux1_A:0.3457160000):0.2918050000	(1ji4_A:0.4195880000	2fjc_A:0.4558710000):0.0709709000):0.0457548000):0.0412250000):0.0409733000);
(1ji5_A:0.2388550000	1jig_A:0.1187640000	(1n1q_A:0.2544740000	((2chp_A:0.3086920000	(((((1dps_A:0.0000010000	1jts_A:0.0000010000):0.3062370000	1o9r_A:0.2471110000):0.2959650000	1uvh_A:0.5209890000):0.2065560000	(1tjo_A:0.0000010000	1tk6_A:0.0000010000):0.5981140000):0.1681540000	((2fzf_A:1.6874540000	2vzb_A:0.5680020000):0.3529160000	(((((1bcf_A:0.0000010000	3e1q_A:0.0000010000):0.1395350000	2fkz_A:0.0733360000):0.1173880000	1jgc_A:0.3073830000):0.2263310000	((((1lko_A:0.5644260000	1yuz_A:0.9171020000):0.2943740000	3qhb_A:0.7037640000):0.6264760000	(1otk_A:1.3705830000	(((((((1oqu_A:0.1270210000	1uzr_A:0.0531910000):0.0700130000	1r2f_A:0.0843240000):0.5996260000	1mxr_A:0.8810700000):0.1423090000	(1jk0_A:0.2045460000	(2uw2_A:0.0230750000	1w68_A:0.0451120000):0.1241420000):0.5091330000):0.3917610000	3ee4_A:0.8092910000):0.3048020000	(((2uw1_A:0.0000010000	2uw1_B:0.0000010000):0.0711269000	1afr_A:0.0649520000):0.7737730000	1za0_A:1.3510930000):0.6244550000):0.1111230000	(((2inc_B:0.7845330000	2inp_C:0.7979200000):0.2748260000	1mty_B:1.7571570000):0.2093340000	(1mty_D:1.1168100000	3dhg_A:0.8288740000):0.3108230000):0.5690400000):0.2118470000):0.7914130000):0.2057700000	(((((1lb3_A:0.0707830000	2za7_A:0.1022150000):0.2081650000	1bg7_A:0.1002850000):0.0838283000	1r03_A:0.1071460000):0.2871700000	(1z6o_A:0.9118180000	1z6o_M:0.5817490000):0.1368790000):0.1538930000	((1eum_A:0.2411510000	(1krq_A:0.1950100000	3e6s_A:0.7328590000):0.0808183000):0.1490720000	(2jd7_A:0.1690500000	1vlg_A:0.2528090000):0.1530910000):0.1398320000):0.2690460000):0.1401360000):0.2616190000	1nfv_A:0.4834720000):0.1216670000):0.2636020000):0.1047690000):0.0962569000	((1qgh_A:0.3077800000	2ux1_A:0.3789640000):0.2854110000	(1ji4_A:0.3817280000	2fjc_A:0.4435640000):0.1586400000):0.0989064000):0.1319050000):0.0107123000);
(1ji5_A:0.3190190000	1jig_A:0.1319420000	(1n1q_A:0.2338680000	((2chp_A:0.3075900000	(((((1dps_A:0.0000020000	1jts_A:0.0000020000):0.2922470000	1o9r_A:0.1853930000):0.2747150000	1uvh_A:0.5441670000):0.2753960000	(1tjo_A:0.0000020000	1tk6_A:0.0000020000):0.8089470000):0.1673990000	((2fzf_A:1.6088410000	2vzb_A:0.4130190000):0.4088380000	((((((1bcf_A:0.0000010000	3e1q_A:0.0000010000):0.1411550000	2fkz_A:0.0799210000):0.0833383000	1jgc_A:0.3042640000):0.3078300000	(((1lko_A:0.5672800000	1yuz_A:1.1498840000):0.3246860000	3qhb_A:0.6353720000):0.5118050000	(((((1lb3_A:0.0559150000	2za7_A:0.1343540000):0.2647860000	1bg7_A:0.0888240000):0.0625748000	1r03_A:0.1552160000):0.2208810000	(1z6o_A:0.8279780000	1z6o_M:0.5746500000):0.1618400000):0.1979040000	(((1eum_A:0.3352400000	1krq_A:0.2539920000):0.1603670000	3e6s_A:0.7122390000):0.1251210000	(2jd7_A:0.1896510000	1vlg_A:0.3012510000):0.0583053000):0.1741400000):0.2714860000):0.0803546000):0.1576340000	(1otk_A:1.7030420000	(((((((1oqu_A:0.1264680000	1r2f_A:0.1290210000):0.0549998000	1uzr_A:0.0109500000):0.7455080000	1mxr_A:0.7830180000):0.2276480000	(1jk0_A:0.2256270000	(2uw2_A:0.0266440000	1w68_A:0.0408910000):0.1247810000):0.5164220000):0.2811490000	(((2inc_B:0.7520840000	2inp_C:0.9794050000):0.2701480000	1mty_B:1.5054940000):0.2312320000	(1mty_D:1.1407220000	3dhg_A:0.9323280000):0.1979440000):0.3908760000):0.1271460000	3ee4_A:0.9457290000):0.2175600000	(((2uw1_A:0.0000010000	2uw1_B:0.0000010000):0.0523497000	1afr_A:0.0944750000):0.9754040000	1za0_A:1.2567320000):0.5485950000):0.1290700000):0.6789840000):0.0867947000	1nfv_A:0.5926580000):0.2139950000):0.2786880000):0.0586277000):0.0734315000	((1qgh_A:0.3932610000	2ux1_A:0.3633000000):0.2306060000	(1ji4_A:0.4457580000	2fjc_A:0.4685080000):0.1444990000):0.1372390000):0.1035510000):0.0235962000);
(1ji5_A:0.2222900000	(1jig_A:0.0866380000	(((2chp_A:0.3990430000	((((1dps_A:0.0000020000	1jts_A:0.0000020000):0.2942780000	1o9r_A:0.1772280000):0.2950030000	1uvh_A:0.7143090000):0.1762870000	(1tjo_A:0.0000020000	1tk6_A:0.0000020000):0.7352200000):0.2241870000):0.0023382600	((((2fzf_A:1.7810860000	1nfv_A:0.3756350000):0.2276410000	((((1bcf_A:0.0000010000	3e1q_A:0.0000010000):0.1428940000	2fkz_A:0.1227470000):0.0893006000	1jgc_A:0.2632990000):0.3766120000	(((1lko_A:0.8511090000	1yuz_A:0.8571150000):0.2304670000	3qhb_A:0.6382890000):0.7553290000	(((((1lb3_A:0.0367640000	2za7_A:0.0931620000):0.1883910000	1bg7_A:0.0707980000):0.0980995000	1r03_A:0.1173570000):0.1847730000	(1z6o_A:0.8162030000	1z6o_M:0.6265290000):0.2896170000):0.1859020000	(((1eum_A:0.2994600000	1krq_A:0.2404000000):0.1530850000	3e6s_A:0.7800720000):0.1573180000	(2jd7_A:0.1229670000	1vlg_A:0.2939380000):0.1048200000):0.1188460000):0.2402240000):0.0741100000):0.1153360000):0.0804652000	(1otk_A:1.7615500000	((((((1oqu_A:0.1490310000	1r2f_A:0.1375170000):0.0395604000	1uzr_A:0.0146490000):0.6590020000	1mxr_A:0.8203090000):0.2387970000	(1jk0_A:0.1736260000	(2uw2_A:0.0272530000	1w68_A:0.0270890000):0.1571410000):0.5619080000):0.2370290000	3ee4_A:0.8026730000):0.3909640000	(((((2inc_B:0.8655900000	1mty_B:1.5486430000):0.1529370000	2inp_C:1.0621460000):0.4082550000	3dhg_A:0.9778290000):0.2883800000	1mty_D:1.0085670000):0.4157840000	(((2uw1_A:0.0000010000	2uw1_B:0.0000010000):0.1004300000	1afr_A:0.0891470000):0.7213010000	1za0_A:1.3282220000):0.3131980000):0.1974340000):0.4199990000):0.3568120000):0.2273590000	2vzb_A:0.8582300000):0.3352560000):0.0662921000	(((1qgh_A:0.3901710000	2ux1_A:0.3423960000):0.2517450000	2fjc_A:0.4673230000):0.0779297000	1ji4_A:0.5452860000):0.0578982000):0.0667406000):0.0263390000	1n1q_A:0.3700140000);
(1ji5_A:0.2605200000	(1jig_A:0.1755750000	((2chp_A:0.3214790000	(((((1dps_A:0.0000020000	1jts_A:0.0000020000):0.3181440000	1o9r_A:0.1748000000):0.2972680000	1uvh_A:0.7196320000):0.1421430000	(1tjo_A:0.0000020000	1tk6_A:0.0000020000):0.6691030000):0.1775060000	((((2fzf_A:1.6634610000	1nfv_A:0.3229760000):0.1569020000	((((1bcf_A:0.0000010000	3e1q_A:0.0000010000):0.1342180000	2fkz_A:0.0938600000):0.1844730000	1jgc_A:0.2517520000):0.2908130000	(((1lko_A:0.6360880000	1yuz_A:0.8290100000):0.3324120000	3qhb_A:0.6558000000):0.5710010000	(((((1lb3_A:0.0631890000	2za7_A:0.1010060000):0.2283790000	1bg7_A:0.1029850000):0.0703680000	1r03_A:0.1359970000):0.1808140000	(1z6o_A:0.8293810000	1z6o_M:0.5132650000):0.2905300000):0.1563960000	(((1eum_A:0.2766620000	1krq_A:0.2620580000):0.2025350000	3e6s_A:0.5793330000):0.0733526000	(2jd7_A:0.1309240000	1vlg_A:0.2792940000):0.1006440000):0.2408720000):0.2542320000):0.1472140000):0.1359170000):0.1534310000	(1otk_A:1.7286110000	(((((((1oqu_A:0.1243340000	1r2f_A:0.1588920000):0.0637024000	1uzr_A:0.0201410000):0.7370700000	1mxr_A:0.6702350000):0.1503900000	(1jk0_A:0.2053170000	(2uw2_A:0.0300500000	1w68_A:0.0290190000):0.1309250000):0.6383950000):0.2208580000	3ee4_A:1.1273720000):0.2280500000	(((2uw1_A:0.0000010000	2uw1_B:0.0000010000):0.0799648000	1afr_A:0.0946050000):0.6387520000	1za0_A:1.4028410000):0.6364080000):0.1229630000	(((2inc_B:0.7176300000	(2inp_C:0.7661540000	1mty_B:1.9862530000):0.2216500000):0.4499620000	3dhg_A:0.9254930000):0.1475870000	1mty_D:1.1529190000):0.3479090000):0.2278360000):0.5665940000):0.1244610000	2vzb_A:0.7420040000):0.2079260000):0.0967162000):0.0791465000	((1qgh_A:0.2779180000	2ux1_A:0.3608250000):0.3415380000	(1ji4_A:0.3384790000	2fjc_A:0.4119320000):0.1205690000):0.0923721000):0.0593289000):0.0214285000	1n1q_A:0.2333620000);
(1ji5_A:0.1086440000	(1jig_A:0.0733440000	((1n1q_A:0.2413010000	(1ji4_A:0.4514800000	2fjc_A:0.4366190000):0.2531900000):0.0436367000	(2chp_A:0.3187120000	((((1dps_A:0.0000010000	1jts_A:0.0000010000):0.2205620000	1o9r_A:0.2924450000):0.2782620000	1uvh_A:0.4896000000):0.3993770000	((1tjo_A:0.0000010000	1tk6_A:0.0000010000):0.5130650000	((((2fzf_A:1.6881440000	(1otk_A:1.5758110000	((((((1oqu_A:0.1235260000	1r2f_A:0.1558540000):0.0608405000	1uzr_A:0.0187850000):0.7863340000	1mxr_A:0.7990950000):0.1158820000	(1jk0_A:0.1500430000	(2uw2_A:0.0250680000	1w68_A:0.0411480000):0.1808990000):0.5414150000):0.4020440000	3ee4_A:0.7865660000):0.2764020000	((((2inc_B:0.7411790000	1mty_B:1.7583990000):0.1185760000	2inp_C:0.8425520000):0.3297720000	(1mty_D:1.2069790000	3dhg_A:0.8542990000):0.1430280000):0.3152310000	(((2uw1_A:0.0000010000	2uw1_B:0.0000010000):0.1197010000	1afr_A:0.0629200000):0.7930230000	1za0_A:1.4117640000):0.5177760000):0.2094670000):0.2481940000):0.2505500000):0.1367210000	(((((1bcf_A:0.0000010000	3e1q_A:0.0000010000):0.1318980000	2fkz_A:0.0832080000):0.1302270000	1jgc_A:0.3003350000):0.4598750000	((1lko_A:0.6306900000	1yuz_A:0.7713640000):0.3945830000	3qhb_A:0.7758570000):0.3654110000):0.0852729000	((((1lb3_A:0.0989370000	2za7_A:0.0880060000):0.2371620000	(1bg7_A:0.1267450000	1r03_A:0.2425590000):0.0670056000):0.1665050000	(1z6o_A:1.0167930000	1z6o_M:0.6023300000):0.1490760000):0.2373950000	((1eum_A:0.3389500000	(1krq_A:0.2161040000	3e6s_A:0.6535940000):0.0966630000):0.1575330000	(2jd7_A:0.2009470000	1vlg_A:0.3190350000):0.0600255000):0.1853100000):0.3090480000):0.1121280000):0.2238350000	1nfv_A:0.5717010000):0.2307840000	2vzb_A:0.6730660000):0.2312750000):0.2190340000):0.1390570000):0.0890748000):0.0561376000):0.1161500000	(1qgh_A:0.2397770000	2ux1_A:0.4791420000):0.2894020000);
(1ji5_A:0.1864850000	(1jig_A:0.0897500000	(((2chp_A:0.2931310000	(((((1dps_A:0.0000020000	1jts_A:0.0000020000):0.2307550000	1o9r_A:0.1890330000):0.2469090000	1uvh_A:0.6944330000):0.1752200000	(1tjo_A:0.0000020000	1tk6_A:0.0000020000):0.5054230000):0.1440520000	((2fzf_A:1.4071860000	2vzb_A:0.4791190000):0.1818550000	((((((1bcf_A:0.0000010000	3e1q_A:0.0000010000):0.1717920000	2fkz_A:0.0935380000):0.1247290000	1jgc_A:0.2092950000):0.3287250000	1nfv_A:0.5710090000):0.1232190000	((((((((1lb3_A:0.0486830000	2za7_A:0.1174520000):0.2664170000	1bg7_A:0.1106310000):0.0791405000	1r03_A:0.1289930000):0.1953450000	3e6s_A:0.7497550000):0.0922543000	1z6o_M:0.6630570000):0.1306010000	((1eum_A:0.3022870000	1krq_A:0.3117120000):0.1736320000	(2jd7_A:0.1652810000	1vlg_A:0.2176350000):0.1339590000):0.1612450000):0.0751146000	1z6o_A:0.9290610000):0.1451320000	((1otk_A:1.4346980000	((((((1oqu_A:0.1177240000	1uzr_A:0.0545560000):0.0842889000	1r2f_A:0.0564740000):0.6273140000	1mxr_A:0.7385240000):0.1464240000	(1jk0_A:0.1430950000	(2uw2_A:0.0193940000	1w68_A:0.0365220000):0.1916770000):0.5608560000):0.2434560000	3ee4_A:0.9685640000):0.3865990000	(((2inc_B:0.7658980000	2inp_C:0.6173050000):0.3645940000	1mty_B:1.7898870000):0.3177180000	(1mty_D:1.0517940000	3dhg_A:0.6652970000):0.2674350000):0.2370700000):0.3448710000):0.1229320000	(((2uw1_A:0.0000010000	2uw1_B:0.0000010000):0.1135990000	1afr_A:0.0877300000):0.8749150000	1za0_A:1.1973690000):0.4216500000):0.5333440000):0.1381580000):0.0986492000	((1lko_A:0.4191690000	1yuz_A:0.7675560000):0.3555640000	3qhb_A:0.5094680000):0.5527600000):0.1519460000):0.3375270000):0.1147020000):0.0493205000	(1qgh_A:0.2619560000	2ux1_A:0.3394700000):0.2956200000):0.0803554000	(1ji4_A:0.3312070000	2fjc_A:0.5513330000):0.2156490000):0.1040740000):0.0678339000	1n1q_A:0.2471710000);
(1ji5_A:0.1949610000	(1jig_A:0.1383440000	((1qgh_A:0.3193310000	2ux1_A:0.4816300000):0.2337710000	(1ji4_A:0.4630510000	2fjc_A:0.4068640000):0.1759670000):0.1361130000):0.0713896000	(1n1q_A:0.3907310000	(2chp_A:0.2506720000	(((((1dps_A:0.0000020000	1jts_A:0.0000020000):0.2834400000	1o9r_A:0.2341650000):0.1798220000	1uvh_A:0.6821390000):0.2175100000	(1tjo_A:0.0000020000	1tk6_A:0.0000020000):1.0068700000):0.1270240000	(((2fzf_A:1.9289210000	(1otk_A:1.4992130000	(((((1oqu_A:0.1000470000	1r2f_A:0.1314000000):0.0675949000	1uzr_A:0.0000030000):0.6992140000	(1mxr_A:0.6925380000	(1jk0_A:0.2167150000	(2uw2_A:0.0188630000	1w68_A:0.0423200000):0.1203830000):0.5328190000):0.1085530000):0.3412320000	3ee4_A:0.9048680000):0.1846580000	((((2inc_B:0.8352550000	(2inp_C:0.7698960000	1mty_B:1.7183290000):0.2099250000):0.4116140000	1mty_D:1.0697470000):0.1280300000	3dhg_A:0.9917500000):0.4279400000	(((2uw1_A:0.0000010000	2uw1_B:0.0000010000):0.0837497000	1afr_A:0.0911490000):0.6831400000	1za0_A:1.1113860000):0.3814460000):0.2567110000):0.1169590000):0.4294830000):0.0699636000	((((((1bcf_A:0.0000010000	3e1q_A:0.0000010000):0.1917930000	2fkz_A:0.1102340000):0.0926223000	1jgc_A:0.3449620000):0.3857260000	((1lko_A:0.4020290000	1yuz_A:0.8320960000):0.2333060000	3qhb_A:0.6259190000):0.7272520000):0.0884467000	((((((1lb3_A:0.0456890000	2za7_A:0.1013050000):0.2624880000	1bg7_A:0.0883060000):0.0722729000	(1z6o_A:1.0398850000	1z6o_M:0.6111370000):0.1998140000):0.0598654000	1r03_A:0.1178220000):0.3954940000	3e6s_A:0.4961020000):0.1788830000	((1eum_A:0.2007030000	1krq_A:0.2640390000):0.1593730000	(2jd7_A:0.1284220000	1vlg_A:0.2881760000):0.1608670000):0.1000480000):0.2475860000):0.1702500000	1nfv_A:0.5687420000):0.1649280000):0.2225790000	2vzb_A:0.6336890000):0.2902520000):0.1033540000):0.1347570000):0.0398318000);
(1ji5_A:0.1812970000	(1jig_A:0.1573050000	((2chp_A:0.4204120000	(((((1dps_A:0.0000020000	1jts_A:0.0000020000):0.3622250000	1o9r_A:0.1078060000):0.2961470000	1uvh_A:0.6505320000):0.1591740000	(1tjo_A:0.0000020000	1tk6_A:0.0000020000):0.7153080000):0.1289390000	((((2fzf_A:1.4935710000	(((1otk_A:1.5972950000	(((2inc_B:0.9084830000	2inp_C:0.9836090000):0.4038200000	1mty_B:1.5753300000):0.3619710000	(1mty_D:1.0803340000	3dhg_A:0.9308470000):0.2281430000):0.2812320000):0.1804150000	(((2uw1_A:0.0000010000	2uw1_B:0.0000010000):0.1457740000	1afr_A:0.1035260000):0.9119300000	1za0_A:1.0440040000):0.6848730000):0.1095130000	(((((1oqu_A:0.1047770000	1uzr_A:0.0781200000):0.0587807000	1r2f_A:0.1100540000):0.5534860000	1mxr_A:0.6348200000):0.1477860000	(1jk0_A:0.2234160000	(2uw2_A:0.0345290000	1w68_A:0.0415800000):0.0920761000):0.5959830000):0.2619950000	3ee4_A:0.7671680000):0.2334620000):0.4010750000):0.3100050000	(((((1bcf_A:0.0000010000	3e1q_A:0.0000010000):0.2358690000	2fkz_A:0.0851320000):0.0765544000	1jgc_A:0.3165840000):0.3874790000	((((1lb3_A:0.1125260000	2za7_A:0.0538300000):0.1970770000	(1bg7_A:0.1377070000	1r03_A:0.2168010000):0.0951916000):0.1081280000	(1z6o_A:0.8166700000	1z6o_M:0.6143510000):0.1427830000):0.3552440000	(((1eum_A:0.2551590000	1krq_A:0.2125370000):0.1258760000	3e6s_A:0.7188220000):0.1437410000	(2jd7_A:0.1635110000	1vlg_A:0.3352130000):0.0745633000):0.1103260000):0.3538050000):0.0884272000	((1lko_A:0.4514730000	1yuz_A:0.9890230000):0.3856650000	3qhb_A:0.4889570000):0.7458300000):0.0772070000):0.0924712000	1nfv_A:0.5922330000):0.1588310000	2vzb_A:0.5836170000):0.3250800000):0.0971798000):0.0268007000	(((1qgh_A:0.2896080000	2ux1_A:0.3675670000):0.1568470000	2fjc_A:0.4648920000):0.1004010000	1ji4_A:0.3788950000):0.1268850000):0.1129810000):0.0331762000	1n1q_A:0.3114720000);
(1ji5_A:0.1470800000	1jig_A:0.1594490000	(1n1q_A:0.2032510000	(2chp_A:0.3269230000	(((1qgh_A:0.2237640000	2ux1_A:0.3228160000):0.2318640000	(1ji4_A:0.4261320000	2fjc_A:0.4180410000):0.1973540000):0.0538456000	(((((1dps_A:0.0000010000	1jts_A:0.0000010000):0.2651610000	1o9r_A:0.1515610000):0.2381320000	1uvh_A:0.6319300000):0.1838610000	(1tjo_A:0.0000010000	1tk6_A:0.0000010000):0.6449280000):0.1663220000	(((2fzf_A:1.7585910000	(((1otk_A:1.2871100000	(((2uw1_A:0.0000010000	2uw1_B:0.0000010000):0.0506772000	1afr_A:0.1102890000):0.7528260000	1za0_A:1.5791200000):0.4492020000):0.1650970000	(((2inc_B:0.8674270000	2inp_C:0.9229750000):0.2719100000	1mty_B:1.3414250000):0.3219490000	(1mty_D:1.3204460000	3dhg_A:0.8162230000):0.1794680000):0.4047500000):0.1656560000	(((((1oqu_A:0.1949720000	1uzr_A:0.0597540000):0.0750313000	1r2f_A:0.0968080000):0.5802550000	1mxr_A:0.8039880000):0.1620640000	(1jk0_A:0.1661070000	(2uw2_A:0.0265330000	1w68_A:0.0587680000):0.1494560000):0.7336510000):0.5218000000	3ee4_A:0.8109910000):0.2432740000):0.5113110000):0.2595500000	(((((1bcf_A:0.0000010000	3e1q_A:0.0000010000):0.1675710000	2fkz_A:0.1016550000):0.1088430000	1jgc_A:0.2822950000):0.5034050000	((1lko_A:0.5465080000	(1yuz_A:0.9067190000	3qhb_A:0.7437510000):0.1459160000):0.5931100000	(((((1lb3_A:0.0619370000	2za7_A:0.0759990000):0.2206130000	1bg7_A:0.0933440000):0.0636449000	1r03_A:0.1172410000):0.2211460000	(1z6o_A:0.8060610000	1z6o_M:0.4937120000):0.2193370000):0.2580510000	(((1eum_A:0.3703230000	1krq_A:0.2050490000):0.1792530000	3e6s_A:0.5703380000):0.0802678000	(2jd7_A:0.2159160000	1vlg_A:0.3375310000):0.1122800000):0.1554810000):0.4817720000):0.0265990000):0.1811270000	1nfv_A:0.7850720000):0.1009000000):0.2054580000	2vzb_A:0.6449680000):0.3844270000):0.0770759000):0.0609121000):0.0676978000):0.0413054000);
(1ji5_A:0.1706450000	(1jig_A:0.0991970000	((1qgh_A:0.1979700000	2ux1_A:0.3876160000):0.2350630000	(1ji4_A:0.4756880000	2fjc_A:0.3952080000):0.1679590000):0.0756871000):0.0521775000	(1n1q_A:0.2103510000	(2chp_A:0.2212390000	(((((1dps_A:0.0000020000	1jts_A:0.0000020000):0.2703560000	1o9r_A:0.2185460000):0.2530980000	1uvh_A:0.6208450000):0.2749710000	(1tjo_A:0.0000020000	1tk6_A:0.0000020000):0.6428810000):0.0754539000	(((2fzf_A:1.6553480000	(1otk_A:1.2211280000	(((((((1oqu_A:0.1303240000	1r2f_A:0.1525260000):0.0507131000	1uzr_A:0.0177080000):0.6448540000	1mxr_A:0.6081310000):0.2061570000	(1jk0_A:0.2244620000	(2uw2_A:0.0235520000	1w68_A:0.0444590000):0.1248920000):0.4990970000):0.3354260000	3ee4_A:0.7741760000):0.1948980000	(((2uw1_A:0.0000010000	2uw1_B:0.0000010000):0.0720286000	1afr_A:0.0940690000):0.5781650000	1za0_A:1.3915080000):0.5811180000):0.0868894000	((2inc_B:0.7161350000	(2inp_C:0.7467350000	1mty_B:1.8308270000):0.0970845000):0.4889520000	(1mty_D:1.1400190000	3dhg_A:1.0607160000):0.2422010000):0.4524390000):0.4082340000):0.4248380000):0.1028470000	((((((1bcf_A:0.0000010000	3e1q_A:0.0000010000):0.1434690000	2fkz_A:0.0652940000):0.0931524000	1jgc_A:0.3274510000):0.3657220000	((1lko_A:0.4656230000	1yuz_A:0.7224360000):0.4769490000	3qhb_A:0.5739940000):0.5272720000):0.0344642000	((((((1lb3_A:0.0516110000	2za7_A:0.1003190000):0.2328420000	1bg7_A:0.0858570000):0.0546755000	(1z6o_A:0.9714970000	1z6o_M:0.5539400000):0.2713120000):0.0626231000	1r03_A:0.1379430000):0.3308910000	3e6s_A:0.5241610000):0.1611560000	((1eum_A:0.2261970000	1krq_A:0.1948420000):0.1945890000	(2jd7_A:0.1903110000	1vlg_A:0.2575280000):0.0893414000):0.0549759000):0.3788400000):0.2298630000	1nfv_A:0.5948360000):0.1590320000):0.1803580000	2vzb_A:0.6451800000):0.2708850000):0.2148640000):0.1412390000):0.0508524000);
(1ji5_A:0.1811140000	(1jig_A:0.0878130000	((2chp_A:0.4026090000	(((((1dps_A:0.0000020000	1jts_A:0.0000020000):0.2921410000	1o9r_A:0.2095580000):0.3074880000	1uvh_A:0.7145870000):0.2892180000	(1tjo_A:0.0000020000	1tk6_A:0.0000020000):0.6588540000):0.1540830000	((2fzf_A:1.4479740000	2vzb_A:0.4924380000):0.2157210000	((((((1bcf_A:0.0000010000	3e1q_A:0.0000010000):0.1779510000	2fkz_A:0.0905590000):0.0924901000	1jgc_A:0.2998230000):0.4839690000	(((1lko_A:0.4275520000	1yuz_A:0.6945450000):0.2784480000	3qhb_A:0.7447950000):0.4006240000	((((1lb3_A:0.0623800000	2za7_A:0.0883200000):0.1882690000	(1bg7_A:0.1132790000	1r03_A:0.1653180000):0.0714440000):0.2256600000	(1z6o_A:0.7949520000	1z6o_M:0.5143800000):0.3443350000):0.2079250000	((1eum_A:0.1968950000	(1krq_A:0.2266520000	3e6s_A:0.8059490000):0.1064260000):0.1367360000	(2jd7_A:0.0803820000	1vlg_A:0.3015190000):0.1251960000):0.2096730000):0.3061540000):0.0864935000):0.1766930000	1nfv_A:0.6934010000):0.1369800000	((1otk_A:1.4208970000	(((2uw1_A:0.0000010000	2uw1_B:0.0000010000):0.0625010000	1afr_A:0.1520550000):0.7477240000	1za0_A:1.3217700000):0.3049340000):0.3125690000	((((((1oqu_A:0.1785540000	1r2f_A:0.1196580000):0.0358602000	1uzr_A:0.0342670000):0.6167300000	1mxr_A:0.5564420000):0.2032440000	(1jk0_A:0.1996190000	(2uw2_A:0.0306940000	1w68_A:0.0526220000):0.1495490000):0.5543210000):0.3230310000	3ee4_A:0.8931850000):0.2169980000	(((2inc_B:0.5442440000	2inp_C:0.9458630000):0.3072630000	1mty_B:1.6942080000):0.3506820000	(1mty_D:1.0476800000	3dhg_A:0.9467290000):0.2100730000):0.2768900000):0.0937411000):0.6247590000):0.1678610000):0.3318550000):0.0737673000):0.0953005000	((1qgh_A:0.1868700000	2ux1_A:0.3734340000):0.2087710000	(1ji4_A:0.5190100000	2fjc_A:0.4406150000):0.1245100000):0.0806923000):0.1288210000):0.0299620000	1n1q_A:0.1962690000);
(1ji5_A:0.1830100000	((1jig_A:0.1470160000	((2chp_A:0.2296510000	(((((1dps_A:0.0000020000	1jts_A:0.0000020000):0.1868520000	1o9r_A:0.2805810000):0.2125350000	1uvh_A:0.6766000000):0.3295090000	(1tjo_A:0.0000020000	1tk6_A:0.0000020000):0.6309180000):0.1289390000	((2fzf_A:2.2747370000	((((((1bcf_A:0.0000010000	3e1q_A:0.0000010000):0.1410370000	(2fkz_A:0.0643010000	1jgc_A:0.3536920000):0.0294001000):0.4873120000	(((((1lb3_A:0.0801110000	2za7_A:0.0604390000):0.1636350000	1bg7_A:0.1105770000):0.0516787000	1r03_A:0.1242630000):0.1840140000	(1z6o_A:0.7904820000	1z6o_M:0.6235390000):0.2774030000):0.2071280000	(((1eum_A:0.2382300000	1krq_A:0.2289200000):0.0591611000	3e6s_A:0.6788080000):0.1016750000	(2jd7_A:0.1183050000	1vlg_A:0.2614170000):0.1334010000):0.0993284000):0.2848180000):0.0421467000	((1lko_A:0.6650320000	1yuz_A:0.9230590000):0.3251110000	3qhb_A:0.6261910000):0.6431990000):0.0852824000	1nfv_A:0.6968280000):0.1118710000	(1otk_A:0.9861410000	(((((((1oqu_A:0.1505920000	1r2f_A:0.1805050000):0.0558077000	1uzr_A:0.0264060000):0.5927020000	1mxr_A:0.7379520000):0.1148160000	(1jk0_A:0.2218260000	(2uw2_A:0.0342770000	1w68_A:0.0570180000):0.1453240000):0.6040070000):0.1565110000	3ee4_A:1.0522830000):0.3021020000	((2inc_B:0.8780370000	(2inp_C:0.9736890000	1mty_B:1.8930390000):0.1954580000):0.3819230000	(1mty_D:0.9029260000	3dhg_A:1.0773650000):0.0836400000):0.5300550000):0.2599560000	(((2uw1_A:0.0000010000	2uw1_B:0.0000010000):0.0970782000	1afr_A:0.0940120000):1.1876300000	1za0_A:1.2056520000):0.4447660000):0.2960360000):0.4516920000):0.1301360000):0.1330450000	2vzb_A:0.6053480000):0.3248330000):0.0835721000):0.0717690000	(1ji4_A:0.4991640000	2fjc_A:0.4015510000):0.1447570000):0.1145750000):0.0620625000	1n1q_A:0.2265880000):0.0873709000	(1qgh_A:0.2166360000	2ux1_A:0.4795580000):0.3341210000);
(1ji5_A:0.1492580000	(1jig_A:0.1201890000	((((2chp_A:0.3107350000	((((1dps_A:0.0000020000	1jts_A:0.0000020000):0.2520490000	1o9r_A:0.0986360000):0.3400580000	(1uvh_A:0.8376610000	(1tjo_A:0.0000020000	1tk6_A:0.0000020000):0.5389780000):0.1002340000):0.1697230000	(((2fzf_A:1.7833740000	2vzb_A:0.2815410000):0.3221070000	(1otk_A:1.4081830000	(((((((1oqu_A:0.0967240000	1r2f_A:0.1673460000):0.0428581000	1uzr_A:0.0079370000):0.6425420000	1mxr_A:0.6291960000):0.1954650000	(1jk0_A:0.1875430000	(2uw2_A:0.0149810000	1w68_A:0.0446210000):0.1780710000):0.4318240000):0.3924140000	((2inc_B:0.6075880000	(2inp_C:0.6622820000	1mty_B:1.8050980000):0.1931810000):0.4819190000	(1mty_D:1.0627740000	3dhg_A:0.7042530000):0.2010270000):0.3550680000):0.1637950000	3ee4_A:0.7788710000):0.2703670000	(((2uw1_A:0.0000010000	2uw1_B:0.0000010000):0.0825316000	1afr_A:0.1372860000):0.5721150000	1za0_A:1.3508790000):0.5899130000):0.1120640000):0.5176780000):0.1525480000	(((((1bcf_A:0.0000010000	3e1q_A:0.0000010000):0.2008180000	2fkz_A:0.1091840000):0.1652600000	1jgc_A:0.2366410000):0.4349290000	((1lko_A:0.7843150000	(1yuz_A:0.9302520000	3qhb_A:0.7217460000):0.1560420000):0.4620490000	((((1lb3_A:0.0717280000	2za7_A:0.0594840000):0.1844510000	(1bg7_A:0.0999140000	1r03_A:0.1631380000):0.0972824000):0.1787040000	(1z6o_A:0.8851900000	1z6o_M:0.6090000000):0.1826330000):0.1754900000	((1eum_A:0.1757250000	(1krq_A:0.2344940000	3e6s_A:0.6755330000):0.1015230000):0.1588820000	(2jd7_A:0.1455080000	1vlg_A:0.2289700000):0.1366050000):0.1213080000):0.3007580000):0.0808322000):0.1016310000	1nfv_A:0.6914840000):0.2201250000):0.2533150000):0.0582506000):0.0206751000	(1qgh_A:0.1852360000	2ux1_A:0.3450940000):0.3351720000):0.1098280000	2fjc_A:0.5034070000):0.0375608000	1ji4_A:0.5183060000):0.0844122000):0.0493404000	1n1q_A:0.2144080000);
(1ji5_A:0.2758580000	(1jig_A:0.0991040000	(((2chp_A:0.4297960000	(1qgh_A:0.3764780000	2ux1_A:0.3090590000):0.3211040000):0.0364876000	(((((1dps_A:0.0000020000	1jts_A:0.0000020000):0.2543900000	1o9r_A:0.2146780000):0.2776790000	1uvh_A:0.7051330000):0.1628820000	(1tjo_A:0.0000020000	1tk6_A:0.0000020000):0.6239010000):0.1709600000	(((2fzf_A:1.6797360000	(((((1bcf_A:0.0000010000	3e1q_A:0.0000010000):0.1124690000	2fkz_A:0.1184920000):0.1674480000	1jgc_A:0.2308910000):0.3929830000	(((1lko_A:0.7237130000	1yuz_A:0.9111930000):0.1982090000	3qhb_A:0.5632350000):0.4895650000	((((1lb3_A:0.0753550000	2za7_A:0.0533310000):0.1690540000	(1bg7_A:0.1203270000	1r03_A:0.1942070000):0.0762232000):0.2398240000	(1z6o_A:0.8707430000	1z6o_M:0.5051680000):0.1810990000):0.3112180000	((1eum_A:0.2583770000	(1krq_A:0.2270030000	3e6s_A:0.6245980000):0.1477970000):0.1908690000	(2jd7_A:0.1537470000	1vlg_A:0.2444310000):0.1006720000):0.0922850000):0.2749360000):0.0895921000):0.1057790000	1nfv_A:0.6658840000):0.1251460000):0.0833212000	(1otk_A:0.9681820000	(((((((1oqu_A:0.1071440000	1r2f_A:0.1691170000):0.0375640000	1uzr_A:0.0386060000):0.5070130000	1mxr_A:0.7244870000):0.1642400000	(1jk0_A:0.1632990000	(2uw2_A:0.0161310000	1w68_A:0.0428410000):0.1469690000):0.7818520000):0.1919260000	3ee4_A:0.8943760000):0.3106880000	(((2inc_B:0.8007920000	2inp_C:0.6163620000):0.3411310000	1mty_B:1.4988960000):0.2295890000	(1mty_D:1.1743580000	3dhg_A:0.8216040000):0.2887640000):0.3391670000):0.2651440000	(((2uw1_A:0.0000010000	2uw1_B:0.0000010000):0.0555276000	1afr_A:0.1124240000):0.8008520000	1za0_A:1.0468380000):0.5630960000):0.1647530000):0.6524990000):0.1692340000	2vzb_A:0.7382760000):0.2420850000):0.0819006000):0.0505374000	(1ji4_A:0.3537980000	2fjc_A:0.4444970000):0.1706120000):0.1093640000):0.0425124000	1n1q_A:0.2788350000);
(1ji5_A:0.2322080000	(1jig_A:0.0742140000	(((1qgh_A:0.3636730000	2ux1_A:0.4324630000):0.1643690000	(1ji4_A:0.3305470000	2fjc_A:0.4136100000):0.1959040000):0.0979286000	(((((1dps_A:0.0000020000	1jts_A:0.0000020000):0.3087420000	1o9r_A:0.1456320000):0.2376850000	1uvh_A:0.6783000000):0.2303840000	(1tjo_A:0.0000020000	1tk6_A:0.0000020000):0.7283740000):0.1528960000	((2fzf_A:2.1044160000	2vzb_A:0.2673470000):0.3472960000	(((((((1bcf_A:0.0000010000	3e1q_A:0.0000010000):0.1657290000	2fkz_A:0.0837870000):0.1118760000	1jgc_A:0.2020130000):0.3556020000	1nfv_A:0.5905110000):0.0924185000	((((1lb3_A:0.0407750000	2za7_A:0.0989140000):0.2291850000	(1bg7_A:0.1035510000	1r03_A:0.2142680000):0.0505763000):0.1586810000	(1z6o_A:1.0535690000	1z6o_M:0.6390360000):0.1315750000):0.1380540000	((1eum_A:0.2318260000	1krq_A:0.2692450000):0.1708750000	(3e6s_A:0.6621820000	(2jd7_A:0.1567560000	1vlg_A:0.2747370000):0.0918218000):0.0638571000):0.1782490000):0.2681350000):0.1246520000	((1lko_A:0.5621400000	1yuz_A:0.9589720000):0.3230020000	3qhb_A:0.5684030000):0.4072380000):0.2946260000	(((1otk_A:1.5300250000	((2inc_B:0.8032400000	(2inp_C:0.8573500000	1mty_B:1.3686540000):0.1062110000):0.5501910000	(1mty_D:1.2686980000	3dhg_A:1.0572880000):0.1675820000):0.3594120000):0.0677774000	(((((1oqu_A:0.1397430000	1uzr_A:0.0772650000):0.0603719000	1r2f_A:0.1081230000):0.5862710000	1mxr_A:0.7261620000):0.1473060000	(1jk0_A:0.1371570000	(2uw2_A:0.0364240000	1w68_A:0.0409130000):0.1925030000):0.5442400000):0.3075100000	3ee4_A:0.9014830000):0.3002560000):0.1987650000	(((2uw1_A:0.0000010000	2uw1_B:0.0000010000):0.0786855000	1afr_A:0.1103850000):0.8808140000	1za0_A:1.1714440000):0.2754500000):0.6029050000):0.0774013000):0.3192170000):0.1567750000):0.1150710000):0.0520952000	(1n1q_A:0.1748620000	2chp_A:0.3859250000):0.0444257000);
(1ji5_A:0.1822160000	(1jig_A:0.1490270000	((2chp_A:0.3260850000	(((((1dps_A:0.0000020000	1jts_A:0.0000020000):0.3384170000	1o9r_A:0.2380160000):0.2844190000	1uvh_A:0.5531040000):0.2060540000	(1tjo_A:0.0000020000	1tk6_A:0.0000020000):0.8213170000):0.1691090000	((2fzf_A:1.6708180000	2vzb_A:0.5179700000):0.5177360000	((((((1bcf_A:0.0000010000	3e1q_A:0.0000010000):0.1948970000	2fkz_A:0.1159040000):0.0927768000	1jgc_A:0.2962730000):0.3129840000	(((1lko_A:0.6688780000	1yuz_A:0.7705800000):0.4640690000	3qhb_A:0.4188660000):0.6985550000	((((((1lb3_A:0.0715350000	2za7_A:0.0869940000):0.1964790000	1bg7_A:0.0913960000):0.1003570000	1r03_A:0.1110540000):0.1909600000	(1z6o_A:0.7801020000	1z6o_M:0.4566380000):0.2813810000):0.1183170000	3e6s_A:0.6922320000):0.1013260000	((1eum_A:0.2844280000	1krq_A:0.2256990000):0.2237650000	(2jd7_A:0.1562410000	1vlg_A:0.2926180000):0.1125390000):0.0979757000):0.2591560000):0.1709690000):0.1671250000	(1otk_A:1.1371810000	(((((((1oqu_A:0.1741950000	1r2f_A:0.1530900000):0.0504521000	1uzr_A:0.0485260000):0.6685910000	1mxr_A:0.7721090000):0.2068880000	(1jk0_A:0.1823450000	(2uw2_A:0.0446330000	1w68_A:0.0571340000):0.1484830000):0.6062100000):0.1300450000	3ee4_A:0.8811820000):0.3347760000	((2inc_B:0.7223680000	(2inp_C:0.9591460000	1mty_B:1.6025310000):0.0940858000):0.4807090000	(1mty_D:1.3185350000	3dhg_A:0.8036270000):0.2570960000):0.5292400000):0.1937920000	(((2uw1_A:0.0000010000	2uw1_B:0.0000010000):0.1168790000	1afr_A:0.0554350000):1.1715700000	1za0_A:1.0420880000):0.3926890000):0.4396800000):0.5259940000):0.0828522000	1nfv_A:0.6834190000):0.1992080000):0.2587170000):0.1120230000):0.0560667000	(1ji4_A:0.2992830000	2fjc_A:0.5384020000):0.1516250000):0.1016770000):0.0644801000	(1n1q_A:0.2281900000	(1qgh_A:0.2512120000	2ux1_A:0.4203450000):0.3079600000):0.0822036000);
(1ji5_A:0.1255260000	((1jig_A:0.0940690000	(((2chp_A:0.4023460000	(((2fzf_A:1.4398150000	2vzb_A:0.2916340000):0.3891810000	(1otk_A:1.4351580000	(((((((1oqu_A:0.1393600000	1r2f_A:0.1439240000):0.0330800000	1uzr_A:0.0296000000):0.6219960000	1mxr_A:0.5592820000):0.2523960000	(1jk0_A:0.2220520000	(2uw2_A:0.0194870000	1w68_A:0.0489880000):0.1548420000):0.6327220000):0.2844580000	3ee4_A:0.9279280000):0.2579060000	(((2inc_B:0.8580320000	2inp_C:0.6155910000):0.2713160000	1mty_B:1.6101350000):0.4556890000	(1mty_D:1.0697220000	3dhg_A:1.1268900000):0.3606000000):0.3682090000):0.1711970000	(((2uw1_A:0.0000010000	2uw1_B:0.0000010000):0.0807669000	1afr_A:0.0891380000):0.9451530000	1za0_A:1.0923830000):0.6171610000):0.2574400000):0.4410130000):0.1912440000	(((((1bcf_A:0.0000010000	3e1q_A:0.0000010000):0.1924370000	2fkz_A:0.0963660000):0.1391650000	1jgc_A:0.2524950000):0.2969630000	(((1lko_A:0.6533650000	1yuz_A:0.7363930000):0.2310790000	3qhb_A:0.6544680000):0.4505870000	(((((1lb3_A:0.0690880000	2za7_A:0.0682170000):0.2275280000	1bg7_A:0.1302620000):0.0826829000	1r03_A:0.1006830000):0.2495690000	(1z6o_A:0.7534500000	1z6o_M:0.6090270000):0.2164930000):0.1860610000	(((1eum_A:0.2841250000	1krq_A:0.2823350000):0.1581470000	3e6s_A:0.6279780000):0.1000440000	(2jd7_A:0.1756180000	1vlg_A:0.1842410000):0.0844856000):0.1602640000):0.3089250000):0.1737520000):0.1211780000	1nfv_A:0.7070290000):0.2991470000):0.2480100000):0.0084714900	((((1dps_A:0.0000020000	1jts_A:0.0000020000):0.3537170000	1o9r_A:0.1787510000):0.1913190000	1uvh_A:0.8751030000):0.3290580000	(1tjo_A:0.0000020000	1tk6_A:0.0000020000):0.7349270000):0.1683230000):0.1496140000	(1ji4_A:0.5393350000	2fjc_A:0.5821540000):0.2465370000):0.1200960000):0.0659392000	1n1q_A:0.3073280000):0.1257190000	(1qgh_A:0.2421300000	2ux1_A:0.5391400000):0.3431970000);
(1ji5_A:0.1985740000	(1jig_A:0.1380540000	((2chp_A:0.3441940000	(((((1dps_A:0.0000020000	1jts_A:0.0000020000):0.2932460000	1o9r_A:0.1377180000):0.1245060000	1uvh_A:0.7180520000):0.1175670000	(1tjo_A:0.0000020000	1tk6_A:0.0000020000):0.8695690000):0.1974540000	((2fzf_A:1.4579820000	2vzb_A:0.5563190000):0.2924070000	((((((1bcf_A:0.0000010000	3e1q_A:0.0000010000):0.1350330000	2fkz_A:0.0965380000):0.1217360000	1jgc_A:0.2144610000):0.3122270000	(((1lko_A:0.5731240000	1yuz_A:0.8033860000):0.4268610000	3qhb_A:0.6253320000):0.4736330000	((((((1lb3_A:0.0497910000	2za7_A:0.0722370000):0.1953160000	1bg7_A:0.0784710000):0.0798628000	1r03_A:0.1181980000):0.2805400000	(1z6o_A:0.7537160000	1z6o_M:0.4539480000):0.1466630000):0.1777900000	3e6s_A:0.7380120000):0.0734838000	((1eum_A:0.2250650000	1krq_A:0.3260320000):0.2553430000	(2jd7_A:0.1661880000	1vlg_A:0.3046700000):0.1037530000):0.1143750000):0.1861560000):0.1193040000):0.1974040000	1nfv_A:0.7255210000):0.1420840000	((1otk_A:1.0282590000	((2inc_B:0.7702440000	(2inp_C:0.6155430000	1mty_B:1.6073130000):0.1536610000):0.3467490000	(1mty_D:0.9293930000	3dhg_A:0.8225810000):0.2572290000):0.3786620000):0.2494140000	(((((1oqu_A:0.0977900000	1r2f_A:0.1324390000):0.0327382000	1uzr_A:0.0319530000):0.6245720000	(1mxr_A:0.5766260000	(1jk0_A:0.1652460000	(2uw2_A:0.0335920000	1w68_A:0.0596620000):0.1193280000):0.6067930000):0.0901576000):0.3702180000	(((2uw1_A:0.0000010000	2uw1_B:0.0000010000):0.0826541000	1afr_A:0.0968470000):0.9655400000	1za0_A:1.1129800000):0.6523430000):0.0438215000	3ee4_A:0.9202760000):0.1960480000):0.6598940000):0.1242250000):0.2856740000):0.1029210000):0.0816841000	((1qgh_A:0.2988290000	2ux1_A:0.2978660000):0.1092200000	(1ji4_A:0.3057840000	2fjc_A:0.4808740000):0.1561800000):0.2269290000):0.0551366000):0.0563266000	1n1q_A:0.2410370000);
(1ji5_A:0.2103930000	(1jig_A:0.1097180000	1n1q_A:0.2134120000):0.0279176000	((2chp_A:0.2768880000	(((((1dps_A:0.0000020000	1jts_A:0.0000020000):0.1492480000	1uvh_A:0.8701640000):0.1186900000	1o9r_A:0.1842790000):0.4700430000	(1tjo_A:0.0000020000	1tk6_A:0.0000020000):0.7110610000):0.1509040000	(((2fzf_A:1.5382250000	(1otk_A:1.6275500000	(((((((1oqu_A:0.1505440000	1r2f_A:0.1282330000):0.0642349000	1uzr_A:0.0168700000):0.8411890000	1mxr_A:0.6017340000):0.2605470000	(1jk0_A:0.2339430000	(2uw2_A:0.0402790000	1w68_A:0.0413740000):0.0970411000):0.7013640000):0.4502840000	3ee4_A:0.7107460000):0.3201180000	(((2uw1_A:0.0000010000	2uw1_B:0.0000010000):0.0660847000	1afr_A:0.0880750000):0.8434620000	1za0_A:1.5511710000):0.6289630000):0.0785462000	((2inc_B:0.6778460000	(2inp_C:1.0232180000	1mty_B:1.5843280000):0.2371360000):0.5681360000	(1mty_D:0.9610410000	3dhg_A:0.9131860000):0.2546450000):0.3915440000):0.2936900000):0.5545870000):0.0963628000	(((((1bcf_A:0.0000010000	3e1q_A:0.0000010000):0.1047700000	2fkz_A:0.0974690000):0.1603420000	1jgc_A:0.2336470000):0.4063450000	((1lko_A:0.7779740000	(1yuz_A:1.0639530000	3qhb_A:0.6304410000):0.2343910000):0.5093940000	(((((1lb3_A:0.0736960000	2za7_A:0.0915370000):0.3214330000	1bg7_A:0.0828470000):0.0907736000	1r03_A:0.1394800000):0.1867580000	(1z6o_A:0.9922910000	1z6o_M:0.6287740000):0.1714350000):0.2001980000	(((1eum_A:0.2593890000	1krq_A:0.2367860000):0.1499950000	3e6s_A:0.5610970000):0.1418120000	(2jd7_A:0.1333990000	1vlg_A:0.2636630000):0.1575880000):0.1508280000):0.3201720000):0.1333580000):0.1474620000	1nfv_A:0.7228030000):0.0616399000):0.1232380000	2vzb_A:0.7252070000):0.2120180000):0.1436380000):0.1095160000	((1qgh_A:0.2669800000	2ux1_A:0.4401440000):0.2420070000	(1ji4_A:0.4881360000	2fjc_A:0.3829020000):0.2114900000):0.0649634000):0.0714684000);
(1ji5_A:0.2007520000	(1jig_A:0.1400240000	((2chp_A:0.3800820000	(((((1dps_A:0.0000020000	1jts_A:0.0000020000):0.2721190000	1o9r_A:0.1918140000):0.3287420000	1uvh_A:0.6194440000):0.2019040000	(1tjo_A:0.0000020000	1tk6_A:0.0000020000):0.7073730000):0.1582870000	((2fzf_A:2.0453030000	((((((1bcf_A:0.0000010000	3e1q_A:0.0000010000):0.1769470000	2fkz_A:0.1067120000):0.0910520000	1jgc_A:0.2898960000):0.4131760000	(((((1lb3_A:0.0912020000	2za7_A:0.0734070000):0.1249720000	(1bg7_A:0.1106540000	1r03_A:0.1730350000):0.0838441000):0.2204750000	(1z6o_A:0.8349770000	1z6o_M:0.5642450000):0.1970930000):0.2283100000	(((1eum_A:0.3114370000	1krq_A:0.2208540000):0.0660156000	3e6s_A:0.7744800000):0.1795600000	(2jd7_A:0.2198610000	1vlg_A:0.2569010000):0.0797756000):0.1900210000):0.2736710000	(1otk_A:1.2478050000	(((((((1oqu_A:0.1357890000	1r2f_A:0.1907310000):0.0532192000	1uzr_A:0.0000030000):0.6555930000	1mxr_A:0.8768880000):0.1770620000	(1jk0_A:0.2328510000	(2uw2_A:0.0136130000	1w68_A:0.0483100000):0.1112760000):0.5920770000):0.4224960000	3ee4_A:0.7193130000):0.2825060000	((2inc_B:0.7083560000	(2inp_C:0.6757100000	1mty_B:1.8405390000):0.2590910000):0.4248300000	(1mty_D:1.1591430000	3dhg_A:0.9321560000):0.3293270000):0.3995250000):0.2946100000	(((2uw1_A:0.0000010000	2uw1_B:0.0000010000):0.0757042000	1afr_A:0.1106160000):0.8983500000	1za0_A:1.4768480000):0.2525240000):0.3283800000):0.5590190000):0.1219660000):0.0897932000	((1lko_A:0.3237200000	1yuz_A:1.1950270000):0.3746360000	3qhb_A:0.9128680000):0.4721180000):0.1037170000	1nfv_A:0.5286140000):0.1210140000):0.1599610000	2vzb_A:0.7735640000):0.2456730000):0.1596420000):0.0599673000	((1qgh_A:0.2685220000	2ux1_A:0.3966590000):0.3236380000	(1ji4_A:0.3650020000	2fjc_A:0.4030040000):0.1599770000):0.1455120000):0.0891237000):0.0232596000	1n1q_A:0.3063070000);
(1ji5_A:0.2120530000	1jig_A:0.1801670000	(1n1q_A:0.3055310000	(((2chp_A:0.2852760000	((2fzf_A:1.3603600000	2vzb_A:0.5022410000):0.2378670000	(((((((1bcf_A:0.0000010000	3e1q_A:0.0000010000):0.1311640000	2fkz_A:0.1340180000):0.1334720000	1jgc_A:0.2828640000):0.3577470000	((1lko_A:0.5210560000	1yuz_A:0.8002920000):0.4966480000	3qhb_A:0.6133540000):0.7239740000):0.0438555000	((((1lb3_A:0.0703470000	2za7_A:0.0746930000):0.2191420000	(1bg7_A:0.0666530000	(1z6o_A:0.9436520000	1z6o_M:0.5659230000):0.2461260000):0.0465620000):0.0734299000	1r03_A:0.1407930000):0.2682100000	(((1eum_A:0.2138430000	1krq_A:0.2302350000):0.1567510000	3e6s_A:0.6282450000):0.1679540000	(2jd7_A:0.2033510000	1vlg_A:0.1892650000):0.1604370000):0.1726190000):0.3389470000):0.1694400000	1nfv_A:0.6128400000):0.0921028000	(1otk_A:1.4463740000	(((((1oqu_A:0.1298870000	1uzr_A:0.0569320000):0.0475944000	1r2f_A:0.0943700000):0.6475500000	(1mxr_A:0.5272960000	(1jk0_A:0.2011950000	(2uw2_A:0.0061030000	1w68_A:0.0251860000):0.1202360000):0.7898900000):0.0916886000):0.3499010000	3ee4_A:0.7030050000):0.2193400000	((((2inc_B:1.1246590000	2inp_C:0.9642250000):0.3139590000	1mty_B:1.6033290000):0.2228690000	(1mty_D:0.9717380000	3dhg_A:0.8014590000):0.3336170000):0.3357060000	(((2uw1_A:0.0000010000	2uw1_B:0.0000010000):0.1436750000	1afr_A:0.0745920000):0.7734670000	1za0_A:1.2683060000):0.5712020000):0.2509340000):0.1819600000):0.5657910000):0.1412000000):0.2874280000):0.0899059000	((((1dps_A:0.0000010000	1jts_A:0.0000010000):0.2554470000	1o9r_A:0.2096090000):0.2067310000	1uvh_A:0.6843510000):0.2438380000	(1tjo_A:0.0000010000	1tk6_A:0.0000010000):0.8476530000):0.1833830000):0.0794242000	((1qgh_A:0.2848310000	2ux1_A:0.2979050000):0.1980220000	(1ji4_A:0.5645220000	2fjc_A:0.3520240000):0.1812290000):0.0911274000):0.0545458000):0.0355754000);
(1ji5_A:0.2434120000	(1jig_A:0.1717690000	(((2chp_A:0.2879600000	(((((1dps_A:0.0000020000	1jts_A:0.0000020000):0.2651860000	1o9r_A:0.1355760000):0.3098790000	1uvh_A:0.6936020000):0.1530830000	(1tjo_A:0.0000020000	1tk6_A:0.0000020000):0.6044400000):0.2476290000	((2fzf_A:1.5560570000	2vzb_A:0.3530970000):0.4005560000	((((((1bcf_A:0.0000010000	3e1q_A:0.0000010000):0.1502690000	2fkz_A:0.0953810000):0.1583830000	1jgc_A:0.2924580000):0.4174910000	(((1lko_A:0.6170900000	1yuz_A:0.9632150000):0.1923630000	3qhb_A:0.5915300000):0.6573570000	((((1lb3_A:0.0737270000	2za7_A:0.0366700000):0.1680510000	(1bg7_A:0.0521500000	1r03_A:0.1579810000):0.0845390000):0.1774960000	(1z6o_A:0.6953360000	1z6o_M:0.5931480000):0.2234190000):0.2869620000	(((1eum_A:0.2105570000	1krq_A:0.2739250000):0.1098570000	3e6s_A:0.7217810000):0.1462040000	(2jd7_A:0.1527780000	1vlg_A:0.2588340000):0.1223940000):0.0716985000):0.3690100000):0.1216640000):0.0923650000	1nfv_A:0.6489870000):0.0419614000	(1otk_A:1.2822310000	(((((((1oqu_A:0.1740900000	1r2f_A:0.1603190000):0.0242676000	1uzr_A:0.0222050000):0.7137990000	1mxr_A:0.6545310000):0.2318590000	(1jk0_A:0.2200800000	(2uw2_A:0.0370380000	1w68_A:0.0156750000):0.1704800000):0.5961540000):0.2749970000	(((2inc_B:0.8922090000	2inp_C:0.7879800000):0.2143670000	1mty_B:1.8181520000):0.2698970000	(1mty_D:1.3371200000	3dhg_A:0.8154270000):0.1790850000):0.4800960000):0.1565410000	3ee4_A:0.8476680000):0.1918710000	(((2uw1_A:0.0000010000	2uw1_B:0.0000010000):0.1101360000	1afr_A:0.0916780000):0.6596120000	1za0_A:1.3592830000):0.5036250000):0.2319530000):0.6193520000):0.1551290000):0.2460490000):0.0610454000):0.0491422000	(1qgh_A:0.3101120000	2ux1_A:0.3293890000):0.3582850000):0.0531098000	(1ji4_A:0.4399760000	2fjc_A:0.3967180000):0.1752310000):0.1055680000):0.0464906000	1n1q_A:0.2805490000);
(1ji5_A:0.1406180000	((1jig_A:0.1534640000	1n1q_A:0.2457480000):0.0237010000	(2chp_A:0.2119610000	(((((1dps_A:0.0000010000	1jts_A:0.0000010000):0.2571010000	1o9r_A:0.2283490000):0.2291740000	1uvh_A:0.6194470000):0.1778540000	(1tjo_A:0.0000010000	1tk6_A:0.0000010000):0.6678940000):0.1720750000	((2fzf_A:1.5569310000	2vzb_A:0.4834680000):0.4265330000	(((((1bcf_A:0.0000010000	3e1q_A:0.0000010000):0.2030280000	2fkz_A:0.0874210000):0.1257300000	1jgc_A:0.2210630000):0.3224880000	(((1lko_A:0.5065000000	1yuz_A:0.7621260000):0.3216650000	3qhb_A:0.5783880000):0.6861420000	((((((1lb3_A:0.0638430000	2za7_A:0.0523260000):0.2349680000	1bg7_A:0.0647970000):0.1136030000	1r03_A:0.1049590000):0.2604460000	(1z6o_A:0.8182830000	1z6o_M:0.5448500000):0.1720810000):0.1887480000	((((1eum_A:0.2277040000	1krq_A:0.2559290000):0.1964650000	3e6s_A:0.5381460000):0.1502410000	2jd7_A:0.1675430000):0.0629015000	1vlg_A:0.2664330000):0.1020490000):0.2264660000	(1otk_A:1.4956080000	(((((((1oqu_A:0.1900950000	1r2f_A:0.1030260000):0.0276151000	1uzr_A:0.0624590000):0.5929010000	1mxr_A:0.5905220000):0.2326780000	((1jk0_A:0.2929800000	2uw2_A:0.0120220000):0.0267749000	1w68_A:0.0313460000):0.6862480000):0.3742410000	(((2inc_B:0.7810980000	2inp_C:0.8623130000):0.3410800000	1mty_B:1.6694420000):0.3085670000	(1mty_D:1.2522070000	3dhg_A:0.8573380000):0.4951400000):0.3101600000):0.1637840000	3ee4_A:0.8902220000):0.2276130000	(((2uw1_A:0.0000010000	2uw1_B:0.0000010000):0.0808779000	1afr_A:0.0837650000):0.6015680000	1za0_A:1.2689620000):0.4984970000):0.1433580000):0.6235090000):0.0741118000):0.0780072000):0.1351940000	1nfv_A:0.5746850000):0.2004170000):0.2116540000):0.0718353000):0.1051760000):0.0634791000	((1qgh_A:0.2216670000	2ux1_A:0.3650460000):0.1879230000	(1ji4_A:0.4553440000	2fjc_A:0.5483830000):0.0921558000):0.1514740000);
(1ji5_A:0.1022990000	((1jig_A:0.1304880000	((2chp_A:0.3250680000	(((((1dps_A:0.0000020000	1jts_A:0.0000020000):0.2906930000	1o9r_A:0.1785360000):0.4280820000	1uvh_A:0.5913790000):0.2352430000	(1tjo_A:0.0000020000	1tk6_A:0.0000020000):0.5652340000):0.2298350000	(((2fzf_A:2.2840980000	2vzb_A:0.4289330000):0.3669940000	(((((1bcf_A:0.0000010000	3e1q_A:0.0000010000):0.1533780000	2fkz_A:0.1063680000):0.1113490000	1jgc_A:0.3543970000):0.4010910000	(((1lko_A:0.4242340000	1yuz_A:0.9870640000):0.4616800000	3qhb_A:0.5854650000):0.6220020000	(((((1lb3_A:0.0822510000	2za7_A:0.0461000000):0.2409810000	1bg7_A:0.0686250000):0.0710275000	(1z6o_A:0.8264720000	1z6o_M:0.5726800000):0.2804880000):0.0842863000	1r03_A:0.1448050000):0.2816010000	(((1eum_A:0.3217050000	1krq_A:0.2683560000):0.1345020000	3e6s_A:0.7559650000):0.1313320000	(2jd7_A:0.1812660000	1vlg_A:0.1867120000):0.1240600000):0.1081250000):0.3172660000):0.1447280000):0.1686990000	1nfv_A:0.5667340000):0.2782500000):0.0846003000	(1otk_A:1.1406890000	((((((1oqu_A:0.1494180000	1r2f_A:0.1705330000):0.0602251000	1uzr_A:0.0036310000):0.7335130000	1mxr_A:0.5999460000):0.2500060000	(1jk0_A:0.2872190000	(2uw2_A:0.0135000000	1w68_A:0.0266060000):0.0534784000):0.7175060000):0.3585870000	(((2inc_B:0.8373450000	(2inp_C:0.9578580000	1mty_B:1.6624220000):0.0918086000):0.4418610000	(1mty_D:1.1685480000	3dhg_A:0.7594840000):0.2501710000):0.3961720000	(((2uw1_A:0.0000010000	2uw1_B:0.0000010000):0.0770273000	1afr_A:0.1062130000):0.8708000000	1za0_A:1.3462960000):0.4899850000):0.2808610000):0.2267010000	3ee4_A:0.9803150000):0.3894020000):0.5945420000):0.2107370000):0.1093170000):0.1021080000	(1ji4_A:0.5237880000	2fjc_A:0.4428260000):0.2158330000):0.1206110000):0.0577476000	1n1q_A:0.2514390000):0.1097400000	(1qgh_A:0.1023590000	2ux1_A:0.5272670000):0.4247590000);
(1ji5_A:0.1774620000	(1jig_A:0.1396180000	((2chp_A:0.3703280000	((1ji4_A:0.4281640000	2fjc_A:0.3600790000):0.2691530000	(((((1dps_A:0.0000010000	1jts_A:0.0000010000):0.3104440000	1o9r_A:0.1708430000):0.4359120000	1uvh_A:0.7384310000):0.1398450000	(1tjo_A:0.0000010000	1tk6_A:0.0000010000):0.7576600000):0.1203120000	((((2fzf_A:1.8020050000	1nfv_A:0.6103700000):0.0666017000	(((((1bcf_A:0.0000010000	3e1q_A:0.0000010000):0.1891790000	2fkz_A:0.0702190000):0.1038090000	1jgc_A:0.2645440000):0.2330670000	((((((1lb3_A:0.0210600000	2za7_A:0.1098570000):0.2201770000	1bg7_A:0.1038070000):0.0691420000	1r03_A:0.1284980000):0.2465150000	3e6s_A:0.8292700000):0.1661380000	(1z6o_A:0.8738450000	1z6o_M:0.5984420000):0.2588160000):0.0936907000	((1eum_A:0.2602600000	1krq_A:0.2627050000):0.2247690000	(2jd7_A:0.1412030000	1vlg_A:0.3466630000):0.1425950000):0.1350820000):0.2715430000):0.1168290000	((1lko_A:0.3944590000	1yuz_A:1.1391630000):0.4417930000	3qhb_A:0.6170960000):0.5537100000):0.0960433000):0.1582630000	(1otk_A:1.2312150000	(((((((1oqu_A:0.1465070000	1r2f_A:0.1434550000):0.0794891000	1uzr_A:0.0000030000):0.6136110000	1mxr_A:0.6363680000):0.1868150000	(1jk0_A:0.1949190000	(2uw2_A:0.0270380000	1w68_A:0.0418370000):0.1892150000):0.5310790000):0.1716700000	3ee4_A:0.7609900000):0.2116840000	(((2uw1_A:0.0000010000	2uw1_B:0.0000010000):0.0948603000	1afr_A:0.0983070000):0.7951380000	1za0_A:1.3227210000):0.3513400000):0.0881682000	((2inc_B:0.6380420000	(2inp_C:0.7029490000	1mty_B:2.0470150000):0.0772992000):0.4837390000	(1mty_D:1.0254130000	3dhg_A:0.7867060000):0.2552750000):0.4415980000):0.4518240000):0.5619340000):0.2322680000	2vzb_A:0.7412220000):0.1650950000):0.1041720000):0.1077610000):0.0787444000	(1qgh_A:0.3934140000	2ux1_A:0.3757130000):0.2763350000):0.1455370000):0.0247718000	1n1q_A:0.2313470000);
(1ji5_A:0.0932630000	((1jig_A:0.0928390000	(2chp_A:0.2747110000	(((1ji4_A:0.2940030000	2fjc_A:0.3460960000):0.1587580000	((((1dps_A:0.0000020000	1jts_A:0.0000020000):0.3354280000	1o9r_A:0.1511840000):0.1402770000	1uvh_A:0.7105800000):0.1511710000	(1tjo_A:0.0000020000	1tk6_A:0.0000020000):0.7143010000):0.2115690000):0.0241482000	((2fzf_A:1.8212990000	2vzb_A:0.3403440000):0.2404160000	((((((1bcf_A:0.0000010000	3e1q_A:0.0000010000):0.2033870000	2fkz_A:0.0704230000):0.0871500000	1jgc_A:0.3948340000):0.3905860000	1nfv_A:0.4726520000):0.1117840000	(((1lko_A:0.5430440000	1yuz_A:1.0159630000):0.2316590000	3qhb_A:0.6941630000):0.6513670000	((((((((1lb3_A:0.0673510000	2za7_A:0.0905470000):0.1648320000	1bg7_A:0.0746850000):0.1473620000	1r03_A:0.0658720000):0.2056720000	1z6o_A:0.8791890000):0.1470770000	1z6o_M:0.7742640000):0.1758540000	((1eum_A:0.3394660000	1krq_A:0.2776980000):0.1295560000	3e6s_A:0.7495920000):0.1072410000):0.1137170000	2jd7_A:0.1570290000):0.0475272000	1vlg_A:0.2388160000):0.2051400000):0.0884871000):0.2201280000	(1otk_A:1.3017830000	((((((1oqu_A:0.1606890000	1r2f_A:0.1227900000):0.0661440000	1uzr_A:0.0526020000):0.6626880000	1mxr_A:0.5905440000):0.1822570000	(1jk0_A:0.1886730000	(2uw2_A:0.0528070000	1w68_A:0.0285730000):0.1925720000):0.5722480000):0.3953120000	3ee4_A:0.6513960000):0.3885090000	((((2inc_B:0.5888340000	(2inp_C:0.8804660000	1mty_B:1.6705650000):0.2128130000):0.4216480000	3dhg_A:0.9331360000):0.1942620000	1mty_D:1.1146660000):0.2110020000	(((2uw1_A:0.0000010000	2uw1_B:0.0000010000):0.0617841000	1afr_A:0.1447200000):0.6623740000	1za0_A:1.5312830000):0.6981230000):0.2155740000):0.2179890000):0.3479610000):0.1905170000):0.3186270000):0.1166660000):0.1118910000):0.0399753000	1n1q_A:0.3155940000):0.0873709000	(1qgh_A:0.1645620000	2ux1_A:0.3652880000):0.3371580000);
(1ji5_A:0.2153420000	(1jig_A:0.1811600000	((2chp_A:0.3195630000	(((((1dps_A:0.0000010000	1jts_A:0.0000010000):0.4219930000	1o9r_A:0.1820720000):0.2800680000	1uvh_A:0.7200710000):0.1764590000	(1tjo_A:0.0000010000	1tk6_A:0.0000010000):0.7658640000):0.1419530000	((2fzf_A:2.1399820000	(((((((1bcf_A:0.0000010000	3e1q_A:0.0000010000):0.2055450000	2fkz_A:0.1107010000):0.0469856000	1jgc_A:0.2917630000):0.2981150000	1nfv_A:0.6812120000):0.2226660000	((((1lb3_A:0.0918190000	2za7_A:0.0715890000):0.1652960000	(1bg7_A:0.1172190000	1r03_A:0.1580340000):0.0875504000):0.2810720000	(1z6o_A:0.8597100000	1z6o_M:0.6485000000):0.1382680000):0.2395750000	(((1eum_A:0.2549940000	1krq_A:0.2750440000):0.2149670000	3e6s_A:0.8139430000):0.1335750000	(2jd7_A:0.1666410000	1vlg_A:0.3044400000):0.0657792000):0.1648610000):0.3612780000):0.0552169000	((1lko_A:0.4927730000	1yuz_A:1.0446030000):0.2745980000	3qhb_A:0.6881960000):0.4909000000):0.2347500000	((1otk_A:2.0241620000	(((2uw1_A:0.0000010000	2uw1_B:0.0000010000):0.0791040000	1afr_A:0.0884740000):0.8476180000	1za0_A:1.2546990000):0.1907730000):0.2726840000	((((((1oqu_A:0.1243780000	1r2f_A:0.1480550000):0.0559986000	1uzr_A:0.0079240000):0.6870050000	1mxr_A:0.6645950000):0.2099050000	3ee4_A:1.1145410000):0.2436610000	(1jk0_A:0.2247260000	(2uw2_A:0.0255010000	1w68_A:0.0358460000):0.1185730000):0.6601310000):0.5344410000	(((2inc_B:1.0648150000	(2inp_C:0.7138960000	1mty_B:1.7425490000):0.1332640000):0.4242860000	1mty_D:1.0809320000):0.1953920000	3dhg_A:0.7188900000):0.4132220000):0.2638410000):0.4572630000):0.0993459000):0.0755286000	2vzb_A:0.4275170000):0.4683730000):0.2016340000):0.0782939000	((1qgh_A:0.3851430000	2ux1_A:0.3534400000):0.3370520000	(1ji4_A:0.4023890000	2fjc_A:0.4726220000):0.1449310000):0.1580830000):0.0996617000):0.0480861000	1n1q_A:0.3005720000);
(1ji5_A:0.1014390000	((1jig_A:0.1585080000	(2chp_A:0.3199400000	((1ji4_A:0.4416020000	2fjc_A:0.5105020000):0.2535930000	(((((1dps_A:0.0000020000	1jts_A:0.0000020000):0.2454880000	1o9r_A:0.2715800000):0.1862450000	1uvh_A:0.8566080000):0.2422450000	(1tjo_A:0.0000020000	1tk6_A:0.0000020000):0.7547910000):0.1275950000	((2fzf_A:1.6097370000	2vzb_A:0.4472230000):0.3793300000	(((((((1bcf_A:0.0000010000	3e1q_A:0.0000010000):0.1654560000	2fkz_A:0.1313140000):0.1344140000	1jgc_A:0.2599940000):0.4220340000	((1lko_A:0.5028230000	1yuz_A:0.9599090000):0.2189110000	3qhb_A:0.7890820000):0.4745320000):0.0357637000	((((1lb3_A:0.0354600000	2za7_A:0.0784420000):0.2173950000	(1bg7_A:0.0847680000	1r03_A:0.2125340000):0.0669101000):0.2171730000	(1z6o_A:0.9703570000	1z6o_M:0.4682110000):0.1653440000):0.3235470000	(((1eum_A:0.2473820000	1krq_A:0.2624150000):0.1189020000	3e6s_A:0.7048340000):0.0878151000	(2jd7_A:0.1765810000	1vlg_A:0.2948940000):0.1111560000):0.1496450000):0.3512920000):0.2101460000	1nfv_A:0.5444070000):0.0846242000	(1otk_A:1.6698210000	(((((((1oqu_A:0.1794860000	1r2f_A:0.1363750000):0.0501439000	1uzr_A:0.0000020000):0.7854700000	1mxr_A:0.7399800000):0.1180230000	(1jk0_A:0.2146870000	(2uw2_A:0.0151690000	1w68_A:0.0497410000):0.1536870000):0.7457080000):0.3263700000	3ee4_A:0.8552980000):0.2691940000	(((2inc_B:0.6230420000	1mty_B:1.7953250000):0.1809960000	2inp_C:0.8228860000):0.7011640000	(1mty_D:1.1394610000	3dhg_A:1.0091410000):0.1186870000):0.2599160000):0.1396300000	(((2uw1_A:0.0000010000	2uw1_B:0.0000010000):0.1058360000	1afr_A:0.0766020000):0.4409780000	1za0_A:1.8984250000):0.8050470000):0.2033100000):0.7454610000):0.1360020000):0.3561330000):0.0858603000):0.0985701000):0.1151780000):0.0551503000	1n1q_A:0.2244080000):0.1779540000	(1qgh_A:0.2485810000	2ux1_A:0.5802140000):0.3335650000);
(1ji5_A:0.2391130000	(1jig_A:0.1629610000	((2chp_A:0.2981150000	(((((1dps_A:0.0000020000	1jts_A:0.0000020000):0.3285420000	1o9r_A:0.1835850000):0.2682680000	1uvh_A:0.6911000000):0.2833920000	(1tjo_A:0.0000020000	1tk6_A:0.0000020000):0.5555240000):0.1520040000	((2fzf_A:1.8646880000	(((((((1bcf_A:0.0000010000	3e1q_A:0.0000010000):0.1795720000	2fkz_A:0.0965940000):0.0835442000	1jgc_A:0.2506400000):0.3704170000	((1lko_A:0.4519060000	1yuz_A:0.8179780000):0.3220120000	3qhb_A:0.6309350000):0.5024670000):0.0814513000	((((1lb3_A:0.0816450000	2za7_A:0.0652800000):0.1959970000	(1bg7_A:0.1053840000	1r03_A:0.1728490000):0.0693509000):0.1889710000	(1z6o_A:0.9173350000	1z6o_M:0.5436850000):0.2017550000):0.2146470000	((1eum_A:0.2194000000	(1krq_A:0.1907040000	3e6s_A:0.7260750000):0.1279470000):0.2080970000	(2jd7_A:0.1076360000	1vlg_A:0.3187310000):0.0664937000):0.2094920000):0.3602100000):0.2151990000	1nfv_A:0.5822690000):0.1089330000	(1otk_A:1.0258420000	(((((((1oqu_A:0.1511500000	1r2f_A:0.1692300000):0.0654599000	1uzr_A:0.0155860000):0.5940440000	1mxr_A:0.5480510000):0.2171840000	(1jk0_A:0.2164890000	(2uw2_A:0.0314820000	1w68_A:0.0459580000):0.1402010000):0.6941680000):0.2387440000	3ee4_A:0.9600720000):0.3962550000	(((2inc_B:0.8925040000	(2inp_C:0.5835800000	1mty_B:2.1533090000):0.2364270000):0.2684650000	1mty_D:0.9868540000):0.1071850000	3dhg_A:1.1137170000):0.4221190000):0.0000029171	(((2uw1_A:0.0000010000	2uw1_B:0.0000010000):0.0675008000	1afr_A:0.1122960000):0.6320940000	1za0_A:1.3193020000):0.4110270000):0.2616860000):0.5463740000):0.0580942000):0.0930705000	2vzb_A:0.7338680000):0.2623040000):0.1239720000):0.0413719000	((1qgh_A:0.3011580000	2ux1_A:0.3729160000):0.2940740000	(1ji4_A:0.3633100000	2fjc_A:0.5408100000):0.1586370000):0.1212300000):0.0747787000):0.0452852000	1n1q_A:0.2422140000);
(1ji5_A:0.1591170000	1jig_A:0.1351660000	(1n1q_A:0.2710040000	((2chp_A:0.2425320000	(((1ji4_A:0.3890940000	2fjc_A:0.3320320000):0.0914964000	((((1dps_A:0.0000010000	1jts_A:0.0000010000):0.2950820000	1o9r_A:0.1532870000):0.3798480000	(1tjo_A:0.0000010000	1tk6_A:0.0000010000):0.6708970000):0.1040670000	1uvh_A:0.5425370000):0.2704950000):0.0494692000	((2fzf_A:1.9690610000	2vzb_A:0.3092210000):0.4011110000	((((((1bcf_A:0.0000010000	3e1q_A:0.0000010000):0.1902430000	2fkz_A:0.1051310000):0.1199720000	1jgc_A:0.3238440000):0.3440550000	(1nfv_A:0.7604790000	((((1lb3_A:0.0818690000	2za7_A:0.0814390000):0.1833030000	(1bg7_A:0.1073200000	1r03_A:0.2253220000):0.0876454000):0.1333520000	(1z6o_A:0.7996060000	1z6o_M:0.7077290000):0.1906690000):0.2539030000	(((1eum_A:0.2260420000	1krq_A:0.2599410000):0.2040660000	3e6s_A:0.7275480000):0.1341700000	(2jd7_A:0.1911210000	1vlg_A:0.2228240000):0.1136550000):0.1525720000):0.3810170000):0.0633468000):0.1297750000	((1lko_A:0.6008170000	1yuz_A:0.7672790000):0.2787600000	3qhb_A:0.4839990000):0.5419740000):0.1327700000	(1otk_A:1.3696720000	(((((((1oqu_A:0.1472060000	1r2f_A:0.1698900000):0.0515659000	1uzr_A:0.0114910000):0.7719920000	1mxr_A:0.7844660000):0.2112030000	(1jk0_A:0.1496770000	(2uw2_A:0.0118570000	1w68_A:0.0235180000):0.1771570000):0.6667220000):0.2445650000	(((2inc_B:1.0752130000	2inp_C:0.9801770000):0.3574340000	(1mty_D:1.2074270000	3dhg_A:0.7175500000):0.1975320000):0.0600843000	1mty_B:2.0298490000):0.4089110000):0.1697910000	3ee4_A:0.9850970000):0.2420590000	(((2uw1_A:0.0000010000	2uw1_B:0.0000010000):0.1074990000	1afr_A:0.1064310000):0.6133380000	1za0_A:1.3423090000):0.9094070000):0.2962030000):0.7130630000):0.1518990000):0.4963730000):0.0996981000):0.0788266000	(1qgh_A:0.2449870000	2ux1_A:0.4110080000):0.1824950000):0.1442750000):0.0244045000);
(1ji5_A:0.1705490000	((1jig_A:0.1574250000	((2chp_A:0.3591800000	(((((1dps_A:0.0000020000	1jts_A:0.0000020000):0.3109930000	1o9r_A:0.1466540000):0.2485360000	(1tjo_A:0.0000020000	1tk6_A:0.0000020000):0.8830210000):0.1083550000	1uvh_A:0.7735280000):0.2291370000	((2fzf_A:1.8773100000	2vzb_A:0.4931610000):0.4073730000	((((((1bcf_A:0.0000010000	3e1q_A:0.0000010000):0.1846120000	2fkz_A:0.0875660000):0.1207340000	1jgc_A:0.2806330000):0.3852520000	((1lko_A:0.6653760000	(1yuz_A:0.9459620000	3qhb_A:0.5194190000):0.1296440000):0.4500830000	(((((1lb3_A:0.0837010000	2za7_A:0.0917910000):0.2249590000	(1bg7_A:0.0619250000	1r03_A:0.1827420000):0.0821245000):0.1783310000	1z6o_M:0.6843630000):0.0668533000	1z6o_A:0.9930830000):0.1734080000	(((1eum_A:0.2520670000	1krq_A:0.2782830000):0.1533560000	3e6s_A:0.6893620000):0.1119290000	(2jd7_A:0.1247830000	1vlg_A:0.2449940000):0.1093880000):0.1305520000):0.2120840000):0.1702910000):0.0668037000	1nfv_A:0.6344020000):0.2195200000	((1otk_A:1.6095460000	(((2uw1_A:0.0000010000	2uw1_B:0.0000010000):0.0916709000	1afr_A:0.0840740000):0.6542210000	1za0_A:1.6089920000):0.8056250000):0.2237900000	((((((1oqu_A:0.1512020000	1r2f_A:0.1787620000):0.0723417000	1uzr_A:0.0180580000):0.7089150000	1mxr_A:0.6054330000):0.1947060000	(1jk0_A:0.1527340000	(2uw2_A:0.0186860000	1w68_A:0.0423490000):0.1773960000):0.6320820000):0.1839200000	((((2inc_B:0.7120860000	1mty_B:1.9610560000):0.0801185000	2inp_C:0.8886630000):0.5770170000	1mty_D:1.1160020000):0.1334320000	3dhg_A:0.8799890000):0.5665000000):0.1794250000	3ee4_A:0.5828880000):0.2141460000):0.9313430000):0.1160070000):0.3231250000):0.0226004000):0.0848017000	(1ji4_A:0.4207920000	2fjc_A:0.4308720000):0.2018310000):0.1442440000):0.0471864000	1n1q_A:0.2320520000):0.0569216000	(1qgh_A:0.1574620000	2ux1_A:0.4515900000):0.3779930000);
(1ji5_A:0.2560870000	1jig_A:0.1786400000	(1n1q_A:0.1940220000	((2chp_A:0.3754840000	(((((1dps_A:0.0000020000	1jts_A:0.0000020000):0.1367410000	1o9r_A:0.2474520000):0.2168390000	1uvh_A:0.7250920000):0.1852660000	(1tjo_A:0.0000020000	1tk6_A:0.0000020000):0.7888350000):0.1697800000	(((2fzf_A:1.7186350000	1nfv_A:0.3443250000):0.3000740000	(((((1bcf_A:0.0000010000	3e1q_A:0.0000010000):0.1410810000	2fkz_A:0.0789110000):0.1483230000	1jgc_A:0.2696730000):0.3999900000	((1lko_A:0.6656600000	1yuz_A:0.8841670000):0.2216450000	3qhb_A:0.5595830000):0.5491580000):0.0777278000	((((1lb3_A:0.0455240000	2za7_A:0.0721400000):0.1949700000	(1bg7_A:0.0866170000	1r03_A:0.1653280000):0.0728780000):0.2652600000	(1z6o_A:0.8861310000	1z6o_M:0.5883440000):0.1524800000):0.1973220000	(((1eum_A:0.1848090000	1krq_A:0.2762200000):0.1125530000	3e6s_A:0.7128230000):0.1842050000	(2jd7_A:0.1347090000	1vlg_A:0.2655600000):0.0578429000):0.1721620000):0.3252100000):0.1580640000):0.1382360000	(2vzb_A:0.6492230000	(1otk_A:1.7592110000	(((((((1oqu_A:0.1495580000	1r2f_A:0.1066530000):0.0542935000	1uzr_A:0.0287610000):0.6414040000	1mxr_A:0.7289960000):0.1720940000	(1jk0_A:0.1372350000	(2uw2_A:0.0250220000	1w68_A:0.0496450000):0.1671270000):0.5515470000):0.2485630000	3ee4_A:0.7755670000):0.3174980000	((2inc_B:0.7964870000	(2inp_C:0.8104560000	1mty_B:1.5264470000):0.2082590000):0.4226260000	(1mty_D:1.1466110000	3dhg_A:0.8192220000):0.1928350000):0.3028330000):0.2271300000	(((2uw1_A:0.0000010000	2uw1_B:0.0000010000):0.1045330000	1afr_A:0.0604240000):0.5497390000	1za0_A:1.4560750000):0.4795180000):0.2531600000):0.3189560000):0.0950643000):0.2973320000):0.1710230000):0.0764188000	((1qgh_A:0.2274140000	2ux1_A:0.3965780000):0.2501370000	(1ji4_A:0.3664170000	2fjc_A:0.4093310000):0.2251880000):0.1335040000):0.0690637000):0.0479611000);
(1ji5_A:0.1849650000	(1jig_A:0.1125810000	(1n1q_A:0.2421250000	(2chp_A:0.3407740000	(((1ji4_A:0.4042450000	2fjc_A:0.4488350000):0.1421730000	((((1dps_A:0.0000010000	1jts_A:0.0000010000):0.2911920000	1o9r_A:0.1516860000):0.3342530000	(1tjo_A:0.0000010000	1tk6_A:0.0000010000):0.7934750000):0.0647979000	1uvh_A:0.6606580000):0.1161290000):0.0546637000	((2fzf_A:2.1791470000	(((((((1bcf_A:0.0000010000	3e1q_A:0.0000010000):0.1824690000	2fkz_A:0.0500930000):0.0682610000	1jgc_A:0.3073980000):0.3042590000	((1lko_A:0.5453850000	1yuz_A:0.8240470000):0.4530920000	3qhb_A:0.6940630000):0.5024570000):0.0875179000	((((((1lb3_A:0.0507500000	2za7_A:0.0735030000):0.2652070000	1bg7_A:0.0667550000):0.0666719000	1r03_A:0.1225280000):0.2267330000	1z6o_A:0.7707710000):0.0454797000	1z6o_M:0.5986610000):0.2065680000	((1eum_A:0.2924550000	(1krq_A:0.1268380000	3e6s_A:0.6254330000):0.0833336000):0.2403530000	(2jd7_A:0.1648770000	1vlg_A:0.2558560000):0.1275850000):0.1466230000):0.2523750000):0.2004800000	1nfv_A:0.5602770000):0.1285150000	(1otk_A:1.1258240000	((((((1oqu_A:0.1253020000	1r2f_A:0.1645110000):0.0492902000	1uzr_A:0.0136610000):0.5829640000	1mxr_A:0.7226960000):0.1928230000	(1jk0_A:0.1459350000	(2uw2_A:0.0286520000	1w68_A:0.0576710000):0.1325130000):0.5595140000):0.3547700000	3ee4_A:0.6645450000):0.2861690000	((((2inc_B:0.5065520000	(2inp_C:0.9439000000	1mty_B:1.3923450000):0.1338350000):0.6317590000	3dhg_A:0.8361510000):0.2094930000	1mty_D:0.9262590000):0.3494460000	(((2uw1_A:0.0000010000	2uw1_B:0.0000010000):0.1335340000	1afr_A:0.0637890000):0.8299370000	1za0_A:1.2626420000):0.2970160000):0.2172720000):0.3658960000):0.3570070000):0.0469425000):0.1998230000	2vzb_A:0.6342720000):0.2793480000):0.0849178000):0.1417920000):0.0318643000):0.0904848000	(1qgh_A:0.2111370000	2ux1_A:0.4054750000):0.3841430000);
(1ji5_A:0.2396740000	1jig_A:0.1405470000	(1n1q_A:0.2593780000	((2chp_A:0.4056910000	(((((1dps_A:0.0000020000	1jts_A:0.0000020000):0.2260730000	1o9r_A:0.2622680000):0.2572000000	1uvh_A:0.8614460000):0.1524070000	(1tjo_A:0.0000020000	1tk6_A:0.0000020000):0.6746520000):0.2064570000	((2fzf_A:1.8276510000	2vzb_A:0.5718620000):0.0858781000	((((((1bcf_A:0.0000010000	3e1q_A:0.0000010000):0.1739730000	2fkz_A:0.1035670000):0.1618410000	1jgc_A:0.1757550000):0.2819840000	(((1lko_A:0.4146610000	1yuz_A:0.8703570000):0.3450570000	3qhb_A:0.5554770000):0.7115390000	(((((1lb3_A:0.0657890000	2za7_A:0.0746780000):0.2907650000	1bg7_A:0.0866530000):0.0609840000	1r03_A:0.1028490000):0.1460250000	(1z6o_A:0.9424120000	1z6o_M:0.5589090000):0.1158890000):0.3234240000	(((1eum_A:0.1605610000	1krq_A:0.2612510000):0.1387070000	3e6s_A:0.6910960000):0.1235440000	(2jd7_A:0.1617380000	1vlg_A:0.2768990000):0.0868092000):0.1538200000):0.3194870000):0.0973832000):0.1836740000	1nfv_A:0.6736320000):0.0915682000	((1otk_A:1.5152240000	(((2uw1_A:0.0000010000	2uw1_B:0.0000010000):0.1233810000	1afr_A:0.0377220000):0.8151470000	1za0_A:1.3034300000):0.3834000000):0.2151490000	((((((1oqu_A:0.1355890000	1r2f_A:0.1689950000):0.0270308000	1uzr_A:0.0334600000):0.6291320000	1mxr_A:0.8965550000):0.2017650000	(1jk0_A:0.1714280000	(2uw2_A:0.0259500000	1w68_A:0.0388190000):0.1951530000):0.6795000000):0.2509400000	(((2inc_B:0.7953790000	2inp_C:0.9191500000):0.3509550000	1mty_D:1.1418580000):0.1960110000	(1mty_B:1.7686160000	3dhg_A:0.6104650000):0.1530520000):0.5057960000):0.2689950000	3ee4_A:0.8175690000):0.3771690000):0.5785170000):0.1165680000):0.3911070000):0.0222408000):0.0883352000	(((1qgh_A:0.3551980000	2ux1_A:0.4150800000):0.2216980000	2fjc_A:0.4994780000):0.0895320000	1ji4_A:0.4383520000):0.0931935000):0.0694218000):0.0207407000);
(1ji5_A:0.1926010000	(1jig_A:0.1374260000	((2chp_A:0.2968080000	(((((1dps_A:0.0000020000	1jts_A:0.0000020000):0.2482130000	1o9r_A:0.2460660000):0.2605030000	1uvh_A:0.6047250000):0.2381910000	(1tjo_A:0.0000020000	1tk6_A:0.0000020000):0.8857200000):0.1231270000	(((2fzf_A:1.7628360000	1nfv_A:0.6654090000):0.0869602000	(((((1bcf_A:0.0000010000	3e1q_A:0.0000010000):0.1390450000	2fkz_A:0.1299490000):0.1020770000	1jgc_A:0.2504340000):0.5220460000	((((1lb3_A:0.0673780000	2za7_A:0.0572760000):0.2258990000	(1bg7_A:0.0636460000	1r03_A:0.2074920000):0.0774383000):0.2391040000	(1z6o_A:0.8197960000	1z6o_M:0.4429020000):0.1545920000):0.1679790000	(((1eum_A:0.3341150000	1krq_A:0.3159200000):0.0990042000	3e6s_A:0.7702950000):0.0855512000	(2jd7_A:0.1329550000	1vlg_A:0.2330470000):0.1501630000):0.2076170000):0.3683260000):0.1109430000	((1lko_A:0.6944470000	1yuz_A:0.9651520000):0.4906720000	3qhb_A:0.7159200000):0.5942540000):0.2713190000):0.1620900000	(2vzb_A:0.6591260000	(1otk_A:1.4687680000	(((((((1oqu_A:0.1398000000	1r2f_A:0.1372410000):0.0303495000	1uzr_A:0.0208290000):0.5917490000	1mxr_A:0.7042040000):0.0974063000	(1jk0_A:0.1266270000	(2uw2_A:0.0246320000	1w68_A:0.0418060000):0.1909890000):0.7279800000):0.3648040000	3ee4_A:0.7752490000):0.1530320000	(((2uw1_A:0.0000010000	2uw1_B:0.0000010000):0.0858691000	1afr_A:0.0978710000):0.6803040000	1za0_A:1.2486060000):0.6120150000):0.2999730000	((2inc_B:0.8639520000	(2inp_C:0.7724640000	1mty_B:1.7265600000):0.2006530000):0.4150430000	(1mty_D:1.0617900000	3dhg_A:0.9795110000):0.1668570000):0.4101610000):0.2521740000):0.6664590000):0.1964650000):0.3988080000):0.1580170000):0.1184050000	((1qgh_A:0.2508210000	2ux1_A:0.4914610000):0.1642650000	(1ji4_A:0.5120460000	2fjc_A:0.3924770000):0.1109070000):0.1666100000):0.0570394000):0.0646332000	1n1q_A:0.2560130000);
(1ji5_A:0.2050950000	(1jig_A:0.1226400000	((2chp_A:0.3829400000	(((((1dps_A:0.0000010000	1jts_A:0.0000010000):0.1656390000	1o9r_A:0.2584100000):0.4708230000	(1tjo_A:0.0000010000	1tk6_A:0.0000010000):0.5561580000):0.1041960000	1uvh_A:0.6601870000):0.2100390000	((2fzf_A:1.6415370000	2vzb_A:0.4523400000):0.1916330000	(((((((1bcf_A:0.0000010000	3e1q_A:0.0000010000):0.1261140000	2fkz_A:0.0811870000):0.0624057000	1jgc_A:0.3332930000):0.2574200000	(((((1lb3_A:0.0627190000	2za7_A:0.0956650000):0.1468890000	1bg7_A:0.0654550000):0.0872276000	1r03_A:0.1334610000):0.3468100000	(1z6o_A:0.6814610000	1z6o_M:0.5696520000):0.1276130000):0.1934580000	(((1eum_A:0.2052510000	1krq_A:0.2077800000):0.1750310000	3e6s_A:0.7747510000):0.1657960000	(2jd7_A:0.1415350000	1vlg_A:0.2492540000):0.0611859000):0.1756140000):0.3182560000):0.1014940000	1nfv_A:0.5997160000):0.0757993000	((1lko_A:0.5335320000	1yuz_A:0.9779020000):0.2385570000	3qhb_A:0.6163970000):0.3519040000):0.1266740000	(1otk_A:1.1135640000	(((((((1oqu_A:0.2157690000	1r2f_A:0.1538390000):0.0809184000	1uzr_A:0.0109690000):0.5920180000	1mxr_A:0.5423500000):0.2859430000	(1jk0_A:0.2663770000	(2uw2_A:0.0261150000	1w68_A:0.0560170000):0.0703301000):0.6276950000):0.2612320000	((2inc_B:0.7729140000	(2inp_C:1.0351920000	1mty_B:1.1736190000):0.2744940000):0.2738080000	(1mty_D:1.2513290000	3dhg_A:0.6437600000):0.2643390000):0.3842130000):0.1751450000	(((2uw1_A:0.0000010000	2uw1_B:0.0000010000):0.0486967000	1afr_A:0.0780700000):0.7680380000	1za0_A:1.4078490000):0.3977020000):0.0583989000	3ee4_A:0.8481620000):0.2889530000):0.5358380000):0.1014330000):0.3136050000):0.0525945000):0.0385124000	((1qgh_A:0.2343590000	2ux1_A:0.3304090000):0.3662600000	(1ji4_A:0.4175820000	2fjc_A:0.3623660000):0.1244060000):0.0953903000):0.1077990000):0.0258391000	1n1q_A:0.2835680000);
(1ji5_A:0.2655310000	(1jig_A:0.1104970000	((2chp_A:0.3280230000	(((((1dps_A:0.0000010000	1jts_A:0.0000010000):0.3505820000	1o9r_A:0.2129190000):0.3888940000	1uvh_A:0.8727700000):0.1780740000	(1tjo_A:0.0000010000	1tk6_A:0.0000010000):0.8316240000):0.1672130000	((2fzf_A:1.9916000000	2vzb_A:0.5741260000):0.2614560000	((((((1bcf_A:0.0000010000	3e1q_A:0.0000010000):0.1629590000	2fkz_A:0.1278200000):0.1125640000	1jgc_A:0.3274320000):0.3011000000	((1lko_A:0.5802900000	1yuz_A:0.8545840000):0.3198020000	3qhb_A:0.7429340000):0.7704580000):0.0431538000	((((((1lb3_A:0.0539210000	2za7_A:0.1052530000):0.2788580000	1bg7_A:0.0911660000):0.1105320000	1r03_A:0.1273040000):0.2580050000	(1z6o_A:0.9698790000	1z6o_M:0.6553910000):0.1252820000):0.1390550000	(((1eum_A:0.2423930000	1krq_A:0.2778920000):0.1552920000	3e6s_A:0.7982580000):0.2080030000	(2jd7_A:0.2027510000	1vlg_A:0.1928240000):0.1370540000):0.1819090000):0.3067900000	(1otk_A:1.4878600000	((((((1oqu_A:0.1675590000	1r2f_A:0.1528450000):0.0602718000	1uzr_A:0.0222130000):0.7272590000	1mxr_A:0.9158100000):0.2538310000	((1jk0_A:0.1908660000	(2uw2_A:0.0260150000	1w68_A:0.0437670000):0.1439830000):0.6213720000	((2inc_B:0.9598620000	(2inp_C:0.6053620000	1mty_B:2.3122880000):0.2353220000):0.4371720000	(1mty_D:1.3685770000	3dhg_A:0.7615040000):0.3162340000):0.4452630000):0.2056510000):0.2717410000	3ee4_A:0.8851900000):0.2534990000	(((2uw1_A:0.0000010000	2uw1_B:0.0000010000):0.0549220000	1afr_A:0.1304480000):0.9753820000	1za0_A:1.3285440000):0.8520300000):0.1635600000):0.6602540000):0.0937824000):0.2234830000	1nfv_A:0.7272510000):0.2002290000):0.2853720000):0.0986685000):0.0942039000	((1qgh_A:0.3012970000	2ux1_A:0.4375080000):0.3059670000	(1ji4_A:0.4797800000	2fjc_A:0.4460230000):0.1796530000):0.1171920000):0.1064300000):0.0279737000	1n1q_A:0.2274930000);
(1ji5_A:0.2862010000	1jig_A:0.1247350000	(1n1q_A:0.3222190000	((2chp_A:0.4414510000	(((((1dps_A:0.0000010000	1jts_A:0.0000010000):0.3339120000	1o9r_A:0.1740290000):0.2516090000	1uvh_A:0.8766690000):0.3561090000	(1tjo_A:0.0000010000	1tk6_A:0.0000010000):0.7591030000):0.2828740000	((2fzf_A:1.8591560000	2vzb_A:0.4700770000):0.3457880000	((((((1bcf_A:0.0000010000	3e1q_A:0.0000010000):0.1891500000	2fkz_A:0.1081910000):0.1615020000	1jgc_A:0.3216930000):0.4072410000	(((1lko_A:0.6820210000	1yuz_A:0.8883570000):0.4415340000	3qhb_A:0.5898840000):0.5783050000	((((((1lb3_A:0.0761150000	2za7_A:0.0673800000):0.2849610000	1bg7_A:0.0925120000):0.0717802000	1r03_A:0.1739080000):0.1237640000	(1z6o_A:0.8840620000	1z6o_M:0.6664670000):0.2167430000):0.2387680000	3e6s_A:0.8437580000):0.1392100000	((1eum_A:0.2747270000	1krq_A:0.2936660000):0.2188670000	(2jd7_A:0.1391240000	1vlg_A:0.3313950000):0.0544463000):0.2083850000):0.3240030000):0.1159970000):0.1906550000	1nfv_A:0.6144970000):0.1895140000	(1otk_A:1.3321290000	(((((((1oqu_A:0.1325240000	1uzr_A:0.0263050000):0.0209122000	1r2f_A:0.1157090000):0.7984880000	1mxr_A:0.8080990000):0.2135440000	(1jk0_A:0.2316220000	(2uw2_A:0.0304330000	1w68_A:0.0574240000):0.1520880000):0.4691310000):0.3547520000	3ee4_A:0.8173850000):0.3316870000	((((2inc_B:0.8230260000	1mty_B:1.8697680000):0.2637430000	2inp_C:0.8397990000):0.2108190000	1mty_D:1.1513380000):0.2507290000	3dhg_A:1.2844950000):0.3974550000):0.1975040000	(((2uw1_A:0.0000010000	2uw1_B:0.0000010000):0.0564133000	1afr_A:0.1390940000):0.9777180000	1za0_A:1.1682140000):0.7266860000):0.3298320000):0.4834880000):0.2063190000):0.2814500000):0.1593560000):0.0530678000	((1qgh_A:0.2793990000	2ux1_A:0.4195530000):0.3262160000	(1ji4_A:0.3404880000	2fjc_A:0.4425470000):0.1448570000):0.1463590000):0.1283740000):0.0230146000);
(1ji5_A:0.1840280000	1jig_A:0.1656320000	(1n1q_A:0.2548410000	(((2chp_A:0.3301120000	(((((1dps_A:0.0000020000	1jts_A:0.0000020000):0.2761720000	1o9r_A:0.1858730000):0.3638340000	(1tjo_A:0.0000020000	1tk6_A:0.0000020000):0.6207000000):0.1084530000	1uvh_A:0.7014960000):0.1605290000	((2fzf_A:1.3106470000	2vzb_A:0.4742880000):0.3860430000	(((((1bcf_A:0.0000010000	3e1q_A:0.0000010000):0.1684510000	2fkz_A:0.0678050000):0.1432400000	1jgc_A:0.2884480000):0.3571210000	((((1lko_A:0.7121520000	1yuz_A:0.8998300000):0.1929530000	3qhb_A:0.4688280000):0.6830200000	(((1otk_A:1.0450300000	(((2uw1_A:0.0000010000	2uw1_B:0.0000010000):0.0846214000	1afr_A:0.0698240000):0.9495240000	1za0_A:1.4023530000):0.4349110000):0.1610290000	(((((1oqu_A:0.1330230000	1r2f_A:0.1355770000):0.0435059000	1uzr_A:0.0223090000):0.7531360000	1mxr_A:0.7837450000):0.1083780000	(1jk0_A:0.1847910000	(2uw2_A:0.0270980000	1w68_A:0.0325220000):0.1331640000):0.5447680000):0.3023430000	((2inc_B:0.7584800000	2inp_C:1.0572950000):0.3722620000	(1mty_B:1.6664380000	(1mty_D:1.2083140000	3dhg_A:0.5243710000):0.3166540000):0.0950934000):0.3321770000):0.2248440000):0.0625939000	3ee4_A:0.9202290000):0.9553610000):0.1405370000	((((1lb3_A:0.0695100000	2za7_A:0.0694150000):0.1685060000	(1bg7_A:0.0402200000	1r03_A:0.1987520000):0.0711627000):0.2226120000	(1z6o_A:0.8148820000	1z6o_M:0.5496250000):0.1256910000):0.1834600000	((((1eum_A:0.1637360000	1krq_A:0.3172280000):0.1073160000	3e6s_A:0.6499560000):0.1882980000	2jd7_A:0.1429800000):0.0868134000	1vlg_A:0.2577340000):0.1058030000):0.1886540000):0.1107400000):0.2648720000	1nfv_A:0.6296390000):0.1757310000):0.2676040000):0.0666097000):0.0787206000	(1ji4_A:0.4389030000	2fjc_A:0.3902320000):0.1732470000):0.0628928000	(1qgh_A:0.2844260000	2ux1_A:0.4301400000):0.2534760000):0.0850390000):0.0261149000);
(1ji5_A:0.2190980000	(1jig_A:0.1012410000	((2chp_A:0.3862510000	((((1dps_A:0.0000010000	1jts_A:0.0000010000):0.2997330000	1o9r_A:0.1650890000):0.3415860000	(1uvh_A:0.7215020000	(1tjo_A:0.0000010000	1tk6_A:0.0000010000):0.4612020000):0.1456600000):0.2429750000	((2fzf_A:1.9024900000	2vzb_A:0.4638880000):0.2834780000	(((((((1bcf_A:0.0000010000	3e1q_A:0.0000010000):0.1735310000	2fkz_A:0.0930140000):0.1506680000	1jgc_A:0.2521150000):0.3051190000	((1lko_A:0.7513440000	1yuz_A:0.9301000000):0.3232330000	3qhb_A:0.5274140000):0.7233020000):0.1040360000	(((((1lb3_A:0.0505330000	2za7_A:0.0860470000):0.2240000000	1bg7_A:0.0861750000):0.0600178000	1r03_A:0.1484560000):0.2577140000	(1z6o_A:0.7879440000	1z6o_M:0.5937220000):0.1824780000):0.2004800000	(((1eum_A:0.2862690000	1krq_A:0.2545760000):0.1134130000	3e6s_A:0.7492670000):0.0958955000	(2jd7_A:0.1369740000	1vlg_A:0.3088830000):0.0802222000):0.1456140000):0.1653620000):0.1213060000	1nfv_A:0.5288190000):0.1760450000	(1otk_A:1.8209140000	((((((1oqu_A:0.1445920000	1r2f_A:0.1589790000):0.0532891000	1uzr_A:0.0075040000):0.5498320000	1mxr_A:0.6290360000):0.1726870000	((1jk0_A:0.1686450000	(2uw2_A:0.0249920000	1w68_A:0.0251360000):0.1593490000):0.5888580000	(((2inc_B:0.9062370000	1mty_B:2.0719880000):0.1625080000	2inp_C:0.7076560000):0.2821190000	(1mty_D:1.2072650000	3dhg_A:0.8636060000):0.2433670000):0.3242370000):0.2588510000):0.1462140000	(((2uw1_A:0.0000010000	2uw1_B:0.0000010000):0.0660626000	1afr_A:0.1438170000):0.8154770000	1za0_A:1.6774570000):0.8733190000):0.0805907000	3ee4_A:0.7592970000):0.4834700000):0.4577090000):0.1152190000):0.2019350000):0.0473245000):0.0928046000	((1qgh_A:0.2522860000	2ux1_A:0.3770840000):0.2939790000	(1ji4_A:0.3477190000	2fjc_A:0.4251500000):0.1260360000):0.1173940000):0.1077540000):0.0268104000	1n1q_A:0.2518960000);
(1ji5_A:0.1686060000	((1jig_A:0.1549680000	((2chp_A:0.2465030000	(((((1dps_A:0.0000020000	1jts_A:0.0000020000):0.3035610000	1o9r_A:0.2020140000):0.2596210000	1uvh_A:0.6332000000):0.2633470000	(1tjo_A:0.0000020000	1tk6_A:0.0000020000):0.7898650000):0.1139510000	((2fzf_A:1.4531030000	2vzb_A:0.4175340000):0.2653030000	((((((1bcf_A:0.0000010000	3e1q_A:0.0000010000):0.1481130000	2fkz_A:0.1276220000):0.1238910000	1jgc_A:0.2837410000):0.4069320000	(((((1lb3_A:0.0775940000	2za7_A:0.0661240000):0.2461270000	1bg7_A:0.0749230000):0.0946747000	1r03_A:0.1495760000):0.2005780000	(1z6o_A:0.9210920000	1z6o_M:0.6648170000):0.1749850000):0.2479250000	(((1eum_A:0.2476970000	1krq_A:0.2877960000):0.1241100000	3e6s_A:0.7447010000):0.1324980000	(2jd7_A:0.1114970000	1vlg_A:0.2628790000):0.0824330000):0.1943400000):0.2444030000):0.0484471000	1nfv_A:0.7281950000):0.0669381000	(((1lko_A:0.7181390000	1yuz_A:0.7492570000):0.2227250000	3qhb_A:0.6018600000):0.5752840000	(1otk_A:1.4554200000	(((((((1oqu_A:0.1281460000	1r2f_A:0.1480020000):0.0478000000	1uzr_A:0.0150550000):0.5716570000	1mxr_A:0.6087850000):0.1638510000	(1jk0_A:0.1914720000	(2uw2_A:0.0201240000	1w68_A:0.0255840000):0.1198790000):0.6619080000):0.3018340000	3ee4_A:0.7432430000):0.3276440000	((2inc_B:0.7335860000	(2inp_C:0.5698600000	1mty_B:1.8784720000):0.1959740000):0.3706930000	(1mty_D:1.1995250000	3dhg_A:0.9744310000):0.2314570000):0.4785650000):0.2268520000	(((2uw1_A:0.0000010000	2uw1_B:0.0000010000):0.1181590000	1afr_A:0.0825370000):0.6156560000	1za0_A:1.2965960000):0.5354320000):0.1747010000):0.4468230000):0.1190410000):0.2638710000):0.2826430000):0.0758806000):0.1607470000	(1ji4_A:0.4356000000	2fjc_A:0.5072570000):0.2141470000):0.0677050000):0.0581142000	1n1q_A:0.2847650000):0.1164720000	(1qgh_A:0.2943410000	2ux1_A:0.4977540000):0.3487240000);
(1ji5_A:0.1863320000	(1jig_A:0.1480490000	((2chp_A:0.2815010000	(((((1dps_A:0.0000010000	1jts_A:0.0000010000):0.3611850000	1o9r_A:0.2711850000):0.2750950000	1uvh_A:0.5749220000):0.2411270000	(1tjo_A:0.0000010000	1tk6_A:0.0000010000):0.5475070000):0.1777110000	(((2fzf_A:2.0820140000	(((((1bcf_A:0.0000010000	3e1q_A:0.0000010000):0.2304490000	2fkz_A:0.0389970000):0.1111560000	1jgc_A:0.3343760000):0.3231160000	(((((1lb3_A:0.0629350000	2za7_A:0.0760090000):0.2957750000	1bg7_A:0.0740620000):0.0655567000	1r03_A:0.2074610000):0.2103330000	(1z6o_A:0.8411290000	1z6o_M:0.4934960000):0.1954030000):0.1181490000	(((1eum_A:0.2726010000	1krq_A:0.2951630000):0.1366590000	3e6s_A:0.6742450000):0.1271800000	(2jd7_A:0.2071730000	1vlg_A:0.3050840000):0.0377944000):0.2116030000):0.2187070000):0.0674723000	((1lko_A:0.4336180000	1yuz_A:1.0533850000):0.3814360000	3qhb_A:0.7876390000):0.3053160000):0.0800466000):0.0662872000	1nfv_A:0.4977110000):0.1629350000	(2vzb_A:0.5177540000	(1otk_A:1.2711790000	(((((((1oqu_A:0.1584610000	1r2f_A:0.1263710000):0.0428583000	1uzr_A:0.0132450000):0.5543400000	1mxr_A:0.7504020000):0.1251290000	(1jk0_A:0.1995340000	(2uw2_A:0.0230100000	1w68_A:0.0480520000):0.1468970000):0.6228080000):0.2868870000	3ee4_A:0.8286060000):0.3613060000	(((2uw1_A:0.0000010000	2uw1_B:0.0000010000):0.0439038000	1afr_A:0.1236640000):0.7254270000	1za0_A:1.3664540000):0.3606590000):0.1411900000	((((2inc_B:0.7923750000	2inp_C:0.8146500000):0.2594370000	1mty_B:1.5536630000):0.4060610000	3dhg_A:0.8502760000):0.2179250000	1mty_D:1.0705270000):0.3667600000):0.2757340000):0.5470790000):0.1816550000):0.2260050000):0.0685211000):0.0383497000	((1qgh_A:0.2188070000	2ux1_A:0.4255160000):0.2605570000	(1ji4_A:0.4184210000	2fjc_A:0.4858390000):0.1179000000):0.1301010000):0.1019760000):0.0165911000	1n1q_A:0.2896760000);
(1ji5_A:0.2006370000	(1jig_A:0.1451540000	((2chp_A:0.3104550000	(((((1dps_A:0.0000020000	1jts_A:0.0000020000):0.3704990000	1o9r_A:0.1676190000):0.3024110000	1uvh_A:0.7012980000):0.1230820000	(1tjo_A:0.0000020000	1tk6_A:0.0000020000):0.6187990000):0.1387220000	((2fzf_A:1.5172810000	2vzb_A:0.7525210000):0.1611980000	(((((1bcf_A:0.0000010000	3e1q_A:0.0000010000):0.1617560000	2fkz_A:0.1004320000):0.1410800000	1jgc_A:0.1511360000):0.3945560000	(((1lko_A:0.6332390000	1yuz_A:0.8980520000):0.3477010000	3qhb_A:0.5940440000):0.5400800000	(((((1lb3_A:0.0631660000	2za7_A:0.0481190000):0.1981970000	(1bg7_A:0.0911230000	1r03_A:0.2105280000):0.0442233000):0.2161010000	1z6o_M:0.6677810000):0.1193230000	1z6o_A:1.0666110000):0.1681230000	(((1eum_A:0.2616340000	1krq_A:0.2791830000):0.1465290000	3e6s_A:0.7064750000):0.1318710000	(2jd7_A:0.1458080000	1vlg_A:0.2581710000):0.2093810000):0.1196200000):0.2641290000):0.2083810000):0.1474110000	(1nfv_A:0.3849030000	((1otk_A:1.3299850000	((2inc_B:0.7309430000	(2inp_C:0.8818100000	1mty_B:1.7591710000):0.1393850000):0.3874820000	(1mty_D:1.0434430000	3dhg_A:0.6128530000):0.3593900000):0.2968930000):0.3452090000	((((((1oqu_A:0.1726320000	1uzr_A:0.0619630000):0.0761529000	1r2f_A:0.1175280000):0.6489290000	(1jk0_A:0.1891950000	(2uw2_A:0.0250640000	1w68_A:0.0517730000):0.1291560000):0.6737680000):0.1194330000	1mxr_A:0.7366600000):0.2683330000	3ee4_A:0.8275530000):0.2089000000	(((2uw1_A:0.0000010000	2uw1_B:0.0000010000):0.0740787000	1afr_A:0.0847520000):0.6691500000	1za0_A:1.3334520000):0.7320180000):0.1504220000):0.9553140000):0.1496480000):0.1580000000):0.1602040000):0.1800410000):0.0846930000	((1qgh_A:0.2992240000	2ux1_A:0.4908090000):0.2347540000	(1ji4_A:0.3938340000	2fjc_A:0.4678850000):0.0669767000):0.1247070000):0.0965728000):0.0320653000	1n1q_A:0.2728450000);
(1ji5_A:0.2307670000	(1jig_A:0.1658800000	((2chp_A:0.3651690000	((((1dps_A:0.0000020000	1jts_A:0.0000020000):0.2854330000	1o9r_A:0.1857880000):0.2271890000	(1uvh_A:0.6795260000	(1tjo_A:0.0000020000	1tk6_A:0.0000020000):0.8569010000):0.1159250000):0.2526720000	((2fzf_A:1.9931200000	2vzb_A:0.5939860000):0.2213130000	((((((1bcf_A:0.0000010000	3e1q_A:0.0000010000):0.1207760000	2fkz_A:0.1070970000):0.1672930000	1jgc_A:0.2661000000):0.3275140000	1nfv_A:0.7314870000):0.0608982000	(((((((1lb3_A:0.0480380000	2za7_A:0.0743230000):0.2108160000	1bg7_A:0.0998640000):0.1349580000	1r03_A:0.0989040000):0.1795450000	3e6s_A:0.8145920000):0.1982610000	(1z6o_A:0.9301730000	1z6o_M:0.5808600000):0.2892110000):0.1598530000	(((1eum_A:0.2735970000	1krq_A:0.2921360000):0.3112610000	2jd7_A:0.1121660000):0.1016420000	1vlg_A:0.2311090000):0.1190810000):0.2812770000	(1otk_A:1.1071380000	((((((1oqu_A:0.1505630000	1r2f_A:0.1348910000):0.0498185000	1uzr_A:0.0257020000):0.6320940000	1mxr_A:0.6124240000):0.1472500000	(1jk0_A:0.2173520000	(2uw2_A:0.0278060000	1w68_A:0.0278230000):0.1416330000):0.5858630000):0.3791150000	3ee4_A:0.6618530000):0.3021770000	(((2inc_B:0.8176620000	(2inp_C:0.5894690000	1mty_B:2.1511160000):0.1750600000):0.4435950000	(1mty_D:1.2027920000	3dhg_A:0.9794480000):0.1910210000):0.3807050000	(((2uw1_A:0.0000010000	2uw1_B:0.0000010000):0.1119780000	1afr_A:0.0712440000):0.6964380000	1za0_A:1.3983720000):0.3687990000):0.2550010000):0.3390980000):0.6284040000):0.2251940000):0.0475858000	((1lko_A:0.5018210000	1yuz_A:0.9644190000):0.2295650000	3qhb_A:0.6022110000):0.7845150000):0.2735660000):0.2468390000):0.0471263000):0.0844650000	((1qgh_A:0.3280470000	2ux1_A:0.4217500000):0.2473670000	(1ji4_A:0.4835580000	2fjc_A:0.4691590000):0.1054560000):0.1076910000):0.0874540000):0.0548890000	1n1q_A:0.2822190000);
(1ji5_A:0.1707680000	(1jig_A:0.1504550000	(1n1q_A:0.2144010000	(2chp_A:0.2760850000	(((((1dps_A:0.0000020000	1jts_A:0.0000020000):0.2800570000	1o9r_A:0.1684400000):0.2314530000	1uvh_A:0.8115110000):0.1231830000	(1tjo_A:0.0000020000	1tk6_A:0.0000020000):0.6809500000):0.1010380000	((2fzf_A:1.6633820000	(((((((1bcf_A:0.0000010000	3e1q_A:0.0000010000):0.1625310000	2fkz_A:0.1067020000):0.1222090000	1jgc_A:0.2210140000):0.2752470000	((((1lb3_A:0.0740410000	2za7_A:0.0534250000):0.1473180000	(1bg7_A:0.0853800000	1r03_A:0.2097970000):0.0947000000):0.2123130000	(1z6o_A:0.8790160000	1z6o_M:0.4318590000):0.1817500000):0.1871040000	(((1eum_A:0.2155310000	1krq_A:0.3403730000):0.1170060000	3e6s_A:0.8161300000):0.1533760000	(2jd7_A:0.1959120000	1vlg_A:0.2729770000):0.1113240000):0.1220060000):0.2853570000):0.1142850000	((1lko_A:0.7240600000	1yuz_A:0.9783770000):0.3606090000	3qhb_A:0.5784960000):0.6477020000):0.1749780000	1nfv_A:0.5221270000):0.0935891000	(1otk_A:1.4449240000	(((((((1oqu_A:0.1345440000	1r2f_A:0.1442560000):0.0729889000	1uzr_A:0.0236620000):0.5217370000	1mxr_A:0.6641440000):0.2754180000	(1jk0_A:0.2471960000	(2uw2_A:0.0349830000	1w68_A:0.0291220000):0.1116330000):0.6871210000):0.4001200000	((2inc_B:0.8989530000	(2inp_C:0.8676420000	1mty_B:1.8523790000):0.3061240000):0.4259990000	(1mty_D:1.2260040000	3dhg_A:1.0170760000):0.1549620000):0.4860680000):0.1859560000	3ee4_A:0.7436160000):0.2032230000	(((2uw1_A:0.0000010000	2uw1_B:0.0000010000):0.1226930000	1afr_A:0.0536320000):0.8736430000	1za0_A:1.2466490000):0.5658580000):0.3997580000):0.8053940000):0.0529691000):0.1263400000	2vzb_A:0.6565100000):0.3124050000):0.1767190000):0.1236730000):0.0491855000):0.0553391000	((1qgh_A:0.2785870000	2ux1_A:0.4334340000):0.2321260000	(1ji4_A:0.4145280000	2fjc_A:0.4699470000):0.1899560000):0.2112100000);
(1ji5_A:0.2533390000	(1jig_A:0.1535160000	((2chp_A:0.3958220000	((((1ji4_A:0.3885870000	2fjc_A:0.4535750000):0.1434440000	(((1dps_A:0.0000010000	1jts_A:0.0000010000):0.2898350000	1o9r_A:0.2598400000):0.2327950000	1uvh_A:0.5930740000):0.3283780000):0.0957026000	(1tjo_A:0.0000010000	1tk6_A:0.0000010000):0.7565060000):0.1299470000	((((2fzf_A:2.0491530000	1nfv_A:0.4153860000):0.0896687000	((((1bcf_A:0.0000010000	3e1q_A:0.0000010000):0.2469100000	2fkz_A:0.0662020000):0.1079380000	1jgc_A:0.3378070000):0.2240480000	(((1lko_A:0.5874300000	1yuz_A:0.8637560000):0.4981580000	3qhb_A:0.7585950000):0.5245130000	((((((1lb3_A:0.0751590000	2za7_A:0.0829570000):0.2552400000	1bg7_A:0.0682550000):0.0860794000	1r03_A:0.1776350000):0.2135640000	(1z6o_A:0.8668280000	1z6o_M:0.6041000000):0.2083170000):0.1486500000	3e6s_A:0.7008560000):0.1348930000	((1eum_A:0.3090250000	1krq_A:0.3411760000):0.2097040000	(2jd7_A:0.2012930000	1vlg_A:0.2492590000):0.1130800000):0.1931240000):0.3232670000):0.0006838190):0.2780700000):0.1278470000	(1otk_A:1.5402170000	(((((((1oqu_A:0.1479420000	1r2f_A:0.1922390000):0.0646342000	1uzr_A:0.0134190000):0.6087150000	1mxr_A:0.8268650000):0.3495530000	(1jk0_A:0.2185840000	(2uw2_A:0.0221220000	1w68_A:0.0457350000):0.1186640000):0.6182790000):0.2230770000	3ee4_A:1.0301780000):0.2687310000	(((2inc_B:0.8059800000	2inp_C:0.7253590000):0.3500800000	1mty_B:1.8083170000):0.3463270000	(1mty_D:1.2612510000	3dhg_A:0.6589590000):0.1336630000):0.2029590000):0.2881580000	(((2uw1_A:0.0000010000	2uw1_B:0.0000010000):0.0822391000	1afr_A:0.0692640000):0.6826130000	1za0_A:1.5186510000):0.5455110000):0.1376840000):0.5741920000):0.1900420000	2vzb_A:0.8446740000):0.3461560000):0.0056946600):0.0990505000	(1qgh_A:0.2022580000	2ux1_A:0.5380270000):0.3924950000):0.0689226000):0.0596352000	1n1q_A:0.3119590000);
(1ji5_A:0.1548580000	(1jig_A:0.1746580000	(1n1q_A:0.2577940000	(2chp_A:0.2829090000	((1ji4_A:0.3786220000	2fjc_A:0.4554440000):0.1656840000	(((((1dps_A:0.0000010000	1jts_A:0.0000010000):0.3252660000	1o9r_A:0.1630120000):0.1850110000	1uvh_A:0.8304640000):0.2181550000	(1tjo_A:0.0000010000	1tk6_A:0.0000010000):0.6301080000):0.2430500000	((2fzf_A:1.7903320000	(((((1bcf_A:0.0000010000	3e1q_A:0.0000010000):0.1999470000	2fkz_A:0.0769690000):0.0906567000	1jgc_A:0.2512380000):0.3924030000	(((1lko_A:0.6156280000	1yuz_A:0.8320560000):0.1637990000	3qhb_A:0.7576330000):0.5593780000	((((1lb3_A:0.0631870000	2za7_A:0.0836310000):0.1959940000	(1bg7_A:0.0829470000	1r03_A:0.1869980000):0.0841807000):0.2342790000	(1z6o_A:0.7550880000	1z6o_M:0.5127900000):0.2092380000):0.2709010000	(((1eum_A:0.3375260000	1krq_A:0.2441500000):0.1040780000	3e6s_A:0.7769150000):0.1191570000	(2jd7_A:0.1473030000	1vlg_A:0.3012280000):0.0830168000):0.1024360000):0.2678750000):0.1583420000):0.2185500000	1nfv_A:0.4815010000):0.2381310000):0.1641270000	(2vzb_A:0.3770830000	(1otk_A:1.2512740000	(((((((1oqu_A:0.1730240000	1r2f_A:0.1791530000):0.0336632000	1uzr_A:0.0344760000):0.5563230000	1mxr_A:0.7303970000):0.2600770000	(1jk0_A:0.2459650000	(2uw2_A:0.0313960000	1w68_A:0.0382840000):0.0971771000):0.8239110000):0.1612710000	3ee4_A:0.9463000000):0.3077140000	(((2uw1_A:0.0000010000	2uw1_B:0.0000010000):0.1069040000	1afr_A:0.0568260000):0.7873850000	1za0_A:1.2739150000):0.5065620000):0.1644060000	((2inc_B:1.0203100000	3dhg_A:1.0533570000):0.0905621000	((2inp_C:0.7183560000	1mty_B:1.7718290000):0.2482450000	1mty_D:1.0789970000):0.0839076000):0.5767430000):0.3538060000):0.5764950000):0.1742180000):0.3107890000):0.0975943000):0.1439020000):0.1197450000):0.0325621000):0.1158060000	(1qgh_A:0.1902730000	2ux1_A:0.5498720000):0.4229240000);
(1ji5_A:0.2233130000	(1jig_A:0.1872900000	(((1qgh_A:0.2381990000	2ux1_A:0.4186460000):0.1655780000	(1ji4_A:0.3208270000	2fjc_A:0.4728630000):0.2337640000):0.1136950000	(((((1dps_A:0.0000020000	1jts_A:0.0000020000):0.2808340000	1o9r_A:0.1801360000):0.2387680000	1uvh_A:0.5921910000):0.1851940000	(1tjo_A:0.0000020000	1tk6_A:0.0000020000):0.6583020000):0.0641356000	((2fzf_A:1.7661250000	(((((1bcf_A:0.0000020000	3e1q_A:0.0000020000):0.1455690000	2fkz_A:0.1329130000):0.1095510000	1jgc_A:0.3021430000):0.3996700000	((1lko_A:0.8830840000	(1yuz_A:0.9839110000	3qhb_A:0.4397790000):0.3603350000):0.5175500000	((((1lb3_A:0.0602040000	2za7_A:0.0684390000):0.1960880000	(1bg7_A:0.0584800000	1r03_A:0.2203180000):0.0692328000):0.2521220000	(1z6o_A:1.2227770000	1z6o_M:0.4726870000):0.1814290000):0.2020930000	(((1eum_A:0.2272500000	1krq_A:0.3043560000):0.1477680000	3e6s_A:0.7773300000):0.1258300000	(2jd7_A:0.1864010000	1vlg_A:0.3362460000):0.1414110000):0.0994780000):0.4018200000):0.0622051000):0.0839261000	1nfv_A:0.7606360000):0.2419330000):0.0616337000	(2vzb_A:0.6238910000	((1otk_A:1.5693790000	(((2uw1_A:0.0000020000	2uw1_B:0.0000020000):0.0609237000	1afr_A:0.1168740000):0.9779470000	1za0_A:1.3096340000):0.4066060000):0.2010610000	((((((1oqu_A:0.1390350000	1r2f_A:0.1859280000):0.0380414000	1uzr_A:0.0534870000):0.4546660000	1mxr_A:0.8581950000):0.1990830000	(1jk0_A:0.2204790000	(2uw2_A:0.0204870000	1w68_A:0.0601330000):0.1352240000):0.6456460000):0.3117900000	((2inc_B:0.8802830000	(2inp_C:0.6282130000	1mty_B:2.6412990000):0.3049260000):0.4656210000	(1mty_D:1.4221210000	3dhg_A:0.7422210000):0.2514230000):0.3959240000):0.2460130000	3ee4_A:0.8593690000):0.1952070000):0.7666630000):0.1244110000):0.2847640000):0.1772560000):0.0866152000):0.0416842000	(1n1q_A:0.2030050000	2chp_A:0.3922420000):0.0519438000);
(1ji5_A:0.2404040000	(1jig_A:0.1392470000	((2chp_A:0.2993900000	(((((1dps_A:0.0000010000	1jts_A:0.0000010000):0.2794000000	1o9r_A:0.1448500000):0.3468290000	1uvh_A:0.6292440000):0.3488580000	(1tjo_A:0.0000010000	1tk6_A:0.0000010000):0.5088670000):0.2264370000	((2fzf_A:2.1294850000	2vzb_A:0.2685040000):0.5299310000	((((((1bcf_A:0.0000010000	3e1q_A:0.0000010000):0.1264200000	2fkz_A:0.1513740000):0.1227940000	1jgc_A:0.2557420000):0.3697530000	(((1lko_A:0.5414420000	1yuz_A:0.9456240000):0.3354380000	3qhb_A:0.5674590000):0.8285000000	((((1lb3_A:0.0655240000	2za7_A:0.0752650000):0.1935080000	(1bg7_A:0.0865620000	1r03_A:0.1977910000):0.0809570000):0.2315720000	(1z6o_A:0.8414630000	1z6o_M:0.4561510000):0.1788680000):0.1129730000	(((1eum_A:0.2199890000	1krq_A:0.2294780000):0.1977350000	(2jd7_A:0.1934190000	1vlg_A:0.2893650000):0.0828933000):0.1137110000	3e6s_A:0.6804970000):0.1281600000):0.3894820000):0.1282420000):0.1121780000	1nfv_A:0.8119970000):0.1750720000	(1otk_A:1.4683710000	(((((((1oqu_A:0.1380810000	1r2f_A:0.1613580000):0.0361675000	1uzr_A:0.0317860000):0.7083540000	1mxr_A:0.6834430000):0.1599590000	(1jk0_A:0.2123690000	(2uw2_A:0.0254800000	1w68_A:0.0191040000):0.1540210000):0.7156770000):0.2640930000	3ee4_A:0.8119750000):0.1729400000	((((2inc_B:0.5549680000	1mty_B:1.8197370000):0.0836634000	2inp_C:0.7100180000):0.5549930000	3dhg_A:0.9734580000):0.1914890000	1mty_D:1.2506930000):0.5690300000):0.1828210000	(((2uw1_A:0.0000010000	2uw1_B:0.0000010000):0.0817263000	1afr_A:0.0685800000):0.9447100000	1za0_A:1.0986380000):0.2937300000):0.2337570000):0.5277750000):0.0636302000):0.1578330000):0.1261130000):0.0766624000	((1qgh_A:0.3177250000	2ux1_A:0.3821120000):0.1597540000	(1ji4_A:0.4386810000	2fjc_A:0.5053860000):0.1216700000):0.1796510000):0.0930039000):0.0236020000	1n1q_A:0.2268150000);
(1ji5_A:0.1555570000	((1jig_A:0.1516370000	((2chp_A:0.3306480000	(((((1dps_A:0.0000020000	1jts_A:0.0000020000):0.3232380000	1o9r_A:0.1149760000):0.2085330000	1uvh_A:0.6926230000):0.2271290000	(1tjo_A:0.0000020000	1tk6_A:0.0000020000):0.7122870000):0.0738675000	((2fzf_A:1.6944780000	2vzb_A:0.5985060000):0.2418880000	(((((((1bcf_A:0.0000010000	3e1q_A:0.0000010000):0.1009350000	2fkz_A:0.1392910000):0.1599950000	1jgc_A:0.2541800000):0.3589930000	(((((1lb3_A:0.0658040000	2za7_A:0.0605460000):0.2065420000	1bg7_A:0.0703180000):0.0900525000	1r03_A:0.1521380000):0.2279780000	(1z6o_A:0.8806390000	1z6o_M:0.5576170000):0.2463880000):0.2523500000	(((1eum_A:0.2410710000	1krq_A:0.2580750000):0.1177380000	3e6s_A:0.8461910000):0.0883957000	(2jd7_A:0.1299710000	1vlg_A:0.3248510000):0.0793699000):0.1766380000):0.3621430000):0.1069280000	((1lko_A:0.8272170000	1yuz_A:1.2288770000):0.1893550000	3qhb_A:0.5489010000):0.6554250000):0.1359640000	1nfv_A:0.6258590000):0.1372400000	(1otk_A:1.4796990000	(((((((1oqu_A:0.1367870000	1r2f_A:0.1276370000):0.0536181000	1uzr_A:0.0191300000):0.5909420000	1mxr_A:0.7862090000):0.1991120000	(1jk0_A:0.1799310000	(2uw2_A:0.0197360000	1w68_A:0.0474300000):0.1003490000):0.7628970000):0.1760160000	3ee4_A:1.0428190000):0.4777010000	(((2inc_B:0.6017590000	1mty_B:2.2550050000):0.1920180000	2inp_C:0.8656380000):0.4893320000	(1mty_D:0.8674490000	3dhg_A:1.2126490000):0.2675290000):0.3328950000):0.1540120000	(((2uw1_A:0.0000010000	2uw1_B:0.0000010000):0.0514441000	1afr_A:0.1173770000):0.6779000000	1za0_A:1.4469790000):0.7938820000):0.2647230000):0.7622720000):0.0856341000):0.2508970000):0.1043230000):0.0977633000	(1ji4_A:0.4178740000	2fjc_A:0.4560130000):0.2180530000):0.0856752000):0.0835427000	1n1q_A:0.2173390000):0.0744736000	(1qgh_A:0.2118230000	2ux1_A:0.4210920000):0.3202460000);
(1ji5_A:0.2279840000	1jig_A:0.1487900000	(1n1q_A:0.2827680000	((2chp_A:0.3072200000	(((((1dps_A:0.0000020000	1jts_A:0.0000020000):0.2957440000	1o9r_A:0.2369880000):0.2494860000	(1tjo_A:0.0000020000	1tk6_A:0.0000020000):0.7533500000):0.1787600000	1uvh_A:0.7499210000):0.1736460000	((2fzf_A:1.8065170000	2vzb_A:0.6263500000):0.1408280000	((((((1bcf_A:0.0000010000	3e1q_A:0.0000010000):0.1289830000	2fkz_A:0.0752330000):0.0505830000	1jgc_A:0.3042670000):0.3884180000	(((1lko_A:0.5646970000	1yuz_A:0.9759760000):0.4577600000	3qhb_A:0.5633890000):0.7335520000	((((((1lb3_A:0.0691180000	2za7_A:0.0918800000):0.2602280000	1bg7_A:0.0448640000):0.0490460000	1r03_A:0.2015250000):0.1840860000	1z6o_A:0.9961140000):0.0957174000	1z6o_M:0.6654070000):0.1417740000	(((1eum_A:0.2328360000	1krq_A:0.3246310000):0.1494800000	3e6s_A:0.7294350000):0.1268120000	(2jd7_A:0.2391870000	1vlg_A:0.2194960000):0.1394030000):0.1471700000):0.2782060000):0.1244620000):0.1426650000	1nfv_A:0.5893400000):0.1087790000	(1otk_A:1.4585110000	(((((((1oqu_A:0.1450900000	1r2f_A:0.1525890000):0.0269692000	1uzr_A:0.0361830000):0.7711310000	1mxr_A:0.8303910000):0.0989770000	(1jk0_A:0.1665150000	(2uw2_A:0.0228770000	1w68_A:0.0580010000):0.1687610000):0.6373610000):0.2893230000	(((2inc_B:0.8033510000	2inp_C:0.9266710000):0.2358980000	(1mty_D:1.1782820000	3dhg_A:0.9139420000):0.2403640000):0.1362410000	1mty_B:1.8982530000):0.6033300000):0.1614620000	3ee4_A:0.8362920000):0.1512050000	(((2uw1_A:0.0000010000	2uw1_B:0.0000010000):0.1155010000	1afr_A:0.0653470000):0.7924210000	1za0_A:1.3381550000):0.7174510000):0.2575100000):0.7509170000):0.1483340000):0.3069970000):0.1230770000):0.0386574000	((1qgh_A:0.3010460000	2ux1_A:0.3786720000):0.2670650000	(1ji4_A:0.4013670000	2fjc_A:0.4134100000):0.1091320000):0.1096590000):0.0913569000):0.0058379300);
(1ji5_A:0.1937690000	(1jig_A:0.1709820000	((2chp_A:0.3087760000	(((((1dps_A:0.0000020000	1jts_A:0.0000020000):0.3562130000	1o9r_A:0.2089050000):0.2774690000	(1tjo_A:0.0000020000	1tk6_A:0.0000020000):0.7369890000):0.0691224000	1uvh_A:0.7324700000):0.2177360000	((((2fzf_A:1.2908360000	1nfv_A:0.4973080000):0.1658600000	(((((1bcf_A:0.0000010000	3e1q_A:0.0000010000):0.2014370000	2fkz_A:0.0843770000):0.1144000000	1jgc_A:0.2317200000):0.4105230000	((1lko_A:0.5136280000	1yuz_A:0.7985580000):0.3549880000	3qhb_A:0.4955520000):0.6405600000):0.0440630000	((((1lb3_A:0.0439160000	2za7_A:0.0435170000):0.2336920000	(1bg7_A:0.0596310000	1r03_A:0.2348520000):0.0723392000):0.1785710000	(1z6o_A:0.8790350000	1z6o_M:0.5885320000):0.1209190000):0.1234200000	(((1eum_A:0.3103580000	1krq_A:0.1903620000):0.2077290000	3e6s_A:0.6233500000):0.0978961000	(2jd7_A:0.1451680000	1vlg_A:0.2510360000):0.0859640000):0.1723010000):0.3016190000):0.1256300000):0.1547250000	((1otk_A:1.6248000000	(((2uw1_A:0.0000010000	2uw1_B:0.0000010000):0.1163490000	1afr_A:0.0714200000):0.9194240000	1za0_A:1.0209410000):0.3266570000):0.3234380000	((((((1oqu_A:0.1510040000	1r2f_A:0.1322700000):0.0353929000	1uzr_A:0.0049490000):0.5934310000	1mxr_A:0.7091550000):0.2162470000	(1jk0_A:0.2093760000	(2uw2_A:0.0226920000	1w68_A:0.0300600000):0.1443590000):0.6766780000):0.2031760000	3ee4_A:0.8658680000):0.2971660000	((2inc_B:0.5326040000	(2inp_C:0.7542930000	1mty_B:1.6916970000):0.3165020000):0.5002470000	(1mty_D:1.0360020000	3dhg_A:0.9446260000):0.4376400000):0.4009880000):0.0564378000):0.7269000000):0.1335970000	2vzb_A:0.7368770000):0.2636590000):0.1600490000):0.1067990000	(((1qgh_A:0.2548920000	2ux1_A:0.4541710000):0.2406740000	2fjc_A:0.5402050000):0.1132400000	1ji4_A:0.6106750000):0.1702950000):0.0919704000):0.0349421000	1n1q_A:0.2480510000);
(1ji5_A:0.1966960000	(1jig_A:0.1704610000	((2chp_A:0.3408340000	((((1dps_A:0.0000020000	1jts_A:0.0000020000):0.3160010000	1o9r_A:0.2302100000):0.4894260000	(1uvh_A:0.7158020000	(1tjo_A:0.0000020000	1tk6_A:0.0000020000):0.6274550000):0.1454210000):0.0438689000	((2fzf_A:1.7156330000	2vzb_A:0.4116780000):0.3506930000	(((((((1bcf_A:0.0000010000	3e1q_A:0.0000010000):0.1834880000	2fkz_A:0.0787200000):0.1946460000	1jgc_A:0.2329480000):0.2943790000	((((1lb3_A:0.0757200000	2za7_A:0.1023250000):0.1629010000	(1bg7_A:0.1324890000	1r03_A:0.1361210000):0.0505894000):0.1993590000	(1z6o_A:0.8176820000	1z6o_M:0.5492130000):0.1075500000):0.1250570000	(((1eum_A:0.2984820000	1krq_A:0.2529200000):0.1056680000	3e6s_A:0.6950980000):0.1578630000	(2jd7_A:0.1915750000	1vlg_A:0.2517990000):0.0598004000):0.1795490000):0.3347370000):0.0716909000	((1lko_A:0.5097910000	1yuz_A:0.8980010000):0.1496370000	3qhb_A:0.5551590000):0.6738170000):0.0822459000	(1otk_A:1.2233130000	((((((1oqu_A:0.1199110000	1uzr_A:0.0712970000):0.0386083000	1r2f_A:0.0947700000):0.6158610000	1mxr_A:0.7034960000):0.1034940000	(1jk0_A:0.2312540000	(2uw2_A:0.0168120000	1w68_A:0.0523010000):0.1149050000):0.6763440000):0.3201530000	3ee4_A:0.8805610000):0.3557710000	((((2inc_B:0.6409050000	(2inp_C:0.9022070000	1mty_B:1.7747390000):0.1271060000):0.4370330000	3dhg_A:1.1923540000):0.2065750000	1mty_D:0.9837750000):0.5022660000	(((2uw1_A:0.0000010000	2uw1_B:0.0000010000):0.1147140000	1afr_A:0.0699920000):0.7433210000	1za0_A:1.3909750000):0.3441180000):0.2675150000):0.2965180000):0.5876170000):0.1305030000	1nfv_A:0.6093590000):0.1404030000):0.1812640000):0.1217980000):0.0389455000	((1qgh_A:0.3204430000	2ux1_A:0.3142240000):0.1872160000	(1ji4_A:0.4464030000	2fjc_A:0.4275380000):0.1527430000):0.0861453000):0.1293730000):0.0139945000	1n1q_A:0.2752360000);
(1ji5_A:0.1873980000	1jig_A:0.1908020000	(1n1q_A:0.2261850000	((2chp_A:0.2780160000	(((((1dps_A:0.0000010000	1jts_A:0.0000010000):0.3079150000	1o9r_A:0.1968560000):0.2188680000	1uvh_A:0.5364480000):0.1775940000	(1tjo_A:0.0000020000	1tk6_A:0.0000020000):0.6398280000):0.1742930000	(((2fzf_A:1.4815760000	1nfv_A:0.4042720000):0.2668950000	(((((1bcf_A:0.0000010000	3e1q_A:0.0000010000):0.2052840000	2fkz_A:0.0701350000):0.0543501000	1jgc_A:0.3338690000):0.3786860000	((1lko_A:0.5878950000	1yuz_A:0.8899020000):0.2708130000	3qhb_A:0.6733440000):0.6016060000):0.0421845000	((((1lb3_A:0.0855070000	2za7_A:0.0751930000):0.1543400000	(1bg7_A:0.0671770000	1r03_A:0.2261500000):0.1024800000):0.2207710000	(1z6o_A:0.7693970000	1z6o_M:0.5063440000):0.1158010000):0.1705190000	(((1eum_A:0.2434240000	1krq_A:0.3406320000):0.1935470000	3e6s_A:0.6425890000):0.0854697000	(2jd7_A:0.2349480000	1vlg_A:0.2085160000):0.0917975000):0.1503920000):0.4146320000):0.2236470000):0.1462170000	(2vzb_A:0.5091640000	(1otk_A:1.8471060000	(((((((1oqu_A:0.1480330000	1r2f_A:0.1334740000):0.0461860000	1uzr_A:0.0282090000):0.5335430000	1mxr_A:0.6759140000):0.2930930000	(1jk0_A:0.2132090000	(2uw2_A:0.0314300000	1w68_A:0.0238230000):0.1297700000):0.5659540000):0.3713450000	((2inc_B:0.9444950000	(2inp_C:0.6647590000	1mty_B:1.7236290000):0.1493560000):0.4529730000	(1mty_D:1.1861490000	3dhg_A:0.7139840000):0.1890490000):0.4675090000):0.1759170000	3ee4_A:0.9391170000):0.2918490000	(((2uw1_A:0.0000010000	2uw1_B:0.0000010000):0.0697154000	1afr_A:0.1079860000):0.9391960000	1za0_A:1.1213710000):0.4420890000):0.2873260000):0.4058040000):0.1993890000):0.2815960000):0.0575243000):0.0855875000	((1qgh_A:0.2848180000	2ux1_A:0.3506650000):0.2515050000	(1ji4_A:0.4269950000	2fjc_A:0.5190460000):0.1186020000):0.1153270000):0.0916630000):0.0202206000);
(1ji5_A:0.2300400000	1jig_A:0.1843140000	(1n1q_A:0.2720800000	((2chp_A:0.3281510000	(((((1dps_A:0.0000010000	1jts_A:0.0000010000):0.2599380000	1o9r_A:0.3274620000):0.3058960000	1uvh_A:0.6423030000):0.2695590000	(1tjo_A:0.0000010000	1tk6_A:0.0000010000):0.7442820000):0.0947740000	((2fzf_A:1.3346020000	2vzb_A:0.5976710000):0.2231270000	((((((1bcf_A:0.0000010000	3e1q_A:0.0000010000):0.1587450000	2fkz_A:0.1281840000):0.1101680000	1jgc_A:0.2971390000):0.4574160000	(((((1lb3_A:0.1261530000	2za7_A:0.0784800000):0.1896350000	(1bg7_A:0.1207270000	1r03_A:0.1836090000):0.0669083000):0.1978520000	(1z6o_A:0.8115130000	1z6o_M:0.6784830000):0.1646650000):0.1358060000	((((1eum_A:0.2620960000	1krq_A:0.2416570000):0.1313300000	3e6s_A:0.6635070000):0.2088510000	2jd7_A:0.2114300000):0.0445301000	1vlg_A:0.2867990000):0.1844110000):0.3646390000	(1otk_A:1.2781660000	((((((((1oqu_A:0.1347250000	1r2f_A:0.1420420000):0.0409598000	1uzr_A:0.0270730000):0.6527820000	1mxr_A:0.8271750000):0.2008760000	(1jk0_A:0.1613590000	(2uw2_A:0.0049020000	1w68_A:0.0473880000):0.1607650000):0.6974400000):0.2871750000	3ee4_A:0.7547380000):0.5113960000	(1mty_D:1.0072450000	3dhg_A:0.7236570000):0.2176500000):0.1710840000	(2inc_B:1.0449720000	(2inp_C:0.9059100000	1mty_B:2.0089110000):0.1876270000):0.3722910000):0.1340280000	(((2uw1_A:0.0000010000	2uw1_B:0.0000010000):0.0748270000	1afr_A:0.1290160000):0.6695690000	1za0_A:1.3655930000):0.6481010000):0.1938160000):0.7052950000):0.1434180000):0.0714107000	((1lko_A:0.5913970000	1yuz_A:0.9222670000):0.3029200000	3qhb_A:0.4620680000):0.7666780000):0.0922353000	1nfv_A:0.5296600000):0.1536920000):0.4088290000):0.0878380000):0.0310508000	((1qgh_A:0.2946510000	2ux1_A:0.3621580000):0.2441530000	(1ji4_A:0.4923430000	2fjc_A:0.4465180000):0.1612970000):0.1326130000):0.1579630000):0.0189072000);
(1ji5_A:0.1019790000	(1jig_A:0.2097300000	(1n1q_A:0.2564140000	(2chp_A:0.2148230000	(((((1dps_A:0.0000020000	1jts_A:0.0000020000):0.2330520000	1o9r_A:0.1549600000):0.1940370000	1uvh_A:0.6773320000):0.1738890000	(1tjo_A:0.0000020000	1tk6_A:0.0000020000):0.6333540000):0.1810640000	((2fzf_A:1.5670210000	2vzb_A:0.4656410000):0.2275480000	(((((((1bcf_A:0.0000010000	3e1q_A:0.0000010000):0.1283270000	2fkz_A:0.0713930000):0.0541273000	1jgc_A:0.2607620000):0.3556950000	1nfv_A:0.6398840000):0.1421170000	((((((1lb3_A:0.0910250000	2za7_A:0.0894200000):0.2431900000	1bg7_A:0.0879560000):0.0671136000	1r03_A:0.1258610000):0.2098770000	3e6s_A:0.8550910000):0.1045760000	(1z6o_A:0.7979790000	1z6o_M:0.5949920000):0.1629300000):0.1762930000	((1eum_A:0.1545390000	1krq_A:0.3931400000):0.2233670000	(2jd7_A:0.1647950000	1vlg_A:0.2731900000):0.0891368000):0.1042660000):0.2773670000):0.0351264000	((1lko_A:0.6131720000	1yuz_A:0.8739200000):0.1607660000	3qhb_A:0.6349200000):0.5039960000):0.0767285000	(1otk_A:1.1856870000	((((((1oqu_A:0.1211070000	1r2f_A:0.1350070000):0.0451892000	1uzr_A:0.0174140000):0.5396770000	1mxr_A:0.7490170000):0.1321210000	(1jk0_A:0.1509980000	(2uw2_A:0.0140240000	1w68_A:0.0310190000):0.1508230000):0.7046660000):0.2781210000	3ee4_A:0.6662050000):0.5075240000	(((((2inc_B:0.9771290000	2inp_C:0.8603710000):0.2999410000	1mty_B:1.7465220000):0.2130120000	3dhg_A:0.7959230000):0.0973693000	1mty_D:1.0635220000):0.2998610000	(((2uw1_A:0.0000010000	2uw1_B:0.0000010000):0.1291230000	1afr_A:0.0515160000):0.6520070000	1za0_A:1.5765600000):0.5019220000):0.2243850000):0.3706270000):0.7268400000):0.1637120000):0.3168080000):0.0999958000):0.1483520000):0.0274337000):0.0782660000	((1qgh_A:0.2714640000	2ux1_A:0.4435340000):0.1905210000	(1ji4_A:0.4318860000	2fjc_A:0.4121870000):0.2139090000):0.1301990000);
(1ji5_A:0.1676300000	(1jig_A:0.1445010000	((2chp_A:0.2392320000	(((((1dps_A:0.0000020000	1jts_A:0.0000020000):0.2546750000	1o9r_A:0.2339630000):0.2326000000	1uvh_A:0.6186350000):0.2410520000	(1tjo_A:0.0000020000	1tk6_A:0.0000020000):0.6937380000):0.2132960000	((2fzf_A:1.3055540000	2vzb_A:0.6262730000):0.2438290000	((((((1bcf_A:0.0000010000	3e1q_A:0.0000010000):0.1808810000	2fkz_A:0.1378820000):0.1448270000	1jgc_A:0.3041140000):0.5103260000	((1lko_A:0.5920970000	(1yuz_A:0.9365940000	3qhb_A:0.6703810000):0.1281910000):0.7011100000	(((((1lb3_A:0.0920280000	2za7_A:0.0716650000):0.2742270000	1bg7_A:0.1080530000):0.0815309000	1r03_A:0.1632330000):0.2311150000	(1z6o_A:0.7473100000	1z6o_M:0.6093540000):0.3050240000):0.1612930000	(((1eum_A:0.3113160000	1krq_A:0.2553930000):0.1448440000	3e6s_A:0.6540290000):0.1684300000	(2jd7_A:0.1505900000	1vlg_A:0.3179460000):0.1279870000):0.1997730000):0.2179650000):0.1885940000):0.1496060000	1nfv_A:0.7562730000):0.1505220000	(1otk_A:1.5550210000	(((((((1oqu_A:0.1419860000	1r2f_A:0.1365160000):0.0378845000	1uzr_A:0.0165530000):0.7353780000	1mxr_A:0.7760690000):0.1018870000	(1jk0_A:0.1492670000	(2uw2_A:0.0262410000	1w68_A:0.0593250000):0.2026300000):0.6836770000):0.2504450000	3ee4_A:0.8577100000):0.4128210000	(((2uw1_A:0.0000010000	2uw1_B:0.0000010000):0.1200520000	1afr_A:0.0798630000):0.8441100000	1za0_A:1.2445920000):0.4605250000):0.1289600000	((((2inc_B:0.7526020000	1mty_B:2.6944110000):0.2040820000	2inp_C:0.8310720000):0.3249730000	1mty_D:1.2344580000):0.2468520000	3dhg_A:0.8776710000):0.4031870000):0.2244110000):0.6804010000):0.1332910000):0.2184540000):0.0703740000):0.0854512000	((1qgh_A:0.2365330000	2ux1_A:0.3898830000):0.3139150000	(1ji4_A:0.4832760000	2fjc_A:0.4091280000):0.1581350000):0.0861688000):0.1005300000):0.0459374000	1n1q_A:0.2864060000);
(1ji5_A:0.2228040000	(1jig_A:0.1446370000	((2chp_A:0.2756970000	(((((1dps_A:0.0000010000	1jts_A:0.0000010000):0.2846300000	1o9r_A:0.1728450000):0.4341770000	1uvh_A:0.7216280000):0.1488520000	(1tjo_A:0.0000010000	1tk6_A:0.0000010000):0.6230190000):0.1891600000	((2fzf_A:1.3770640000	2vzb_A:0.4717260000):0.3288170000	(((((((1bcf_A:0.0000010000	3e1q_A:0.0000010000):0.1159060000	2fkz_A:0.1167340000):0.2125760000	1jgc_A:0.2772230000):0.3031290000	((1lko_A:0.5809890000	1yuz_A:0.7858150000):0.3017270000	3qhb_A:0.6774000000):0.4987470000):0.0453938000	(((((1lb3_A:0.0409530000	2za7_A:0.0879770000):0.2984320000	1bg7_A:0.0479390000):0.0640556000	1r03_A:0.1497580000):0.2559640000	(1z6o_A:0.8548860000	1z6o_M:0.5271140000):0.0841895000):0.1669500000	(((1eum_A:0.2769740000	1krq_A:0.2441390000):0.1037910000	3e6s_A:0.7166450000):0.1519890000	(2jd7_A:0.1655160000	1vlg_A:0.3586680000):0.0656962000):0.2037700000):0.2466530000):0.1825640000	1nfv_A:0.6697520000):0.1616690000	(1otk_A:0.9225480000	((((((1oqu_A:0.1359700000	1r2f_A:0.1219000000):0.0374414000	1uzr_A:0.0061390000):0.8452930000	1mxr_A:0.5988870000):0.1745510000	(1jk0_A:0.1753970000	(2uw2_A:0.0378810000	1w68_A:0.0243740000):0.1571530000):0.5762600000):0.3693440000	((((2inc_B:0.6704980000	(2inp_C:0.8406890000	1mty_B:1.5246210000):0.1953000000):0.4529880000	3dhg_A:0.8288270000):0.1053340000	1mty_D:1.0743630000):0.3779000000	(((2uw1_A:0.0000010000	2uw1_B:0.0000010000):0.1222060000	1afr_A:0.0664350000):0.7901800000	1za0_A:1.4844230000):0.4689890000):0.2823380000):0.0875531000	3ee4_A:0.8388680000):0.2678240000):0.6777270000):0.1196320000):0.1917850000):0.1142710000):0.0722759000	((1qgh_A:0.3399890000	2ux1_A:0.3576460000):0.2462510000	(1ji4_A:0.3996540000	2fjc_A:0.3621920000):0.1406520000):0.1363820000):0.1008710000):0.0325624000	1n1q_A:0.2190350000);
(1ji5_A:0.2167410000	(1jig_A:0.1047030000	(((2chp_A:0.3566900000	(((((1dps_A:0.0000020000	1jts_A:0.0000020000):0.2342700000	1o9r_A:0.1860220000):0.2281550000	1uvh_A:0.7156980000):0.2452580000	(1tjo_A:0.0000020000	1tk6_A:0.0000020000):0.6409450000):0.1625640000	(((2fzf_A:1.9240120000	(1otk_A:0.9750730000	(((((((1oqu_A:0.1543540000	1uzr_A:0.0334630000):0.0473002000	1r2f_A:0.0846540000):0.6622950000	1mxr_A:0.6751740000):0.1115510000	(1jk0_A:0.2233520000	(2uw2_A:0.0325330000	1w68_A:0.0397690000):0.1446830000):0.5901090000):0.2270610000	3ee4_A:0.8973110000):0.0554473000	(((2uw1_A:0.0000010000	2uw1_B:0.0000010000):0.1103800000	1afr_A:0.0903880000):0.6452380000	1za0_A:1.3944570000):0.6642100000):0.1523060000	((2inc_B:0.7862640000	(2inp_C:0.7367750000	1mty_B:1.5965990000):0.0862887000):0.2899220000	(1mty_D:1.1474240000	3dhg_A:0.9306160000):0.2243790000):0.4120670000):0.3325240000):0.4928200000):0.0121265000	((((((1bcf_A:0.0000010000	3e1q_A:0.0000010000):0.1879410000	2fkz_A:0.0713330000):0.1119830000	1jgc_A:0.2851300000):0.4034820000	((1lko_A:0.7431370000	1yuz_A:0.9494520000):0.2399660000	3qhb_A:0.6947460000):0.6481980000):0.0499798000	(((((1lb3_A:0.0704760000	2za7_A:0.0492340000):0.2573320000	(1bg7_A:0.0482380000	(1z6o_A:0.8784620000	1z6o_M:0.5716020000):0.3632720000):0.0605119000):0.1136080000	1r03_A:0.0831460000):0.3649410000	3e6s_A:0.6906670000):0.1506760000	((1eum_A:0.2462340000	1krq_A:0.2815150000):0.1890350000	(2jd7_A:0.1644850000	1vlg_A:0.2962930000):0.1869830000):0.0380154000):0.4509480000):0.2084290000	1nfv_A:0.6145340000):0.1357480000):0.1673470000	2vzb_A:0.8164520000):0.3344000000):0.0112327000):0.0899626000	(1qgh_A:0.3028110000	2ux1_A:0.4301470000):0.2693930000):0.0573717000	(1ji4_A:0.4391180000	2fjc_A:0.4336840000):0.1486380000):0.0770861000):0.0561534000	1n1q_A:0.2937730000);
(1ji5_A:0.1749670000	(1jig_A:0.1171410000	((2chp_A:0.3050320000	(((((1dps_A:0.0000020000	1jts_A:0.0000020000):0.2728000000	1o9r_A:0.1812060000):0.2470140000	1uvh_A:0.6266740000):0.1627590000	(1tjo_A:0.0000020000	1tk6_A:0.0000020000):0.6620570000):0.1614830000	((2fzf_A:1.8525920000	(((((((1bcf_A:0.0000010000	3e1q_A:0.0000010000):0.1809720000	2fkz_A:0.1046340000):0.1128070000	1jgc_A:0.1979350000):0.4657300000	(1lko_A:0.7440550000	(1yuz_A:0.7709570000	3qhb_A:0.6974320000):0.1139100000):0.6241970000):0.0344346000	((((((1lb3_A:0.0485360000	2za7_A:0.0662920000):0.1921050000	(1bg7_A:0.0892260000	(1z6o_A:0.8877560000	1z6o_M:0.5767130000):0.2795520000):0.0576621000):0.0868410000	1r03_A:0.1308970000):0.5063310000	3e6s_A:0.4341550000):0.2331720000	(2jd7_A:0.1449970000	1vlg_A:0.2442990000):0.0941849000):0.0279002000	(1eum_A:0.1959220000	1krq_A:0.3066470000):0.0988910000):0.4031210000):0.1320370000	1nfv_A:0.4200410000):0.2736120000	(1otk_A:1.3468030000	(((((((1oqu_A:0.1617550000	1r2f_A:0.1612690000):0.0595410000	1uzr_A:0.0065630000):0.6168970000	1mxr_A:0.7868320000):0.1972170000	(1jk0_A:0.2269370000	(2uw2_A:0.0256440000	1w68_A:0.0416070000):0.1365410000):0.6551600000):0.2683950000	3ee4_A:0.7499300000):0.2705350000	((2inc_B:0.7541660000	(2inp_C:0.5413930000	1mty_B:2.3280630000):0.2055950000):0.3151650000	(1mty_D:0.9757800000	3dhg_A:0.8732420000):0.1656210000):0.3791300000):0.1384830000	(((2uw1_A:0.0000010000	2uw1_B:0.0000010000):0.0454506000	1afr_A:0.1367650000):0.7886610000	1za0_A:1.5857360000):0.4186510000):0.5926900000):0.2787370000):0.0917895000):0.2164600000	2vzb_A:0.6048220000):0.1903800000):0.0570171000):0.0823284000	(((1qgh_A:0.2801890000	2ux1_A:0.5137810000):0.1911670000	1ji4_A:0.5315120000):0.1154970000	2fjc_A:0.4980480000):0.0877428000):0.0693651000):0.0695483000	1n1q_A:0.2629000000);
(1ji5_A:0.1399680000	(((1jig_A:0.1117020000	((2ux1_A:0.6144150000	(1ji4_A:0.4002110000	2fjc_A:0.4324030000):0.1252250000):0.0965362000	(((((1dps_A:0.0000010000	1jts_A:0.0000010000):0.2973240000	1o9r_A:0.2184260000):0.2735130000	1uvh_A:0.5357210000):0.2054070000	(1tjo_A:0.0000010000	1tk6_A:0.0000010000):0.8010080000):0.1494930000	((2fzf_A:1.7925590000	2vzb_A:0.4091510000):0.4106960000	((((((1bcf_A:0.0000010000	3e1q_A:0.0000010000):0.1995410000	2fkz_A:0.0859000000):0.1694970000	1jgc_A:0.2358560000):0.3815170000	((((1lb3_A:0.0443140000	2za7_A:0.0785830000):0.2027920000	(1bg7_A:0.1268690000	1r03_A:0.1592740000):0.0464613000):0.2943200000	(1z6o_A:1.0026410000	1z6o_M:0.4392330000):0.2183090000):0.3179070000	((((1eum_A:0.4078620000	1krq_A:0.2644450000):0.1768040000	3e6s_A:0.6985480000):0.0902260000	2jd7_A:0.1822240000):0.0992688000	1vlg_A:0.3242730000):0.1232030000):0.3956290000):0.0646686000	(((1lko_A:0.5068860000	1yuz_A:0.8073300000):0.4890300000	3qhb_A:0.7182860000):0.3968620000	((1otk_A:1.2487200000	((((2inc_B:0.3505010000	1mty_B:2.2665460000):0.2175400000	2inp_C:0.6388320000):0.5452680000	3dhg_A:0.8734970000):0.2038190000	1mty_D:1.0508190000):0.3113230000):0.2219760000	((((((1oqu_A:0.1623670000	1r2f_A:0.1678390000):0.0485331000	1uzr_A:0.0338460000):0.5863200000	1mxr_A:0.6994980000):0.2362620000	(1jk0_A:0.2165800000	(2uw2_A:0.0312960000	1w68_A:0.0590080000):0.1199130000):0.7275620000):0.3505160000	(((2uw1_A:0.0000010000	2uw1_B:0.0000010000):0.0512315000	1afr_A:0.1075780000):0.6664300000	1za0_A:1.5148110000):0.8381730000):0.1382880000	3ee4_A:0.8152020000):0.1299700000):0.9293620000):0.1524800000):0.2082990000	1nfv_A:0.6064390000):0.3793550000):0.3008680000):0.1077940000):0.1774700000):0.0576040000	2chp_A:0.4062600000):0.0569023000	1n1q_A:0.2457120000):0.1241810000	1qgh_A:0.4546210000);
(1ji5_A:0.2195150000	(1jig_A:0.1336970000	(2chp_A:0.3065640000	(((((1dps_A:0.0000020000	1jts_A:0.0000020000):0.2437300000	1o9r_A:0.2582150000):0.2951730000	1uvh_A:0.6184740000):0.3092770000	(1tjo_A:0.0000020000	1tk6_A:0.0000020000):0.7226350000):0.1570530000	((2fzf_A:1.5233150000	2vzb_A:0.5121240000):0.2121990000	((((((1bcf_A:0.0000010000	3e1q_A:0.0000010000):0.1439220000	2fkz_A:0.1025100000):0.1681150000	1jgc_A:0.2448620000):0.4146810000	(((1lko_A:0.4569270000	1yuz_A:0.8770230000):0.3203000000	3qhb_A:0.6905000000):0.5173050000	(((((1lb3_A:0.0584120000	2za7_A:0.1003330000):0.2465220000	1bg7_A:0.0900580000):0.0902915000	1r03_A:0.0893510000):0.2452030000	(1z6o_A:1.0184810000	1z6o_M:0.5758960000):0.1952510000):0.1970970000	(((1eum_A:0.3074400000	1krq_A:0.2328090000):0.0964190000	3e6s_A:0.7538030000):0.1256910000	(2jd7_A:0.1289900000	1vlg_A:0.3604460000):0.1284400000):0.0832427000):0.4505390000):0.0797119000):0.1414120000	1nfv_A:0.5759110000):0.1873880000	(1otk_A:1.4226240000	((((((1oqu_A:0.1709040000	1r2f_A:0.1515510000):0.0817834000	1uzr_A:0.0122210000):0.7584570000	1mxr_A:0.6996280000):0.2879240000	((1jk0_A:0.1934490000	(2uw2_A:0.0293710000	1w68_A:0.0313350000):0.1366900000):0.6030500000	((2inc_B:0.7518940000	(2inp_C:0.7839170000	1mty_B:1.9310010000):0.2052420000):0.3792110000	(1mty_D:1.1059370000	3dhg_A:0.8521940000):0.2721710000):0.3732050000):0.3088970000):0.2064490000	3ee4_A:0.7514080000):0.2458020000	(((2uw1_A:0.0000010000	2uw1_B:0.0000010000):0.0875028000	1afr_A:0.0941040000):0.9824830000	1za0_A:1.0655850000):0.4971440000):0.2783600000):0.6908890000):0.1157140000):0.3783830000):0.1131090000):0.1499310000):0.0343822000	(1n1q_A:0.1467670000	((1qgh_A:0.3175390000	2ux1_A:0.3451770000):0.1463610000	(1ji4_A:0.3487110000	2fjc_A:0.5225350000):0.1617460000):0.1274320000):0.0770972000);
(1ji5_A:0.2104380000	1jig_A:0.1356100000	((1n1q_A:0.1834580000	((1qgh_A:0.3081160000	2ux1_A:0.3724550000):0.1064580000	(1ji4_A:0.5090360000	2fjc_A:0.3732320000):0.1840730000):0.1253470000):0.0801614000	(2chp_A:0.2996340000	(((((1dps_A:0.0000010000	1jts_A:0.0000010000):0.3283090000	1o9r_A:0.2022770000):0.1926950000	1uvh_A:0.7444990000):0.2285520000	(1tjo_A:0.0000010000	1tk6_A:0.0000010000):0.6274050000):0.2737140000	((2fzf_A:1.9133650000	2vzb_A:0.5375130000):0.2197390000	((((((1bcf_A:0.0000010000	3e1q_A:0.0000010000):0.1665690000	2fkz_A:0.0936260000):0.1606580000	1jgc_A:0.2066510000):0.3628660000	1nfv_A:0.5660280000):0.1466270000	(((1lko_A:0.6018800000	1yuz_A:1.0682050000):0.5788990000	3qhb_A:0.5152580000):0.4152690000	((((1lb3_A:0.0363320000	2za7_A:0.0863480000):0.2277680000	(1bg7_A:0.0699480000	1r03_A:0.2270160000):0.0589201000):0.2836660000	(1z6o_A:0.7914780000	1z6o_M:0.5610120000):0.1448990000):0.2136820000	((((1eum_A:0.2718680000	1krq_A:0.2665160000):0.1760820000	3e6s_A:0.7931320000):0.1061220000	2jd7_A:0.1566210000):0.0862729000	1vlg_A:0.2171730000):0.1548050000):0.2827460000):0.1297490000):0.1972620000	(1otk_A:1.5927730000	(((((((1oqu_A:0.1183260000	1r2f_A:0.1653550000):0.0753834000	1uzr_A:0.0074640000):0.6764550000	1mxr_A:0.7179690000):0.1555030000	(1jk0_A:0.2151220000	(2uw2_A:0.0320240000	1w68_A:0.0297790000):0.1643350000):0.6467480000):0.3523520000	((2inc_B:1.0587880000	(2inp_C:0.9681370000	1mty_B:1.3523100000):0.1619670000):0.3451900000	(1mty_D:0.9974260000	3dhg_A:0.8475680000):0.2675790000):0.4311700000):0.1820760000	3ee4_A:0.6682390000):0.2335960000	(((2uw1_A:0.0000010000	2uw1_B:0.0000010000):0.0876848000	1afr_A:0.1003940000):1.1564700000	1za0_A:1.2069120000):0.6212500000):0.3211180000):0.4647360000):0.1285300000):0.3040810000):0.1488690000):0.1125740000):0.0569804000);
(1ji5_A:0.2268200000	(1jig_A:0.1217440000	(((2chp_A:0.3342960000	((((1dps_A:0.0000020000	1jts_A:0.0000020000):0.2597550000	1o9r_A:0.2732540000):0.2765280000	1uvh_A:0.5912530000):0.2425690000	(1tjo_A:0.0000020000	1tk6_A:0.0000020000):0.5570690000):0.2671470000):0.0297473000	(((2fzf_A:1.6072510000	2vzb_A:0.3069850000):0.4023500000	(((((1bcf_A:0.0000010000	3e1q_A:0.0000010000):0.1664490000	2fkz_A:0.1099450000):0.1838000000	1jgc_A:0.2171600000):0.2308510000	(((1lko_A:0.6409330000	1yuz_A:0.7776650000):0.2202800000	3qhb_A:0.7881860000):0.5271510000	((((1lb3_A:0.0648210000	2za7_A:0.0713840000):0.2477720000	(1bg7_A:0.0440430000	1r03_A:0.2443540000):0.0360172000):0.1648890000	(1z6o_A:1.0230930000	1z6o_M:0.6264660000):0.1721560000):0.1712540000	(((1eum_A:0.1588540000	1krq_A:0.3357130000):0.2431890000	(2jd7_A:0.1013460000	1vlg_A:0.3547920000):0.0542717000):0.1298900000	3e6s_A:0.7776480000):0.1405180000):0.2962190000):0.1442220000):0.1397490000	1nfv_A:0.6457990000):0.0693964000):0.0840252000	(((1otk_A:1.8854600000	(((2inc_B:0.6412210000	2inp_C:1.2530540000):0.3360110000	1mty_B:1.4387120000):0.5039810000	(1mty_D:1.0088750000	3dhg_A:0.9406080000):0.3198650000):0.1534100000):0.2154470000	(((((1oqu_A:0.1099240000	1r2f_A:0.1201770000):0.0494073000	1uzr_A:0.0163400000):0.6358820000	1mxr_A:0.5986340000):0.1837870000	(1jk0_A:0.1712920000	(2uw2_A:0.0205780000	1w68_A:0.0638660000):0.1552850000):0.7630400000):0.3365430000	3ee4_A:0.7052750000):0.2499550000):0.3081220000	(((2uw1_A:0.0000010000	2uw1_B:0.0000010000):0.0688330000	1afr_A:0.0969460000):0.7364060000	1za0_A:1.1461920000):0.6297720000):0.7448380000):0.2609440000):0.0572540000	(((1qgh_A:0.3443410000	2ux1_A:0.2457810000):0.2911320000	2fjc_A:0.4805830000):0.0894082000	1ji4_A:0.4945800000):0.1464000000):0.1043230000):0.0395777000	1n1q_A:0.3089500000);
(1ji5_A:0.2279960000	(1jig_A:0.1182730000	((2chp_A:0.4389400000	((((1dps_A:0.0000020000	1jts_A:0.0000020000):0.2902490000	1o9r_A:0.1921950000):0.2834950000	1uvh_A:0.6614040000):0.2347810000	((1tjo_A:0.0000020000	1tk6_A:0.0000020000):0.5272090000	(((2fzf_A:1.7234060000	2vzb_A:0.5379450000):0.2904630000	(1otk_A:1.1919830000	(((((((1oqu_A:0.1140390000	1r2f_A:0.1853190000):0.0627501000	1uzr_A:0.0250850000):0.7769940000	1mxr_A:0.6101050000):0.1195680000	(1jk0_A:0.2447180000	(2uw2_A:0.0190020000	1w68_A:0.0346050000):0.1118380000):0.6817650000):0.1706370000	3ee4_A:0.8085600000):0.1757310000	(((2uw1_A:0.0000010000	2uw1_B:0.0000010000):0.0575269000	1afr_A:0.1120470000):0.9910970000	1za0_A:1.6121100000):0.7084390000):0.1309450000	(((2inc_B:0.7598200000	2inp_C:0.7773830000):0.1459880000	1mty_B:1.8154880000):0.2809020000	(1mty_D:1.0809480000	3dhg_A:0.8641170000):0.3349190000):0.4443670000):0.2597410000):0.5294810000):0.1573860000	((((((1bcf_A:0.0000010000	3e1q_A:0.0000010000):0.1362210000	2fkz_A:0.1043110000):0.1222070000	1jgc_A:0.2899930000):0.3979980000	((((1lb3_A:0.0922220000	2za7_A:0.0811440000):0.2041110000	(1bg7_A:0.1139260000	1r03_A:0.1902720000):0.0383344000):0.3223600000	(1z6o_A:0.9490400000	1z6o_M:0.6963200000):0.2049950000):0.1953340000	((1eum_A:0.2693370000	(1krq_A:0.2163550000	3e6s_A:0.7663900000):0.0683903000):0.2417410000	(2jd7_A:0.1511570000	1vlg_A:0.2695190000):0.0715497000):0.1019290000):0.3237240000):0.1493820000	((1lko_A:0.5112970000	1yuz_A:0.8397660000):0.2536190000	3qhb_A:0.5482920000):0.4589020000):0.1704090000	1nfv_A:0.6353650000):0.1421970000):0.1557680000):0.2284710000):0.1370210000):0.1178370000	((1qgh_A:0.4259880000	2ux1_A:0.3284620000):0.2061150000	(1ji4_A:0.4915910000	2fjc_A:0.4162430000):0.1835120000):0.1363310000):0.1016700000):0.0317862000	1n1q_A:0.2543540000);
(1ji5_A:0.2319260000	1jig_A:0.1469370000	(1n1q_A:0.2118010000	((2chp_A:0.3188570000	(((((1dps_A:0.0000020000	1jts_A:0.0000020000):0.2522220000	1o9r_A:0.1844820000):0.2251640000	1uvh_A:0.5701600000):0.2145210000	(1tjo_A:0.0000020000	1tk6_A:0.0000020000):0.7102010000):0.1801840000	((2fzf_A:1.8316200000	2vzb_A:0.4100890000):0.2892900000	(((((1bcf_A:0.0000010000	3e1q_A:0.0000010000):0.1141540000	2fkz_A:0.0932410000):0.1073440000	1jgc_A:0.2418580000):0.2428690000	1nfv_A:0.7099400000):0.1314780000	(((1lko_A:0.5877350000	1yuz_A:0.8787520000):0.3261010000	3qhb_A:0.6096430000):0.6221120000	(((((((1lb3_A:0.0565540000	2za7_A:0.0779050000):0.2075550000	1bg7_A:0.0521170000):0.1146080000	1r03_A:0.1380370000):0.2371150000	(((1eum_A:0.2997120000	1krq_A:0.2175350000):0.1928450000	(2jd7_A:0.1568330000	1vlg_A:0.3172900000):0.1420590000):0.0939070000	3e6s_A:0.8399000000):0.1269640000):0.1605520000	1z6o_M:0.6064900000):0.1093400000	1z6o_A:0.7734640000):0.1345510000	(1otk_A:1.3478120000	(((((((1oqu_A:0.1516620000	1r2f_A:0.1521800000):0.0417212000	1uzr_A:0.0282280000):0.7219330000	3ee4_A:1.0185530000):0.0621661000	1mxr_A:0.7616790000):0.2746340000	(1jk0_A:0.2257130000	(2uw2_A:0.0327810000	1w68_A:0.0305450000):0.1181160000):0.4996110000):0.3916720000	((2inc_B:0.6676770000	(2inp_C:0.8444030000	1mty_B:1.5204860000):0.1461840000):0.4555330000	(1mty_D:0.9075560000	3dhg_A:0.8005190000):0.2921150000):0.2095270000):0.3607160000	(((2uw1_A:0.0000010000	2uw1_B:0.0000010000):0.0822802000	1afr_A:0.0983290000):1.1115500000	1za0_A:1.0100960000):0.2889010000):0.2449110000):0.7516550000):0.1423450000):0.0379076000):0.2597800000):0.1526770000):0.1077860000):0.0815549000	((1qgh_A:0.3188990000	2ux1_A:0.3566660000):0.2142050000	(1ji4_A:0.3374560000	2fjc_A:0.4883020000):0.1825760000):0.1118180000):0.0657462000):0.0444151000);
(1ji5_A:0.3007470000	1jig_A:0.1949240000	(1n1q_A:0.3092450000	((2chp_A:0.4320400000	((1ji4_A:0.4275860000	2fjc_A:0.5873990000):0.1929470000	(((((1dps_A:0.0000010000	1jts_A:0.0000010000):0.2770660000	1o9r_A:0.2410410000):0.1674030000	1uvh_A:0.6592950000):0.2732860000	(1tjo_A:0.0000010000	1tk6_A:0.0000010000):0.7113610000):0.2523970000	(((2fzf_A:1.6603060000	(1otk_A:1.4219560000	(((((((1oqu_A:0.1902160000	1r2f_A:0.2023910000):0.0399517000	1uzr_A:0.0077400000):0.5947570000	1mxr_A:0.7284820000):0.3140590000	(1jk0_A:0.2670360000	(2uw2_A:0.0154260000	1w68_A:0.0751610000):0.1591040000):0.6512790000):0.2485680000	(((2inc_B:0.6261570000	1mty_B:1.9475810000):0.2051110000	2inp_C:0.6194850000):0.5525430000	(1mty_D:1.4238440000	3dhg_A:0.7661280000):0.3020940000):0.4939650000):0.1753010000	(((2uw1_A:0.0000010000	2uw1_B:0.0000010000):0.1359710000	1afr_A:0.0590370000):0.4970930000	1za0_A:1.5714310000):0.7224070000):0.1003900000	3ee4_A:1.0115260000):0.2258040000):0.6756120000):0.0989939000	(((((1bcf_A:0.0000010000	3e1q_A:0.0000010000):0.1565280000	2fkz_A:0.1018910000):0.1872370000	1jgc_A:0.2155560000):0.4075710000	(((1lko_A:0.5063520000	1yuz_A:0.8909900000):0.4720910000	3qhb_A:0.6313030000):0.4980510000	((((((1lb3_A:0.0289670000	2za7_A:0.0725680000):0.2027180000	1bg7_A:0.0701460000):0.0918788000	1r03_A:0.0832990000):0.2366340000	(1z6o_A:0.7280920000	1z6o_M:0.7242030000):0.2642390000):0.2205250000	3e6s_A:0.7017150000):0.1630940000	((1eum_A:0.1967280000	1krq_A:0.3173290000):0.2928290000	(2jd7_A:0.1453870000	1vlg_A:0.2992750000):0.0913612000):0.0497328000):0.4150900000):0.0923187000):0.1398860000	1nfv_A:0.6346240000):0.2794720000):0.1747290000	2vzb_A:0.5380200000):0.3725220000):0.0744632000):0.1320600000):0.0940855000	(1qgh_A:0.3472830000	2ux1_A:0.4623990000):0.3284740000):0.1149990000):0.0272007000);
(1ji5_A:0.1959090000	(1jig_A:0.1424690000	((2chp_A:0.4135310000	((((1dps_A:0.0000020000	1jts_A:0.0000020000):0.3090780000	1o9r_A:0.1618540000):0.3519420000	(1uvh_A:0.6098000000	(1tjo_A:0.0000020000	1tk6_A:0.0000020000):0.7474440000):0.0801113000):0.2539620000	(((2fzf_A:2.0829540000	((((((1bcf_A:0.0000010000	3e1q_A:0.0000010000):0.1927710000	2fkz_A:0.0729700000):0.0944094000	1jgc_A:0.3250150000):0.3884080000	((1lko_A:0.9225940000	1yuz_A:0.8573790000):0.3394260000	3qhb_A:0.6922430000):0.5388800000):0.0295427000	(((((1lb3_A:0.0964240000	2za7_A:0.0501970000):0.2146010000	1bg7_A:0.1204290000):0.1035190000	1r03_A:0.0935880000):0.2349800000	(1z6o_A:0.7587190000	1z6o_M:0.6819900000):0.2296650000):0.2219230000	(((1eum_A:0.2986390000	1krq_A:0.2381570000):0.1080730000	3e6s_A:0.6929330000):0.1599840000	(2jd7_A:0.2346450000	1vlg_A:0.2881140000):0.1480530000):0.1371020000):0.2849000000):0.2085490000	1nfv_A:0.5711850000):0.1054870000):0.0963100000	((1otk_A:1.2370650000	(((2uw1_A:0.0000010000	2uw1_B:0.0000010000):0.1202920000	1afr_A:0.0635500000):0.7436410000	1za0_A:1.3369740000):0.3121610000):0.2311250000	((((((1oqu_A:0.1170430000	1r2f_A:0.1565270000):0.0594623000	1uzr_A:0.0217130000):0.5449890000	1mxr_A:0.6361170000):0.2066780000	(1jk0_A:0.2346170000	(2uw2_A:0.0247730000	1w68_A:0.0547770000):0.1805230000):0.5306100000):0.3824240000	3ee4_A:0.7893140000):0.2640080000	((2inc_B:0.6424940000	(2inp_C:0.4676420000	1mty_B:2.0795710000):0.1785680000):0.6090120000	(1mty_D:1.0378610000	3dhg_A:0.8322790000):0.1930830000):0.3757550000):0.2053480000):0.4209410000):0.1780510000	2vzb_A:0.8012130000):0.3587340000):0.0331572000):0.0485981000	((1qgh_A:0.3455750000	2ux1_A:0.4292350000):0.3377010000	(1ji4_A:0.5256900000	2fjc_A:0.3921260000):0.1665430000):0.0773363000):0.0768124000):0.0157434000	1n1q_A:0.2746620000);
(1ji5_A:0.2167460000	1jig_A:0.1469440000	(1n1q_A:0.2015780000	((2chp_A:0.2902480000	(((((1dps_A:0.0000020000	1jts_A:0.0000020000):0.2768970000	1o9r_A:0.1848790000):0.3004020000	1uvh_A:0.9468290000):0.2395360000	(1tjo_A:0.0000020000	1tk6_A:0.0000020000):0.6622600000):0.2513520000	(((2fzf_A:1.7301860000	(1otk_A:1.7966530000	((((((1oqu_A:0.1452500000	1r2f_A:0.1283180000):0.0708190000	1uzr_A:0.0114150000):0.7567980000	1mxr_A:0.7156540000):0.1568350000	(1jk0_A:0.1197430000	(2uw2_A:0.0305540000	1w68_A:0.0366830000):0.1656250000):0.7544400000):0.2850710000	3ee4_A:0.7588100000):0.3569380000	((((2inc_B:0.6619730000	(2inp_C:0.9255200000	1mty_B:1.7481230000):0.2063790000):0.5635510000	3dhg_A:0.9055140000):0.1346030000	1mty_D:0.9583550000):0.5647340000	(((2uw1_A:0.0000010000	2uw1_B:0.0000010000):0.0897926000	1afr_A:0.1254130000):0.9740690000	1za0_A:1.2536410000):0.4588430000):0.1019100000):0.4039510000):0.2036610000):0.1893600000	(((((1bcf_A:0.0000010000	3e1q_A:0.0000010000):0.1627120000	2fkz_A:0.0788410000):0.1182230000	1jgc_A:0.2269530000):0.5220970000	((1lko_A:0.5717470000	(1yuz_A:0.7842430000	3qhb_A:0.7996970000):0.1776100000):0.8123930000	(((((1lb3_A:0.0348180000	2za7_A:0.1057630000):0.2037290000	1bg7_A:0.0771320000):0.0729890000	1r03_A:0.1356160000):0.1963020000	(1z6o_A:0.8044550000	1z6o_M:0.6375600000):0.1295960000):0.1438470000	(((1eum_A:0.2711900000	1krq_A:0.2537010000):0.1542220000	3e6s_A:0.5976570000):0.1406090000	(2jd7_A:0.1831800000	1vlg_A:0.2305040000):0.1012630000):0.1773470000):0.3043890000):0.0975741000):0.1181650000	1nfv_A:0.7823100000):0.0579720000):0.2516110000	2vzb_A:0.8698700000):0.2009840000):0.0165347000):0.1129890000	(((1qgh_A:0.3169280000	2ux1_A:0.3418180000):0.2099340000	2fjc_A:0.5200670000):0.0827836000	1ji4_A:0.5609440000):0.1352110000):0.0988430000):0.0075540800);
(1ji5_A:0.1847790000	(1jig_A:0.1856990000	((2chp_A:0.3185570000	(((((1dps_A:0.0000020000	1jts_A:0.0000020000):0.2881380000	1o9r_A:0.1452480000):0.4560100000	(1tjo_A:0.0000020000	1tk6_A:0.0000020000):0.5344560000):0.1474930000	1uvh_A:0.7610330000):0.1108050000	((((2fzf_A:1.3734110000	((1lko_A:0.5333650000	1yuz_A:0.8098670000):0.2872280000	3qhb_A:0.6651280000):0.4298190000):0.1408510000	(((((1bcf_A:0.0000010000	3e1q_A:0.0000010000):0.1197550000	2fkz_A:0.0928380000):0.1094480000	1jgc_A:0.2290890000):0.2888770000	1nfv_A:0.5200390000):0.1457240000	((((1lb3_A:0.0356820000	2za7_A:0.0925600000):0.1922630000	(1bg7_A:0.1076750000	1r03_A:0.1840190000):0.0731624000):0.2376490000	(1z6o_A:0.8023550000	1z6o_M:0.4972370000):0.1615910000):0.1540560000	(((1eum_A:0.2454900000	1krq_A:0.2745030000):0.1470300000	3e6s_A:0.8874750000):0.0511676000	(2jd7_A:0.1133670000	1vlg_A:0.2952820000):0.1016170000):0.1165680000):0.4165690000):0.0405137000):0.2145120000	2vzb_A:0.6316590000):0.0428056000	(1otk_A:1.4514260000	(((((((1oqu_A:0.1230050000	1r2f_A:0.1071330000):0.0669750000	1uzr_A:0.0260590000):0.6140170000	1mxr_A:0.7534410000):0.1880610000	(1jk0_A:0.1708450000	(2uw2_A:0.0267940000	1w68_A:0.0203160000):0.1448030000):0.6440000000):0.3472580000	((2inc_B:0.8114620000	(2inp_C:0.9101040000	1mty_B:1.6532900000):0.1610680000):0.4154550000	(1mty_D:1.3149470000	3dhg_A:0.6328240000):0.1100940000):0.5111270000):0.1867720000	(((2uw1_A:0.0000010000	2uw1_B:0.0000010000):0.0855173000	1afr_A:0.0664690000):0.7429070000	1za0_A:1.3884560000):0.8719630000):0.1467220000	3ee4_A:0.7755580000):0.4182660000):0.3648160000):0.3048960000):0.1131310000):0.0627378000	((1qgh_A:0.2244160000	2ux1_A:0.4114990000):0.2835590000	(1ji4_A:0.2382860000	2fjc_A:0.4534170000):0.1861890000):0.0913261000):0.0771919000):0.0242127000	1n1q_A:0.3240380000);
(1ji5_A:0.1777480000	1jig_A:0.1524190000	(1n1q_A:0.3041660000	((2chp_A:0.3713930000	((1ji4_A:0.3458240000	2fjc_A:0.4598200000):0.2028590000	(((((1dps_A:0.0000010000	1jts_A:0.0000010000):0.2911610000	1o9r_A:0.2255200000):0.2597410000	1uvh_A:0.6769290000):0.2291700000	(1tjo_A:0.0000010000	1tk6_A:0.0000010000):0.6524190000):0.2637230000	((((2fzf_A:1.8980120000	(((((1lb3_A:0.0627830000	2za7_A:0.0850940000):0.2121990000	1bg7_A:0.0946460000):0.0700980000	1r03_A:0.1371010000):0.2651760000	(1z6o_A:0.8138290000	1z6o_M:0.5199470000):0.1799670000):0.1776150000	(((1eum_A:0.2672540000	1krq_A:0.2707590000):0.1078810000	3e6s_A:0.5809440000):0.1632810000	(2jd7_A:0.1822590000	1vlg_A:0.2275230000):0.0847880000):0.0882304000):0.2864840000):0.0951438000	((((1bcf_A:0.0000010000	3e1q_A:0.0000020000):0.1965580000	2fkz_A:0.1229700000):0.0758100000	1jgc_A:0.2362320000):0.3856190000	1nfv_A:0.6440780000):0.1242610000):0.0565339000	((1lko_A:0.5296250000	1yuz_A:0.7506020000):0.3384330000	3qhb_A:0.4990250000):0.5877430000):0.1443440000	(2vzb_A:0.6784010000	(1otk_A:1.4352240000	(((((((1oqu_A:0.1319540000	1r2f_A:0.1350220000):0.0561125000	1uzr_A:0.0334650000):0.6843250000	1mxr_A:0.8865330000):0.1534320000	(1jk0_A:0.2129100000	(2uw2_A:0.0298060000	1w68_A:0.0452320000):0.1562160000):0.8607430000):0.3113760000	3ee4_A:0.8076460000):0.4722400000	(((2uw1_A:0.0000010000	2uw1_B:0.0000010000):0.0864307000	1afr_A:0.0915060000):0.5858940000	1za0_A:1.4889110000):0.5549740000):0.0949689000	((2inc_B:0.7479130000	(2inp_C:1.0411550000	1mty_B:1.5660850000):0.3230110000):0.5021820000	(1mty_D:0.9510020000	3dhg_A:1.0576980000):0.2680080000):0.4739750000):0.2167310000):0.3089260000):0.1346030000):0.3943410000):0.0508736000):0.0772568000):0.0633320000	(1qgh_A:0.2776400000	2ux1_A:0.3565760000):0.3101060000):0.0521361000):0.0240795000);
(1ji5_A:0.2051540000	(1jig_A:0.1737720000	(((2chp_A:0.2866740000	(((((1dps_A:0.0000020000	1jts_A:0.0000020000):0.2696470000	1o9r_A:0.2163710000):0.2410330000	1uvh_A:0.6291980000):0.1528750000	(1tjo_A:0.0000020000	1tk6_A:0.0000020000):0.5025870000):0.2168910000	((2fzf_A:1.9603260000	2vzb_A:0.2862730000):0.2642830000	(((((1bcf_A:0.0000010000	3e1q_A:0.0000010000):0.1776070000	2fkz_A:0.1155930000):0.1593960000	1jgc_A:0.1932840000):0.4141870000	1nfv_A:0.4387920000):0.2288370000	((((1lko_A:0.6567760000	1yuz_A:1.0001100000):0.1782290000	3qhb_A:0.8048900000):0.3994460000	(1otk_A:1.2333110000	(((((((1oqu_A:0.1612540000	1r2f_A:0.1391730000):0.0565795000	1uzr_A:0.0453070000):0.6048610000	(1jk0_A:0.1756280000	(2uw2_A:0.0369970000	1w68_A:0.0352580000):0.2523890000):0.5770170000):0.0687524000	1mxr_A:0.7496300000):0.2786470000	(((2inc_B:0.8915760000	1mty_B:1.5186150000):0.1947480000	2inp_C:0.8813330000):0.3738340000	(1mty_D:1.1164160000	3dhg_A:0.8775250000):0.3114540000):0.4261520000):0.2248520000	3ee4_A:0.6657660000):0.3635320000	(((2uw1_A:0.0000010000	2uw1_B:0.0000010000):0.1069800000	1afr_A:0.0565840000):0.7685630000	1za0_A:1.2922760000):0.5050950000):0.2877290000):0.5070330000):0.1101860000	((((((((1lb3_A:0.0559140000	2za7_A:0.1020160000):0.2193180000	1bg7_A:0.0962200000):0.0799149000	1r03_A:0.1476570000):0.2430800000	(1z6o_A:0.9890850000	1z6o_M:0.5038010000):0.2101010000):0.1484240000	3e6s_A:0.6394810000):0.1409010000	(2jd7_A:0.1766360000	1vlg_A:0.3526100000):0.0958686000):0.1309370000	1krq_A:0.3144050000):0.0800936000	1eum_A:0.1649110000):0.4418620000):0.0461605000):0.2286850000):0.4109600000):0.0524043000):0.0912259000	(1ji4_A:0.3201740000	2fjc_A:0.4682350000):0.1575890000):0.0931018000	(1qgh_A:0.2922440000	2ux1_A:0.3300990000):0.2579810000):0.0939567000):0.0080632300	1n1q_A:0.2177110000);
(1ji5_A:0.1881120000	(1jig_A:0.1369970000	((2chp_A:0.4094820000	(((1qgh_A:0.2682480000	2ux1_A:0.3959280000):0.2117980000	2fjc_A:0.5525340000):0.0914288000	1ji4_A:0.5998420000):0.0920728000):0.0269202000	(((((1dps_A:0.0000010000	1jts_A:0.0000010000):0.2181310000	1o9r_A:0.3361940000):0.2442050000	1uvh_A:0.7616870000):0.3683510000	(1tjo_A:0.0000010000	1tk6_A:0.0000010000):0.8115020000):0.1877730000	(((2fzf_A:1.4325910000	2vzb_A:0.4869370000):0.2581970000	(1otk_A:1.7066420000	((((((1oqu_A:0.1349860000	1r2f_A:0.1650930000):0.0545230000	1uzr_A:0.0481990000):0.5526540000	1mxr_A:0.7018650000):0.1831630000	(1jk0_A:0.1952320000	(2uw2_A:0.0154420000	1w68_A:0.0396460000):0.1477170000):0.6416150000):0.3988960000	3ee4_A:0.7719100000):0.3029050000	(((2inc_B:0.7824170000	(2inp_C:0.6615670000	1mty_B:1.8175430000):0.2925130000):0.2782670000	(1mty_D:0.8705350000	3dhg_A:0.9334530000):0.2881160000):0.5604300000	(((2uw1_A:0.0000010000	2uw1_B:0.0000010000):0.0725466000	1afr_A:0.1165310000):0.6412890000	1za0_A:1.1900330000):0.5564580000):0.0908921000):0.1515040000):0.6875310000):0.0565147000	(((((1bcf_A:0.0000010000	3e1q_A:0.0000010000):0.1779600000	2fkz_A:0.0714760000):0.1537850000	1jgc_A:0.3277240000):0.3647440000	(((1lko_A:0.5814660000	1yuz_A:0.6973210000):0.4077160000	3qhb_A:0.5664330000):0.6674040000	(((((1lb3_A:0.0301680000	2za7_A:0.0784470000):0.2436150000	1bg7_A:0.0971310000):0.1114350000	1r03_A:0.1402310000):0.2810560000	(1z6o_A:0.8356500000	1z6o_M:0.6528440000):0.1227830000):0.2290830000	(((1eum_A:0.2818720000	1krq_A:0.2769680000):0.1153380000	3e6s_A:0.6574390000):0.2092590000	(2jd7_A:0.2443620000	1vlg_A:0.1924840000):0.0908876000):0.1280670000):0.1854260000):0.1531400000):0.2244480000	1nfv_A:0.6075310000):0.3161450000):0.3546570000):0.0837658000):0.1135470000):0.0246096000	1n1q_A:0.2332020000);
(1ji5_A:0.2005610000	(1jig_A:0.1291920000	((2chp_A:0.2869850000	(((((1dps_A:0.0000020000	1jts_A:0.0000020000):0.1917770000	1o9r_A:0.1639020000):0.2763790000	1uvh_A:0.6246980000):0.1679450000	(1tjo_A:0.0000020000	1tk6_A:0.0000020000):0.6883400000):0.2502410000	((2fzf_A:1.5034190000	2vzb_A:0.4003990000):0.3257460000	(((((1bcf_A:0.0000010000	3e1q_A:0.0000010000):0.1497570000	2fkz_A:0.0828430000):0.1187010000	1jgc_A:0.2170330000):0.3770800000	(((1lko_A:0.4673210000	1yuz_A:0.8288560000):0.4965010000	3qhb_A:0.8055680000):0.6316110000	(((((((1lb3_A:0.1043760000	2za7_A:0.1123950000):0.2393880000	1bg7_A:0.0966340000):0.1291490000	1r03_A:0.1314760000):0.1872560000	3e6s_A:0.7127790000):0.1622490000	(((1eum_A:0.2251460000	1krq_A:0.3273920000):0.2215480000	2jd7_A:0.1294180000):0.1100570000	1vlg_A:0.2221100000):0.2354750000):0.0989289000	(1z6o_A:0.8326850000	1z6o_M:0.6061060000):0.2893660000):0.1651730000	(1otk_A:1.4784010000	(((((((1oqu_A:0.1483960000	1r2f_A:0.1343310000):0.0576015000	1uzr_A:0.0108800000):0.5816900000	(1jk0_A:0.1632550000	(2uw2_A:0.0123490000	1w68_A:0.0546380000):0.1732770000):0.6310970000):0.0916932000	1mxr_A:0.6648570000):0.2802370000	3ee4_A:1.0969980000):0.3464960000	(2inc_B:0.9682340000	((2inp_C:1.0962570000	1mty_B:1.6125200000):0.1830040000	(1mty_D:1.0493500000	3dhg_A:1.0281980000):0.2569790000):0.1238590000):0.4578240000):0.2185040000	(((2uw1_A:0.0000010000	2uw1_B:0.0000010000):0.0568486000	1afr_A:0.0754680000):0.9021800000	1za0_A:1.0035090000):0.6495630000):0.2055460000):0.5626220000):0.1639300000):0.0947597000):0.1425410000	1nfv_A:0.5764890000):0.1992840000):0.4426310000):0.0398272000):0.0437043000	((1qgh_A:0.1892610000	2ux1_A:0.3311540000):0.1224600000	(1ji4_A:0.3383220000	2fjc_A:0.4626420000):0.2026770000):0.1549440000):0.0738558000):0.0240767000	1n1q_A:0.2734920000);
(1ji5_A:0.2086730000	(1jig_A:0.1636020000	(((2chp_A:0.3116430000	(((((1dps_A:0.0000010000	1jts_A:0.0000010000):0.2424390000	1o9r_A:0.1868460000):0.3410470000	1uvh_A:0.6461990000):0.2321310000	(1tjo_A:0.0000010000	1tk6_A:0.0000010000):0.5192320000):0.2116320000	((2fzf_A:1.5847470000	2vzb_A:0.5636360000):0.2994470000	(((((1bcf_A:0.0000010000	3e1q_A:0.0000010000):0.1303730000	2fkz_A:0.0930820000):0.0841155000	1jgc_A:0.2643880000):0.3347090000	(((1lko_A:0.6211180000	1yuz_A:0.8072880000):0.2787990000	3qhb_A:0.6665010000):0.7879310000	((((((1lb3_A:0.0619330000	2za7_A:0.0515500000):0.1917950000	1bg7_A:0.0848980000):0.0638630000	1r03_A:0.1467920000):0.2113970000	(1z6o_A:0.8844790000	1z6o_M:0.4968120000):0.1181310000):0.1382250000	(((1eum_A:0.2829850000	1krq_A:0.2316560000):0.0905587000	3e6s_A:0.6825060000):0.1767520000	(2jd7_A:0.2283680000	1vlg_A:0.2694680000):0.1646650000):0.1243770000):0.1759480000	(1otk_A:1.4387140000	(((((((1oqu_A:0.1326370000	1r2f_A:0.1702150000):0.0393717000	1uzr_A:0.0311260000):0.5843520000	1mxr_A:0.7005050000):0.1836060000	(1jk0_A:0.2182550000	(2uw2_A:0.0146010000	1w68_A:0.0501870000):0.1542620000):0.4510400000):0.2883920000	(((2inc_B:0.7767640000	2inp_C:0.8574730000):0.3091040000	1mty_B:1.6462330000):0.2371260000	(1mty_D:1.0195780000	3dhg_A:0.5294330000):0.1797840000):0.6436020000):0.2000590000	3ee4_A:0.6130780000):0.2874870000	(((2uw1_A:0.0000010000	2uw1_B:0.0000010000):0.0923045000	1afr_A:0.0778440000):1.1684900000	1za0_A:1.4890090000):0.2208330000):0.3842740000):0.5718150000):0.1388440000):0.1018130000):0.2537610000	1nfv_A:0.5251740000):0.1127260000):0.3100970000):0.0536451000):0.0476605000	(1ji4_A:0.3962370000	2fjc_A:0.4717610000):0.2027770000):0.0822263000	(1qgh_A:0.1952110000	2ux1_A:0.4149990000):0.3510390000):0.0612215000):0.0218586000	1n1q_A:0.2766510000);
(1ji5_A:0.1415500000	(1jig_A:0.1388160000	(1n1q_A:0.2199560000	(2chp_A:0.3241920000	((1ji4_A:0.4530930000	2fjc_A:0.5013010000):0.1675530000	(((((1dps_A:0.0000020000	1jts_A:0.0000020000):0.2693220000	1o9r_A:0.1734930000):0.3340240000	1uvh_A:0.8092810000):0.2779390000	(1tjo_A:0.0000020000	1tk6_A:0.0000020000):0.7525840000):0.1616330000	((2fzf_A:2.2963750000	2vzb_A:0.4550460000):0.2785330000	(((((((1bcf_A:0.0000010000	3e1q_A:0.0000010000):0.1633060000	2fkz_A:0.1032830000):0.1247560000	1jgc_A:0.2680680000):0.4118880000	(((((1lb3_A:0.0389020000	2za7_A:0.0825740000):0.1749590000	(1bg7_A:0.0432880000	1r03_A:0.2127550000):0.0795606000):0.2315660000	1z6o_M:0.5996240000):0.0537761000	1z6o_A:0.9789970000):0.1230260000	(((1eum_A:0.2380150000	1krq_A:0.2719340000):0.1747280000	3e6s_A:0.6737010000):0.0673809000	(2jd7_A:0.1114920000	1vlg_A:0.3187000000):0.1594500000):0.1922050000):0.2563200000):0.0476019000	(1lko_A:0.6267210000	(1yuz_A:0.9209910000	3qhb_A:0.8221410000):0.2394690000):0.5386960000):0.0944758000	1nfv_A:0.7190940000):0.1053300000	(1otk_A:1.2197730000	(((((((1oqu_A:0.1530370000	1r2f_A:0.1455990000):0.0377518000	1uzr_A:0.0353540000):0.5950590000	1mxr_A:0.7302880000):0.2746430000	(1jk0_A:0.2146920000	(2uw2_A:0.0316960000	1w68_A:0.0554700000):0.1051020000):0.6623930000):0.2878500000	3ee4_A:0.8698200000):0.1571470000	((2inc_B:0.6466750000	(2inp_C:0.7887340000	1mty_B:1.6376160000):0.1510210000):0.6332290000	(1mty_D:1.3296890000	3dhg_A:0.8600480000):0.1930120000):0.3768810000):0.0530502000	(((2uw1_A:0.0000010000	2uw1_B:0.0000010000):0.1078580000	1afr_A:0.0509350000):0.7773860000	1za0_A:1.3088480000):0.5660570000):0.1896870000):0.6680250000):0.1604350000):0.2647140000):0.1049570000):0.1331380000):0.1049240000):0.0622479000):0.0941499000	(1qgh_A:0.2081120000	2ux1_A:0.5777400000):0.3538970000);
(1ji5_A:0.1665900000	(1jig_A:0.1324330000	(((2chp_A:0.3519930000	(((((1dps_A:0.0000010000	1jts_A:0.0000010000):0.2036300000	1o9r_A:0.3069760000):0.3202300000	1uvh_A:0.7466610000):0.2469070000	(1tjo_A:0.0000010000	1tk6_A:0.0000010000):0.8599000000):0.2378330000	((2fzf_A:1.6858390000	2vzb_A:0.6315450000):0.3077830000	(((((1bcf_A:0.0000010000	3e1q_A:0.0000010000):0.1480580000	2fkz_A:0.1560390000):0.1076410000	1jgc_A:0.3138960000):0.3432300000	1nfv_A:0.6399670000):0.0982586000	(((1lko_A:0.6198990000	1yuz_A:0.7627610000):0.4875740000	3qhb_A:0.5349440000):0.6363080000	(((((((1lb3_A:0.0458460000	2za7_A:0.0901260000):0.2302190000	1bg7_A:0.0919880000):0.0863706000	1r03_A:0.1121980000):0.3275030000	1z6o_M:0.6709210000):0.0750218000	1z6o_A:0.9480660000):0.1547600000	(((1eum_A:0.3066300000	1krq_A:0.2619210000):0.1350350000	3e6s_A:0.7408000000):0.1500490000	(2jd7_A:0.1558800000	1vlg_A:0.2737000000):0.0948642000):0.1753320000):0.3230470000	(1otk_A:1.1879720000	(((((((1oqu_A:0.1368530000	1uzr_A:0.0850430000):0.0834032000	1r2f_A:0.0738770000):0.7019190000	1mxr_A:0.7063530000):0.1503610000	(1jk0_A:0.1611470000	(2uw2_A:0.0249800000	1w68_A:0.0327600000):0.1458160000):0.5574980000):0.5411520000	3ee4_A:0.6524840000):0.3528190000	((2inc_B:0.7834780000	(2inp_C:0.7808580000	1mty_B:1.7378380000):0.2488150000):0.3781380000	(1mty_D:1.2050190000	3dhg_A:0.9844180000):0.2292660000):0.2779320000):0.1446540000	(((2uw1_A:0.0000010000	2uw1_B:0.0000010000):0.0881746000	1afr_A:0.0718820000):0.8180980000	1za0_A:1.3520220000):0.6902370000):0.2828670000):0.4653580000):0.0707188000):0.1004370000):0.2936980000):0.3321850000):0.0755505000):0.0217865000	(1qgh_A:0.3516920000	2ux1_A:0.4159320000):0.3340530000):0.0337749000	(1ji4_A:0.3800090000	2fjc_A:0.6223260000):0.1371710000):0.1660220000):0.0537257000	1n1q_A:0.3122490000);
(1ji5_A:0.2281010000	1jig_A:0.1684710000	(1n1q_A:0.3076310000	((2chp_A:0.2852920000	((1ji4_A:0.4067310000	2fjc_A:0.4845980000):0.2170000000	(((((1dps_A:0.0000010000	1jts_A:0.0000010000):0.3844630000	1o9r_A:0.2047460000):0.3654550000	1uvh_A:0.6417150000):0.2563700000	(1tjo_A:0.0000010000	1tk6_A:0.0000010000):0.6363270000):0.1118710000	(((2fzf_A:1.7245090000	(1otk_A:1.3400770000	(((((((1oqu_A:0.1380570000	1r2f_A:0.1801240000):0.0687722000	1uzr_A:0.0000020000):0.5677060000	1mxr_A:0.7243430000):0.1549160000	(1jk0_A:0.2102650000	(2uw2_A:0.0268860000	1w68_A:0.0377970000):0.1364420000):0.6166920000):0.3491440000	3ee4_A:0.8172810000):0.2438770000	((2inc_B:0.6404490000	(2inp_C:0.7963900000	1mty_B:2.2519080000):0.2021440000):0.3831250000	(1mty_D:1.1159210000	3dhg_A:0.8489760000):0.2863220000):0.4181440000):0.1381230000	(((2uw1_A:0.0000010000	2uw1_B:0.0000010000):0.0891334000	1afr_A:0.0940290000):0.6581680000	1za0_A:1.4231980000):0.4558970000):0.3685400000):0.3282320000):0.0792722000	(((((1bcf_A:0.0000010000	3e1q_A:0.0000010000):0.1841460000	2fkz_A:0.0290900000):0.1173530000	1jgc_A:0.2889980000):0.3961720000	(((1lko_A:0.6488220000	1yuz_A:1.0422110000):0.1546060000	3qhb_A:0.5149870000):0.7669250000	((((((1lb3_A:0.0497140000	2za7_A:0.0867850000):0.2309010000	1bg7_A:0.1061350000):0.0423162000	(1z6o_A:0.8296610000	1z6o_M:0.6510120000):0.1952190000):0.0725507000	1r03_A:0.1616820000):0.3281730000	3e6s_A:0.6286640000):0.1304730000	(((1eum_A:0.2896810000	1krq_A:0.2473480000):0.2795130000	2jd7_A:0.1847180000):0.0877159000	1vlg_A:0.1934310000):0.0529583000):0.2236490000):0.1347160000):0.1437600000	1nfv_A:0.4495210000):0.2357270000):0.2299280000	2vzb_A:0.5997290000):0.3055980000):0.0432408000):0.1370590000):0.0887924000	(1qgh_A:0.2350180000	2ux1_A:0.4825660000):0.3156880000):0.0766190000):0.0462230000);
(1ji5_A:0.2227710000	1jig_A:0.1164520000	(1n1q_A:0.1980250000	((2chp_A:0.2987560000	((1qgh_A:0.3315360000	2ux1_A:0.3129480000):0.1431920000	(1ji4_A:0.3327480000	2fjc_A:0.4333040000):0.1123040000):0.1100480000):0.0337287000	(((((1dps_A:0.0000020000	1jts_A:0.0000020000):0.2896940000	1o9r_A:0.1928160000):0.1938700000	1uvh_A:0.6056630000):0.1735610000	(1tjo_A:0.0000020000	1tk6_A:0.0000020000):0.6095550000):0.1828530000	((2fzf_A:1.6057420000	2vzb_A:0.4815990000):0.3440100000	((((((1bcf_A:0.0000010000	3e1q_A:0.0000010000):0.1889390000	2fkz_A:0.1046080000):0.1165840000	1jgc_A:0.1833030000):0.2353490000	(((1lko_A:0.8655050000	1yuz_A:0.9439200000):0.4315190000	3qhb_A:0.5957090000):0.4153680000	(((((1lb3_A:0.0600870000	2za7_A:0.0825050000):0.2285530000	1bg7_A:0.0819840000):0.0547695000	1r03_A:0.1966270000):0.2005870000	(1z6o_A:0.8928840000	1z6o_M:0.5128940000):0.1749630000):0.1929890000	(((1eum_A:0.3117980000	1krq_A:0.2367780000):0.1169410000	3e6s_A:0.5669340000):0.0803258000	(2jd7_A:0.1833140000	1vlg_A:0.3305500000):0.1109550000):0.1122370000):0.1472620000):0.1378590000):0.1703240000	1nfv_A:0.5795190000):0.1316920000	(1otk_A:1.0762350000	(((((((1oqu_A:0.1274310000	1r2f_A:0.1228810000):0.0353943000	1uzr_A:0.0457720000):0.6654210000	1mxr_A:0.8216310000):0.0659822000	(1jk0_A:0.1949160000	(2uw2_A:0.0570280000	1w68_A:0.0275670000):0.1479660000):0.5744970000):0.2592840000	(((2uw1_A:0.0000010000	2uw1_B:0.0000010000):0.0687710000	1afr_A:0.1476530000):0.8735680000	1za0_A:1.1183670000):0.5631280000):0.1048210000	(((2inc_B:0.9019540000	2inp_C:0.7522660000):0.2240460000	(1mty_D:0.9468420000	3dhg_A:0.8171090000):0.3899620000):0.1209190000	1mty_B:1.8294540000):0.5213050000):0.1069710000	3ee4_A:0.7273310000):0.4096810000):0.5380520000):0.2155840000):0.1576080000):0.0715888000):0.0681710000):0.0555777000);
(1ji5_A:0.1940670000	(1jig_A:0.1588840000	(1n1q_A:0.2568610000	(2chp_A:0.3986790000	((1ji4_A:0.2811360000	2fjc_A:0.4917620000):0.2187850000	(((((1dps_A:0.0000010000	1jts_A:0.0000010000):0.3287220000	1o9r_A:0.1383420000):0.1846790000	1uvh_A:0.9050560000):0.1304350000	(1tjo_A:0.0000010000	1tk6_A:0.0000010000):0.7987620000):0.1802030000	((2fzf_A:1.8512310000	((((((1bcf_A:0.0000010000	3e1q_A:0.0000010000):0.1362200000	2fkz_A:0.1134550000):0.0835568000	1jgc_A:0.2755380000):0.4306710000	(((((1lb3_A:0.0945120000	2za7_A:0.0667170000):0.1685220000	1bg7_A:0.0715900000):0.0562457000	1r03_A:0.1262460000):0.2188100000	(1z6o_A:0.8992410000	1z6o_M:0.7056750000):0.2215990000):0.2566110000	(((1eum_A:0.2668930000	1krq_A:0.2491700000):0.0786399000	3e6s_A:0.7926320000):0.1626790000	(2jd7_A:0.1447250000	1vlg_A:0.3916810000):0.0616914000):0.1429420000):0.2107020000):0.0438661000	((1lko_A:0.6146270000	1yuz_A:0.9944800000):0.3624550000	3qhb_A:0.6376730000):0.7337610000):0.1666100000	1nfv_A:0.6469890000):0.1450600000):0.0724030000	(2vzb_A:0.6280570000	((((1otk_A:1.5514580000	1za0_A:1.2704430000):0.1183290000	((2uw1_A:0.0000010000	2uw1_B:0.0000010000):0.0836146000	1afr_A:0.0912330000):0.8312060000):0.3003870000	((2inc_B:0.7725490000	(2inp_C:1.0237340000	1mty_B:1.7933770000):0.2708790000):0.3032880000	(1mty_D:1.1432840000	3dhg_A:0.8124260000):0.2200420000):0.5633900000):0.1161590000	(((((1oqu_A:0.1729300000	1r2f_A:0.1472190000):0.0441508000	1uzr_A:0.0335840000):0.5072080000	1mxr_A:0.7974280000):0.1845720000	(1jk0_A:0.1497460000	(2uw2_A:0.0264660000	1w68_A:0.0418040000):0.1377370000):0.7310020000):0.2034140000	3ee4_A:0.7416510000):0.3326440000):1.2246400000):0.0900557000):0.2197320000):0.0481248000):0.1588670000):0.1049460000):0.0497453000):0.0806879000	(1qgh_A:0.1817710000	2ux1_A:0.4432160000):0.3974330000);
(1ji5_A:0.2245360000	(1jig_A:0.1962270000	((2chp_A:0.3420130000	((1ji4_A:0.3709100000	2fjc_A:0.4708470000):0.1928970000	(((((1dps_A:0.0000010000	1jts_A:0.0000010000):0.2544020000	1o9r_A:0.2649200000):0.1951660000	1uvh_A:0.6360130000):0.3613950000	(1tjo_A:0.0000010000	1tk6_A:0.0000010000):0.8434140000):0.1235250000	(((2fzf_A:1.6132510000	(1otk_A:1.5131110000	(((((((1oqu_A:0.1317370000	1r2f_A:0.1240820000):0.0451213000	1uzr_A:0.0314120000):0.6151710000	1mxr_A:0.5887380000):0.1352470000	(1jk0_A:0.2425280000	(2uw2_A:0.0175510000	1w68_A:0.0385780000):0.1554700000):0.6225000000):0.3358260000	((2inc_B:0.9760370000	(2inp_C:0.6581890000	1mty_B:1.8313800000):0.2125120000):0.4256820000	(1mty_D:1.2116410000	3dhg_A:0.8432410000):0.2250540000):0.4685280000):0.1967420000	3ee4_A:0.8170960000):0.1963480000	(((2uw1_A:0.0000010000	2uw1_B:0.0000010000):0.1263670000	1afr_A:0.0773050000):0.9103860000	1za0_A:1.2211150000):0.4670640000):0.5892950000):0.2804740000):0.1123770000	(((((1bcf_A:0.0000010000	3e1q_A:0.0000010000):0.1874480000	2fkz_A:0.0899560000):0.1487140000	1jgc_A:0.2844300000):0.2775070000	(((1lko_A:0.8250630000	1yuz_A:0.9737180000):0.2473990000	3qhb_A:0.5467230000):0.6914870000	((((1lb3_A:0.0664340000	2za7_A:0.0771650000):0.2281970000	(1bg7_A:0.0889930000	1r03_A:0.1656780000):0.0904073000):0.1941880000	(1z6o_A:0.9192160000	1z6o_M:0.6331320000):0.0861354000):0.1564160000	(((1eum_A:0.2378840000	1krq_A:0.2267500000):0.1700110000	3e6s_A:0.7480100000):0.0848232000	(2jd7_A:0.1248350000	1vlg_A:0.2308310000):0.1148630000):0.2205460000):0.3218950000):0.0895831000):0.1062500000	1nfv_A:0.8042270000):0.1263410000):0.1628790000	2vzb_A:0.8322280000):0.2553860000):0.1193240000):0.1157480000):0.1322520000	(1qgh_A:0.2832310000	2ux1_A:0.5607180000):0.3256910000):0.0589980000):0.0266930000	1n1q_A:0.2964850000);
(1ji5_A:0.1825340000	(1jig_A:0.1082760000	((1qgh_A:0.2160450000	2ux1_A:0.3997100000):0.2696130000	((1ji4_A:0.3363480000	2fjc_A:0.3663800000):0.1215740000	(((((1dps_A:0.0000010000	1jts_A:0.0000010000):0.2549860000	1o9r_A:0.1664290000):0.2469380000	1uvh_A:0.6263460000):0.1857830000	(1tjo_A:0.0000010000	1tk6_A:0.0000010000):0.7081680000):0.1217900000	((2fzf_A:1.5637760000	2vzb_A:0.3428780000):0.3899120000	((((((1bcf_A:0.0000010000	3e1q_A:0.0000010000):0.1959800000	2fkz_A:0.1156630000):0.1317350000	1jgc_A:0.2563500000):0.4111230000	(((1lko_A:0.5012760000	1yuz_A:0.9238180000):0.5049280000	3qhb_A:0.5555650000):0.4304110000	(((((1lb3_A:0.0669750000	2za7_A:0.0773140000):0.2521370000	(1bg7_A:0.0853870000	1r03_A:0.1873300000):0.0862894000):0.2431900000	1z6o_M:0.5764050000):0.0795166000	1z6o_A:0.8561700000):0.0796099000	(((1eum_A:0.2323860000	1krq_A:0.2567640000):0.0559020000	3e6s_A:0.8698000000):0.0769670000	(2jd7_A:0.1270790000	1vlg_A:0.2686230000):0.1269990000):0.1949670000):0.3625700000):0.1097320000):0.1254430000	1nfv_A:0.6335530000):0.1675350000	(1otk_A:1.2523470000	(((((((1oqu_A:0.1478580000	1r2f_A:0.1255020000):0.0443913000	1uzr_A:0.0272360000):0.6223560000	1mxr_A:0.7315070000):0.1945230000	(1jk0_A:0.2361810000	(2uw2_A:0.0286200000	1w68_A:0.0382510000):0.1431170000):0.5884950000):0.3160630000	(((2inc_B:0.6076240000	1mty_B:1.9656060000):0.1733140000	2inp_C:0.8336070000):0.3275010000	(1mty_D:1.1156680000	3dhg_A:0.8920930000):0.3019820000):0.5630530000):0.1113110000	3ee4_A:0.9260760000):0.2434330000	(((2uw1_A:0.0000010000	2uw1_B:0.0000010000):0.0819084000	1afr_A:0.0827570000):0.8465560000	1za0_A:1.2568360000):0.7290480000):0.3285460000):0.5542220000):0.1707590000):0.2132310000):0.1147080000):0.1327230000):0.0830503000):0.0332978000	(1n1q_A:0.1687050000	2chp_A:0.3745290000):0.0279913000);
(1ji5_A:0.2029230000	1jig_A:0.1824320000	(1n1q_A:0.2334280000	((2chp_A:0.3979000000	(((((1dps_A:0.0000010000	1jts_A:0.0000010000):0.2435040000	1o9r_A:0.2038720000):0.2129630000	1uvh_A:0.8153620000):0.2165890000	(1tjo_A:0.0000010000	1tk6_A:0.0000010000):0.7022690000):0.1699330000	((2fzf_A:1.8821900000	2vzb_A:0.5205830000):0.1970570000	(((((1bcf_A:0.0000010000	3e1q_A:0.0000010000):0.1855340000	2fkz_A:0.1157830000):0.1206420000	1jgc_A:0.2147810000):0.3230080000	(((1lko_A:0.7972960000	1yuz_A:1.2626620000):0.2903950000	3qhb_A:0.6161470000):0.6216450000	((((((1lb3_A:0.0593700000	2za7_A:0.0724200000):0.3142570000	1bg7_A:0.0632300000):0.0386127000	1r03_A:0.1736980000):0.2884920000	(1z6o_A:0.9183870000	1z6o_M:0.5480070000):0.1201990000):0.2043550000	(((1eum_A:0.3034760000	1krq_A:0.3184650000):0.1244050000	3e6s_A:0.7892230000):0.1449550000	(2jd7_A:0.1292650000	1vlg_A:0.3912780000):0.1328940000):0.1123950000):0.2020230000	((1otk_A:1.2166790000	((2inc_B:0.8723770000	(2inp_C:0.8350990000	1mty_B:1.7851430000):0.1535180000):0.5013060000	(1mty_D:0.8439070000	3dhg_A:0.8429390000):0.4578130000):0.2800920000):0.1540960000	((((((1oqu_A:0.1769230000	1uzr_A:0.0402310000):0.0810794000	1r2f_A:0.1120270000):0.7273290000	1mxr_A:0.7488200000):0.2591560000	(1jk0_A:0.2758280000	(2uw2_A:0.0314850000	1w68_A:0.0468210000):0.1060620000):0.6281240000):0.3046460000	3ee4_A:1.0225310000):0.2185470000	(((2uw1_A:0.0000010000	2uw1_B:0.0000010000):0.0917351000	1afr_A:0.1069430000):0.9924500000	1za0_A:1.3665910000):0.2860750000):0.2188930000):0.7573440000):0.0668904000):0.1534870000):0.2150600000	1nfv_A:0.6156770000):0.2533770000):0.2177210000):0.1184200000):0.0503353000	((1qgh_A:0.3745470000	2ux1_A:0.4302250000):0.2772850000	(1ji4_A:0.4913920000	2fjc_A:0.5098640000):0.1654890000):0.1148770000):0.1259440000):0.0421738000);
(1ji5_A:0.2080490000	(1jig_A:0.1328890000	((2chp_A:0.3254020000	(((((1dps_A:0.0000020000	1jts_A:0.0000020000):0.2520390000	1uvh_A:0.8328600000):0.1623500000	1o9r_A:0.1452040000):0.3666830000	(1tjo_A:0.0000020000	1tk6_A:0.0000020000):0.6204650000):0.2237060000	((((2fzf_A:1.7674300000	(((((1bcf_A:0.0000010000	3e1q_A:0.0000010000):0.2072740000	2fkz_A:0.0725280000):0.1658450000	1jgc_A:0.2646900000):0.3056350000	(((((1lb3_A:0.0500430000	2za7_A:0.0662630000):0.2078080000	1bg7_A:0.0901600000):0.0912993000	1r03_A:0.1784620000):0.2241630000	(1z6o_A:0.7999620000	1z6o_M:0.6850820000):0.1675640000):0.2574000000	(((1eum_A:0.2768130000	1krq_A:0.3050080000):0.1907900000	3e6s_A:0.7096910000):0.1391890000	(2jd7_A:0.1463010000	1vlg_A:0.2850930000):0.1351290000):0.1387470000):0.2933100000):0.0784020000	((1lko_A:0.7452390000	1yuz_A:1.0656500000):0.3670830000	3qhb_A:0.6308320000):0.6965250000):0.1073720000):0.0673067000	1nfv_A:0.5842000000):0.1443380000	((1otk_A:1.6334490000	(((2uw1_A:0.0000010000	2uw1_B:0.0000010000):0.0588393000	1afr_A:0.1478940000):0.9931630000	1za0_A:1.0931050000):0.4710590000):0.2805800000	((((((1oqu_A:0.1390810000	1r2f_A:0.1458300000):0.0389066000	1uzr_A:0.0298480000):0.5976410000	1mxr_A:0.6707720000):0.1659510000	(1jk0_A:0.2247190000	(2uw2_A:0.0150000000	1w68_A:0.0402330000):0.0973789000):0.6718840000):0.2196440000	3ee4_A:0.6750910000):0.4069110000	((2inc_B:0.8512460000	(2inp_C:0.7983390000	1mty_B:1.7328700000):0.1298580000):0.2397780000	(1mty_D:1.2609720000	3dhg_A:1.1436810000):0.2564450000):0.4141010000):0.1211230000):0.4847450000):0.1773360000	2vzb_A:0.6296150000):0.1730800000):0.0512242000):0.0777246000	((1qgh_A:0.3759120000	2ux1_A:0.3928030000):0.2438130000	(1ji4_A:0.4552160000	2fjc_A:0.4246210000):0.1018500000):0.1174720000):0.1077230000):0.0450144000	1n1q_A:0.2535880000);
(1ji5_A:0.1001250000	((1jig_A:0.1607210000	(2chp_A:0.2918800000	((1ji4_A:0.3513850000	2fjc_A:0.4648940000):0.1958660000	(((((1dps_A:0.0000010000	1jts_A:0.0000010000):0.2478160000	1o9r_A:0.1316480000):0.3391400000	1uvh_A:0.6574910000):0.1964260000	(1tjo_A:0.0000010000	1tk6_A:0.0000010000):0.5916570000):0.1652080000	((2fzf_A:1.6787620000	(((((((1bcf_A:0.0000010000	3e1q_A:0.0000010000):0.1561930000	2fkz_A:0.1047130000):0.0935099000	1jgc_A:0.3464770000):0.3466860000	((1lko_A:0.6510460000	1yuz_A:0.9206730000):0.3108110000	3qhb_A:0.6283170000):0.4968520000):0.0376639000	((((1lb3_A:0.0755130000	2za7_A:0.0801220000):0.1712640000	(1bg7_A:0.0837040000	1r03_A:0.2208130000):0.0931894000):0.1577250000	(1z6o_A:0.8552490000	1z6o_M:0.5936880000):0.1449510000):0.2521770000	(((1eum_A:0.1975950000	1krq_A:0.3261560000):0.1787230000	3e6s_A:0.6770100000):0.0984389000	(2jd7_A:0.1467360000	1vlg_A:0.2849410000):0.0811256000):0.1264400000):0.3640500000):0.1886500000	1nfv_A:0.6010550000):0.0804870000	(1otk_A:1.0737030000	(((((((1oqu_A:0.1376320000	1r2f_A:0.1277590000):0.0729907000	1uzr_A:0.0372000000):0.5108330000	1mxr_A:0.8274880000):0.1743710000	(1jk0_A:0.1531700000	(2uw2_A:0.0223650000	1w68_A:0.0368780000):0.1966350000):0.6003100000):0.3754760000	3ee4_A:0.6348730000):0.4064880000	(((2uw1_A:0.0000010000	2uw1_B:0.0000010000):0.0825833000	1afr_A:0.0958760000):0.5950800000	1za0_A:1.4162240000):0.7295380000):0.1986110000	(((2inc_B:0.7765840000	1mty_B:1.5475370000):0.1601550000	2inp_C:0.8323590000):0.4611960000	(1mty_D:0.9744660000	3dhg_A:0.7724530000):0.1586940000):0.3164800000):0.1919040000):0.5141390000):0.0468737000):0.1113050000	2vzb_A:0.6336230000):0.2565240000):0.1081300000):0.0768873000):0.0871171000):0.0245632000	1n1q_A:0.2397410000):0.0808153000	(1qgh_A:0.2381110000	2ux1_A:0.3511560000):0.3760590000);
(1ji5_A:0.1060840000	(1jig_A:0.1147750000	(1n1q_A:0.2723500000	((2chp_A:0.3285270000	(((((1dps_A:0.0000010000	1jts_A:0.0000010000):0.2926620000	1o9r_A:0.2014050000):0.2450880000	1uvh_A:0.6737380000):0.2239220000	(1tjo_A:0.0000010000	1tk6_A:0.0000010000):0.7223650000):0.1626110000	((2fzf_A:1.6134120000	2vzb_A:0.5171610000):0.1062800000	((((((1bcf_A:0.0000010000	3e1q_A:0.0000010000):0.1384620000	2fkz_A:0.0945070000):0.1390120000	1jgc_A:0.2493160000):0.2988810000	(((1lko_A:0.5546880000	1yuz_A:1.0941500000):0.2226900000	3qhb_A:0.5201810000):0.5194790000	((((1lb3_A:0.0706750000	2za7_A:0.0740450000):0.1811680000	(1bg7_A:0.0681170000	1r03_A:0.1993800000):0.0553911000):0.2382630000	(1z6o_A:0.7646820000	1z6o_M:0.5701700000):0.1420630000):0.2065310000	(((1eum_A:0.2518440000	1krq_A:0.2606150000):0.1004830000	3e6s_A:0.6214150000):0.1718920000	(2jd7_A:0.1326120000	1vlg_A:0.3089050000):0.0595900000):0.1686130000):0.2538420000):0.0726221000):0.1144910000	1nfv_A:0.6425090000):0.0709572000	(1otk_A:1.2835460000	(((((((1oqu_A:0.1581490000	1r2f_A:0.1809200000):0.0463451000	1uzr_A:0.0187230000):0.6361650000	1mxr_A:0.6327740000):0.1381420000	(1jk0_A:0.1975660000	(2uw2_A:0.0266330000	1w68_A:0.0292030000):0.1880670000):0.4634060000):0.3785390000	3ee4_A:0.8961810000):0.2543510000	(((2uw1_A:0.0000010000	2uw1_B:0.0000010000):0.0914756000	1afr_A:0.1300030000):0.7046150000	1za0_A:1.2690910000):0.4809200000):0.1411590000	((((2inc_B:0.6654630000	2inp_C:0.8409600000):0.1816240000	1mty_B:1.9797960000):0.5937330000	3dhg_A:0.8589670000):0.1633030000	1mty_D:1.0562350000):0.1942060000):0.2974100000):0.5049610000):0.1906640000):0.2831820000):0.0778363000):0.1140500000	(1ji4_A:0.3680140000	2fjc_A:0.4363660000):0.1925500000):0.0569111000):0.0532337000):0.1084830000	(1qgh_A:0.2937970000	2ux1_A:0.4291020000):0.2698430000);
(1ji5_A:0.2480460000	((1jig_A:0.0846610000	((1qgh_A:0.3164070000	2ux1_A:0.4039680000):0.2215530000	(1ji4_A:0.3633720000	2fjc_A:0.4503570000):0.1894000000):0.1155110000):0.0685284000	(2chp_A:0.3838310000	(((((1dps_A:0.0000020000	1jts_A:0.0000020000):0.2643800000	1o9r_A:0.1932180000):0.2800950000	1uvh_A:0.7250400000):0.2581620000	(1tjo_A:0.0000020000	1tk6_A:0.0000020000):0.8243230000):0.0816101000	((2fzf_A:1.7063290000	2vzb_A:0.2338820000):0.2862160000	((((((1bcf_A:0.0000010000	3e1q_A:0.0000010000):0.1780510000	2fkz_A:0.1145660000):0.2029740000	1jgc_A:0.2366410000):0.4127930000	(((1lko_A:0.7274340000	1yuz_A:0.8378290000):0.3597830000	3qhb_A:0.6693260000):0.5879000000	(((((1lb3_A:0.0578310000	2za7_A:0.0855420000):0.3168600000	1bg7_A:0.0713250000):0.0693877000	1r03_A:0.1300790000):0.2433900000	(1z6o_A:0.8371510000	1z6o_M:0.5648570000):0.1737280000):0.2164140000	((1eum_A:0.3221120000	1krq_A:0.2835080000):0.1091210000	(3e6s_A:0.7170690000	(2jd7_A:0.1137980000	1vlg_A:0.2659180000):0.0741723000):0.0584809000):0.2028750000):0.3499720000):0.0795535000):0.0583345000	1nfv_A:0.5917430000):0.1149100000	((1otk_A:1.5661750000	(((2uw1_A:0.0000010000	2uw1_B:0.0000010000):0.0739094000	1afr_A:0.0995110000):0.6891250000	1za0_A:1.2732780000):0.5982670000):0.2304080000	(((((1oqu_A:0.1564110000	1r2f_A:0.1392890000):0.0420091000	1uzr_A:0.0154660000):0.6981200000	(1mxr_A:0.6323140000	(1jk0_A:0.1426880000	(2uw2_A:0.0336740000	1w68_A:0.0324590000):0.2065270000):0.5629110000):0.0871620000):0.3458010000	3ee4_A:0.8158810000):0.2210710000	((2inc_B:0.6877660000	(2inp_C:0.6424280000	1mty_B:1.5770380000):0.1974750000):0.4404700000	(1mty_D:1.1362980000	3dhg_A:0.8364540000):0.1640260000):0.5804810000):0.2508110000):0.7714280000):0.2404330000):0.2297750000):0.0903496000):0.1253530000):0.0503662000	1n1q_A:0.2293170000);
(1ji5_A:0.2271910000	(1jig_A:0.1538660000	1n1q_A:0.3018290000):0.0045143500	((2chp_A:0.3857460000	(((((1dps_A:0.0000020000	1jts_A:0.0000020000):0.2724200000	1o9r_A:0.2402840000):0.2019060000	1uvh_A:0.7523500000):0.3008670000	(1tjo_A:0.0000020000	1tk6_A:0.0000020000):0.6001160000):0.1754610000	(((2fzf_A:2.0684400000	(1otk_A:1.5753960000	(((((((1oqu_A:0.1840910000	1r2f_A:0.1791360000):0.0540770000	1uzr_A:0.0208320000):0.6267250000	1mxr_A:0.6639720000):0.2015230000	(1jk0_A:0.1693720000	(2uw2_A:0.0279990000	1w68_A:0.0526330000):0.1259970000):0.5865620000):0.4758500000	3ee4_A:0.8977980000):0.2938230000	(((2inc_B:0.7517160000	(2inp_C:0.8704740000	1mty_B:1.8148800000):0.2664820000):0.4380320000	3dhg_A:0.9658480000):0.0392822000	1mty_D:1.3878450000):0.3764060000):0.1479080000	(((2uw1_A:0.0000010000	2uw1_B:0.0000010000):0.0794920000	1afr_A:0.0944740000):0.6929350000	1za0_A:1.8874890000):0.5725700000):0.4411370000):0.3404770000):0.1647080000	(((((1bcf_A:0.0000010000	3e1q_A:0.0000010000):0.1738330000	2fkz_A:0.0988220000):0.1584290000	1jgc_A:0.3021840000):0.5538150000	(((1lko_A:0.5942590000	1yuz_A:0.8988550000):0.2872060000	3qhb_A:0.6496880000):0.5406470000	(((((1lb3_A:0.0645160000	2za7_A:0.0451920000):0.2522210000	(1bg7_A:0.0685050000	(1z6o_A:1.0806410000	1z6o_M:0.4719080000):0.5832840000):0.0683266000):0.1248000000	1r03_A:0.1183340000):0.4477180000	3e6s_A:0.6830180000):0.1607880000	((1eum_A:0.2734720000	1krq_A:0.3406270000):0.1699700000	(2jd7_A:0.2079730000	1vlg_A:0.2989830000):0.1059790000):0.0903456000):0.5639990000):0.1927090000):0.2208010000	1nfv_A:0.5625600000):0.1006410000):0.1966180000	2vzb_A:0.6899120000):0.2578890000):0.1084710000):0.0497285000	((1qgh_A:0.2711140000	2ux1_A:0.4152550000):0.2088990000	(1ji4_A:0.4037970000	2fjc_A:0.4661270000):0.1962850000):0.0712553000):0.0621964000);
(1ji5_A:0.2165560000	1jig_A:0.0999430000	(1n1q_A:0.3061240000	(((2chp_A:0.2849360000	(1qgh_A:0.2080220000	2ux1_A:0.4197780000):0.3459360000):0.0435161000	(((((1dps_A:0.0000020000	1jts_A:0.0000020000):0.2340140000	1o9r_A:0.2576920000):0.3532790000	1uvh_A:0.5881410000):0.2123100000	(1tjo_A:0.0000020000	1tk6_A:0.0000020000):0.5685570000):0.1514030000	((2fzf_A:1.7786610000	2vzb_A:0.6157420000):0.1624030000	((((((1bcf_A:0.0000010000	3e1q_A:0.0000010000):0.1221580000	2fkz_A:0.1183800000):0.1365200000	1jgc_A:0.3161920000):0.4393700000	1nfv_A:0.6420500000):0.0884091000	(((((((1lb3_A:0.0799130000	2za7_A:0.0671150000):0.2064900000	1bg7_A:0.0766280000):0.1199550000	1r03_A:0.1107890000):0.2716890000	3e6s_A:0.7055520000):0.1330730000	((1eum_A:0.2065540000	1krq_A:0.2427950000):0.2452420000	(2jd7_A:0.2600690000	1vlg_A:0.2367680000):0.1170550000):0.1550170000):0.0629813000	(1z6o_A:0.8259710000	1z6o_M:0.5559370000):0.2067270000):0.3805450000	(1otk_A:1.2910830000	(((((((1oqu_A:0.1457040000	1r2f_A:0.1471070000):0.0329820000	1uzr_A:0.0391940000):0.5146060000	1mxr_A:1.0006600000):0.1690430000	(1jk0_A:0.1973440000	(2uw2_A:0.0139450000	1w68_A:0.0590720000):0.1618240000):0.9209700000):0.2676040000	3ee4_A:0.7424980000):0.3221830000	(((2inc_B:1.0876790000	2inp_C:0.8620760000):0.1837080000	1mty_B:1.7219630000):0.1600430000	(1mty_D:1.2513220000	3dhg_A:0.7782660000):0.2523250000):0.5997260000):0.2527790000	(((2uw1_A:0.0000010000	2uw1_B:0.0000010000):0.0714198000	1afr_A:0.0992130000):0.9607850000	1za0_A:1.1873680000):0.4625920000):0.0836565000):0.8208300000):0.0817251000):0.2362360000	((1lko_A:0.4954080000	1yuz_A:0.9335040000):0.3391850000	3qhb_A:0.7185420000):0.6397650000):0.1245560000):0.2568980000):0.1703120000):0.0365253000	(1ji4_A:0.4147300000	2fjc_A:0.4837810000):0.2793350000):0.0928162000):0.0160072000);
(1ji5_A:0.2271390000	((1jig_A:0.1393310000	(((1qgh_A:0.2925400000	2ux1_A:0.4695060000):0.1629680000	2fjc_A:0.5810610000):0.0972113000	1ji4_A:0.5430830000):0.1099470000):0.0571309000	1n1q_A:0.2737030000):0.0349826000	(2chp_A:0.2775020000	((((1dps_A:0.0000010000	1jts_A:0.0000010000):0.3327830000	1o9r_A:0.1533300000):0.4238130000	(1uvh_A:0.7146290000	(1tjo_A:0.0000010000	1tk6_A:0.0000010000):0.6199190000):0.1516760000):0.2285500000	((2fzf_A:1.1663980000	2vzb_A:0.5605230000):0.2792640000	(((((((1bcf_A:0.0000010000	3e1q_A:0.0000010000):0.2256660000	2fkz_A:0.0837190000):0.0807179000	1jgc_A:0.2723910000):0.3065860000	1nfv_A:0.6379070000):0.1132810000	((((1lb3_A:0.0610080000	2za7_A:0.0834100000):0.2027560000	(1bg7_A:0.0801700000	1r03_A:0.1869040000):0.0718683000):0.1778260000	(1z6o_A:0.9591330000	1z6o_M:0.3997430000):0.2359590000):0.2788710000	(((1eum_A:0.2561630000	1krq_A:0.3603560000):0.0966274000	3e6s_A:0.8173830000):0.1826120000	(2jd7_A:0.1791020000	1vlg_A:0.2619830000):0.0888138000):0.0824451000):0.1809590000):0.0454899000	((1lko_A:0.6595200000	1yuz_A:0.8339050000):0.3045480000	3qhb_A:0.6293320000):0.5630390000):0.1495160000	(((1otk_A:1.1022540000	((2inc_B:0.8467620000	2inp_C:0.9129470000):0.2022140000	1mty_B:1.6746590000):0.2765710000):0.2311140000	(1mty_D:1.3230180000	3dhg_A:1.0171410000):0.2435720000):0.3394580000	((((((1oqu_A:0.1282120000	1r2f_A:0.1870820000):0.0425299000	1uzr_A:0.0169520000):0.6477200000	1mxr_A:0.8217790000):0.2394380000	(1jk0_A:0.2636960000	(2uw2_A:0.0156480000	1w68_A:0.0317850000):0.1274670000):0.7103320000):0.2874430000	3ee4_A:0.7348600000):0.1825010000	(((2uw1_A:0.0000010000	2uw1_B:0.0000010000):0.0734207000	1afr_A:0.1104180000):0.9169050000	1za0_A:1.3809580000):0.6976390000):0.1016500000):0.9728830000):0.1171310000):0.3263590000):0.1565590000):0.1629370000);
(1ji5_A:0.2248300000	(1jig_A:0.1573520000	(2chp_A:0.4666480000	(((1qgh_A:0.3573550000	2ux1_A:0.2963570000):0.2142590000	(1ji4_A:0.3398630000	2fjc_A:0.4776700000):0.1553530000):0.1370770000	(((((1dps_A:0.0000020000	1jts_A:0.0000020000):0.3471800000	1o9r_A:0.1444230000):0.2025580000	1uvh_A:0.6676770000):0.1652630000	(1tjo_A:0.0000020000	1tk6_A:0.0000020000):0.7495940000):0.1118880000	((2fzf_A:2.0172490000	((((((1bcf_A:0.0000010000	3e1q_A:0.0000010000):0.1429460000	2fkz_A:0.1001650000):0.1235720000	1jgc_A:0.1766100000):0.3374330000	(((1lko_A:0.6824330000	1yuz_A:1.0051230000):0.4343790000	3qhb_A:0.7242520000):0.5416120000	((((((1lb3_A:0.0549020000	2za7_A:0.0803370000):0.2527870000	1bg7_A:0.0760590000):0.1036230000	1r03_A:0.1088420000):0.2049580000	(1z6o_A:0.8537540000	1z6o_M:0.4637900000):0.3166990000):0.2154410000	3e6s_A:0.5542130000):0.1120120000	((1eum_A:0.2254660000	1krq_A:0.2888240000):0.1494140000	(2jd7_A:0.1558250000	1vlg_A:0.3172500000):0.1082210000):0.0733079000):0.3313510000):0.1180550000):0.2725920000	1nfv_A:0.5155960000):0.0965149000	(((1otk_A:1.3955570000	((2inc_B:0.6958980000	(2inp_C:0.8440190000	1mty_B:1.9319410000):0.0605483000):0.3651910000	(1mty_D:0.7865300000	3dhg_A:1.0068280000):0.1937700000):0.3215310000):0.2657830000	(((2uw1_A:0.0000010000	2uw1_B:0.0000010000):0.0104279000	1afr_A:0.1292240000):0.6847970000	1za0_A:1.3117980000):0.4578800000):0.2068310000	(((((1oqu_A:0.0967400000	1r2f_A:0.1286010000):0.0661105000	1uzr_A:0.0077110000):0.7007270000	1mxr_A:0.7802050000):0.1528030000	(1jk0_A:0.1934900000	(2uw2_A:0.0337490000	1w68_A:0.0314950000):0.1543390000):0.5232980000):0.4360590000	3ee4_A:0.7244360000):0.3141550000):0.9026380000):0.0540793000):0.1246460000	2vzb_A:0.8566770000):0.1883470000):0.0865930000):0.0665402000):0.1127860000):0.0278672000	1n1q_A:0.2219320000);
(1ji5_A:0.1794510000	1jig_A:0.1755700000	(1n1q_A:0.2523050000	((2chp_A:0.2758180000	(((((1dps_A:0.0000020000	1jts_A:0.0000020000):0.3175190000	1o9r_A:0.1938160000):0.3861730000	1uvh_A:0.4631050000):0.3021110000	(1tjo_A:0.0000020000	1tk6_A:0.0000020000):0.6559200000):0.1081490000	((2fzf_A:1.7091420000	2vzb_A:0.4375880000):0.2486090000	((((((1bcf_A:0.0000010000	3e1q_A:0.0000010000):0.1079460000	2fkz_A:0.1382450000):0.1873750000	1jgc_A:0.2551440000):0.3712410000	1nfv_A:0.5180710000):0.0710953000	((((((1lb3_A:0.0608300000	2za7_A:0.0516020000):0.1594160000	(1bg7_A:0.0858670000	1r03_A:0.1392820000):0.0682072000):0.1895190000	(1z6o_A:0.9704410000	1z6o_M:0.6191680000):0.1873440000):0.2137730000	3e6s_A:0.7261460000):0.1238750000	((1eum_A:0.2784070000	1krq_A:0.2549250000):0.1998700000	(2jd7_A:0.1617250000	1vlg_A:0.2466140000):0.0864068000):0.0542979000):0.3447350000	(1otk_A:1.0602340000	(((((((1oqu_A:0.1321780000	1r2f_A:0.1494090000):0.0585836000	1uzr_A:0.0246060000):0.7508320000	1mxr_A:0.8730640000):0.0670165000	(1jk0_A:0.1196120000	(2uw2_A:0.0442850000	1w68_A:0.0337960000):0.2240680000):0.5359860000):0.2132120000	3ee4_A:0.9123310000):0.3496840000	((2inc_B:0.6676010000	(2inp_C:0.7580490000	1mty_B:1.9777250000):0.1313460000):0.5369430000	(1mty_D:1.1699950000	3dhg_A:0.6233330000):0.3797780000):0.3643050000):0.2886010000	(((2uw1_A:0.0000010000	2uw1_B:0.0000010000):0.0947648000	1afr_A:0.1040300000):1.0737500000	1za0_A:1.2074940000):0.5439730000):0.3148730000):0.7039960000):0.1228370000):0.1541240000	((1lko_A:0.5536050000	1yuz_A:0.9138830000):0.2460160000	3qhb_A:0.6527570000):0.6612330000):0.1651170000):0.1914090000):0.1123010000):0.1200200000	((1qgh_A:0.2062490000	2ux1_A:0.5230270000):0.4165670000	(1ji4_A:0.3325220000	2fjc_A:0.3345290000):0.1957550000):0.1073470000):0.1018220000):0.0279409000);
(1ji5_A:0.2643720000	1jig_A:0.1398940000	(1n1q_A:0.2196300000	((2chp_A:0.3576810000	(((((1dps_A:0.0000020000	1jts_A:0.0000020000):0.2258770000	1uvh_A:1.1974070000):0.2000460000	1o9r_A:0.1539810000):0.4678900000	(1tjo_A:0.0000020000	1tk6_A:0.0000020000):0.6802170000):0.1602090000	((((2fzf_A:1.4291960000	(((((1bcf_A:0.0000010000	3e1q_A:0.0000010000):0.1275990000	2fkz_A:0.1170000000):0.1982410000	1jgc_A:0.1899130000):0.3289700000	(((((1lb3_A:0.0827840000	2za7_A:0.0684840000):0.1656650000	(1bg7_A:0.0815440000	1r03_A:0.1542530000):0.0509694000):0.2608530000	1z6o_M:0.6966150000):0.0767880000	1z6o_A:0.9708170000):0.0680210000	(((1eum_A:0.2379610000	1krq_A:0.3449960000):0.1434640000	3e6s_A:0.6512300000):0.1149850000	(2jd7_A:0.1864810000	1vlg_A:0.3348520000):0.0745078000):0.2605840000):0.3167980000):0.0252190000	(1lko_A:0.7279990000	(1yuz_A:1.0455820000	3qhb_A:0.5008090000):0.1552000000):0.6344330000):0.0782064000):0.0681530000	1nfv_A:0.5776730000):0.0394389000	((1otk_A:1.6159830000	(((2uw1_A:0.0000010000	2uw1_B:0.0000010000):0.1100930000	1afr_A:0.0438910000):1.1504500000	1za0_A:1.4691370000):0.2036610000):0.1665890000	((((((1oqu_A:0.1274910000	1r2f_A:0.1593100000):0.0396732000	1uzr_A:0.0407850000):0.5555110000	1mxr_A:0.7696800000):0.1422420000	(1jk0_A:0.2942510000	(2uw2_A:0.0205380000	1w68_A:0.0506720000):0.0983705000):0.8583220000):0.2412110000	((2inc_B:0.6718830000	(2inp_C:0.6219610000	1mty_B:1.6118300000):0.3184520000):0.2549190000	(1mty_D:1.1986610000	3dhg_A:0.9484970000):0.3042110000):0.4851360000):0.1616710000	3ee4_A:0.7379790000):0.1891160000):0.8875040000):0.1594860000	2vzb_A:0.6967750000):0.2136360000):0.1110580000):0.0754751000	((1qgh_A:0.3577080000	2ux1_A:0.4937890000):0.1641670000	(1ji4_A:0.4091810000	2fjc_A:0.5284590000):0.1250750000):0.1663110000):0.1256400000):0.0407057000);
(1ji5_A:0.1736790000	((1jig_A:0.0790440000	((2chp_A:0.4733040000	(((((1dps_A:0.0000020000	1jts_A:0.0000020000):0.2389950000	1o9r_A:0.2768320000):0.2630110000	1uvh_A:0.6099190000):0.3894480000	(1tjo_A:0.0000020000	1tk6_A:0.0000020000):0.6360790000):0.2046090000	((2fzf_A:2.0728820000	2vzb_A:0.6415600000):0.1444010000	((((((1bcf_A:0.0000010000	3e1q_A:0.0000010000):0.1383060000	2fkz_A:0.1159670000):0.1397680000	1jgc_A:0.3062480000):0.4989320000	((1lko_A:0.6733500000	(1yuz_A:0.6971380000	3qhb_A:0.6935670000):0.1440230000):0.6884000000	(((((((1lb3_A:0.0520320000	2za7_A:0.0640380000):0.3198460000	1bg7_A:0.0898810000):0.0880779000	1r03_A:0.1251210000):0.1747780000	1z6o_A:1.1742100000):0.1366630000	1z6o_M:0.7951050000):0.2071140000	3e6s_A:0.5959140000):0.1238060000	((1eum_A:0.1757280000	1krq_A:0.2614770000):0.1870730000	(2jd7_A:0.1538420000	1vlg_A:0.2139050000):0.0625076000):0.0787228000):0.3348530000):0.1739730000):0.1060760000	1nfv_A:0.5469340000):0.2507030000	(1otk_A:1.5169360000	(((((((1oqu_A:0.1323510000	1r2f_A:0.1906980000):0.0468668000	1uzr_A:0.0130740000):0.7217590000	1mxr_A:0.7484540000):0.1034420000	(1jk0_A:0.1582000000	(2uw2_A:0.0043480000	1w68_A:0.0474020000):0.2103420000):0.7974310000):0.3959330000	3ee4_A:0.7482440000):0.3646000000	((((2inc_B:0.9982850000	2inp_C:0.8865040000):0.3418250000	1mty_B:1.8097570000):0.4229280000	3dhg_A:0.8896210000):0.1965250000	1mty_D:1.5484750000):0.3299820000):0.1841660000	(((2uw1_A:0.0000010000	2uw1_B:0.0000010000):0.0600889000	1afr_A:0.0979860000):0.6216250000	1za0_A:1.4741780000):0.7793310000):0.1773560000):0.6818530000):0.1475260000):0.2404600000):0.1610030000):0.0426553000	(1ji4_A:0.4359450000	2fjc_A:0.4215720000):0.2562680000):0.1173910000):0.0914013000	1n1q_A:0.2636360000):0.0588193000	(1qgh_A:0.2334280000	2ux1_A:0.5464680000):0.3075120000);
(1ji5_A:0.2148210000	(1jig_A:0.1811980000	((2chp_A:0.3996580000	(((((1dps_A:0.0000020000	1jts_A:0.0000020000):0.3058290000	1o9r_A:0.1740150000):0.2299870000	1uvh_A:0.7421900000):0.2697850000	(1tjo_A:0.0000020000	1tk6_A:0.0000020000):0.5837230000):0.0906911000	(((2fzf_A:1.3389780000	2vzb_A:0.4001180000):0.4825930000	((((((1bcf_A:0.0000010000	3e1q_A:0.0000010000):0.1962770000	2fkz_A:0.1140580000):0.1152670000	1jgc_A:0.3150810000):0.4763620000	((((1lb3_A:0.0684920000	2za7_A:0.0618020000):0.2074110000	(1bg7_A:0.0755000000	1r03_A:0.2341270000):0.0762662000):0.2566970000	(1z6o_A:0.8154360000	1z6o_M:0.5387280000):0.1946830000):0.2486530000	((1eum_A:0.2594690000	(1krq_A:0.2467360000	3e6s_A:0.7384390000):0.1233650000):0.2199170000	(2jd7_A:0.1103450000	1vlg_A:0.2463110000):0.0865251000):0.1538010000):0.2851830000):0.0823941000	((1lko_A:0.5800510000	1yuz_A:0.6070380000):0.3775990000	3qhb_A:0.6436970000):0.4892340000):0.1372430000	1nfv_A:0.6770910000):0.1644580000):0.0854698000	(1otk_A:1.5188150000	((((((1oqu_A:0.1452310000	1r2f_A:0.1317190000):0.0217313000	1uzr_A:0.0418700000):0.6401680000	1mxr_A:0.7169790000):0.1116710000	(1jk0_A:0.1437790000	(2uw2_A:0.0257680000	1w68_A:0.0490860000):0.2197890000):0.5113340000):0.3155050000	3ee4_A:0.8333420000):0.3262550000	((((2inc_B:0.8131640000	1mty_B:1.5456580000):0.0996779000	2inp_C:0.9018860000):0.3998040000	(1mty_D:1.0326570000	3dhg_A:1.2536460000):0.2093620000):0.4186670000	(((2uw1_A:0.0000010000	2uw1_B:0.0000010000):0.0712924000	1afr_A:0.1431400000):1.0925900000	1za0_A:0.9636730000):0.9250950000):0.1656930000):0.2454450000):0.6369580000):0.2409990000):0.1946750000):0.0863397000	((1qgh_A:0.2340660000	2ux1_A:0.5190960000):0.1391300000	(1ji4_A:0.5006190000	2fjc_A:0.5492720000):0.1985330000):0.1515150000):0.1000960000):0.0181789000	1n1q_A:0.2316890000);
(1ji5_A:0.2773380000	1jig_A:0.1085470000	(1n1q_A:0.2695630000	((2chp_A:0.2962520000	(((((1dps_A:0.0000020000	1jts_A:0.0000020000):0.3965660000	1o9r_A:0.2031830000):0.3353910000	1uvh_A:0.7416140000):0.1556830000	(1tjo_A:0.0000020000	1tk6_A:0.0000020000):0.8324560000):0.1274500000	((2fzf_A:1.5213440000	2vzb_A:0.5571960000):0.2826690000	((((((1bcf_A:0.0000010000	3e1q_A:0.0000010000):0.1540720000	2fkz_A:0.1086820000):0.1794540000	1jgc_A:0.2879020000):0.4078500000	(((1lko_A:0.4765770000	1yuz_A:0.8180030000):0.4871250000	3qhb_A:0.6574710000):0.5580560000	((((((1lb3_A:0.0564500000	2za7_A:0.0936140000):0.2760210000	1bg7_A:0.0684070000):0.0701801000	1r03_A:0.1574840000):0.1875880000	1z6o_A:0.9091920000):0.0865961000	1z6o_M:0.6372930000):0.2214670000	(((1eum_A:0.2488600000	1krq_A:0.3348680000):0.1878260000	(2jd7_A:0.1545930000	1vlg_A:0.3748220000):0.0916300000):0.0880001000	3e6s_A:0.9046830000):0.1429400000):0.0680683000):0.2257250000):0.1771360000	1nfv_A:0.6396740000):0.0902195000	(((1otk_A:1.5831310000	(((2inc_B:0.6032660000	(2inp_C:0.7088170000	1mty_B:1.8640960000):0.2072950000):0.4665550000	3dhg_A:0.9152210000):0.1535080000	1mty_D:1.3755190000):0.3195320000):0.3143940000	(((((1oqu_A:0.1629700000	1r2f_A:0.1192210000):0.0585399000	1uzr_A:0.0203400000):0.6582480000	1mxr_A:0.6174250000):0.1808490000	(1jk0_A:0.2098840000	(2uw2_A:0.0283090000	1w68_A:0.0422190000):0.0928379000):0.6101700000):0.4630220000	3ee4_A:0.7246130000):0.1998000000):0.0519740000	(((2uw1_A:0.0000010000	2uw1_B:0.0000010000):0.0812232000	1afr_A:0.1255180000):0.8224350000	1za0_A:1.1369910000):0.6929030000):0.7124680000):0.1865320000):0.2879660000):0.1098420000):0.1103450000	((1qgh_A:0.2952530000	2ux1_A:0.4284320000):0.1946290000	(1ji4_A:0.5018030000	2fjc_A:0.3996510000):0.1256770000):0.1556890000):0.1004120000):0.0535931000);
(1ji5_A:0.2463540000	(1jig_A:0.1578900000	((2chp_A:0.3261310000	((((1dps_A:0.0000020000	1jts_A:0.0000020000):0.3453420000	1o9r_A:0.0939040000):0.3546220000	(1uvh_A:0.6718590000	(1tjo_A:0.0000020000	1tk6_A:0.0000020000):0.7767460000):0.1564180000):0.1852260000	((2fzf_A:1.7740650000	2vzb_A:0.3886510000):0.2751980000	(((((((1bcf_A:0.0000010000	3e1q_A:0.0000010000):0.1408160000	2fkz_A:0.1068290000):0.1452680000	1jgc_A:0.2381430000):0.4151130000	((((((1lb3_A:0.0560500000	2za7_A:0.0979490000):0.2408790000	1bg7_A:0.0832610000):0.0419673000	1r03_A:0.0970180000):0.1964630000	1z6o_A:0.9638300000):0.0892719000	1z6o_M:0.6541620000):0.1917880000	(((1eum_A:0.2409500000	1krq_A:0.2150740000):0.1257480000	3e6s_A:0.6810370000):0.1204600000	(2jd7_A:0.1357000000	1vlg_A:0.2557460000):0.0531570000):0.1086330000):0.2964530000):0.0614863000	(1lko_A:0.7274020000	(1yuz_A:0.9497350000	3qhb_A:0.5842220000):0.1472510000):0.6556420000):0.1518560000	1nfv_A:0.6058590000):0.0981647000	(1otk_A:1.2129120000	(((((((1oqu_A:0.1196970000	1r2f_A:0.1629880000):0.0363660000	1uzr_A:0.0174520000):0.7003010000	1mxr_A:0.7378130000):0.1489240000	(1jk0_A:0.2359800000	(2uw2_A:0.0096850000	1w68_A:0.0364230000):0.1443420000):0.6884020000):0.2950990000	3ee4_A:0.7734340000):0.2367680000	(((2inc_B:0.9695120000	2inp_C:0.7334480000):0.2183350000	1mty_B:1.3719170000):0.2642690000	(1mty_D:1.1044950000	3dhg_A:0.7980040000):0.1485050000):0.4801100000):0.1568670000	(((2uw1_A:0.0000010000	2uw1_B:0.0000010000):0.1004210000	1afr_A:0.0831410000):0.5812490000	1za0_A:1.2255380000):0.6879820000):0.2657600000):0.6421020000):0.1937780000):0.2747850000):0.0232194000):0.0802580000	(((1qgh_A:0.3882690000	2ux1_A:0.3281590000):0.2289890000	2fjc_A:0.4414840000):0.0778105000	1ji4_A:0.5040330000):0.1397150000):0.0828742000):0.0397961000	1n1q_A:0.2565380000);
(1ji5_A:0.1164160000	(1jig_A:0.1179760000	((1n1q_A:0.1602850000	(1ji4_A:0.3733970000	2fjc_A:0.4054260000):0.2078320000):0.0798093000	((2chp_A:0.2057220000	((2fzf_A:1.4921920000	((((((1bcf_A:0.0000010000	3e1q_A:0.0000010000):0.1074270000	2fkz_A:0.0545820000):0.1194080000	1jgc_A:0.2775560000):0.3451170000	(((1lko_A:0.5538160000	1yuz_A:0.8315720000):0.2338380000	3qhb_A:0.5905400000):0.6006040000	(((((1lb3_A:0.0730080000	2za7_A:0.1164350000):0.2236560000	1bg7_A:0.0619810000):0.0622742000	1r03_A:0.1433780000):0.2037160000	(1z6o_A:0.8441650000	1z6o_M:0.4632310000):0.1774590000):0.2281490000	(((1eum_A:0.2693640000	1krq_A:0.2299390000):0.0975688000	3e6s_A:0.6154020000):0.1114920000	(2jd7_A:0.1336200000	1vlg_A:0.2269080000):0.1037910000):0.0875644000):0.1909520000):0.0515420000):0.2037180000	1nfv_A:0.5148460000):0.0478241000	(1otk_A:1.3133800000	(((((((1oqu_A:0.1369850000	1r2f_A:0.1223160000):0.0291996000	1uzr_A:0.0381550000):0.6361200000	1mxr_A:0.6481250000):0.0911205000	(1jk0_A:0.2072870000	(2uw2_A:0.0122230000	1w68_A:0.0388220000):0.0792372000):0.5830990000):0.3142090000	3ee4_A:0.7538820000):0.1385110000	((((2inc_B:0.6805160000	2inp_C:0.9262500000):0.3126170000	1mty_D:1.2344250000):0.1580710000	1mty_B:1.2404720000):0.1852310000	3dhg_A:0.7931540000):0.4857260000):0.1711790000	(((2uw1_A:0.0000010000	2uw1_B:0.0000010000):0.1198960000	1afr_A:0.0780360000):0.8306430000	1za0_A:1.1938140000):0.2245050000):0.4031230000):0.5441240000):0.0277983000):0.1691490000	2vzb_A:0.4908900000):0.3062190000):0.0781611000	((((1dps_A:0.0000010000	1jts_A:0.0000010000):0.3396820000	1o9r_A:0.2200110000):0.1746620000	1uvh_A:0.6420090000):0.2013880000	(1tjo_A:0.0000010000	1tk6_A:0.0000010000):0.7508350000):0.2741360000):0.1028260000):0.0409948000):0.0729654000	(1qgh_A:0.1427440000	2ux1_A:0.4184830000):0.2888600000);
(1ji5_A:0.1162840000	(1jig_A:0.1470950000	(1n1q_A:0.2115320000	((2chp_A:0.3117020000	(((((1dps_A:0.0000010000	1jts_A:0.0000010000):0.3977930000	1o9r_A:0.1376020000):0.3358480000	(1tjo_A:0.0000010000	1tk6_A:0.0000010000):0.6522910000):0.1260830000	1uvh_A:0.6749910000):0.1487870000	((2fzf_A:1.6294920000	((((((1bcf_A:0.0000010000	3e1q_A:0.0000010000):0.1795480000	2fkz_A:0.0676400000):0.1103680000	1jgc_A:0.2871060000):0.3107500000	(((1lko_A:0.6133570000	1yuz_A:0.9571170000):0.2319200000	3qhb_A:0.7249320000):0.5697510000	((((1lb3_A:0.0415610000	2za7_A:0.1262210000):0.1963510000	(1bg7_A:0.0950250000	1r03_A:0.1867910000):0.0717234000):0.2682980000	(1z6o_A:0.9860760000	1z6o_M:0.5162790000):0.1684780000):0.2011270000	(((1eum_A:0.3668460000	1krq_A:0.2672190000):0.1254980000	3e6s_A:1.0319360000):0.0850854000	(2jd7_A:0.1465460000	1vlg_A:0.2909450000):0.1401010000):0.1860420000):0.2641910000):0.1113270000):0.2142520000	1nfv_A:0.6283480000):0.1791210000	(1otk_A:1.0176440000	((((((1oqu_A:0.1686760000	1r2f_A:0.1399970000):0.0456493000	1uzr_A:0.0157700000):0.6234990000	1mxr_A:0.5485760000):0.1468880000	(1jk0_A:0.2356580000	(2uw2_A:0.0144160000	1w68_A:0.0431310000):0.1327290000):0.6177050000):0.4012060000	3ee4_A:0.9352880000):0.3305300000	(((((2inc_B:0.9402400000	2inp_C:0.7139860000):0.3189790000	1mty_B:1.4964930000):0.5158290000	3dhg_A:0.9734560000):0.1239020000	1mty_D:0.8399760000):0.3411750000	(((2uw1_A:0.0000010000	2uw1_B:0.0000010000):0.0455202000	1afr_A:0.0872980000):0.7800840000	1za0_A:1.4556440000):0.6042210000):0.2183970000):0.5449170000):0.4766600000):0.0799458000):0.1367610000	2vzb_A:0.5583180000):0.2293060000):0.1689530000):0.0880519000	(1ji4_A:0.3506630000	2fjc_A:0.3721740000):0.2359260000):0.1294210000):0.0422658000):0.0813315000	(1qgh_A:0.1894530000	2ux1_A:0.4765760000):0.3252490000);
(1ji5_A:0.1895670000	(1jig_A:0.1564160000	((2chp_A:0.3968690000	(((((1dps_A:0.0000010000	1jts_A:0.0000010000):0.2086570000	1o9r_A:0.2015060000):0.2914800000	1uvh_A:0.5436540000):0.1791160000	(1tjo_A:0.0000010000	1tk6_A:0.0000010000):0.7807040000):0.1613160000	(((2fzf_A:1.4930770000	2vzb_A:0.4229260000):0.1140070000	(1otk_A:1.4109430000	(((((((((1oqu_A:0.1466010000	1r2f_A:0.1398610000):0.0365298000	1uzr_A:0.0269550000):0.6484690000	3ee4_A:1.0963400000):0.1935380000	1mxr_A:0.6644500000):0.2187980000	(1jk0_A:0.1772610000	(2uw2_A:0.0246010000	1w68_A:0.0423560000):0.1385530000):0.4014520000):0.3789480000	((2inc_B:0.8956490000	2inp_C:0.8580520000):0.2548050000	1mty_B:1.7687920000):0.3282700000):0.0946016000	3dhg_A:0.9088510000):0.2039820000	1mty_D:1.2354830000):0.3428030000	(((2uw1_A:0.0000010000	2uw1_B:0.0000010000):0.0777226000	1afr_A:0.0973430000):0.8693650000	1za0_A:1.2744870000):0.1563750000):0.1345730000):0.7834720000):0.0780939000	((((((1bcf_A:0.0000010000	3e1q_A:0.0000010000):0.1472600000	2fkz_A:0.0794920000):0.1204260000	1jgc_A:0.1548340000):0.3489130000	((((1lb3_A:0.0780160000	2za7_A:0.0530240000):0.1984820000	(1bg7_A:0.0753790000	1r03_A:0.1890700000):0.0670114000):0.2747920000	(1z6o_A:0.8831910000	1z6o_M:0.6337680000):0.1655110000):0.2349230000	(((1eum_A:0.1773280000	1krq_A:0.2954130000):0.1182780000	3e6s_A:0.7370370000):0.1400800000	(2jd7_A:0.1015430000	1vlg_A:0.3139640000):0.0863467000):0.1033300000):0.2930290000):0.0820372000	(1lko_A:0.5963910000	(1yuz_A:0.8723980000	3qhb_A:0.6855840000):0.1135500000):0.6422670000):0.1325890000	1nfv_A:0.6740040000):0.0475952000):0.4214340000):0.0594256000):0.0433137000	((1qgh_A:0.2313300000	2ux1_A:0.5414860000):0.1932250000	(1ji4_A:0.4559530000	2fjc_A:0.6026730000):0.1601550000):0.1043350000):0.0936370000):0.0101917000	1n1q_A:0.2889080000);
(1ji5_A:0.2408410000	1jig_A:0.1641010000	((1n1q_A:0.2097750000	(2chp_A:0.2433790000	((((1dps_A:0.0000020000	1jts_A:0.0000020000):0.2232670000	1o9r_A:0.2321700000):0.2862690000	1uvh_A:0.6053380000):0.2698760000	((1tjo_A:0.0000020000	1tk6_A:0.0000020000):0.6087580000	(((2fzf_A:1.5734740000	(((((1bcf_A:0.0000010000	3e1q_A:0.0000010000):0.1653480000	2fkz_A:0.0477520000):0.1415400000	1jgc_A:0.3174020000):0.4314630000	((((1lb3_A:0.0430310000	2za7_A:0.0570030000):0.1649380000	(1bg7_A:0.0675520000	1r03_A:0.2051290000):0.0466238000):0.2257380000	(1z6o_A:0.8635440000	1z6o_M:0.4592210000):0.1889110000):0.2201640000	(((1eum_A:0.2802290000	1krq_A:0.3303230000):0.1126210000	3e6s_A:0.6645630000):0.1694920000	(2jd7_A:0.1816030000	1vlg_A:0.2705810000):0.0373817000):0.1643040000):0.3021340000):0.1069600000	((1lko_A:0.5394220000	1yuz_A:0.7894040000):0.3840720000	3qhb_A:0.6717810000):0.2305770000):0.1245800000):0.0630080000	1nfv_A:0.6144360000):0.1970760000	(2vzb_A:0.7429280000	(1otk_A:1.5241850000	(((((1oqu_A:0.1335780000	1r2f_A:0.1217500000):0.0563261000	1uzr_A:0.0095910000):0.4795420000	(1mxr_A:0.5696070000	(1jk0_A:0.1999190000	(2uw2_A:0.0228450000	1w68_A:0.0674190000):0.1083230000):0.6711260000):0.1499500000):0.3775400000	3ee4_A:0.6944220000):0.2644820000	((((2inc_B:0.8425440000	1mty_B:1.6059270000):0.1748050000	2inp_C:1.0701440000):0.2372150000	(1mty_D:0.8958750000	3dhg_A:0.7624470000):0.2091900000):0.4092210000	(((2uw1_A:0.0000010000	2uw1_B:0.0000010000):0.1017660000	1afr_A:0.0898360000):0.8443650000	1za0_A:1.4747310000):0.3915500000):0.1187700000):0.3761410000):0.5142490000):0.1182540000):0.1891980000):0.1454820000):0.0998082000):0.0821495000):0.0784075000	((1qgh_A:0.2569000000	2ux1_A:0.3636210000):0.2373680000	(1ji4_A:0.3789950000	2fjc_A:0.4509780000):0.1144510000):0.1235080000):0.0819399000);
(1ji5_A:0.2030180000	(1jig_A:0.1284310000	((2chp_A:0.3908440000	(((((1dps_A:0.0000010000	1jts_A:0.0000010000):0.3319800000	1o9r_A:0.1437390000):0.3062190000	1uvh_A:0.6851000000):0.1610540000	(1tjo_A:0.0000010000	1tk6_A:0.0000010000):0.5603540000):0.2569690000	((2fzf_A:1.9178840000	2vzb_A:0.3620970000):0.3564270000	((((((1bcf_A:0.0000010000	3e1q_A:0.0000010000):0.1815520000	2fkz_A:0.0921060000):0.1040940000	1jgc_A:0.2398720000):0.4522880000	(((1lko_A:0.5893620000	1yuz_A:1.1355490000):0.1499570000	3qhb_A:0.7079070000):0.5183300000	((((((1lb3_A:0.0617170000	2za7_A:0.0870460000):0.2240630000	(1bg7_A:0.1320250000	1r03_A:0.1794940000):0.0597875000):0.2099980000	(1z6o_A:0.9441930000	1z6o_M:0.6519170000):0.2243770000):0.4052820000	3e6s_A:0.6543450000):0.1871840000	(2jd7_A:0.1577870000	1vlg_A:0.2993000000):0.0408963000):0.0698915000	(1eum_A:0.2358730000	1krq_A:0.3582660000):0.2509470000):0.3507200000):0.0685327000):0.0819427000	1nfv_A:0.5661880000):0.1596690000	(1otk_A:1.3724160000	(((((((1oqu_A:0.1707180000	1r2f_A:0.1657130000):0.0433770000	1uzr_A:0.0357800000):0.8303410000	1mxr_A:0.6241450000):0.1736030000	(1jk0_A:0.2326380000	(2uw2_A:0.0308870000	1w68_A:0.0419150000):0.1726410000):0.6996980000):0.2721990000	3ee4_A:0.8050750000):0.2103070000	(((2inc_B:0.7888280000	2inp_C:0.9474540000):0.1869590000	1mty_B:1.4066960000):0.4117520000	(1mty_D:1.4209580000	3dhg_A:0.9917960000):0.2096310000):0.4463920000):0.2037550000	(((2uw1_A:0.0000010000	2uw1_B:0.0000010000):0.0994362000	1afr_A:0.0864360000):0.6892470000	1za0_A:1.2225910000):0.8490430000):0.2360400000):0.7501530000):0.1181270000):0.1587270000):0.0775770000):0.1064180000	(((1qgh_A:0.3238550000	2ux1_A:0.3386890000):0.1786170000	2fjc_A:0.5310840000):0.0724757000	1ji4_A:0.4607060000):0.1543350000):0.1066110000):0.0585197000	1n1q_A:0.2673550000);
(1ji5_A:0.2217860000	1jig_A:0.1644840000	(1n1q_A:0.2442410000	(((2chp_A:0.2788340000	((2fzf_A:1.5219180000	2vzb_A:0.5971660000):0.2531070000	(((((1bcf_A:0.0000010000	3e1q_A:0.0000010000):0.1595570000	2fkz_A:0.0774160000):0.1727410000	1jgc_A:0.2086670000):0.2940960000	(((1lko_A:0.5360160000	1yuz_A:0.7571140000):0.3518610000	3qhb_A:0.5815230000):0.5072860000	((((((1lb3_A:0.0710780000	2za7_A:0.0677690000):0.2230820000	1bg7_A:0.0715520000):0.0859412000	1r03_A:0.1619560000):0.2498610000	(1z6o_A:0.7960210000	1z6o_M:0.5191020000):0.1610230000):0.1972990000	(((1eum_A:0.2149690000	1krq_A:0.3061900000):0.0741767000	3e6s_A:0.7348140000):0.0914426000	(2jd7_A:0.1234680000	1vlg_A:0.2746310000):0.0818962000):0.1113880000):0.2192340000	((1otk_A:1.1826370000	((((((1oqu_A:0.1092930000	1uzr_A:0.0621120000):0.0408873000	1r2f_A:0.0915010000):0.5212440000	1mxr_A:0.8753460000):0.0884276000	(1jk0_A:0.2044530000	(2uw2_A:0.0293850000	1w68_A:0.0510680000):0.1943040000):0.5440650000):0.2154450000	3ee4_A:0.8194410000):0.3702410000	((2inc_B:0.7566340000	(2inp_C:0.7682280000	1mty_B:1.4485700000):0.1636290000):0.3975790000	(1mty_D:1.2657020000	3dhg_A:0.8132510000):0.3722490000):0.2567440000):0.2834110000):0.1061530000	(((2uw1_A:0.0000010000	2uw1_B:0.0000010000):0.0892818000	1afr_A:0.1104080000):0.9420580000	1za0_A:1.2216850000):0.6858520000):0.9471990000):0.0544542000):0.1621650000):0.1728950000	1nfv_A:0.5524760000):0.2708640000):0.2650920000):0.1096380000	((1qgh_A:0.3460010000	2ux1_A:0.3338910000):0.1919260000	(1ji4_A:0.3673790000	2fjc_A:0.5318180000):0.1914470000):0.0908722000):0.0748730000	((((1dps_A:0.0000010000	1jts_A:0.0000010000):0.2572210000	1o9r_A:0.2046380000):0.1199710000	1uvh_A:0.6952930000):0.2360030000	(1tjo_A:0.0000010000	1tk6_A:0.0000010000):0.6254800000):0.1740580000):0.0956663000):0.0300555000);
(1ji5_A:0.2648130000	(1jig_A:0.0999210000	((2chp_A:0.3377040000	(((((1dps_A:0.0000010000	1jts_A:0.0000010000):0.1881550000	1o9r_A:0.1728470000):0.2860370000	1uvh_A:0.6756390000):0.2379770000	(1tjo_A:0.0000010000	1tk6_A:0.0000010000):0.5666290000):0.1347170000	((2fzf_A:1.6405780000	2vzb_A:0.5968110000):0.4216640000	(((((((1bcf_A:0.0000010000	3e1q_A:0.0000010000):0.2096970000	2fkz_A:0.1097240000):0.0723180000	1jgc_A:0.3628850000):0.3767500000	((((1lb3_A:0.0907370000	2za7_A:0.0551100000):0.2048520000	(1bg7_A:0.1183590000	1r03_A:0.1648180000):0.0679969000):0.2614690000	(1z6o_A:0.7646360000	1z6o_M:0.4720850000):0.2355070000):0.1279000000	((1eum_A:0.2854060000	(1krq_A:0.2425890000	3e6s_A:0.7280410000):0.1052090000):0.1618280000	(2jd7_A:0.1605100000	1vlg_A:0.2754670000):0.1097070000):0.1436310000):0.2343400000):0.1054430000	((1lko_A:0.8110180000	1yuz_A:0.7912150000):0.6033540000	3qhb_A:0.4235840000):0.6503220000):0.2794190000	1nfv_A:0.6091210000):0.1835240000	(1otk_A:1.4835630000	((((((1oqu_A:0.1605420000	1r2f_A:0.1300370000):0.0522475000	1uzr_A:0.0235440000):0.6226240000	1mxr_A:0.9072630000):0.2366110000	(1jk0_A:0.1767770000	(2uw2_A:0.0338580000	1w68_A:0.0333710000):0.1784790000):0.5488070000):0.4181070000	((2inc_B:0.7421870000	(2inp_C:0.9640470000	1mty_B:1.4138780000):0.1411630000):0.3091280000	(1mty_D:0.7795470000	3dhg_A:0.9204020000):0.3124970000):0.5274200000):0.2104320000	(3ee4_A:1.0098250000	(((2uw1_A:0.0000010000	2uw1_B:0.0000010000):0.0966222000	1afr_A:0.0729440000):1.1361000000	1za0_A:1.0614580000):0.8303770000):0.1441220000):0.3183910000):0.4421510000):0.1296280000):0.1777570000):0.1019520000):0.0813836000	((1qgh_A:0.3670530000	2ux1_A:0.3500360000):0.1671950000	(1ji4_A:0.4343790000	2fjc_A:0.4227800000):0.1152500000):0.1394540000):0.0731531000):0.0536785000	1n1q_A:0.2221270000);
(1ji5_A:0.2256150000	(1jig_A:0.0959910000	(((1qgh_A:0.3942820000	2ux1_A:0.4081740000):0.2760700000	(1ji4_A:0.3898800000	2fjc_A:0.3638760000):0.0672168000):0.1425090000	(((((1dps_A:0.0000020000	1jts_A:0.0000020000):0.2644470000	1o9r_A:0.1927240000):0.3042870000	1uvh_A:0.7060790000):0.1580040000	(1tjo_A:0.0000020000	1tk6_A:0.0000020000):0.6702060000):0.3556370000	(((2fzf_A:1.8278740000	((((((1bcf_A:0.0000020000	3e1q_A:0.0000020000):0.0914619000	2fkz_A:0.1245650000):0.1061570000	1jgc_A:0.3095150000):0.2214610000	((1lko_A:0.6041020000	1yuz_A:0.9840650000):0.2969760000	3qhb_A:0.6481810000):0.5935920000):0.0402433000	((((((1lb3_A:0.1074810000	2za7_A:0.0698050000):0.2354920000	1bg7_A:0.1205670000):0.0820331000	1r03_A:0.1112110000):0.1804990000	1z6o_A:1.0661400000):0.0918708000	1z6o_M:0.5901980000):0.2283280000	(((1eum_A:0.2344930000	1krq_A:0.2360600000):0.1995470000	3e6s_A:0.6417500000):0.0982156000	(2jd7_A:0.1574340000	1vlg_A:0.2595730000):0.0925553000):0.1098800000):0.4042120000):0.1819110000	1nfv_A:0.5827820000):0.0644263000):0.1121530000	(1otk_A:1.7774000000	(((((((1oqu_A:0.1399350000	1r2f_A:0.1752230000):0.0350008000	1uzr_A:0.0543860000):0.5044300000	1mxr_A:0.7703190000):0.2532880000	(1jk0_A:0.1582140000	(2uw2_A:0.0295570000	1w68_A:0.0310110000):0.1983330000):0.4807690000):0.3248400000	(((2inc_B:0.6165810000	2inp_C:0.9314530000):0.2964690000	1mty_B:1.4048850000):0.4331530000	(1mty_D:1.1914700000	3dhg_A:0.7216920000):0.1808810000):0.4973810000):0.2576780000	3ee4_A:0.9107520000):0.1401900000	(((2uw1_A:0.0000020000	2uw1_B:0.0000020000):0.0795319000	1afr_A:0.1009170000):0.8208680000	1za0_A:1.3882730000):0.4193370000):0.2655640000):0.3465350000):0.1385900000	2vzb_A:0.7002890000):0.2515290000):0.0955862000):0.1411700000):0.0630206000	(1n1q_A:0.2118290000	2chp_A:0.4869410000):0.0642783000);
(1ji5_A:0.2414540000	1jig_A:0.1413800000	(1n1q_A:0.2480070000	((2chp_A:0.3427090000	(((((1dps_A:0.0000010000	1jts_A:0.0000010000):0.3226250000	1o9r_A:0.2119650000):0.2246000000	1uvh_A:0.7035130000):0.3015620000	(1tjo_A:0.0000010000	1tk6_A:0.0000010000):0.5060420000):0.1505130000	((2fzf_A:1.8641060000	2vzb_A:0.3785340000):0.3079550000	(((((1bcf_A:0.0000010000	3e1q_A:0.0000010000):0.2281620000	2fkz_A:0.0885010000):0.1188780000	1jgc_A:0.2183590000):0.4267200000	((((1lko_A:0.5860340000	1yuz_A:0.9086710000):0.6148280000	3qhb_A:0.5798060000):0.6027670000	(1otk_A:1.3334650000	(((((((1oqu_A:0.1815780000	1uzr_A:0.0964480000):0.0322703000	1r2f_A:0.1188110000):0.6639680000	1mxr_A:0.7829550000):0.2221070000	(1jk0_A:0.1681020000	(2uw2_A:0.0297960000	1w68_A:0.0373850000):0.1755760000):0.5141390000):0.2763840000	(((2inc_B:0.8269310000	1mty_B:1.4955660000):0.1658180000	2inp_C:1.1528900000):0.3249100000	(1mty_D:1.3941540000	3dhg_A:0.9310980000):0.4424660000):0.3648020000):0.2375360000	3ee4_A:0.8172000000):0.2615110000	(((2uw1_A:0.0000010000	2uw1_B:0.0000010000):0.1001510000	1afr_A:0.0796940000):0.8011910000	1za0_A:1.4788030000):0.5641700000):0.2523230000):0.5596450000):0.0597302000	(((((1lb3_A:0.0598650000	2za7_A:0.0697410000):0.2826950000	1bg7_A:0.1115700000):0.0870173000	1r03_A:0.1067640000):0.2938910000	(1z6o_A:0.9409750000	1z6o_M:0.4586620000):0.2040460000):0.2224260000	(((1eum_A:0.3680630000	1krq_A:0.2644970000):0.0584376000	3e6s_A:0.7925280000):0.1587200000	(2jd7_A:0.1921640000	1vlg_A:0.3272770000):0.0623572000):0.1428550000):0.2226530000):0.1491580000):0.1771360000	1nfv_A:0.4482570000):0.2729590000):0.1978500000):0.1416420000):0.0938636000	((1qgh_A:0.2490790000	2ux1_A:0.5281390000):0.1840880000	(1ji4_A:0.4455150000	2fjc_A:0.4789960000):0.2781950000):0.1327520000):0.0531376000):0.0382999000);
(1ji5_A:0.1795280000	((1jig_A:0.1033870000	(((1qgh_A:0.3204340000	2ux1_A:0.2714010000):0.2256730000	2fjc_A:0.5036630000):0.0916511000	1ji4_A:0.5070680000):0.0815698000):0.0347674000	1n1q_A:0.2646390000):0.0713810000	(2chp_A:0.2611940000	(((((1dps_A:0.0000010000	1jts_A:0.0000010000):0.3289510000	1o9r_A:0.1683100000):0.1963380000	1uvh_A:0.7622600000):0.2072000000	(1tjo_A:0.0000010000	1tk6_A:0.0000010000):0.7051230000):0.1009550000	((2fzf_A:1.5193890000	2vzb_A:0.2024830000):0.4222950000	((((((1bcf_A:0.0000010000	3e1q_A:0.0000010000):0.1410140000	2fkz_A:0.1269110000):0.1037120000	1jgc_A:0.2800030000):0.2757810000	(((1lko_A:0.5403770000	1yuz_A:0.6995780000):0.3526160000	3qhb_A:0.6019820000):0.4989910000	(((((1lb3_A:0.0677190000	2za7_A:0.0753300000):0.1817620000	1bg7_A:0.0652300000):0.0739686000	1r03_A:0.1760590000):0.1690900000	(1z6o_A:0.7593220000	1z6o_M:0.6454990000):0.2270030000):0.1280910000	(((1eum_A:0.2616170000	1krq_A:0.2899860000):0.1236900000	3e6s_A:0.6192430000):0.0713435000	(2jd7_A:0.1725980000	1vlg_A:0.3253080000):0.0921049000):0.1794020000):0.2582230000):0.0639997000):0.1566920000	1nfv_A:0.5517240000):0.1324160000	(1otk_A:1.5896470000	((((((1oqu_A:0.1746730000	1r2f_A:0.1733930000):0.0565683000	1uzr_A:0.0262310000):0.5251930000	1mxr_A:0.7198060000):0.3810350000	(1jk0_A:0.2939230000	(2uw2_A:0.0223070000	1w68_A:0.0358910000):0.0988114000):0.6618120000):0.4750070000	3ee4_A:0.7245760000):0.3324870000	((((2inc_B:0.5730570000	(2inp_C:0.5783320000	1mty_B:2.0677840000):0.2566610000):0.5974130000	3dhg_A:1.1242170000):0.2558360000	1mty_D:0.9247120000):0.4997710000	(((2uw1_A:0.0000010000	2uw1_B:0.0000010000):0.0872454000	1afr_A:0.0685990000):0.9053560000	1za0_A:1.2506950000):0.4877670000):0.2070930000):0.1688960000):0.4400310000):0.2097540000):0.2244140000):0.0535693000):0.0945429000);
(1ji5_A:0.2143690000	(1jig_A:0.1847450000	((2chp_A:0.3607150000	(((((1dps_A:0.0000020000	1jts_A:0.0000020000):0.2788510000	1o9r_A:0.2376730000):0.1734880000	1uvh_A:0.7014160000):0.4273510000	(1tjo_A:0.0000020000	1tk6_A:0.0000020000):0.6494400000):0.1775300000	((2fzf_A:1.8861350000	2vzb_A:0.5251270000):0.3532510000	((((((1bcf_A:0.0000010000	3e1q_A:0.0000010000):0.2038920000	2fkz_A:0.1462390000):0.1439180000	1jgc_A:0.2397850000):0.5305680000	1nfv_A:0.5703540000):0.1550730000	(((((((1lb3_A:0.0564100000	2za7_A:0.0896360000):0.2646140000	1bg7_A:0.0993740000):0.1093890000	1r03_A:0.1333860000):0.1717760000	(1z6o_A:0.9616530000	1z6o_M:0.5361550000):0.2129530000):0.2365810000	3e6s_A:0.7790690000):0.1156950000	((1eum_A:0.2211850000	1krq_A:0.3082080000):0.2287020000	(2jd7_A:0.1681250000	1vlg_A:0.2382010000):0.0676154000):0.0624768000):0.4079500000	(1otk_A:1.2636570000	(((((((1oqu_A:0.1221490000	1uzr_A:0.0585870000):0.0483205000	1r2f_A:0.1094450000):0.6324200000	1mxr_A:0.7756960000):0.1512090000	(1jk0_A:0.2255360000	(2uw2_A:0.0331340000	1w68_A:0.0204820000):0.0709904000):0.5308560000):0.3151000000	3ee4_A:0.8130290000):0.2654920000	((2inc_B:0.5389610000	(2inp_C:0.6526310000	1mty_B:1.9132420000):0.2138260000):0.5577580000	(1mty_D:1.0934730000	3dhg_A:0.7208600000):0.1893070000):0.4046490000):0.2474910000	(((2uw1_A:0.0000010000	2uw1_B:0.0000010000):0.0607455000	1afr_A:0.1370100000):0.7621660000	1za0_A:1.3012260000):0.2838240000):0.2111430000):0.6050320000):0.1015550000):0.0789653000	((1lko_A:0.3473600000	1yuz_A:0.8263420000):0.4059460000	3qhb_A:0.5422610000):0.6019370000):0.1583920000):0.2592360000):0.1229270000):0.1416680000	((1qgh_A:0.2726570000	2ux1_A:0.4719660000):0.3078250000	(1ji4_A:0.3069990000	2fjc_A:0.5036120000):0.2538530000):0.0972011000):0.1250320000):0.0475155000	1n1q_A:0.2623920000);
(1ji5_A:0.1744390000	(1jig_A:0.1382100000	((2chp_A:0.3298570000	(((((1dps_A:0.0000010000	1jts_A:0.0000010000):0.3350530000	1o9r_A:0.2671950000):0.3935770000	(1tjo_A:0.0000010000	1tk6_A:0.0000010000):0.8049040000):0.1324660000	1uvh_A:0.8118710000):0.2108290000	((2fzf_A:1.4377340000	2vzb_A:0.6051170000):0.2762690000	(((((1bcf_A:0.0000010000	3e1q_A:0.0000010000):0.2035680000	2fkz_A:0.0758420000):0.1216820000	1jgc_A:0.2230940000):0.3047370000	1nfv_A:0.7380380000):0.1225450000	(((1lko_A:0.8335610000	(1yuz_A:1.1034980000	3qhb_A:0.5781960000):0.1539930000):0.5617270000	((1otk_A:1.3511720000	(2inc_B:1.0089370000	((2inp_C:1.0734900000	1mty_B:1.7670000000):0.2936200000	(1mty_D:1.2839960000	3dhg_A:0.9742040000):0.2322020000):0.1620000000):0.3412850000):0.2164310000	((((((1oqu_A:0.1586020000	1uzr_A:0.0662040000):0.0715948000	1r2f_A:0.1006210000):0.6060180000	1mxr_A:0.8636200000):0.1669720000	(1jk0_A:0.1922860000	(2uw2_A:0.0296820000	1w68_A:0.0356090000):0.1376860000):0.7909160000):0.3929610000	3ee4_A:0.7817950000):0.2742640000	(((2uw1_A:0.0000010000	2uw1_B:0.0000010000):0.0878903000	1afr_A:0.0888750000):0.7731320000	1za0_A:1.3008630000):0.6337800000):0.2231000000):0.8713530000):0.0509076000	(((((1lb3_A:0.0927650000	2za7_A:0.0790860000):0.2043080000	(1bg7_A:0.0829490000	1r03_A:0.2000870000):0.0808524000):0.2184520000	1z6o_A:0.9334490000):0.1086800000	1z6o_M:0.6283390000):0.1081650000	((((1eum_A:0.2825780000	1krq_A:0.2742690000):0.1286590000	3e6s_A:0.6365740000):0.1790290000	2jd7_A:0.1240320000):0.0932132000	1vlg_A:0.3222620000):0.1844330000):0.2554320000):0.0533966000):0.1105860000):0.4200380000):0.1053890000):0.0534396000	((1qgh_A:0.3541520000	2ux1_A:0.3327960000):0.2196210000	(1ji4_A:0.4906390000	2fjc_A:0.4753200000):0.1204670000):0.0841722000):0.1006640000):0.0337243000	1n1q_A:0.3444850000);
(1ji5_A:0.1206660000	(1jig_A:0.1983240000	(1n1q_A:0.2091570000	(2chp_A:0.3253770000	(((1ji4_A:0.4561650000	2fjc_A:0.5439660000):0.1626080000	(((1dps_A:0.0000010000	1jts_A:0.0000010000):0.2464430000	1o9r_A:0.2796100000):0.2674380000	1uvh_A:0.9100630000):0.1725500000):0.1043290000	((1tjo_A:0.0000010000	1tk6_A:0.0000010000):0.6619920000	((((2fzf_A:1.6786660000	1nfv_A:0.4643640000):0.1543050000	(((((1bcf_A:0.0000010000	3e1q_A:0.0000010000):0.1859580000	2fkz_A:0.1284030000):0.1129550000	1jgc_A:0.1524270000):0.4168070000	((1lko_A:0.7171920000	1yuz_A:1.1782550000):0.2424070000	3qhb_A:0.6448480000):0.6067120000):0.0000027222	((((1lb3_A:0.0783320000	2za7_A:0.0640630000):0.1901970000	(1bg7_A:0.1156690000	1r03_A:0.1922200000):0.0888774000):0.2084540000	(1z6o_A:0.8921910000	1z6o_M:0.6919070000):0.2121280000):0.3281950000	((1eum_A:0.2466340000	(1krq_A:0.1481420000	3e6s_A:0.6575500000):0.0537659000):0.1714030000	(2jd7_A:0.1058430000	1vlg_A:0.3225690000):0.1058340000):0.0938202000):0.2712520000):0.1428260000):0.1378170000	((1otk_A:1.3662300000	(((2uw1_A:0.0000010000	2uw1_B:0.0000010000):0.0765898000	1afr_A:0.0938520000):0.8002970000	1za0_A:1.3623290000):0.3707500000):0.2231390000	((((((1oqu_A:0.1685680000	1r2f_A:0.1467940000):0.0502812000	1uzr_A:0.0295040000):0.6276280000	1mxr_A:0.7357930000):0.2038600000	(1jk0_A:0.3309240000	(2uw2_A:0.0326900000	1w68_A:0.0271340000):0.1057840000):0.6358100000):0.1872760000	3ee4_A:0.8788890000):0.2876280000	(((2inc_B:0.7268730000	1mty_B:1.9287300000):0.2143310000	2inp_C:0.7804020000):0.5411350000	(1mty_D:1.2967230000	3dhg_A:1.0758350000):0.1812620000):0.3153310000):0.1379470000):0.9229250000):0.1152980000	2vzb_A:0.6043830000):0.3301290000):0.1177080000):0.0857175000):0.1688760000):0.0454817000):0.0900748000	(1qgh_A:0.2103330000	2ux1_A:0.4845870000):0.3871020000);
(1ji5_A:0.1898910000	(1jig_A:0.1396360000	((2chp_A:0.4046160000	((1qgh_A:0.2786340000	2ux1_A:0.3477230000):0.2591600000	(1ji4_A:0.3260580000	2fjc_A:0.4996920000):0.1336410000):0.0648735000):0.0369725000	(((((1dps_A:0.0000020000	1jts_A:0.0000020000):0.3224850000	1o9r_A:0.2434760000):0.1909890000	1uvh_A:0.7465140000):0.2042740000	(1tjo_A:0.0000020000	1tk6_A:0.0000020000):0.6730300000):0.2164180000	((2fzf_A:1.6890390000	((((((1bcf_A:0.0000010000	3e1q_A:0.0000010000):0.1566980000	2fkz_A:0.0730330000):0.1224500000	1jgc_A:0.1818130000):0.4428410000	(((1lko_A:0.5122340000	1yuz_A:0.8368820000):0.4135840000	3qhb_A:0.5340510000):0.4497730000	((((1lb3_A:0.0560600000	2za7_A:0.0818360000):0.1745790000	(1bg7_A:0.1049710000	1r03_A:0.1923510000):0.0899758000):0.2574580000	(1z6o_A:0.9622750000	1z6o_M:0.4592500000):0.1674740000):0.2614870000	(((1eum_A:0.2479850000	1krq_A:0.2961450000):0.1018240000	3e6s_A:0.6793940000):0.1309010000	(2jd7_A:0.1015660000	1vlg_A:0.2637310000):0.0716251000):0.1243050000):0.3045540000):0.0114537000):0.2947170000	1nfv_A:0.5406440000):0.1084780000	(1otk_A:1.3811870000	(((((((1oqu_A:0.1315870000	1r2f_A:0.1673170000):0.0476940000	1uzr_A:0.0115690000):0.5236540000	1mxr_A:0.7800080000):0.2398360000	(1jk0_A:0.1921860000	(2uw2_A:0.0161930000	1w68_A:0.0185720000):0.0971056000):0.6212380000):0.2317990000	3ee4_A:0.7506140000):0.3222730000	(2inc_B:1.0180220000	(((2inp_C:0.9248980000	1mty_B:2.0625370000):0.0891330000	1mty_D:1.2599070000):0.1374420000	3dhg_A:1.3145450000):0.1550430000):0.4763020000):0.1187580000	(((2uw1_A:0.0000010000	2uw1_B:0.0000010000):0.0941993000	1afr_A:0.0653720000):0.7584520000	1za0_A:1.1441280000):0.5137920000):0.2770360000):0.6010740000):0.0000023411):0.1702520000	2vzb_A:0.6876140000):0.2305270000):0.1393350000):0.0566345000):0.0451820000	1n1q_A:0.2366420000);
(1ji5_A:0.1753190000	(1jig_A:0.1253470000	(2chp_A:0.4076890000	((((1qgh_A:0.3197470000	2ux1_A:0.3277020000):0.1781000000	((((1dps_A:0.0000020000	1jts_A:0.0000020000):0.2714590000	1o9r_A:0.2168000000):0.2802980000	1uvh_A:0.6395070000):0.1844880000	(1tjo_A:0.0000020000	1tk6_A:0.0000020000):0.6774760000):0.1740790000):0.0756537000	(1ji4_A:0.3492070000	2fjc_A:0.3516380000):0.1608930000):0.0586216000	(((2fzf_A:1.6902630000	(1otk_A:1.0693730000	(((((((1oqu_A:0.1826740000	1r2f_A:0.1304310000):0.0414020000	1uzr_A:0.0304290000):0.7401180000	1mxr_A:0.6128610000):0.3542320000	(1jk0_A:0.1878670000	(2uw2_A:0.0432160000	1w68_A:0.0403210000):0.1222070000):0.5853270000):0.2665380000	((2inc_B:0.7399580000	(2inp_C:1.0361310000	1mty_B:1.7113690000):0.1449680000):0.2573660000	(1mty_D:1.3843480000	3dhg_A:0.8511320000):0.1827360000):0.5639830000):0.1247740000	3ee4_A:0.8359680000):0.1631700000	(((2uw1_A:0.0000010000	2uw1_B:0.0000010000):0.0728738000	1afr_A:0.0649580000):0.6811490000	1za0_A:1.1803370000):0.7125270000):0.2898410000):0.3938720000):0.1276750000	((((((1bcf_A:0.0000010000	3e1q_A:0.0000010000):0.1206800000	2fkz_A:0.1012170000):0.1086300000	1jgc_A:0.2705600000):0.2992590000	((1lko_A:0.5474870000	1yuz_A:0.6938740000):0.4053250000	3qhb_A:0.7212320000):0.4638560000):0.0666556000	(((((1lb3_A:0.1020770000	2za7_A:0.0631590000):0.2085580000	(1bg7_A:0.0816680000	(1z6o_A:0.9968390000	1z6o_M:0.6226590000):0.2585600000):0.0681264000):0.0855001000	1r03_A:0.0998750000):0.3005320000	3e6s_A:0.5836790000):0.0880080000	((1eum_A:0.2452270000	1krq_A:0.2875700000):0.2007310000	(2jd7_A:0.1599530000	1vlg_A:0.2625000000):0.0550766000):0.1601590000):0.2960980000):0.1771450000	1nfv_A:0.5526240000):0.1871050000):0.1909060000	2vzb_A:0.6047320000):0.3587780000):0.0379179000):0.1209850000):0.0253915000	1n1q_A:0.3431150000);
(1ji5_A:0.1906390000	(1jig_A:0.1270770000	(2chp_A:0.3675040000	(((1qgh_A:0.3175770000	2ux1_A:0.4235110000):0.2771670000	(1ji4_A:0.4339010000	2fjc_A:0.5120530000):0.1807780000):0.0847240000	(((((1dps_A:0.0000020000	1jts_A:0.0000020000):0.1968100000	1o9r_A:0.2107530000):0.3884060000	(1tjo_A:0.0000020000	1tk6_A:0.0000020000):0.8400480000):0.0741232000	1uvh_A:0.6635990000):0.2420950000	((2fzf_A:1.5277910000	2vzb_A:0.4825770000):0.1739200000	((((((1bcf_A:0.0000010000	3e1q_A:0.0000010000):0.1878070000	2fkz_A:0.0970550000):0.1776800000	1jgc_A:0.3153910000):0.3604650000	1nfv_A:0.6211340000):0.1037140000	(((((((1lb3_A:0.0618100000	2za7_A:0.0895110000):0.2598580000	1bg7_A:0.0972300000):0.1064910000	1r03_A:0.1301770000):0.1780630000	(1z6o_A:0.9043110000	1z6o_M:0.5989640000):0.2557560000):0.1681770000	3e6s_A:0.7413970000):0.0876290000	((1eum_A:0.1836650000	1krq_A:0.3390540000):0.3309960000	(2jd7_A:0.1487190000	1vlg_A:0.2644200000):0.0815189000):0.1616320000):0.3134890000	((1otk_A:1.6904850000	((((((1oqu_A:0.1520250000	1r2f_A:0.1424170000):0.0403300000	1uzr_A:0.0236570000):0.6880270000	1mxr_A:0.6710770000):0.2688090000	(1jk0_A:0.1765430000	(2uw2_A:0.0235550000	1w68_A:0.0546370000):0.2337630000):0.5578550000):0.2930060000	((((2inc_B:0.7405880000	1mty_B:1.7365600000):0.2004840000	2inp_C:0.8394200000):0.4788740000	1mty_D:1.4445390000):0.1956960000	3dhg_A:1.0447490000):0.3061380000):0.2136680000	3ee4_A:0.7766920000):0.2572850000):0.1695170000	(((2uw1_A:0.0000010000	2uw1_B:0.0000010000):0.0964655000	1afr_A:0.0538340000):0.7316700000	1za0_A:1.3898250000):0.4737280000):0.7551570000):0.2130140000):0.1533280000	(1lko_A:0.5955080000	(1yuz_A:0.9570490000	3qhb_A:0.6937050000):0.1530290000):0.3889430000):0.0742804000):0.3598230000):0.0809921000):0.0739244000):0.1002950000):0.0367913000	1n1q_A:0.2672830000);
(1ji5_A:0.2197660000	(1jig_A:0.1394460000	(((2chp_A:0.3063700000	(((2fzf_A:2.1937040000	(1otk_A:1.2573290000	(((((((1oqu_A:0.1479100000	1r2f_A:0.1473100000):0.0588038000	1uzr_A:0.0291010000):0.7389920000	1mxr_A:0.6814600000):0.1369770000	(1jk0_A:0.2083990000	(2uw2_A:0.0251370000	1w68_A:0.0528210000):0.1258630000):0.6293110000):0.2384740000	3ee4_A:1.0909760000):0.1975950000	(((2uw1_A:0.0000010000	2uw1_B:0.0000010000):0.0773585000	1afr_A:0.0785670000):0.7174960000	1za0_A:1.0886810000):0.7700020000):0.1112090000	((2inc_B:0.7190800000	(2inp_C:0.9054160000	1mty_B:1.8783100000):0.1855400000):0.4050170000	(1mty_D:1.0551840000	3dhg_A:1.1229730000):0.1782850000):0.4757350000):0.3484890000):0.4203120000):0.1149580000	(((((1bcf_A:0.0000010000	3e1q_A:0.0000010000):0.2531670000	2fkz_A:0.0970070000):0.1107760000	1jgc_A:0.3227010000):0.4434240000	(((1lko_A:0.5257920000	1yuz_A:0.9871350000):0.3202540000	3qhb_A:0.8730950000):0.4217940000	(((((1lb3_A:0.1294410000	2za7_A:0.0795850000):0.2783950000	1bg7_A:0.0932880000):0.0272862000	(1z6o_A:1.0001650000	1z6o_M:0.6376220000):0.2890780000):0.0979262000	1r03_A:0.1738510000):0.3693550000	(((1eum_A:0.2683140000	1krq_A:0.3647550000):0.1317820000	3e6s_A:0.6933790000):0.1600520000	(2jd7_A:0.1573280000	1vlg_A:0.2881300000):0.0905165000):0.1286310000):0.2873180000):0.1249160000):0.1569870000	1nfv_A:0.6382290000):0.1154820000):0.2249080000	2vzb_A:0.6328450000):0.3067190000):0.0847470000	((((1dps_A:0.0000010000	1jts_A:0.0000010000):0.3061000000	1o9r_A:0.1812300000):0.2895520000	1uvh_A:0.5748730000):0.2882490000	(1tjo_A:0.0000010000	1tk6_A:0.0000010000):0.7263260000):0.2291970000):0.0835200000	(((1qgh_A:0.3021120000	2ux1_A:0.4283320000):0.1965040000	1ji4_A:0.5625530000):0.1074730000	2fjc_A:0.5407630000):0.0904184000):0.1293990000):0.0330423000	1n1q_A:0.3446950000);
(1ji5_A:0.2484210000	1jig_A:0.2173330000	(1n1q_A:0.2602230000	((2chp_A:0.3692970000	(((((1dps_A:0.0000020000	1jts_A:0.0000020000):0.2000340000	1o9r_A:0.2180120000):0.2320290000	1uvh_A:0.6087790000):0.3297890000	(1tjo_A:0.0000020000	1tk6_A:0.0000020000):0.7486210000):0.1728130000	(((((2fzf_A:1.3086330000	(((((1lb3_A:0.0471180000	2za7_A:0.1078070000):0.2153290000	1bg7_A:0.1067550000):0.0610129000	1r03_A:0.1132610000):0.2719170000	(1z6o_A:0.7417040000	1z6o_M:0.5278500000):0.2624020000):0.1389720000	(((1eum_A:0.2809650000	1krq_A:0.2303110000):0.1225740000	3e6s_A:0.7080570000):0.1318310000	(2jd7_A:0.1654960000	1vlg_A:0.2554700000):0.1459840000):0.1069600000):0.2282700000):0.1050860000	((1lko_A:0.6740310000	1yuz_A:1.1267720000):0.3206010000	3qhb_A:0.6433790000):0.3719060000):0.0513569000	((((1bcf_A:0.0000010000	3e1q_A:0.0000010000):0.1752030000	2fkz_A:0.1059110000):0.1211420000	1jgc_A:0.2978000000):0.3897470000	1nfv_A:0.5999220000):0.1961390000):0.1476840000	((1otk_A:1.5283350000	(2inc_B:1.3775580000	((2inp_C:1.1610850000	1mty_B:1.5336870000):0.1117760000	(1mty_D:0.9088770000	3dhg_A:0.8859180000):0.3231260000):0.2183780000):0.1153590000):0.2330870000	((((((1oqu_A:0.1265760000	1r2f_A:0.1354620000):0.0414825000	1uzr_A:0.0000030000):0.5807520000	(1jk0_A:0.1904120000	(2uw2_A:0.0278460000	1w68_A:0.0553700000):0.1208220000):0.7277730000):0.1021400000	1mxr_A:0.6364070000):0.2576800000	3ee4_A:0.7619250000):0.3121770000	(((2uw1_A:0.0000010000	2uw1_B:0.0000010000):0.0932055000	1afr_A:0.0976680000):0.8622320000	1za0_A:0.9936290000):0.3391090000):0.1842440000):0.4584830000):0.1542710000	2vzb_A:0.6925150000):0.3448570000):0.1457350000):0.0269807000	((1qgh_A:0.2798800000	2ux1_A:0.4827320000):0.2089230000	(1ji4_A:0.5255480000	2fjc_A:0.5709210000):0.1500770000):0.0848335000):0.0954398000):0.0184718000);
(1ji5_A:0.2259430000	(1jig_A:0.1209870000	(((2chp_A:0.2679470000	((((1dps_A:0.0000020000	1jts_A:0.0000020000):0.2843610000	1o9r_A:0.2340380000):0.3089600000	1uvh_A:0.6102600000):0.2326270000	(1tjo_A:0.0000020000	1tk6_A:0.0000020000):0.6691220000):0.2708340000):0.0150857000	((2fzf_A:1.6024140000	2vzb_A:0.4247460000):0.2806950000	((((((1bcf_A:0.0000010000	3e1q_A:0.0000010000):0.1703190000	2fkz_A:0.0797780000):0.1690600000	1jgc_A:0.2729230000):0.2487520000	(((1lko_A:0.5929910000	1yuz_A:0.8597280000):0.4004000000	3qhb_A:0.5834820000):0.6491470000	((((1lb3_A:0.0627840000	2za7_A:0.1136480000):0.2499370000	(1bg7_A:0.0956050000	1r03_A:0.2084360000):0.0468740000):0.1053300000	(1z6o_A:0.9144500000	1z6o_M:0.6909510000):0.2123570000):0.1280670000	(((1eum_A:0.3110480000	1krq_A:0.2011300000):0.1250560000	3e6s_A:0.5352740000):0.1264350000	(2jd7_A:0.1561530000	1vlg_A:0.3100350000):0.1258160000):0.1838250000):0.3589170000):0.1746440000):0.1057230000	1nfv_A:0.5733970000):0.1555970000	((1otk_A:1.3203710000	(((2uw1_A:0.0000010000	2uw1_B:0.0000010000):0.0774185000	1afr_A:0.0952030000):0.9701600000	1za0_A:1.2287550000):0.1718230000):0.1867000000	((((((1oqu_A:0.1231960000	1r2f_A:0.1304780000):0.0291347000	1uzr_A:0.0267290000):0.5729030000	1mxr_A:0.7949020000):0.2119480000	(1jk0_A:0.2266980000	(2uw2_A:0.0035960000	1w68_A:0.0327100000):0.1277880000):0.5716070000):0.3963880000	(((2inc_B:0.6645070000	2inp_C:0.9490450000):0.3818690000	1mty_B:1.9748400000):0.2033440000	(1mty_D:1.2169500000	3dhg_A:0.6338350000):0.2230340000):0.2485920000):0.2784950000	3ee4_A:0.8039940000):0.2555910000):0.9280720000):0.0682691000):0.2882530000):0.0541754000	((1qgh_A:0.3440350000	2ux1_A:0.3759360000):0.2430700000	(1ji4_A:0.5137400000	2fjc_A:0.5657270000):0.1144400000):0.1211330000):0.1091630000):0.0213067000	1n1q_A:0.2652100000);
(1ji5_A:0.2173760000	1jig_A:0.2049000000	(1n1q_A:0.2415480000	((2chp_A:0.3259140000	(((((1dps_A:0.0000020000	1jts_A:0.0000020000):0.2773140000	1o9r_A:0.2204390000):0.1670820000	1uvh_A:0.7400920000):0.2479030000	(1tjo_A:0.0000020000	1tk6_A:0.0000020000):0.7544360000):0.1173200000	((2fzf_A:1.5610270000	2vzb_A:0.3511680000):0.2377360000	((((((1bcf_A:0.0000010000	3e1q_A:0.0000010000):0.1902210000	2fkz_A:0.1105280000):0.0885089000	1jgc_A:0.2180390000):0.2539280000	1nfv_A:0.7078280000):0.0904818000	(((((((1lb3_A:0.0558410000	2za7_A:0.0998030000):0.2103650000	1bg7_A:0.1061440000):0.1274690000	1r03_A:0.1243400000):0.1590290000	3e6s_A:0.7875960000):0.2249400000	(1z6o_A:0.9532390000	1z6o_M:0.5895440000):0.1762110000):0.1349110000	(((1eum_A:0.1909260000	1krq_A:0.4168320000):0.2475740000	2jd7_A:0.0889280000):0.0996440000	1vlg_A:0.2614090000):0.2143540000):0.1648260000	(1otk_A:1.7411300000	(((((1oqu_A:0.1092260000	1r2f_A:0.1314960000):0.0636322000	1uzr_A:0.0346110000):0.6336300000	1mxr_A:0.8329790000):0.1538270000	(1jk0_A:0.2177070000	(2uw2_A:0.0211810000	1w68_A:0.0322370000):0.1467990000):0.6604130000):0.3355920000	(3ee4_A:0.8348630000	((((2inc_B:0.6992350000	1mty_B:1.7185780000):0.1380990000	2inp_C:0.7885230000):0.4752700000	(1mty_D:1.0065360000	3dhg_A:0.8245420000):0.2102450000):0.3347200000	(((2uw1_A:0.0000010000	2uw1_B:0.0000010000):0.0489618000	1afr_A:0.1314500000):0.6059190000	1za0_A:1.0902560000):0.8004330000):0.2135710000):0.0625929000):0.1793540000):0.7816840000):0.1729440000):0.0617008000	((1lko_A:0.5324080000	1yuz_A:0.8826290000):0.4711120000	3qhb_A:0.7768640000):0.5107350000):0.3167500000):0.2765640000):0.0322794000):0.0795665000	((1qgh_A:0.3335160000	2ux1_A:0.4174060000):0.1932940000	(1ji4_A:0.3979000000	2fjc_A:0.5194340000):0.2046000000):0.1185330000):0.1300550000):0.0334685000);
(1ji5_A:0.2279680000	(1jig_A:0.1784480000	((((2chp_A:0.3246210000	(((2fzf_A:2.0021140000	(1otk_A:1.4360240000	(((((((1oqu_A:0.1735720000	1r2f_A:0.1244840000):0.0501687000	1uzr_A:0.0000030000):0.6468010000	1mxr_A:0.6220320000):0.2850090000	3ee4_A:1.0994290000):0.1397590000	(1jk0_A:0.2364450000	(2uw2_A:0.0322250000	1w68_A:0.0580170000):0.0968993000):0.7241080000):0.3068860000	((2inc_B:0.9750900000	(2inp_C:0.7219630000	1mty_B:2.2133180000):0.1929370000):0.3050800000	(1mty_D:1.0240830000	3dhg_A:0.8442290000):0.1225240000):0.5776620000):0.0704775000	(((2uw1_A:0.0000010000	2uw1_B:0.0000010000):0.1127910000	1afr_A:0.0580960000):0.6178810000	1za0_A:1.3847580000):0.6074670000):0.5689960000):0.3013210000):0.0697744000	((((((1bcf_A:0.0000010000	3e1q_A:0.0000010000):0.1780840000	2fkz_A:0.0649450000):0.1012720000	1jgc_A:0.3038420000):0.3753310000	((1lko_A:0.5560010000	1yuz_A:1.0132590000):0.4231070000	3qhb_A:0.7082220000):0.6110610000):0.0167461000	(((((1lb3_A:0.0734310000	2za7_A:0.0623030000):0.1858360000	1bg7_A:0.0755800000):0.0902854000	1r03_A:0.1376630000):0.1856310000	(1z6o_A:0.6950520000	1z6o_M:0.6051900000):0.2070620000):0.2252890000	(((1eum_A:0.2301660000	1krq_A:0.2459210000):0.1620930000	3e6s_A:0.7137700000):0.1152180000	(2jd7_A:0.1264800000	1vlg_A:0.3513380000):0.1195020000):0.2047710000):0.3787960000):0.1681130000	1nfv_A:0.6587230000):0.0865654000):0.1405260000	2vzb_A:0.8529440000):0.2587710000):0.0622091000	((((1dps_A:0.0000010000	1jts_A:0.0000010000):0.2694390000	1o9r_A:0.2706870000):0.2178640000	1uvh_A:0.6313750000):0.1968600000	(1tjo_A:0.0000010000	1tk6_A:0.0000010000):0.6529870000):0.2461480000):0.0734095000	(1ji4_A:0.3418700000	2fjc_A:0.3827100000):0.1953400000):0.1120990000	(1qgh_A:0.2318350000	2ux1_A:0.4764110000):0.2637550000):0.0696035000):0.0290586000	1n1q_A:0.2000590000);
(1ji5_A:0.2314390000	((1jig_A:0.0951520000	((1qgh_A:0.3835570000	2ux1_A:0.4484990000):0.2109020000	(1ji4_A:0.4824970000	2fjc_A:0.4174610000):0.1939100000):0.2334110000):0.0928796000	(2chp_A:0.3024590000	(((((1dps_A:0.0000010000	1jts_A:0.0000010000):0.3059720000	1o9r_A:0.1434430000):0.2612600000	1uvh_A:0.6643740000):0.3200630000	(1tjo_A:0.0000010000	1tk6_A:0.0000010000):0.6222640000):0.1356060000	(((2fzf_A:1.4982980000	((1lko_A:0.5370120000	1yuz_A:0.6881760000):0.2064060000	3qhb_A:0.5753380000):0.3411210000):0.3063690000	((((((1bcf_A:0.0000010000	3e1q_A:0.0000010000):0.2145680000	2fkz_A:0.1174470000):0.1169410000	1jgc_A:0.3008160000):0.4077400000	(((((1lb3_A:0.0559840000	2za7_A:0.0879140000):0.2373310000	1bg7_A:0.1022620000):0.0793154000	1r03_A:0.1070150000):0.3578350000	(1z6o_A:1.0094300000	1z6o_M:0.5303290000):0.2039170000):0.1726300000	((((1eum_A:0.2181970000	1krq_A:0.2356720000):0.0642985000	3e6s_A:0.6561600000):0.2025510000	2jd7_A:0.1266000000):0.0576415000	1vlg_A:0.2568670000):0.1208180000):0.3978870000):0.0740320000	1nfv_A:0.5812510000):0.0684905000	(1otk_A:1.3314250000	(((((((1oqu_A:0.1299740000	1r2f_A:0.1226520000):0.0487261000	1uzr_A:0.0237610000):0.6241530000	(1jk0_A:0.1521820000	(2uw2_A:0.0361310000	1w68_A:0.0396220000):0.1679410000):0.5377690000):0.0853956000	1mxr_A:0.8096420000):0.1504690000	3ee4_A:0.7463050000):0.3165890000	(((2inc_B:1.0457070000	2inp_C:0.8867160000):0.2234660000	1mty_B:1.3649120000):0.3396750000	(1mty_D:1.0576380000	3dhg_A:0.8926570000):0.1770540000):0.4295740000):0.1397560000	(((2uw1_A:0.0000010000	2uw1_B:0.0000010000):0.0786722000	1afr_A:0.0925630000):0.5264330000	1za0_A:1.5889520000):0.4398750000):0.3182830000):0.6308430000):0.0854103000):0.2126920000	2vzb_A:0.6364190000):0.2482130000):0.1861350000):0.1330720000):0.0335730000	1n1q_A:0.2880800000);
(1ji5_A:0.1485840000	((1jig_A:0.1613620000	((2chp_A:0.3060340000	(((((1dps_A:0.0000010000	1jts_A:0.0000010000):0.2775470000	1o9r_A:0.2505560000):0.2791130000	1uvh_A:0.6396540000):0.2758840000	(1tjo_A:0.0000010000	1tk6_A:0.0000010000):0.6473990000):0.1736000000	(((2fzf_A:1.4780990000	(((((1bcf_A:0.0000010000	3e1q_A:0.0000010000):0.1686850000	2fkz_A:0.0946680000):0.0635878000	1jgc_A:0.3696150000):0.2924430000	(((1lko_A:0.4895150000	1yuz_A:1.0375760000):0.3313980000	3qhb_A:0.6255150000):0.5874670000	((((1lb3_A:0.0647900000	2za7_A:0.1041460000):0.2256600000	(1bg7_A:0.0816070000	1r03_A:0.2199050000):0.0651807000):0.2172060000	(1z6o_A:0.9806470000	1z6o_M:0.4954530000):0.1398020000):0.2482320000	(((1eum_A:0.2169860000	1krq_A:0.3311120000):0.1307030000	3e6s_A:0.7409120000):0.0873400000	(2jd7_A:0.0951870000	1vlg_A:0.3006580000):0.1571620000):0.0846893000):0.3464480000):0.0891335000):0.1586080000	1nfv_A:0.5568970000):0.0909208000):0.1348440000	((1otk_A:1.5720320000	(((2uw1_A:0.0000010000	2uw1_B:0.0000010000):0.0711421000	1afr_A:0.0937200000):1.0602800000	1za0_A:1.2825150000):0.1486670000):0.1824530000	((((((1oqu_A:0.1388260000	1r2f_A:0.1380830000):0.0698622000	1uzr_A:0.0078530000):0.6211000000	1mxr_A:0.7860770000):0.1706900000	(1jk0_A:0.2125960000	(2uw2_A:0.0293180000	1w68_A:0.0362940000):0.1341850000):0.4799130000):0.4471010000	3ee4_A:0.7407130000):0.1381460000	(((2inc_B:0.7554320000	(2inp_C:1.0601950000	1mty_B:1.6841600000):0.2126850000):0.5243790000	3dhg_A:0.7911190000):0.1851430000	1mty_D:1.0075610000):0.4529290000):0.1795580000):0.7657990000):0.0866844000	2vzb_A:0.5865930000):0.2305810000):0.0965790000):0.0377249000	(1ji4_A:0.4484990000	2fjc_A:0.5493910000):0.1531080000):0.1046200000):0.0292785000	1n1q_A:0.2679030000):0.0718438000	(1qgh_A:0.1893130000	2ux1_A:0.5009640000):0.3735300000);
(1ji5_A:0.2368570000	1jig_A:0.1617680000	(1n1q_A:0.2740420000	(2chp_A:0.4248190000	(((1qgh_A:0.4303510000	2ux1_A:0.4991960000):0.2286300000	(1ji4_A:0.4098060000	2fjc_A:0.5374150000):0.1601050000):0.1849000000	((((1dps_A:0.0000020000	1jts_A:0.0000020000):0.3579330000	1o9r_A:0.1945080000):0.4747390000	(1uvh_A:0.6936540000	(1tjo_A:0.0000020000	1tk6_A:0.0000020000):0.6043180000):0.1886600000):0.1606330000	((2fzf_A:1.4953350000	2vzb_A:0.3794680000):0.3511320000	(((((((1bcf_A:0.0000010000	3e1q_A:0.0000010000):0.2100120000	2fkz_A:0.1237530000):0.1430190000	1jgc_A:0.2979240000):0.2965160000	((((((1lb3_A:0.0486020000	2za7_A:0.0621570000):0.2826610000	1bg7_A:0.0733890000):0.0969711000	1r03_A:0.1361720000):0.2016330000	1z6o_A:1.0179480000):0.0731534000	1z6o_M:0.6106450000):0.1758060000	(((1eum_A:0.2115080000	1krq_A:0.3181990000):0.1348080000	3e6s_A:0.7695230000):0.1163410000	(2jd7_A:0.1578860000	1vlg_A:0.2637510000):0.0697156000):0.1973550000):0.3042020000):0.0415409000	((1lko_A:0.5418930000	1yuz_A:0.7444220000):0.4744720000	3qhb_A:0.7043930000):0.6034560000):0.1166390000	1nfv_A:0.5364150000):0.0909691000	(1otk_A:1.5942540000	((((((1oqu_A:0.1522900000	1r2f_A:0.1481530000):0.0087347500	1uzr_A:0.0375200000):0.5953050000	1mxr_A:0.8084570000):0.0911188000	(1jk0_A:0.2181450000	(2uw2_A:0.0304240000	1w68_A:0.0483660000):0.1703640000):0.7935620000):0.3907910000	3ee4_A:0.7363470000):0.2523080000	(((2inc_B:1.1173380000	(2inp_C:0.9082090000	1mty_B:1.6428810000):0.3250460000):0.5270820000	(1mty_D:0.9493870000	3dhg_A:0.7211310000):0.3906550000):0.4876740000	(((2uw1_A:0.0000010000	2uw1_B:0.0000010000):0.1333060000	1afr_A:0.0695270000):0.9672440000	1za0_A:1.3902980000):0.2173930000):0.2240880000):0.2530530000):0.8035700000):0.1635950000):0.3895460000):0.1105110000):0.0668566000):0.1025850000):0.0569130000);
(1ji5_A:0.2259350000	(1jig_A:0.1132010000	((((1qgh_A:0.3255480000	2ux1_A:0.3537050000):0.2305740000	2fjc_A:0.3806330000):0.0524907000	1ji4_A:0.3697070000):0.1013060000	(((((1dps_A:0.0000010000	1jts_A:0.0000010000):0.2577480000	1o9r_A:0.1874900000):0.1676550000	1uvh_A:0.6451230000):0.1673430000	(1tjo_A:0.0000010000	1tk6_A:0.0000010000):0.6528380000):0.1595860000	(((2fzf_A:1.2899480000	(1otk_A:1.3625690000	(((((((1oqu_A:0.1309340000	1r2f_A:0.1576000000):0.0352369000	1uzr_A:0.0184200000):0.4660690000	1mxr_A:0.6666180000):0.0913032000	(1jk0_A:0.2188060000	(2uw2_A:0.0352720000	1w68_A:0.0348250000):0.2172320000):0.5442290000):0.2338910000	3ee4_A:0.7719100000):0.2855800000	(((2inc_B:0.8413230000	1mty_B:1.9144610000):0.1829120000	2inp_C:0.8928970000):0.2461150000	(1mty_D:1.2967880000	3dhg_A:0.8936330000):0.1244490000):0.3673310000):0.1531770000	(((2uw1_A:0.0000010000	2uw1_B:0.0000010000):0.1127660000	1afr_A:0.0943520000):0.6703120000	1za0_A:0.9971780000):0.4419260000):0.2105260000):0.5915320000):0.0380002000	(((((1bcf_A:0.0000010000	3e1q_A:0.0000010000):0.1434530000	2fkz_A:0.0772450000):0.1005730000	1jgc_A:0.2660930000):0.3272250000	(((1lko_A:0.8432600000	1yuz_A:0.9844880000):0.2937740000	3qhb_A:0.6798700000):0.3900540000	((((1lb3_A:0.0812160000	2za7_A:0.0929550000):0.1579780000	(1bg7_A:0.1059770000	1r03_A:0.2061070000):0.0636190000):0.2885730000	(1z6o_A:1.0325270000	1z6o_M:0.5667590000):0.1680010000):0.1915700000	(((1eum_A:0.2341590000	1krq_A:0.2780210000):0.0596079000	3e6s_A:0.6998820000):0.1245670000	(2jd7_A:0.1076590000	1vlg_A:0.3252720000):0.1589730000):0.1690010000):0.1888740000):0.1007490000):0.1601980000	1nfv_A:0.5774120000):0.1623270000):0.0769430000	2vzb_A:0.6065480000):0.1983260000):0.0939174000):0.1253530000):0.0353354000	(1n1q_A:0.2108610000	2chp_A:0.3179230000):0.0386928000);
(1ji5_A:0.1615620000	(1jig_A:0.1793780000	((2chp_A:0.3786490000	(((((1dps_A:0.0000020000	1jts_A:0.0000020000):0.2932630000	1o9r_A:0.1817150000):0.3234370000	1uvh_A:0.7501240000):0.1766430000	(1tjo_A:0.0000020000	1tk6_A:0.0000020000):0.7069660000):0.1734410000	((2fzf_A:1.9903200000	2vzb_A:0.4180280000):0.3378580000	((((((1bcf_A:0.0000010000	3e1q_A:0.0000010000):0.2194950000	2fkz_A:0.1628330000):0.0950599000	1jgc_A:0.3296460000):0.3134960000	(((1lko_A:0.7056080000	1yuz_A:0.9728090000):0.3256070000	3qhb_A:0.6601640000):0.6699420000	(((((1lb3_A:0.0957850000	2za7_A:0.0821460000):0.2706520000	1bg7_A:0.0718940000):0.1013380000	1r03_A:0.1205290000):0.2282840000	(1z6o_A:0.9106600000	1z6o_M:0.5667130000):0.1451220000):0.2275080000	(((1eum_A:0.3166020000	1krq_A:0.2056990000):0.1313640000	3e6s_A:0.7140900000):0.0995348000	(2jd7_A:0.1205080000	1vlg_A:0.2738350000):0.0814987000):0.1083070000):0.2032260000):0.1470050000):0.1544380000	1nfv_A:0.6363220000):0.0544032000	(1otk_A:1.3041230000	(((((((1oqu_A:0.1336100000	1r2f_A:0.1566100000):0.0368994000	1uzr_A:0.0279860000):0.6692130000	1mxr_A:0.7909160000):0.1889730000	(1jk0_A:0.2089740000	(2uw2_A:0.0293730000	1w68_A:0.0286230000):0.1564930000):0.7035010000):0.3037250000	(((2inc_B:0.8242710000	1mty_B:1.8310420000):0.1761530000	2inp_C:0.7232060000):0.6750080000	(1mty_D:1.0262890000	3dhg_A:1.0206740000):0.4128560000):0.4402720000):0.1363090000	(((2uw1_A:0.0000010000	2uw1_B:0.0000010000):0.0652955000	1afr_A:0.1341270000):0.7252360000	1za0_A:1.2438750000):0.8956600000):0.0742930000	3ee4_A:0.9053940000):0.1998090000):1.0245400000):0.1705590000):0.3926840000):0.0843904000):0.0509045000	((1qgh_A:0.3107180000	2ux1_A:0.4584690000):0.2764360000	(1ji4_A:0.3506050000	2fjc_A:0.5689360000):0.2033070000):0.1027660000):0.0861764000):0.0231108000	1n1q_A:0.3596060000);
(1ji5_A:0.2243140000	1jig_A:0.1907910000	(1n1q_A:0.2268420000	((2chp_A:0.3110320000	(((((1dps_A:0.0000020000	1jts_A:0.0000020000):0.3371390000	1o9r_A:0.2410590000):0.2316500000	1uvh_A:0.8638710000):0.1842700000	(1tjo_A:0.0000020000	1tk6_A:0.0000020000):0.7322340000):0.1559600000	((2fzf_A:1.5581210000	2vzb_A:0.6060100000):0.1593430000	((((((1bcf_A:0.0000010000	3e1q_A:0.0000010000):0.1352000000	2fkz_A:0.0997300000):0.0708107000	1jgc_A:0.2253730000):0.3257960000	(((1lko_A:0.7036180000	1yuz_A:0.7721060000):0.2205490000	3qhb_A:0.6541200000):0.7781630000	((((((1lb3_A:0.0586040000	2za7_A:0.1091080000):0.2257950000	1bg7_A:0.0709670000):0.0641419000	(1z6o_A:0.8493320000	1z6o_M:0.5540820000):0.3122310000):0.0732814000	1r03_A:0.1122390000):0.2955780000	3e6s_A:0.4774470000):0.2106940000	((1eum_A:0.2336970000	1krq_A:0.2960840000):0.1174640000	(2jd7_A:0.1334810000	1vlg_A:0.2036990000):0.1841350000):0.0817797000):0.2179330000):0.1674180000):0.2234300000	1nfv_A:0.5637550000):0.1298250000	(1otk_A:1.8856960000	(((((((1oqu_A:0.1072930000	1r2f_A:0.1521380000):0.0367520000	1uzr_A:0.0454870000):0.6810740000	1mxr_A:0.8318420000):0.2046380000	(1jk0_A:0.2212990000	(2uw2_A:0.0154280000	1w68_A:0.0304650000):0.1355800000):0.6070440000):0.3796540000	(((2inc_B:0.7499410000	2inp_C:1.0441470000):0.2922230000	1mty_B:1.4905250000):0.2722220000	(1mty_D:1.0950730000	3dhg_A:0.7661260000):0.2880960000):0.2281020000):0.2402490000	3ee4_A:0.7355470000):0.2637220000	(((2uw1_A:0.0000010000	2uw1_B:0.0000010000):0.0782946000	1afr_A:0.1096900000):0.9125000000	1za0_A:1.3752730000):0.6104590000):0.2262130000):0.5831350000):0.1008340000):0.2852780000):0.1115280000):0.0840465000	(((1qgh_A:0.2952310000	2ux1_A:0.3954970000):0.2557140000	2fjc_A:0.5175380000):0.0768103000	1ji4_A:0.4848450000):0.1107640000):0.0703849000):0.0256656000);
(1ji5_A:0.2113030000	(1jig_A:0.1586730000	((2chp_A:0.2921820000	(((((1dps_A:0.0000010000	1jts_A:0.0000010000):0.3136370000	1o9r_A:0.1254500000):0.2421990000	1uvh_A:0.6989370000):0.3047670000	(1tjo_A:0.0000010000	1tk6_A:0.0000010000):0.6171570000):0.1893850000	((2fzf_A:1.6644000000	2vzb_A:0.4916050000):0.3305930000	(((((1bcf_A:0.0000010000	3e1q_A:0.0000010000):0.1899700000	2fkz_A:0.1041690000):0.0684069000	1jgc_A:0.3738780000):0.2828940000	((((1lko_A:0.4789390000	1yuz_A:0.9498970000):0.3214600000	3qhb_A:0.6208050000):0.6632450000	(1otk_A:1.0435710000	(((((((1oqu_A:0.1456390000	1uzr_A:0.0897960000):0.0557847000	1r2f_A:0.1073100000):0.5990690000	1mxr_A:0.5933840000):0.1304400000	(1jk0_A:0.2129550000	(2uw2_A:0.0395540000	1w68_A:0.0322870000):0.1541470000):0.6566860000):0.3511380000	(((2uw1_A:0.0000010000	2uw1_B:0.0000010000):0.1023210000	1afr_A:0.0812920000):1.0096500000	1za0_A:1.1617980000):0.8834020000):0.0746111000	3ee4_A:0.8124060000):0.2801410000	(((2inc_B:0.6714480000	2inp_C:0.7678270000):0.3154910000	1mty_B:1.6868490000):0.2010920000	(1mty_D:1.0457280000	3dhg_A:1.0474950000):0.3390910000):0.5516080000):0.2376000000):0.5957720000):0.1444250000	(((((1lb3_A:0.0928020000	2za7_A:0.0656040000):0.2319520000	1bg7_A:0.0966020000):0.0979550000	1r03_A:0.1510080000):0.2108430000	(1z6o_A:0.8334450000	1z6o_M:0.4547620000):0.2109520000):0.2382260000	(((1eum_A:0.2736120000	1krq_A:0.2412940000):0.2175260000	3e6s_A:0.8566920000):0.0624355000	(2jd7_A:0.1951410000	1vlg_A:0.3115910000):0.0551989000):0.1279500000):0.2490950000):0.1573990000):0.1501130000	1nfv_A:0.4964470000):0.2143920000):0.2633730000):0.0343096000):0.0773887000	((1qgh_A:0.2345550000	2ux1_A:0.3951440000):0.2019640000	(1ji4_A:0.3658590000	2fjc_A:0.4672760000):0.1970210000):0.1317760000):0.0750591000):0.0654114000	1n1q_A:0.2396030000);
(1ji5_A:0.1224380000	(1jig_A:0.1020100000	(1n1q_A:0.2082000000	(2chp_A:0.3252440000	((1ji4_A:0.5505750000	2fjc_A:0.5340890000):0.0748216000	(((((1dps_A:0.0000010000	1jts_A:0.0000010000):0.2245300000	1o9r_A:0.2071230000):0.2697300000	1uvh_A:0.6487060000):0.1982100000	(1tjo_A:0.0000010000	1tk6_A:0.0000010000):0.6999760000):0.1337730000	(((2fzf_A:1.6586580000	1nfv_A:0.4006490000):0.1110730000	(((((1bcf_A:0.0000010000	3e1q_A:0.0000010000):0.1482010000	2fkz_A:0.0556490000):0.1037280000	1jgc_A:0.2374870000):0.2425140000	(((1lko_A:0.7182310000	1yuz_A:0.9441320000):0.1402600000	3qhb_A:0.7275710000):0.5319890000	((((1lb3_A:0.0622700000	2za7_A:0.0907280000):0.1767100000	(1bg7_A:0.1087530000	1r03_A:0.1578430000):0.0448697000):0.1756840000	(1z6o_A:0.8993570000	1z6o_M:0.5569360000):0.1607040000):0.2949130000	(((1eum_A:0.2796640000	1krq_A:0.2103830000):0.0893041000	3e6s_A:0.5366430000):0.1624120000	(2jd7_A:0.1547340000	1vlg_A:0.3104570000):0.0815923000):0.0971528000):0.2388170000):0.1451170000):0.2397880000	(1otk_A:1.2854300000	(((((((1oqu_A:0.1372990000	1r2f_A:0.1342320000):0.0603368000	1uzr_A:0.0091280000):0.6963100000	1mxr_A:0.5543410000):0.1601940000	(1jk0_A:0.2413580000	(2uw2_A:0.0090160000	1w68_A:0.0349000000):0.1393740000):0.5605890000):0.2353270000	3ee4_A:0.9891220000):0.2474410000	(((2uw1_A:0.0000010000	2uw1_B:0.0000010000):0.0807470000	1afr_A:0.1003710000):0.8037120000	1za0_A:1.1215220000):0.5348960000):0.1324010000	(((2inc_B:0.6203770000	2inp_C:0.7596990000):0.2545050000	1mty_B:1.6171130000):0.2817830000	(1mty_D:1.0957160000	3dhg_A:0.8295650000):0.3217870000):0.4485770000):0.2782520000):0.5484220000):0.0523672000):0.1865000000	2vzb_A:0.6844440000):0.2398520000):0.0828022000):0.1271200000):0.0826261000):0.0447687000):0.1104110000	(1qgh_A:0.2407530000	2ux1_A:0.4477390000):0.3384550000);
(1ji5_A:0.2377370000	(1jig_A:0.2012850000	(((1qgh_A:0.2390870000	2ux1_A:0.3364450000):0.2393390000	2fjc_A:0.5126820000):0.0425141000	1ji4_A:0.4225890000):0.1602730000):0.0669758000	(1n1q_A:0.2627940000	((2chp_A:0.2621520000	(((2fzf_A:1.9631460000	(1otk_A:1.2265820000	(((((((1oqu_A:0.1523530000	1r2f_A:0.1366060000):0.0568779000	1uzr_A:0.0299780000):0.6974060000	1mxr_A:0.6514040000):0.0970080000	(1jk0_A:0.1720280000	(2uw2_A:0.0222610000	1w68_A:0.0364860000):0.1488710000):0.5867630000):0.3377710000	3ee4_A:0.7708110000):0.3342700000	(((2uw1_A:0.0000010000	2uw1_B:0.0000010000):0.0893167000	1afr_A:0.0636270000):0.7267310000	1za0_A:1.4405270000):0.6364880000):0.1528410000	((2inc_B:0.7765150000	(2inp_C:0.9791030000	1mty_B:1.8314540000):0.1749670000):0.2491260000	(1mty_D:0.8756290000	3dhg_A:0.9661510000):0.1454710000):0.3641610000):0.2677590000):0.5061870000):0.2023900000	2vzb_A:0.5066370000):0.1767780000	(((((1bcf_A:0.0000010000	3e1q_A:0.0000010000):0.2338820000	2fkz_A:0.0649200000):0.0974350000	1jgc_A:0.3174140000):0.3243750000	(((1lko_A:0.6994630000	1yuz_A:1.2072870000):0.2497070000	3qhb_A:0.5533460000):0.6606900000	((((1lb3_A:0.0593730000	2za7_A:0.0880810000):0.1963980000	(1bg7_A:0.0847350000	1r03_A:0.1821680000):0.0490823000):0.1992850000	(1z6o_A:0.7439020000	1z6o_M:0.5939390000):0.1609370000):0.1890300000	((1eum_A:0.2306530000	(1krq_A:0.2552550000	3e6s_A:0.9094540000):0.1402110000):0.1603490000	(2jd7_A:0.1888950000	1vlg_A:0.2940070000):0.0807156000):0.1556660000):0.2497430000):0.1915190000):0.2026540000	1nfv_A:0.3958610000):0.2377190000):0.3025090000):0.0544004000	(((1dps_A:0.0000020000	1jts_A:0.0000020000):0.2787400000	1o9r_A:0.2172860000):0.3588780000	(1uvh_A:0.8237640000	(1tjo_A:0.0000020000	1tk6_A:0.0000020000):0.6288650000):0.1878580000):0.2070000000):0.0758923000):0.0454410000);
(1ji5_A:0.1897280000	1jig_A:0.1178160000	((1n1q_A:0.2068320000	((1qgh_A:0.3296040000	2ux1_A:0.3561380000):0.2356320000	(1ji4_A:0.3281980000	2fjc_A:0.4293270000):0.1527890000):0.0772390000):0.0306353000	(2chp_A:0.3020460000	(((((1dps_A:0.0000020000	1jts_A:0.0000020000):0.2421420000	1o9r_A:0.1614110000):0.2869160000	1uvh_A:0.7266660000):0.1866030000	(1tjo_A:0.0000020000	1tk6_A:0.0000020000):0.5803970000):0.1352130000	(((2fzf_A:1.5778240000	(1otk_A:1.3206290000	((((((1oqu_A:0.1489970000	1r2f_A:0.1547260000):0.0477026000	1uzr_A:0.0328980000):0.6937550000	1mxr_A:0.7138610000):0.3649140000	((1jk0_A:0.2012310000	(2uw2_A:0.0211010000	1w68_A:0.0488100000):0.1318390000):0.5142160000	((2inc_B:0.7207210000	(2inp_C:1.0175420000	1mty_B:1.2796800000):0.2111230000):0.3746440000	(1mty_D:1.0550920000	3dhg_A:0.6786160000):0.2142250000):0.5146590000):0.2312180000):0.2113740000	3ee4_A:0.6570590000):0.3337990000	(((2uw1_A:0.0000010000	2uw1_B:0.0000010000):0.1128010000	1afr_A:0.0788230000):0.7337800000	1za0_A:1.2102110000):0.4259050000):0.3406900000):0.2959870000):0.1922460000	(((((1bcf_A:0.0000010000	3e1q_A:0.0000010000):0.1561000000	2fkz_A:0.0629740000):0.0806952000	1jgc_A:0.2001570000):0.3585110000	(((1lko_A:0.7545320000	1yuz_A:0.9767770000):0.1207600000	3qhb_A:0.6828140000):0.6893830000	(((((1lb3_A:0.0746240000	2za7_A:0.0575740000):0.2265980000	1bg7_A:0.0635610000):0.0985297000	1r03_A:0.0740540000):0.2376360000	(1z6o_A:0.7571020000	1z6o_M:0.6013330000):0.2410000000):0.1565300000	(((1eum_A:0.2386630000	1krq_A:0.1951380000):0.1210180000	3e6s_A:0.7097140000):0.0852613000	(2jd7_A:0.1141520000	1vlg_A:0.2568080000):0.1588550000):0.1603860000):0.1519150000):0.1840760000):0.1150970000	1nfv_A:0.4562170000):0.0718166000):0.2834660000	2vzb_A:0.5685860000):0.1892850000):0.1011860000):0.0987051000):0.0275223000);
(1ji5_A:0.1947100000	(1jig_A:0.2070590000	1n1q_A:0.3053850000):0.0418571000	((2chp_A:0.3046760000	(((((1dps_A:0.0000020000	1jts_A:0.0000020000):0.3228990000	1o9r_A:0.1668210000):0.2934260000	1uvh_A:0.6816650000):0.1453410000	(1tjo_A:0.0000020000	1tk6_A:0.0000020000):0.9705290000):0.2519680000	((2fzf_A:1.3114140000	2vzb_A:0.4705660000):0.2099890000	((((((1bcf_A:0.0000010000	3e1q_A:0.0000010000):0.1453900000	2fkz_A:0.1352630000):0.1438940000	1jgc_A:0.2881630000):0.4333610000	(((1lko_A:0.5831140000	1yuz_A:0.7914460000):0.5021620000	3qhb_A:0.6506680000):0.3960410000	(((((1lb3_A:0.0776290000	2za7_A:0.0921510000):0.2065590000	(1bg7_A:0.1581230000	1r03_A:0.1841920000):0.0627754000):0.1912330000	1z6o_A:1.0672620000):0.0696515000	1z6o_M:0.7143270000):0.2250260000	(((1eum_A:0.2275760000	1krq_A:0.3022030000):0.1529900000	3e6s_A:0.8326880000):0.1855420000	(2jd7_A:0.1350250000	1vlg_A:0.2431790000):0.0842610000):0.1120180000):0.2129190000):0.1755220000):0.0764774000	(1otk_A:1.7769210000	((((((1oqu_A:0.1541280000	1r2f_A:0.1327220000):0.0520710000	1uzr_A:0.0375250000):0.5798060000	1mxr_A:0.8774500000):0.0914728000	(1jk0_A:0.1004490000	(2uw2_A:0.0242520000	1w68_A:0.0522500000):0.2699050000):0.5991500000):0.4006890000	3ee4_A:0.5452220000):0.2172880000	(((2inc_B:0.7111360000	(2inp_C:0.8254680000	1mty_B:1.8601540000):0.1532180000):0.5127010000	(1mty_D:1.1300140000	3dhg_A:0.9909920000):0.2533560000):0.3644880000	(((2uw1_A:0.0000010000	2uw1_B:0.0000010000):0.0673760000	1afr_A:0.0876220000):0.7692620000	1za0_A:1.1302890000):0.4512130000):0.3887220000):0.4318170000):0.5510940000):0.0790209000	1nfv_A:0.7073620000):0.2912190000):0.2473880000):0.0906180000):0.0596619000	((1qgh_A:0.3238110000	2ux1_A:0.5006490000):0.2588570000	(1ji4_A:0.5346090000	2fjc_A:0.4409570000):0.1366260000):0.1289140000):0.1014880000);
(1ji5_A:0.2384420000	(1jig_A:0.1260970000	((2chp_A:0.3203060000	(((((1dps_A:0.0000020000	1jts_A:0.0000020000):0.2824000000	1o9r_A:0.2386480000):0.2807040000	1uvh_A:0.7581060000):0.1621800000	(1tjo_A:0.0000020000	1tk6_A:0.0000020000):0.6561990000):0.2263250000	((((2fzf_A:1.9488170000	(1otk_A:1.3419590000	(((((((1oqu_A:0.1506250000	1r2f_A:0.1667960000):0.0494232000	1uzr_A:0.0052560000):0.5555130000	1mxr_A:0.7097850000):0.2095010000	(1jk0_A:0.2149040000	(2uw2_A:0.0209460000	1w68_A:0.0278040000):0.1503510000):0.5185230000):0.2587610000	(((2inc_B:0.7542170000	2inp_C:0.9931850000):0.4113820000	1mty_B:1.7365510000):0.1331240000	(1mty_D:1.5165710000	3dhg_A:0.8270670000):0.1499990000):0.5411420000):0.2258180000	3ee4_A:0.8625140000):0.0456893000	(((2uw1_A:0.0000010000	2uw1_B:0.0000010000):0.0729449000	1afr_A:0.0847160000):0.8730960000	1za0_A:1.2291430000):0.4561500000):0.2740860000):0.5604600000):0.1241480000	(((((1bcf_A:0.0000010000	3e1q_A:0.0000010000):0.2127950000	2fkz_A:0.0532510000):0.0881359000	1jgc_A:0.3196090000):0.2509580000	((((1lb3_A:0.0323800000	2za7_A:0.1030430000):0.1815290000	(1bg7_A:0.1223620000	1r03_A:0.1687150000):0.0802427000):0.0959969000	(1z6o_A:0.8798330000	1z6o_M:0.5803690000):0.2316070000):0.3227690000	(((1eum_A:0.3018770000	1krq_A:0.2434140000):0.1098440000	3e6s_A:0.7370500000):0.0980832000	(2jd7_A:0.1233060000	1vlg_A:0.2960200000):0.1256310000):0.1252690000):0.2544130000):0.0947495000	((1lko_A:0.6238860000	1yuz_A:1.1885080000):0.3384710000	3qhb_A:0.6316440000):0.6790160000):0.1325030000):0.0904722000	1nfv_A:0.5711080000):0.3471350000	2vzb_A:0.7112950000):0.3030370000):0.0668941000):0.0622120000	((1qgh_A:0.3450500000	2ux1_A:0.4624110000):0.1498510000	(1ji4_A:0.4112170000	2fjc_A:0.4267040000):0.2229940000):0.1012490000):0.0957654000):0.0436967000	1n1q_A:0.2613280000);
(1ji5_A:0.2735680000	(1jig_A:0.1124000000	((1qgh_A:0.2777010000	2ux1_A:0.4449990000):0.2936220000	(1ji4_A:0.4643660000	2fjc_A:0.5119880000):0.1768090000):0.1857770000):0.0645186000	(1n1q_A:0.2378470000	(2chp_A:0.3615140000	(((((1dps_A:0.0000010000	1jts_A:0.0000010000):0.2478260000	1o9r_A:0.2222830000):0.2826340000	1uvh_A:0.8327270000):0.2495420000	(1tjo_A:0.0000010000	1tk6_A:0.0000010000):0.5920990000):0.1456620000	((2fzf_A:1.6432270000	2vzb_A:0.4849730000):0.2897270000	(((((((1bcf_A:0.0000010000	3e1q_A:0.0000010000):0.1427850000	2fkz_A:0.1056120000):0.1701380000	1jgc_A:0.2522100000):0.4312550000	((((1lb3_A:0.0741590000	2za7_A:0.0895470000):0.2116150000	(1bg7_A:0.1066420000	1r03_A:0.2175580000):0.0554880000):0.2133580000	(1z6o_A:1.0299310000	1z6o_M:0.4836790000):0.1356630000):0.2625760000	(((1eum_A:0.2216900000	1krq_A:0.2767990000):0.0942018000	3e6s_A:0.7812130000):0.0963069000	(2jd7_A:0.1291140000	1vlg_A:0.3762790000):0.1018030000):0.1894030000):0.3757540000):0.0369823000	((1lko_A:0.6037110000	1yuz_A:0.8245070000):0.1660040000	3qhb_A:0.6055450000):0.5974460000):0.0985174000	(1otk_A:1.3315680000	(((((((1oqu_A:0.1359230000	1r2f_A:0.1483350000):0.0518312000	1uzr_A:0.0138330000):0.5511680000	1mxr_A:0.5924100000):0.1687810000	(1jk0_A:0.2497450000	(2uw2_A:0.0324990000	1w68_A:0.0401150000):0.0754998000):0.6942610000):0.2347440000	3ee4_A:0.9848950000):0.2290560000	((2inc_B:0.8097410000	(2inp_C:0.7229620000	1mty_B:1.5859870000):0.2233530000):0.5693530000	(1mty_D:1.2343610000	3dhg_A:0.9330850000):0.2247880000):0.3856450000):0.2048370000	(((2uw1_A:0.0000010000	2uw1_B:0.0000010000):0.0731087000	1afr_A:0.0997840000):0.9783750000	1za0_A:1.3532540000):0.4756810000):0.1833690000):0.7192980000):0.0395019000	1nfv_A:0.6575450000):0.2451020000):0.2686450000):0.1521700000):0.1331780000):0.0203480000);
(1ji5_A:0.2415610000	(1jig_A:0.1163590000	(((2chp_A:0.4283210000	(((((1dps_A:0.0000020000	1jts_A:0.0000020000):0.2746600000	1o9r_A:0.1751620000):0.3613780000	1uvh_A:0.6980820000):0.1610030000	(1tjo_A:0.0000020000	1tk6_A:0.0000020000):0.6951580000):0.2109740000	((2fzf_A:1.9215450000	(((((((1bcf_A:0.0000010000	3e1q_A:0.0000010000):0.1687780000	2fkz_A:0.1048320000):0.1108760000	1jgc_A:0.2646640000):0.3047060000	((((1lb3_A:0.0492060000	2za7_A:0.0802130000):0.1939930000	(1bg7_A:0.0972380000	1r03_A:0.2302890000):0.0633210000):0.2830950000	(1z6o_A:0.7409830000	1z6o_M:0.5131260000):0.1711640000):0.2062890000	(((1eum_A:0.2219270000	1krq_A:0.3112230000):0.1570480000	3e6s_A:0.7714030000):0.1220400000	(2jd7_A:0.1527880000	1vlg_A:0.3260110000):0.0513119000):0.2191490000):0.2139340000):0.1253730000	1nfv_A:0.6111150000):0.1005200000	(1lko_A:0.7798130000	(1yuz_A:1.0077000000	3qhb_A:0.5413030000):0.1767450000):0.5203720000):0.1513750000	(1otk_A:1.3011220000	((((((1oqu_A:0.1434560000	1r2f_A:0.1520570000):0.0581561000	1uzr_A:0.0148560000):0.6096250000	1mxr_A:0.6664630000):0.1780830000	3ee4_A:0.8812950000):0.2646280000	((1jk0_A:0.2317990000	(2uw2_A:0.0344220000	1w68_A:0.0299340000):0.0881458000):0.6585670000	(((2inc_B:0.7607760000	2inp_C:0.7380300000):0.3071450000	1mty_B:1.5435600000):0.3522030000	(1mty_D:1.1498300000	3dhg_A:0.6684570000):0.1208470000):0.3946670000):0.2215450000):0.3052790000	(((2uw1_A:0.0000010000	2uw1_B:0.0000010000):0.0692363000	1afr_A:0.0780370000):0.8935510000	1za0_A:1.0164590000):0.2950880000):0.1636630000):0.6423350000):0.0328261000):0.1527000000	2vzb_A:0.7945500000):0.1894940000):0.0454196000):0.0892199000	(1ji4_A:0.5072680000	2fjc_A:0.4615870000):0.1175210000):0.0994646000	(1qgh_A:0.3296900000	2ux1_A:0.3442220000):0.3519400000):0.0747740000):0.0825193000	1n1q_A:0.2317020000);
(1ji5_A:0.2135150000	(1jig_A:0.1019430000	((2chp_A:0.2744710000	(((((1dps_A:0.0000010000	1jts_A:0.0000010000):0.2593970000	1o9r_A:0.2141410000):0.3927710000	1uvh_A:0.6654540000):0.1303290000	(1tjo_A:0.0000010000	1tk6_A:0.0000010000):0.7056710000):0.2417290000	((2fzf_A:2.0971910000	2vzb_A:0.4455680000):0.2528500000	(((((1bcf_A:0.0000010000	3e1q_A:0.0000010000):0.1297010000	2fkz_A:0.1409080000):0.1312840000	1jgc_A:0.2988570000):0.2814630000	(((1lko_A:0.7488540000	(1yuz_A:1.2767100000	3qhb_A:0.8202200000):0.4800490000):0.5795460000	((((1lb3_A:0.0511610000	2za7_A:0.1065600000):0.1743690000	(1bg7_A:0.1139230000	1r03_A:0.2310630000):0.0758903000):0.2386560000	(1z6o_A:0.8762290000	1z6o_M:0.6782870000):0.2198260000):0.1705310000	(((1eum_A:0.3924150000	1krq_A:0.2723160000):0.1494740000	3e6s_A:0.7892600000):0.1152570000	(2jd7_A:0.1358050000	1vlg_A:0.2983110000):0.1184820000):0.2022480000):0.2397930000):0.0027697500	(1otk_A:1.3201500000	(((((((1oqu_A:0.1738620000	1r2f_A:0.1499470000):0.0472584000	1uzr_A:0.0281980000):0.6652540000	1mxr_A:0.8789590000):0.1995360000	(1jk0_A:0.1952360000	(2uw2_A:0.0228350000	1w68_A:0.0510530000):0.1515150000):0.7642720000):0.1774320000	3ee4_A:0.9902050000):0.3041720000	(((2inc_B:0.8734140000	1mty_B:1.4682110000):0.2298430000	2inp_C:0.9470810000):0.2191640000	(1mty_D:1.5456930000	3dhg_A:0.8805400000):0.1778570000):0.2733550000):0.3068870000	(((2uw1_A:0.0000010000	2uw1_B:0.0000010000):0.0756806000	1afr_A:0.0758610000):0.8912170000	1za0_A:1.2348170000):0.2890170000):0.2342430000):0.8870470000):0.1222890000):0.1053490000	1nfv_A:0.6533110000):0.2774540000):0.1671680000):0.0924205000):0.0691141000	((1qgh_A:0.3777260000	2ux1_A:0.3364680000):0.2211490000	(1ji4_A:0.3835590000	2fjc_A:0.5094920000):0.1371460000):0.1508490000):0.0632867000):0.0329579000	1n1q_A:0.2857550000);
(1ji5_A:0.2514080000	(1jig_A:0.1710020000	(((2chp_A:0.4040670000	(((((1dps_A:0.0000010000	1jts_A:0.0000010000):0.2581860000	1o9r_A:0.2973780000):0.3649760000	1uvh_A:0.6321860000):0.2645290000	(1tjo_A:0.0000010000	1tk6_A:0.0000010000):0.7430090000):0.1077700000	((((2fzf_A:1.4882370000	(1otk_A:1.4574140000	((((((1oqu_A:0.1415860000	1r2f_A:0.2246920000):0.0501600000	1uzr_A:0.0251340000):0.6351560000	1mxr_A:0.6855110000):0.1704740000	((1jk0_A:0.1772350000	(2uw2_A:0.0195230000	1w68_A:0.0405920000):0.2361850000):0.3848450000	((((2inc_B:0.7873820000	1mty_B:1.4540940000):0.1980160000	2inp_C:0.8524030000):0.4580050000	1mty_D:1.3514480000):0.1728890000	3dhg_A:0.8467000000):0.8246580000):0.2975060000):0.2426740000	3ee4_A:0.7800540000):0.4483600000	(((2uw1_A:0.0000010000	2uw1_B:0.0000010000):0.1085730000	1afr_A:0.0789560000):0.8259240000	1za0_A:1.3947120000):0.5380570000):0.2139300000):0.6881260000):0.1999280000	(((((1bcf_A:0.0000010000	3e1q_A:0.0000010000):0.1796650000	2fkz_A:0.1300830000):0.0929058000	1jgc_A:0.3208780000):0.4097920000	((((1lb3_A:0.0545240000	2za7_A:0.0594610000):0.1906920000	(1bg7_A:0.0925470000	1r03_A:0.2229360000):0.1070040000):0.2090760000	(1z6o_A:0.9415580000	1z6o_M:0.5973340000):0.3591550000):0.1458320000	(((1eum_A:0.3160310000	1krq_A:0.2595850000):0.1347100000	3e6s_A:0.7721130000):0.1292980000	(2jd7_A:0.1336850000	1vlg_A:0.2868580000):0.1360020000):0.2153460000):0.2711740000):0.0867208000	((1lko_A:0.5206320000	1yuz_A:1.0242650000):0.1676970000	3qhb_A:0.7035290000):0.6460850000):0.1187680000):0.1188770000	1nfv_A:0.7506290000):0.1087640000	2vzb_A:0.7933690000):0.2276390000):0.0743243000):0.0453695000	(1ji4_A:0.4031110000	2fjc_A:0.5285940000):0.1958570000):0.1417180000	(1qgh_A:0.2634920000	2ux1_A:0.3529060000):0.4312110000):0.0647959000):0.0458515000	1n1q_A:0.2391410000);
(1ji5_A:0.2018850000	((1jig_A:0.1163660000	((1qgh_A:0.3490050000	2ux1_A:0.5040920000):0.1766610000	((1ji4_A:0.4500420000	2fjc_A:0.4771050000):0.0738866000	((((1dps_A:0.0000010000	1jts_A:0.0000010000):0.2487450000	1o9r_A:0.2063640000):0.3054050000	1uvh_A:0.7090500000):0.2414970000	((1tjo_A:0.0000010000	1tk6_A:0.0000010000):0.6307410000	(((2fzf_A:1.6579810000	2vzb_A:0.6161570000):0.2965130000	((((((1bcf_A:0.0000010000	3e1q_A:0.0000010000):0.1225530000	2fkz_A:0.0986490000):0.0781622000	1jgc_A:0.2611600000):0.4291420000	((((1lb3_A:0.0762490000	2za7_A:0.0649430000):0.1799480000	(1bg7_A:0.0997090000	1r03_A:0.2195990000):0.0646315000):0.2211460000	(1z6o_A:0.8969170000	1z6o_M:0.4629590000):0.2278270000):0.1918910000	(((1eum_A:0.2764660000	1krq_A:0.3055450000):0.1440420000	3e6s_A:0.6908080000):0.1710860000	(2jd7_A:0.1871150000	1vlg_A:0.2468290000):0.0750102000):0.1115560000):0.2894310000):0.0627748000	((1lko_A:0.6336400000	1yuz_A:0.7917200000):0.2620940000	3qhb_A:0.6295950000):0.4912110000):0.1843960000	1nfv_A:0.6449550000):0.1738980000):0.0837895000	((1otk_A:1.2618600000	(((2uw1_A:0.0000010000	2uw1_B:0.0000010000):0.1170840000	1afr_A:0.0621370000):0.8209200000	1za0_A:1.1757020000):0.6128800000):0.2190290000	((((((1oqu_A:0.1164930000	1uzr_A:0.0458250000):0.0992778000	1r2f_A:0.0710350000):0.6909700000	(1jk0_A:0.1266230000	(2uw2_A:0.0264290000	1w68_A:0.0376020000):0.1994130000):0.7735690000):0.1061330000	1mxr_A:0.7959990000):0.2817360000	3ee4_A:0.8009240000):0.2229910000	(((2inc_B:0.8299910000	2inp_C:0.9609900000):0.1897920000	(1mty_D:1.1450620000	3dhg_A:1.0372210000):0.3469220000):0.1970390000	1mty_B:1.3318370000):0.5821120000):0.2099180000):0.6427820000):0.1546320000):0.2155750000):0.1206380000):0.1094110000):0.1385750000):0.0672232000	1n1q_A:0.2880440000):0.0435822000	2chp_A:0.4217010000);
(1ji5_A:0.1643820000	1jig_A:0.1379540000	(1n1q_A:0.2521660000	((2chp_A:0.2783130000	((1ji4_A:0.2508060000	2fjc_A:0.3812150000):0.2088080000	(((((1dps_A:0.0000010000	1jts_A:0.0000010000):0.2488530000	1o9r_A:0.2038680000):0.2638450000	1uvh_A:0.5074280000):0.2348750000	(1tjo_A:0.0000010000	1tk6_A:0.0000010000):0.5741070000):0.1307670000	(((2fzf_A:1.6218570000	(1otk_A:1.2541260000	((((((1oqu_A:0.1621320000	1r2f_A:0.1508350000):0.0507612000	1uzr_A:0.0172850000):0.6067180000	1mxr_A:0.7741170000):0.2288530000	3ee4_A:0.9942700000):0.1529350000	((1jk0_A:0.2366220000	(2uw2_A:0.0208250000	1w68_A:0.0312650000):0.1648910000):0.7459680000	((((2inc_B:0.8253920000	1mty_B:1.6413030000):0.1809610000	2inp_C:0.9215810000):0.4499260000	3dhg_A:0.8560650000):0.1365480000	1mty_D:1.0465650000):0.3090590000):0.1510040000):0.2871580000	(((2uw1_A:0.0000010000	2uw1_B:0.0000010000):0.0849809000	1afr_A:0.0698340000):0.8020440000	1za0_A:1.1983730000):0.6208430000):0.2312290000):0.4533380000):0.0385113000	((((((1bcf_A:0.0000010000	3e1q_A:0.0000010000):0.1944030000	2fkz_A:0.1100800000):0.0683324000	1jgc_A:0.2929590000):0.3858170000	((((1lb3_A:0.0605060000	2za7_A:0.0462960000):0.1816420000	(1bg7_A:0.0809690000	1r03_A:0.1731100000):0.1134400000):0.1500680000	(1z6o_A:1.0216950000	1z6o_M:0.5573770000):0.1558230000):0.2422690000	(((1eum_A:0.2013570000	1krq_A:0.2471340000):0.0785045000	3e6s_A:0.6369210000):0.0836627000	(2jd7_A:0.1757080000	1vlg_A:0.3129400000):0.1099430000):0.1501770000):0.2906320000):0.0701884000	((1lko_A:0.7736390000	1yuz_A:1.0317760000):0.2219750000	3qhb_A:0.6319450000):0.5826250000):0.1796780000	1nfv_A:0.5751680000):0.1687320000):0.1969420000	2vzb_A:0.7679750000):0.2978120000):0.0582208000):0.1136440000):0.0657717000	(1qgh_A:0.2090380000	2ux1_A:0.4274680000):0.2849130000):0.0973622000):0.0237201000);
(1ji5_A:0.2190250000	((1jig_A:0.0983230000	(((1qgh_A:0.2511660000	2ux1_A:0.4227100000):0.2542840000	(1ji4_A:0.4286520000	2fjc_A:0.4923510000):0.2282050000):0.1309360000	(((((1dps_A:0.0000010000	1jts_A:0.0000010000):0.2738100000	1o9r_A:0.1626800000):0.2756350000	1uvh_A:0.6528960000):0.1858830000	(1tjo_A:0.0000010000	1tk6_A:0.0000010000):0.5684770000):0.1885210000	(((2fzf_A:1.9240620000	((((((1bcf_A:0.0000010000	3e1q_A:0.0000010000):0.1252790000	2fkz_A:0.1036110000):0.0917674000	1jgc_A:0.2331300000):0.3227540000	((((1lb3_A:0.0254950000	2za7_A:0.0895380000):0.1855740000	(1bg7_A:0.0669910000	1r03_A:0.1635420000):0.0914890000):0.2642360000	(1z6o_A:1.0221040000	1z6o_M:0.4583370000):0.1427820000):0.1859490000	(((1eum_A:0.2511370000	1krq_A:0.2068310000):0.1538230000	3e6s_A:0.7686290000):0.0722978000	(2jd7_A:0.1055250000	1vlg_A:0.2784170000):0.1214800000):0.1265230000):0.2717360000):0.1047760000	((1lko_A:0.5593340000	1yuz_A:0.9415200000):0.1386760000	3qhb_A:0.7341100000):0.4071780000):0.2048250000	1nfv_A:0.6062500000):0.0638255000):0.0306751000	(1otk_A:1.5207210000	((((((1oqu_A:0.1442370000	1r2f_A:0.1224690000):0.0541005000	1uzr_A:0.0000660000):0.5835770000	1mxr_A:0.6952780000):0.2080280000	((1jk0_A:0.1834700000	(2uw2_A:0.0371000000	1w68_A:0.0351320000):0.1610470000):0.4270290000	(((2inc_B:0.7624960000	2inp_C:0.9084990000):0.4761600000	1mty_B:1.4565350000):0.1587790000	(1mty_D:1.1658040000	3dhg_A:1.0329180000):0.3838830000):0.6000230000):0.2115360000):0.1510970000	3ee4_A:0.7777260000):0.3451120000	(((2uw1_A:0.0000010000	2uw1_B:0.0000010000):0.0739452000	1afr_A:0.1226220000):0.7769930000	1za0_A:1.1352450000):0.4770990000):0.4215130000):0.5241610000):0.1531800000	2vzb_A:0.8152400000):0.2079290000):0.1626090000):0.0540844000):0.0869017000	1n1q_A:0.2921590000):0.0809158000	2chp_A:0.3431780000);
(1ji5_A:0.1563070000	(1jig_A:0.1014220000	(1n1q_A:0.3090510000	((2chp_A:0.3080010000	(((((1dps_A:0.0000020000	1jts_A:0.0000020000):0.2990310000	1o9r_A:0.2324030000):0.1678250000	1uvh_A:0.8063670000):0.2342060000	(1tjo_A:0.0000020000	1tk6_A:0.0000020000):0.7168780000):0.1444200000	((2fzf_A:1.4924490000	2vzb_A:0.5967570000):0.1111180000	(((((((1bcf_A:0.0000010000	3e1q_A:0.0000010000):0.1166890000	2fkz_A:0.0823980000):0.0990166000	1jgc_A:0.2204390000):0.2962420000	((((1lb3_A:0.0408700000	2za7_A:0.0705770000):0.1587260000	(1bg7_A:0.0796330000	1r03_A:0.1619540000):0.0617010000):0.2182350000	(1z6o_A:0.7889320000	1z6o_M:0.5508870000):0.1579050000):0.2511580000	(((1eum_A:0.1979510000	1krq_A:0.1903210000):0.1318510000	3e6s_A:0.5397740000):0.1348340000	(2jd7_A:0.1266570000	1vlg_A:0.2953270000):0.0611139000):0.1392310000):0.2592480000):0.0825242000	((1lko_A:0.4505500000	1yuz_A:0.9904450000):0.1653310000	3qhb_A:0.6283840000):0.6582090000):0.2060250000	1nfv_A:0.5760150000):0.0587529000	(1otk_A:1.3794480000	(((((((1oqu_A:0.1542950000	1r2f_A:0.1616490000):0.0707393000	1uzr_A:0.0000020000):0.7578940000	1mxr_A:0.7089800000):0.1347340000	(1jk0_A:0.2367910000	(2uw2_A:0.0199150000	1w68_A:0.0330090000):0.1091120000):0.6313010000):0.1671680000	3ee4_A:0.9121980000):0.2982490000	((((2inc_B:0.6468210000	1mty_B:2.0558760000):0.1164780000	2inp_C:0.7627230000):0.4241210000	3dhg_A:0.9550950000):0.1672300000	1mty_D:0.9932940000):0.3493060000):0.1843980000	(((2uw1_A:0.0000010000	2uw1_B:0.0000010000):0.0859029000	1afr_A:0.1220800000):0.8128540000	1za0_A:0.9654770000):0.4565910000):0.2488670000):0.5321870000):0.1780950000):0.2479390000):0.0793031000):0.0297291000	(1ji4_A:0.4745910000	2fjc_A:0.5856780000):0.1648950000):0.1046540000):0.0132657000):0.1106750000	(1qgh_A:0.2855300000	2ux1_A:0.4188680000):0.2810570000);
(1ji5_A:0.1837620000	(1jig_A:0.1741450000	((2chp_A:0.3316690000	(((((1dps_A:0.0000010000	1jts_A:0.0000010000):0.3987590000	1o9r_A:0.1861380000):0.2188050000	1uvh_A:0.6123730000):0.2595790000	(1tjo_A:0.0000010000	1tk6_A:0.0000010000):0.5909280000):0.1640190000	(((2fzf_A:1.7631860000	((((((1bcf_A:0.0000010000	3e1q_A:0.0000010000):0.1905000000	2fkz_A:0.1092140000):0.1195530000	1jgc_A:0.2318740000):0.3858820000	((1lko_A:0.6014610000	1yuz_A:0.9334920000):0.1287100000	3qhb_A:0.7583080000):0.5789540000):0.0404357000	((((((1lb3_A:0.0591220000	2za7_A:0.0608840000):0.2332230000	1bg7_A:0.0562700000):0.1167350000	1r03_A:0.0870070000):0.2293230000	(1z6o_A:0.8962520000	1z6o_M:0.4648470000):0.3402070000):0.2036120000	3e6s_A:0.6017960000):0.1100600000	((1eum_A:0.2175810000	1krq_A:0.2620900000):0.1888710000	(2jd7_A:0.1554250000	1vlg_A:0.3203270000):0.0842474000):0.1058950000):0.2620840000):0.2089130000	1nfv_A:0.6410150000):0.0578124000):0.1181710000	(1otk_A:1.3277150000	(((((((1oqu_A:0.1575350000	1r2f_A:0.1368340000):0.0495483000	1uzr_A:0.0156380000):0.6332070000	1mxr_A:0.6725570000):0.2072790000	(1jk0_A:0.2278090000	(2uw2_A:0.0224770000	1w68_A:0.0458590000):0.1444780000):0.4870430000):0.3394640000	((2inc_B:0.8807560000	(2inp_C:0.8864650000	1mty_B:1.6986020000):0.1345050000):0.3727600000	(1mty_D:0.9380870000	3dhg_A:0.8415290000):0.0886477000):0.5155120000):0.2027120000	3ee4_A:0.7351830000):0.1052140000	(((2uw1_A:0.0000010000	2uw1_B:0.0000010000):0.0923665000	1afr_A:0.0885470000):0.8157040000	1za0_A:1.2539940000):0.5409160000):0.4747300000):0.3721180000):0.1200100000	2vzb_A:0.7302260000):0.2892550000):0.0922408000):0.0473180000	(((1qgh_A:0.3156640000	2ux1_A:0.4122890000):0.1897880000	2fjc_A:0.4884380000):0.0869261000	1ji4_A:0.4721640000):0.1190330000):0.0640387000):0.0629304000	1n1q_A:0.2266930000);
(1ji5_A:0.2554180000	(1jig_A:0.0895440000	(((2chp_A:0.3583580000	((2fzf_A:1.4633740000	2vzb_A:0.3804410000):0.2524090000	(((((1bcf_A:0.0000010000	3e1q_A:0.0000010000):0.1745480000	2fkz_A:0.1068780000):0.1204560000	1jgc_A:0.2162220000):0.3403130000	(((1lko_A:0.6427260000	1yuz_A:0.8886900000):0.2924220000	3qhb_A:0.5745590000):0.5922440000	((((((1lb3_A:0.0794080000	2za7_A:0.1058510000):0.2645050000	1bg7_A:0.1058560000):0.0819761000	1r03_A:0.1307320000):0.2686420000	(1z6o_A:0.8931480000	1z6o_M:0.5581120000):0.2132450000):0.1414670000	((1eum_A:0.2828230000	(1krq_A:0.2392530000	3e6s_A:0.8787060000):0.1017080000):0.1953050000	(2jd7_A:0.0901880000	1vlg_A:0.3204420000):0.1454930000):0.1640220000):0.2191890000	(1otk_A:1.5978970000	(((((((1oqu_A:0.1483390000	1uzr_A:0.0658810000):0.0916657000	1r2f_A:0.0441380000):0.6770230000	1mxr_A:0.8794060000):0.1574180000	(1jk0_A:0.2428240000	(2uw2_A:0.0270890000	1w68_A:0.0314960000):0.1256540000):0.6767080000):0.2919940000	3ee4_A:0.7886850000):0.3488770000	(((2inc_B:0.9440920000	2inp_C:0.9278460000):0.1938440000	1mty_B:1.4656660000):0.3330260000	(1mty_D:1.2351900000	3dhg_A:0.8550700000):0.1780720000):0.3374120000):0.2861240000	(((2uw1_A:0.0000010000	2uw1_B:0.0000010000):0.0770133000	1afr_A:0.0491180000):0.7393210000	1za0_A:1.4552150000):0.4288850000):0.3042530000):0.7057020000):0.0978468000):0.1236860000):0.1297220000	1nfv_A:0.4941960000):0.2289270000):0.3220780000):0.0191948000	((((1dps_A:0.0000010000	1jts_A:0.0000010000):0.2788650000	1o9r_A:0.2008940000):0.3010820000	1uvh_A:0.6750650000):0.1903560000	(1tjo_A:0.0000010000	1tk6_A:0.0000010000):0.6611060000):0.2582170000):0.1344810000	(((1qgh_A:0.2837690000	2ux1_A:0.4021920000):0.2621910000	2fjc_A:0.4265680000):0.0798854000	1ji4_A:0.5566210000):0.0773527000):0.0706757000):0.0527201000	1n1q_A:0.3286290000);
(1ji5_A:0.1585410000	1jig_A:0.1063260000	(1n1q_A:0.1634900000	(((2chp_A:0.3322310000	(1qgh_A:0.2170640000	2ux1_A:0.3687390000):0.2222120000):0.0723307000	(((((1dps_A:0.0000020000	1jts_A:0.0000020000):0.2600280000	1o9r_A:0.1661530000):0.3596410000	1uvh_A:0.3959590000):0.2697730000	(1tjo_A:0.0000020000	1tk6_A:0.0000020000):0.6292870000):0.0689893000	((2fzf_A:1.9082060000	(((((1bcf_A:0.0000010000	3e1q_A:0.0000010000):0.1551770000	2fkz_A:0.1014070000):0.1420810000	1jgc_A:0.2847500000):0.2455010000	(((1lko_A:0.5308940000	1yuz_A:0.8518320000):0.2943770000	3qhb_A:0.8358150000):0.5815280000	(((((1lb3_A:0.0589620000	2za7_A:0.0880400000):0.2045260000	(1bg7_A:0.0705540000	1r03_A:0.2330570000):0.0762818000):0.2299240000	(1z6o_A:0.9569950000	1z6o_M:0.5175190000):0.2309360000):0.1281830000	((1eum_A:0.2987440000	1krq_A:0.3393940000):0.2150620000	(3e6s_A:0.7507500000	(2jd7_A:0.1202640000	1vlg_A:0.2896720000):0.0904307000):0.0745062000):0.1301390000):0.2322370000	(1otk_A:1.4536020000	(((((((1oqu_A:0.1527950000	1r2f_A:0.1350020000):0.0412421000	1uzr_A:0.0374130000):0.5875010000	1mxr_A:0.6268020000):0.2362810000	(1jk0_A:0.1519330000	(2uw2_A:0.0116080000	1w68_A:0.0335880000):0.1756150000):0.5575900000):0.3682180000	(((2inc_B:0.7990400000	2inp_C:0.7428450000):0.5337680000	1mty_B:1.4986710000):0.2576000000	(1mty_D:1.2308070000	3dhg_A:0.6197530000):0.3131580000):0.3113470000):0.2180700000	3ee4_A:0.9434590000):0.4120470000	(((2uw1_A:0.0000010000	2uw1_B:0.0000010000):0.0631641000	1afr_A:0.0895100000):0.7607560000	1za0_A:1.2344430000):0.3228110000):0.3491070000):0.6882450000):0.1116140000):0.1068380000):0.1361350000	1nfv_A:0.6288940000):0.0908115000):0.2514390000	2vzb_A:0.5882290000):0.3052040000):0.0818939000):0.0706191000	(1ji4_A:0.3874190000	2fjc_A:0.4649670000):0.1665630000):0.0586355000):0.0498775000);
(1ji5_A:0.1918290000	(1jig_A:0.1182590000	((2chp_A:0.3135030000	(((((1dps_A:0.0000010000	1jts_A:0.0000010000):0.2515350000	1o9r_A:0.2248930000):0.2351320000	1uvh_A:0.7653140000):0.2085850000	(1tjo_A:0.0000010000	1tk6_A:0.0000010000):0.5623180000):0.2118290000	((2fzf_A:1.6975490000	2vzb_A:0.3991930000):0.4131850000	(((((((1bcf_A:0.0000010000	3e1q_A:0.0000010000):0.1768970000	2fkz_A:0.0940130000):0.1808720000	1jgc_A:0.2686430000):0.2525330000	((1lko_A:0.6638900000	1yuz_A:0.8101080000):0.3211880000	3qhb_A:0.7058360000):0.7452200000):0.0363987000	((((((1lb3_A:0.0783220000	2za7_A:0.0719110000):0.2069380000	1bg7_A:0.1207590000):0.0677486000	1r03_A:0.1193830000):0.1302110000	1z6o_A:0.9241530000):0.0854767000	1z6o_M:0.7184460000):0.1645630000	(((1eum_A:0.3033420000	1krq_A:0.2729830000):0.1601840000	3e6s_A:0.7378940000):0.0603348000	(2jd7_A:0.2015980000	1vlg_A:0.2108630000):0.1087660000):0.1451520000):0.3695090000):0.1731410000	1nfv_A:0.4782880000):0.1805870000	(1otk_A:1.1113020000	((((((1oqu_A:0.1375580000	1r2f_A:0.1260500000):0.0355786000	1uzr_A:0.0268840000):0.7712450000	1mxr_A:0.8607590000):0.1655660000	((1jk0_A:0.2668420000	(2uw2_A:0.0304540000	1w68_A:0.0436040000):0.1232590000):0.5481260000	((2inc_B:0.9032990000	(2inp_C:0.8792760000	1mty_B:1.9523910000):0.1895230000):0.2631130000	(1mty_D:1.3643630000	3dhg_A:0.9133530000):0.2009800000):0.3978600000):0.4179120000):0.1531370000	3ee4_A:1.0028640000):0.3772570000	(((2uw1_A:0.0000010000	2uw1_B:0.0000010000):0.0812414000	1afr_A:0.1091830000):1.0750100000	1za0_A:1.3371900000):0.4366990000):0.3614960000):0.7517750000):0.1256890000):0.3467870000):0.0608559000):0.0241992000	((1qgh_A:0.2838790000	2ux1_A:0.3517040000):0.2658710000	(1ji4_A:0.3212730000	2fjc_A:0.4036360000):0.1081070000):0.1192530000):0.0941952000):0.0766161000	1n1q_A:0.2254570000);
(1ji5_A:0.1581300000	(1jig_A:0.0868760000	(((1qgh_A:0.2656130000	2ux1_A:0.4223380000):0.1873310000	(1ji4_A:0.4620200000	2fjc_A:0.5056680000):0.0837560000):0.0692921000	(((((1dps_A:0.0000010000	1jts_A:0.0000010000):0.2364990000	1o9r_A:0.2817610000):0.2742350000	1uvh_A:0.6392240000):0.2118760000	(1tjo_A:0.0000010000	1tk6_A:0.0000010000):0.5103850000):0.1276870000	(((2fzf_A:1.5249900000	2vzb_A:0.3991850000):0.1791730000	(1otk_A:1.4809110000	(((((((1oqu_A:0.1380130000	1r2f_A:0.1352070000):0.0331286000	1uzr_A:0.0279970000):0.5895590000	3ee4_A:0.9787620000):0.2111990000	1mxr_A:0.8428020000):0.2302530000	(1jk0_A:0.1970770000	(2uw2_A:0.0180640000	1w68_A:0.0436880000):0.0989841000):0.6234620000):0.1955570000	(((2uw1_A:0.0000010000	2uw1_B:0.0000010000):0.0694748000	1afr_A:0.0920150000):1.0962600000	1za0_A:1.0990220000):0.4401910000):0.1953860000	((2inc_B:1.0486480000	(2inp_C:0.8753440000	1mty_B:1.5355320000):0.1147740000):0.3639740000	(1mty_D:0.8009670000	3dhg_A:1.0633950000):0.2222910000):0.4767750000):0.3926220000):0.3628250000):0.1842220000	(((((1bcf_A:0.0000010000	3e1q_A:0.0000010000):0.1884540000	2fkz_A:0.0875760000):0.1510850000	1jgc_A:0.1655150000):0.2742380000	(((1lko_A:0.5000190000	1yuz_A:0.6590120000):0.2942890000	3qhb_A:0.5782940000):0.5025060000	(((((1lb3_A:0.0588690000	2za7_A:0.0865460000):0.2484160000	1bg7_A:0.0797710000):0.1277650000	1r03_A:0.1105520000):0.2018200000	(1z6o_A:1.0465920000	1z6o_M:0.4756350000):0.2841100000):0.2395030000	(((1eum_A:0.2799690000	1krq_A:0.2557500000):0.1103740000	3e6s_A:0.6067810000):0.1047460000	(2jd7_A:0.1292970000	1vlg_A:0.3162530000):0.1109830000):0.0595460000):0.2869650000):0.2190730000):0.1818970000	1nfv_A:0.3725080000):0.2995420000):0.4567260000):0.1297330000):0.0938358000):0.0662861000	(1n1q_A:0.2120460000	2chp_A:0.3434620000):0.0711018000);
(1ji5_A:0.2558820000	(1jig_A:0.1051260000	((2chp_A:0.3554990000	(((((1dps_A:0.0000010000	1jts_A:0.0000010000):0.2714780000	1o9r_A:0.2483780000):0.2282790000	1uvh_A:0.6614530000):0.2368800000	(1tjo_A:0.0000010000	1tk6_A:0.0000010000):0.5260910000):0.2063880000	(((2fzf_A:1.4177010000	2vzb_A:0.5583050000):0.1891250000	(((((1bcf_A:0.0000010000	3e1q_A:0.0000010000):0.1992590000	2fkz_A:0.0695080000):0.2045170000	1jgc_A:0.1987860000):0.4374150000	(((1lko_A:0.7685140000	1yuz_A:0.7235170000):0.1443610000	3qhb_A:0.6371120000):0.5525540000	((((1lb3_A:0.0346340000	2za7_A:0.0777450000):0.1735370000	(1bg7_A:0.0898100000	1r03_A:0.1486460000):0.0783037000):0.2009690000	(1z6o_A:0.8502190000	1z6o_M:0.4816930000):0.1358840000):0.1491300000	((1eum_A:0.2041520000	(1krq_A:0.1536870000	3e6s_A:0.6884200000):0.0487751000):0.1518860000	(2jd7_A:0.1758490000	1vlg_A:0.2384820000):0.1171950000):0.1497000000):0.2461580000):0.1573700000):0.1507590000	1nfv_A:0.5945400000):0.2236470000):0.0614512000	(1otk_A:1.4048240000	(((((((1oqu_A:0.1515980000	1r2f_A:0.1288950000):0.0541419000	1uzr_A:0.0000020000):0.6888780000	1mxr_A:0.7536900000):0.1745150000	(1jk0_A:0.1724780000	(2uw2_A:0.0245980000	1w68_A:0.0403160000):0.1535230000):0.6360700000):0.2688690000	((2inc_B:0.9357230000	(2inp_C:0.7049260000	1mty_B:1.7831510000):0.2658310000):0.2945470000	(1mty_D:1.3164260000	3dhg_A:0.6490050000):0.2172390000):0.3311550000):0.2033160000	3ee4_A:0.8890910000):0.2303080000	(((2uw1_A:0.0000010000	2uw1_B:0.0000010000):0.1002020000	1afr_A:0.1011140000):0.6896330000	1za0_A:1.1582490000):0.7060710000):0.4039080000):0.5547090000):0.2838260000):0.0878062000):0.0613216000	((1qgh_A:0.2889340000	2ux1_A:0.4210680000):0.3152860000	(1ji4_A:0.3375040000	2fjc_A:0.4008160000):0.1981370000):0.0981336000):0.1012550000):0.0457756000	1n1q_A:0.2712240000);
(1ji5_A:0.2193130000	(1jig_A:0.1718230000	((2chp_A:0.3960600000	(((((1dps_A:0.0000020000	1jts_A:0.0000020000):0.2681250000	1o9r_A:0.2685140000):0.2912630000	1uvh_A:0.5797510000):0.2268340000	(1tjo_A:0.0000020000	1tk6_A:0.0000020000):0.7210200000):0.1404660000	(((2fzf_A:1.6540590000	(1otk_A:1.7394940000	(((((((1oqu_A:0.1271010000	1r2f_A:0.1146200000):0.0536657000	1uzr_A:0.0290630000):0.6635030000	1mxr_A:0.8478310000):0.2307280000	(1jk0_A:0.2029110000	(2uw2_A:0.0294640000	1w68_A:0.0468220000):0.1386790000):0.5044290000):0.3457160000	(((2uw1_A:0.0000010000	2uw1_B:0.0000010000):0.0982838000	1afr_A:0.0636280000):0.6368450000	1za0_A:1.1222220000):0.8111180000):0.0669909000	((2inc_B:0.9905810000	(2inp_C:0.9624130000	1mty_B:1.2433890000):0.1882860000):0.3432560000	(1mty_D:1.2002300000	3dhg_A:0.7759350000):0.1513900000):0.5357870000):0.1835790000	3ee4_A:0.7017300000):0.2539650000):0.4038470000):0.1937950000	((((((1bcf_A:0.0000010000	3e1q_A:0.0000010000):0.1007950000	2fkz_A:0.1335230000):0.1230650000	1jgc_A:0.3023650000):0.1922980000	1nfv_A:0.7132020000):0.1647380000	(((((1lb3_A:0.0588600000	2za7_A:0.1023250000):0.2122930000	(1bg7_A:0.0692370000	1r03_A:0.2505640000):0.0636179000):0.2346370000	1z6o_A:0.9966920000):0.1045850000	1z6o_M:0.6011750000):0.2265040000	((((1eum_A:0.2080930000	1krq_A:0.3110730000):0.1096270000	3e6s_A:0.6193950000):0.1136450000	2jd7_A:0.1785970000):0.1131450000	1vlg_A:0.2431720000):0.1161640000):0.2301090000):0.0324738000	((1lko_A:0.5254790000	1yuz_A:1.2240820000):0.2559080000	3qhb_A:0.6125430000):0.6710630000):0.1642680000):0.1436010000	2vzb_A:0.6073670000):0.3117080000):0.1237800000):0.0595643000	((1qgh_A:0.3241910000	2ux1_A:0.3947720000):0.1411270000	(1ji4_A:0.3535450000	2fjc_A:0.4905520000):0.1426700000):0.1537720000):0.1009450000):0.0063001300	1n1q_A:0.3050110000);
(1ji5_A:0.1544270000	1jig_A:0.1341200000	(1n1q_A:0.2176710000	(((2chp_A:0.2882180000	(((((1dps_A:0.0000010000	1jts_A:0.0000010000):0.2785000000	1o9r_A:0.1581250000):0.2956900000	1uvh_A:0.5541350000):0.2113880000	(1tjo_A:0.0000010000	1tk6_A:0.0000010000):0.5592240000):0.2184280000	((2fzf_A:1.9375430000	2vzb_A:0.3010420000):0.4758090000	((((((1bcf_A:0.0000010000	3e1q_A:0.0000010000):0.2172260000	2fkz_A:0.0624990000):0.1163760000	1jgc_A:0.3936410000):0.3117520000	(((1lko_A:0.5489040000	1yuz_A:0.8664970000):0.5089230000	3qhb_A:0.7987990000):0.4860980000	((((((1lb3_A:0.0423010000	2za7_A:0.0844130000):0.2255820000	1bg7_A:0.0821630000):0.0596914000	1r03_A:0.1548070000):0.1800360000	(1z6o_A:0.8480010000	1z6o_M:0.5720380000):0.1719810000):0.1988860000	3e6s_A:0.6728070000):0.0974937000	((1eum_A:0.2801960000	1krq_A:0.2595360000):0.2303750000	(2jd7_A:0.1850120000	1vlg_A:0.2742310000):0.0837822000):0.1067150000):0.1968850000):0.1293410000):0.1520310000	1nfv_A:0.6577330000):0.0908124000	(((1otk_A:0.9436130000	(((2inc_B:0.6137930000	2inp_C:0.7249670000):0.4869620000	1mty_B:1.3096840000):0.2879350000	(1mty_D:1.3301060000	3dhg_A:0.9631490000):0.4128240000):0.5084490000):0.1244390000	(((2uw1_A:0.0000010000	2uw1_B:0.0000010000):0.0688915000	1afr_A:0.1252750000):0.8145350000	1za0_A:1.1336330000):0.4507540000):0.1645440000	(((((1oqu_A:0.1455250000	1r2f_A:0.1582240000):0.0413231000	1uzr_A:0.0194750000):0.4264540000	1mxr_A:0.7501620000):0.2177150000	(1jk0_A:0.1701660000	(2uw2_A:0.0301160000	1w68_A:0.0540760000):0.1454260000):0.5403930000):0.3798560000	3ee4_A:0.6923970000):0.4346390000):0.7589850000):0.2219890000):0.1212010000):0.0637948000):0.0401400000	(1ji4_A:0.4542720000	2fjc_A:0.4494760000):0.1628320000):0.1049200000	(1qgh_A:0.2077130000	2ux1_A:0.4699300000):0.3931550000):0.0539108000):0.0335254000);
(1ji5_A:0.1678640000	((1jig_A:0.1733170000	((2chp_A:0.3315300000	(((((1dps_A:0.0000020000	1jts_A:0.0000020000):0.3117480000	1o9r_A:0.2034210000):0.2354890000	1uvh_A:0.6792290000):0.2262870000	(1tjo_A:0.0000020000	1tk6_A:0.0000020000):0.7893720000):0.2188240000	((2fzf_A:1.8263180000	2vzb_A:0.5615820000):0.3780210000	((((((1bcf_A:0.0000010000	3e1q_A:0.0000010000):0.1464530000	2fkz_A:0.0886100000):0.1481670000	1jgc_A:0.2571130000):0.3673820000	(((1lko_A:0.7790820000	1yuz_A:0.7953390000):0.2481940000	3qhb_A:0.6342670000):0.6210250000	(((((1lb3_A:0.0736930000	2za7_A:0.0776140000):0.3137730000	1bg7_A:0.0465560000):0.0615685000	1r03_A:0.1919730000):0.2283580000	(1z6o_A:0.7557470000	1z6o_M:0.6110820000):0.1670540000):0.1662420000	(((1eum_A:0.2324120000	1krq_A:0.2977250000):0.2074680000	3e6s_A:0.7634780000):0.2203380000	(2jd7_A:0.1647320000	1vlg_A:0.2080330000):0.0754370000):0.1769360000):0.3156070000):0.0725788000):0.1597550000	1nfv_A:0.4739250000):0.1203910000	(1otk_A:1.4756930000	(((((((1oqu_A:0.1452070000	1r2f_A:0.1217450000):0.0616932000	1uzr_A:0.0136360000):0.7366570000	1mxr_A:0.8365120000):0.2136480000	(1jk0_A:0.2342780000	(2uw2_A:0.0107520000	1w68_A:0.0504630000):0.1191610000):0.6100850000):0.4394890000	3ee4_A:0.7713010000):0.2937090000	((2inc_B:1.1016920000	(2inp_C:0.7726370000	1mty_B:2.1728160000):0.1694990000):0.3532120000	(1mty_D:1.0383660000	3dhg_A:0.8189590000):0.1298750000):0.4112710000):0.1635210000	(((2uw1_A:0.0000010000	2uw1_B:0.0000010000):0.1101980000	1afr_A:0.1163550000):0.8198760000	1za0_A:1.4394160000):0.7152720000):0.3144700000):0.5677870000):0.1057930000):0.3227050000):0.0178604000):0.0522169000	(1ji4_A:0.5102790000	2fjc_A:0.5536440000):0.2503110000):0.0938665000):0.0474608000	1n1q_A:0.2316350000):0.0718719000	(1qgh_A:0.1926080000	2ux1_A:0.5067080000):0.4313470000);
(1ji5_A:0.2923830000	(1jig_A:0.1540230000	((2chp_A:0.3106820000	(((((1dps_A:0.0000010000	1jts_A:0.0000010000):0.1985090000	1uvh_A:0.7290740000):0.1245990000	1o9r_A:0.1847220000):0.3288250000	(1tjo_A:0.0000010000	1tk6_A:0.0000010000):0.6196770000):0.2472320000	(((2fzf_A:1.7363680000	((1otk_A:1.2984140000	(((2uw1_A:0.0000010000	2uw1_B:0.0000010000):0.0872816000	1afr_A:0.0756760000):0.9588390000	1za0_A:1.2244370000):0.0029187400):0.2717470000	((((((1oqu_A:0.1360710000	1r2f_A:0.1354580000):0.0491509000	1uzr_A:0.0178330000):0.5718050000	1mxr_A:0.6421680000):0.2063370000	(1jk0_A:0.1623050000	(2uw2_A:0.0098770000	1w68_A:0.0466410000):0.1973900000):0.4495370000):0.2810760000	((2inc_B:0.7058910000	(2inp_C:0.8167520000	1mty_B:1.9039450000):0.1179240000):0.5161040000	(1mty_D:1.2532830000	3dhg_A:0.7778630000):0.2035870000):0.3685430000):0.2248290000	3ee4_A:0.6122680000):0.3165610000):0.4921760000):0.1529010000	(((((1bcf_A:0.0000010000	3e1q_A:0.0000010000):0.1434850000	2fkz_A:0.1430260000):0.1009340000	1jgc_A:0.2664340000):0.2699100000	((1lko_A:0.9848400000	(1yuz_A:0.9027190000	3qhb_A:0.5333280000):0.1160670000):0.5387830000	((((1lb3_A:0.0589430000	2za7_A:0.0979630000):0.2282410000	(1bg7_A:0.1196640000	1r03_A:0.1610910000):0.0485538000):0.3133920000	(1z6o_A:0.9676150000	1z6o_M:0.5565770000):0.0967082000):0.1567060000	(((1eum_A:0.2868420000	1krq_A:0.2800680000):0.0556957000	3e6s_A:0.6772970000):0.1144600000	(2jd7_A:0.1810430000	1vlg_A:0.2789680000):0.1453190000):0.1263060000):0.2662480000):0.1051760000):0.1539030000	1nfv_A:0.6089170000):0.1127480000):0.1552380000	2vzb_A:0.7206790000):0.1730940000):0.0247943000):0.0996292000	((1qgh_A:0.3415420000	2ux1_A:0.4083220000):0.2954270000	(1ji4_A:0.4256010000	2fjc_A:0.3302800000):0.1619730000):0.0998637000):0.0546857000):0.0266034000	1n1q_A:0.2867070000);
(1ji5_A:0.1901360000	(1jig_A:0.1141140000	(((2chp_A:0.2460000000	(((((1dps_A:0.0000010000	1jts_A:0.0000010000):0.2578740000	1o9r_A:0.1649700000):0.1706670000	1uvh_A:0.5940890000):0.2727670000	(1tjo_A:0.0000010000	1tk6_A:0.0000010000):0.7091970000):0.1201660000	((2fzf_A:1.5140320000	2vzb_A:0.3001770000):0.3242450000	((((((1bcf_A:0.0000010000	3e1q_A:0.0000010000):0.1587150000	2fkz_A:0.0648820000):0.1147730000	1jgc_A:0.2103530000):0.3655810000	(((1lko_A:0.6413110000	1yuz_A:0.6617930000):0.1479450000	3qhb_A:0.7799570000):0.6223860000	(((((((1lb3_A:0.0573720000	2za7_A:0.0798880000):0.2160320000	1bg7_A:0.1205910000):0.0790894000	1r03_A:0.1491280000):0.1288010000	(1z6o_A:0.8797400000	1z6o_M:0.5426780000):0.2326000000):0.2337790000	3e6s_A:0.5552140000):0.1615550000	(2jd7_A:0.1637430000	1vlg_A:0.2607400000):0.0966958000):0.0818950000	(1eum_A:0.2080030000	1krq_A:0.3411110000):0.1213430000):0.3147850000):0.1505810000):0.1569380000	1nfv_A:0.6671690000):0.1254060000	((1otk_A:1.0733130000	(((2uw1_A:0.0000010000	2uw1_B:0.0000010000):0.0876776000	1afr_A:0.0936100000):0.7197750000	1za0_A:1.1101890000):0.5474020000):0.2096130000	((((((1oqu_A:0.1126760000	1r2f_A:0.1579490000):0.0389007000	1uzr_A:0.0407680000):0.5106390000	1mxr_A:0.7363250000):0.1031720000	(1jk0_A:0.1485740000	(2uw2_A:0.0328220000	1w68_A:0.0340200000):0.1774170000):0.7523760000):0.1683460000	3ee4_A:0.9436580000):0.4452510000	((2inc_B:0.7209800000	(2inp_C:0.6108180000	1mty_B:1.5368900000):0.0823712000):0.3561520000	(1mty_D:1.0220600000	3dhg_A:0.9685790000):0.2304180000):0.2826850000):0.2279240000):0.7731420000):0.1924040000):0.4433350000):0.0757605000):0.0727368000	(1qgh_A:0.2455200000	2ux1_A:0.4013850000):0.2539020000):0.0366582000	(1ji4_A:0.4155770000	2fjc_A:0.4469120000):0.1872800000):0.0554002000):0.0139594000	1n1q_A:0.2462140000);
(1ji5_A:0.1758950000	(1jig_A:0.1513300000	((2chp_A:0.2665580000	(((((1dps_A:0.0000020000	1jts_A:0.0000020000):0.2064790000	1o9r_A:0.2442110000):0.1949440000	1uvh_A:0.6761030000):0.2240880000	(1tjo_A:0.0000020000	1tk6_A:0.0000020000):0.6316180000):0.2213770000	(((2fzf_A:1.7587340000	(1otk_A:1.5947170000	((((((1oqu_A:0.1640930000	1uzr_A:0.0517720000):0.0467729000	1r2f_A:0.0789570000):0.6787890000	(1mxr_A:0.6802730000	(1jk0_A:0.1423620000	(2uw2_A:0.0181860000	1w68_A:0.0530610000):0.1802370000):0.5247490000):0.0992236000):0.3061480000	(((2inc_B:0.6411590000	2inp_C:1.0446400000):0.3858750000	1mty_B:1.6513930000):0.3393980000	(1mty_D:1.4183290000	3dhg_A:0.9375270000):0.2230250000):0.3985120000):0.1158240000	3ee4_A:0.7479470000):0.1788040000	(((2uw1_A:0.0000010000	2uw1_B:0.0000010000):0.0593101000	1afr_A:0.1313420000):1.1020900000	1za0_A:1.0593440000):0.5008640000):0.2231940000):0.2359110000):0.1916680000	(((((1bcf_A:0.0000010000	3e1q_A:0.0000010000):0.1496650000	2fkz_A:0.1266220000):0.2050870000	1jgc_A:0.1939590000):0.2508470000	1nfv_A:0.8226500000):0.0997220000	(((1lko_A:0.5036090000	1yuz_A:0.8715350000):0.2663440000	3qhb_A:0.6947160000):0.5076560000	(((((1lb3_A:0.0579800000	2za7_A:0.0580890000):0.2224550000	1bg7_A:0.0613570000):0.0806109000	1r03_A:0.1111030000):0.2148060000	(1z6o_A:0.9442940000	1z6o_M:0.6579040000):0.1536540000):0.1959740000	(((1eum_A:0.2537670000	1krq_A:0.1931840000):0.1588270000	3e6s_A:0.5793060000):0.1146710000	(2jd7_A:0.1063570000	1vlg_A:0.2874120000):0.1162750000):0.1891460000):0.3024140000):0.0666997000):0.1365720000):0.1280100000	2vzb_A:0.7090860000):0.1254680000):0.0564035000):0.1266250000	((1qgh_A:0.2684410000	2ux1_A:0.3252750000):0.2462710000	(1ji4_A:0.4714480000	2fjc_A:0.4767720000):0.1683740000):0.1102010000):0.0502280000):0.0355785000	1n1q_A:0.2467990000);
(1ji5_A:0.1975950000	(1jig_A:0.1725830000	((2chp_A:0.3040530000	((1ji4_A:0.3526910000	2fjc_A:0.4517970000):0.1619040000	(((((1dps_A:0.0000010000	1jts_A:0.0000010000):0.3697660000	1o9r_A:0.1555730000):0.2621310000	1uvh_A:0.7860870000):0.1351710000	(1tjo_A:0.0000010000	1tk6_A:0.0000010000):0.5805190000):0.2246360000	(((2fzf_A:2.2030700000	((((((1bcf_A:0.0000010000	3e1q_A:0.0000010000):0.1202600000	2fkz_A:0.0728310000):0.1598630000	1jgc_A:0.1637860000):0.4376140000	((((((1lb3_A:0.0485900000	2za7_A:0.0730400000):0.1802280000	1bg7_A:0.0700750000):0.0755574000	1r03_A:0.1389670000):0.1394000000	(1z6o_A:0.8368710000	1z6o_M:0.6046990000):0.1764310000):0.2419030000	3e6s_A:0.7297510000):0.1660810000	((1eum_A:0.2713470000	1krq_A:0.2972110000):0.1390450000	(2jd7_A:0.0852750000	1vlg_A:0.3243520000):0.1193190000):0.1349700000):0.3768580000):0.0436047000	((1lko_A:0.6270420000	1yuz_A:0.9509500000):0.3522060000	3qhb_A:0.7324360000):0.7023060000):0.1854990000	1nfv_A:0.6555760000):0.1200770000):0.0554100000	2vzb_A:0.5428920000):0.0491520000	(1otk_A:1.5076670000	((((((1oqu_A:0.1433980000	1r2f_A:0.1589580000):0.0812226000	1uzr_A:0.0091350000):0.6822810000	1mxr_A:0.7685270000):0.2175690000	(1jk0_A:0.2196380000	(2uw2_A:0.0215330000	1w68_A:0.0413260000):0.1105050000):0.6889990000):0.2761920000	3ee4_A:0.8207660000):0.3720010000	((((2inc_B:0.9256250000	(2inp_C:0.9240460000	1mty_B:2.0017220000):0.1381200000):0.2130650000	3dhg_A:0.8684680000):0.1712850000	1mty_D:1.2270680000):0.3682970000	(((2uw1_A:0.0000010000	2uw1_B:0.0000010000):0.0881949000	1afr_A:0.0524510000):0.8667370000	1za0_A:1.6624730000):0.6876010000):0.1244200000):0.1717660000):0.6167520000):0.2810450000):0.1109120000):0.0884676000):0.0696060000	(1qgh_A:0.2229020000	2ux1_A:0.3788270000):0.3735290000):0.0695402000):0.0366309000	1n1q_A:0.2400220000);
(1ji5_A:0.1920790000	(1jig_A:0.0655970000	((2chp_A:0.2837020000	(((((1dps_A:0.0000020000	1jts_A:0.0000020000):0.2614210000	1o9r_A:0.2071920000):0.3521440000	1uvh_A:0.6047780000):0.1550240000	(1tjo_A:0.0000020000	1tk6_A:0.0000020000):0.6530440000):0.1820340000	((2fzf_A:1.8460960000	((((((1bcf_A:0.0000010000	3e1q_A:0.0000010000):0.1987890000	2fkz_A:0.0890400000):0.1487900000	1jgc_A:0.2372780000):0.3487730000	((((1lb3_A:0.0646560000	2za7_A:0.0716040000):0.1592380000	(1bg7_A:0.0733230000	1r03_A:0.1655540000):0.0615301000):0.3642820000	(1z6o_A:0.8575590000	1z6o_M:0.6696970000):0.1338030000):0.1091060000	(((1eum_A:0.2936210000	1krq_A:0.2026080000):0.1239550000	3e6s_A:0.7555630000):0.1392490000	(2jd7_A:0.1892380000	1vlg_A:0.2425410000):0.1100340000):0.1721020000):0.3646650000):0.1124200000	1nfv_A:0.7044280000):0.0753114000	((1lko_A:0.3567920000	1yuz_A:0.9499570000):0.3108700000	3qhb_A:0.6078880000):0.5719900000):0.1001900000):0.1253410000	(2vzb_A:0.6575760000	(1otk_A:1.5076850000	(((((((1oqu_A:0.1528750000	1r2f_A:0.1409200000):0.0623245000	1uzr_A:0.0097000000):0.5820430000	1mxr_A:0.7574200000):0.2218740000	(1jk0_A:0.2192480000	(2uw2_A:0.0269160000	1w68_A:0.0473060000):0.0951770000):0.5702930000):0.2486370000	3ee4_A:0.7805750000):0.3980010000	(((2inc_B:0.7533580000	(2inp_C:0.8847550000	1mty_B:1.9254270000):0.1578940000):0.5318520000	3dhg_A:0.8726530000):0.2173780000	1mty_D:1.2317970000):0.4637150000):0.1183200000	(((2uw1_A:0.0000010000	2uw1_B:0.0000010000):0.0585432000	1afr_A:0.1074310000):0.8614000000	1za0_A:1.1738240000):0.4538340000):0.2963180000):0.5725970000):0.1439160000):0.2580120000):0.1361390000):0.0919658000	((1qgh_A:0.2641390000	2ux1_A:0.4056100000):0.2628650000	(1ji4_A:0.3560030000	2fjc_A:0.4769230000):0.1123020000):0.1455350000):0.0991886000):0.0593848000	1n1q_A:0.2392190000);
(1ji5_A:0.1767750000	(1jig_A:0.1021630000	((2chp_A:0.3652770000	(((((1dps_A:0.0000020000	1jts_A:0.0000020000):0.3213040000	1o9r_A:0.2617930000):0.2101000000	1uvh_A:0.6973410000):0.2545040000	(1tjo_A:0.0000020000	1tk6_A:0.0000020000):0.5381070000):0.1171350000	((2fzf_A:1.6701410000	2vzb_A:0.4328360000):0.2757280000	(((((1bcf_A:0.0000010000	3e1q_A:0.0000010000):0.1591850000	2fkz_A:0.0886440000):0.1659450000	1jgc_A:0.3048200000):0.3846660000	(((1lko_A:0.8041140000	1yuz_A:0.7460200000):0.3450700000	3qhb_A:0.4709820000):0.6297830000	((((((1lb3_A:0.0743930000	2za7_A:0.0627150000):0.1775440000	(1bg7_A:0.0867130000	1r03_A:0.1940630000):0.0886044000):0.2402460000	1z6o_M:0.5059320000):0.1012900000	1z6o_A:0.9076940000):0.1512310000	((1eum_A:0.2840150000	(1krq_A:0.2134000000	3e6s_A:0.7136230000):0.1236560000):0.2586820000	(2jd7_A:0.1532070000	1vlg_A:0.2831440000):0.0672019000):0.1493420000):0.3165100000	((1otk_A:1.4830690000	(((2uw1_A:0.0000010000	2uw1_B:0.0000010000):0.0634627000	1afr_A:0.1418220000):0.8540410000	1za0_A:1.2336180000):0.3521630000):0.4346970000	((((((1oqu_A:0.1621690000	1r2f_A:0.1625800000):0.0706540000	1uzr_A:0.0125610000):0.7163170000	1mxr_A:0.9378640000):0.1674510000	(1jk0_A:0.1742890000	(2uw2_A:0.0325840000	1w68_A:0.0457740000):0.1381420000):0.5384020000):0.3868090000	((2inc_B:0.8930740000	(2inp_C:0.8634690000	1mty_B:1.8389170000):0.1726030000):0.3549750000	(1mty_D:1.4134250000	3dhg_A:0.7315130000):0.3046030000):0.2916000000):0.2156020000	3ee4_A:0.9147250000):0.2001080000):0.5357020000):0.1091560000):0.1314760000):0.1265990000	1nfv_A:0.6065680000):0.2786510000):0.2655580000):0.0482605000):0.0935171000	((1qgh_A:0.3025310000	2ux1_A:0.3410390000):0.2901410000	(1ji4_A:0.4301430000	2fjc_A:0.3915100000):0.1563280000):0.1141760000):0.1296710000):0.0407685000	1n1q_A:0.2982640000);
(1ji5_A:0.2349230000	1jig_A:0.1608850000	(1n1q_A:0.2538550000	((2chp_A:0.3440670000	(((((1dps_A:0.0000020000	1jts_A:0.0000020000):0.2590380000	1o9r_A:0.2168930000):0.2940790000	1uvh_A:0.6881130000):0.2241760000	(1tjo_A:0.0000020000	1tk6_A:0.0000020000):0.5316550000):0.2254940000	(((2fzf_A:1.8211690000	1nfv_A:0.3123750000):0.2164940000	(((((1bcf_A:0.0000010000	3e1q_A:0.0000010000):0.1357230000	2fkz_A:0.0846470000):0.1279560000	1jgc_A:0.2765400000):0.3173180000	((((((1lb3_A:0.0653840000	2za7_A:0.0827790000):0.2341410000	1bg7_A:0.0728030000):0.0536315000	1r03_A:0.1438010000):0.1255790000	1z6o_A:0.9133570000):0.1424300000	1z6o_M:0.5218200000):0.1336570000	(((1eum_A:0.2113870000	1krq_A:0.2619950000):0.1417250000	3e6s_A:0.6669040000):0.1192240000	(2jd7_A:0.1311430000	1vlg_A:0.2872260000):0.0571399000):0.1380020000):0.3508340000):0.0324726000	((1lko_A:0.5518060000	1yuz_A:0.8190440000):0.2096370000	3qhb_A:0.5803300000):0.6668880000):0.1522430000):0.1561510000	(2vzb_A:0.4976250000	(1otk_A:1.3874330000	(((((((1oqu_A:0.1326070000	1r2f_A:0.1300240000):0.0298287000	1uzr_A:0.0290640000):0.6876150000	1mxr_A:0.6320800000):0.2763660000	(1jk0_A:0.2001040000	(2uw2_A:0.0136410000	1w68_A:0.0323880000):0.1084550000):0.5798380000):0.2339690000	3ee4_A:0.9298130000):0.3568520000	(((2inc_B:0.8766530000	(2inp_C:1.1113260000	1mty_B:1.5268210000):0.1306240000):0.5430550000	3dhg_A:1.0339830000):0.1681890000	1mty_D:1.1354390000):0.1472640000):0.2028890000	(((2uw1_A:0.0000010000	2uw1_B:0.0000010000):0.0506261000	1afr_A:0.0665420000):0.7246490000	1za0_A:1.2670250000):0.3433580000):0.3769750000):0.5564700000):0.1932420000):0.2812340000):0.1232290000):0.1043560000	((1qgh_A:0.2925520000	2ux1_A:0.4502720000):0.2563860000	(1ji4_A:0.4061110000	2fjc_A:0.4729140000):0.1706890000):0.1004790000):0.0565118000):0.0311514000);
(1ji5_A:0.2466900000	(1jig_A:0.1842660000	(((2chp_A:0.3054450000	(((((1dps_A:0.0000010000	1jts_A:0.0000010000):0.3433000000	1o9r_A:0.2192930000):0.1827950000	1uvh_A:0.6238330000):0.2950310000	(1tjo_A:0.0000010000	1tk6_A:0.0000010000):0.6631690000):0.0836232000	(((2fzf_A:1.9018810000	2vzb_A:0.3177750000):0.2410920000	((1otk_A:1.5997100000	(((2uw1_A:0.0000010000	2uw1_B:0.0000010000):0.0614807000	1afr_A:0.1103230000):0.6582620000	1za0_A:1.2835450000):0.4898530000):0.2545770000	((((((1oqu_A:0.1325910000	1r2f_A:0.1307470000):0.0275552000	1uzr_A:0.0087850000):0.6828120000	1mxr_A:0.8950010000):0.1442330000	(1jk0_A:0.2085050000	(2uw2_A:0.0224560000	1w68_A:0.0461520000):0.1501720000):0.7641900000):0.4071870000	3ee4_A:0.7389050000):0.5138630000	(((2inc_B:0.8905650000	2inp_C:0.6356720000):0.4068100000	1mty_B:1.8180490000):0.2147800000	(1mty_D:0.9197830000	3dhg_A:0.8321020000):0.2580230000):0.3444660000):0.2507350000):0.5354180000):0.1832590000	((((((1bcf_A:0.0000010000	3e1q_A:0.0000010000):0.1840050000	2fkz_A:0.0832660000):0.0894598000	1jgc_A:0.3541880000):0.3837690000	1nfv_A:0.7310170000):0.1378310000	((((((1lb3_A:0.0677910000	2za7_A:0.0717720000):0.2334310000	1bg7_A:0.0664510000):0.0852531000	1r03_A:0.1331510000):0.1367720000	(1z6o_A:0.7926430000	1z6o_M:0.5958070000):0.3631970000):0.2419200000	3e6s_A:0.7497850000):0.2375740000	(((1eum_A:0.2699230000	1krq_A:0.3361610000):0.2293180000	2jd7_A:0.1626480000):0.0800263000	1vlg_A:0.2667780000):0.0399511000):0.4543420000):0.1075710000	((1lko_A:0.5538190000	1yuz_A:0.9356800000):0.3894030000	3qhb_A:0.6935270000):0.4946410000):0.2342460000):0.3711530000):0.1062090000):0.0810397000	(1qgh_A:0.2507530000	2ux1_A:0.4007420000):0.2401370000):0.0888782000	(1ji4_A:0.4268090000	2fjc_A:0.4277810000):0.1772100000):0.0709299000):0.0311343000	1n1q_A:0.2707150000);
(1ji5_A:0.1418230000	((1jig_A:0.1305750000	(2chp_A:0.3251500000	((1ji4_A:0.4755900000	2fjc_A:0.4972910000):0.2272540000	(((((1dps_A:0.0000020000	1jts_A:0.0000020000):0.2103260000	1o9r_A:0.1944260000):0.3492570000	1uvh_A:0.5986080000):0.2376860000	(1tjo_A:0.0000020000	1tk6_A:0.0000020000):0.6303550000):0.0978569000	((2fzf_A:1.6787530000	2vzb_A:0.4116300000):0.2790690000	((((((1bcf_A:0.0000010000	3e1q_A:0.0000010000):0.2201760000	2fkz_A:0.0907440000):0.0708742000	1jgc_A:0.2929970000):0.3591690000	(((1lko_A:0.5517450000	1yuz_A:0.7599200000):0.3605120000	3qhb_A:0.7092490000):0.4862690000	((((1lb3_A:0.0731860000	2za7_A:0.0721430000):0.2400300000	(1bg7_A:0.0984200000	1r03_A:0.1590390000):0.0589454000):0.2584440000	(1z6o_A:0.7609700000	1z6o_M:0.5685760000):0.2773430000):0.1566090000	(((1eum_A:0.3171770000	1krq_A:0.2097670000):0.1552900000	3e6s_A:0.7447010000):0.1767300000	(2jd7_A:0.1934340000	1vlg_A:0.2687390000):0.1094300000):0.1192450000):0.3958720000):0.1650840000):0.1475590000	1nfv_A:0.5669250000):0.1812910000	(1otk_A:1.6771620000	(((((((1oqu_A:0.1546460000	1r2f_A:0.1767550000):0.0446465000	1uzr_A:0.0272220000):0.7413280000	1mxr_A:0.7250980000):0.1512150000	(1jk0_A:0.1744640000	(2uw2_A:0.0203010000	1w68_A:0.0330390000):0.1339340000):0.6816080000):0.3428960000	3ee4_A:1.0243860000):0.2519850000	(((2uw1_A:0.0000010000	2uw1_B:0.0000010000):0.0786812000	1afr_A:0.1044550000):0.9213620000	1za0_A:1.3847950000):0.7878070000):0.1033920000	(((2inc_B:0.7923820000	2inp_C:0.9056450000):0.3151670000	1mty_B:1.9431280000):0.3736930000	(1mty_D:0.9656910000	3dhg_A:1.0927850000):0.5395190000):0.4262390000):0.1590980000):0.4746020000):0.1963060000):0.2888980000):0.1111720000):0.0884803000):0.1261500000):0.0554694000	1n1q_A:0.3080350000):0.0705375000	(1qgh_A:0.2210880000	2ux1_A:0.5148880000):0.3041740000);
(1ji5_A:0.1595600000	((1jig_A:0.0986080000	((1qgh_A:0.3710530000	2ux1_A:0.3045030000):0.2149710000	(1ji4_A:0.4273490000	2fjc_A:0.3943330000):0.2468130000):0.1346450000):0.0618289000	1n1q_A:0.2164210000):0.0543852000	(2chp_A:0.2837330000	(((((1dps_A:0.0000010000	1jts_A:0.0000010000):0.3668480000	1o9r_A:0.1732810000):0.2619500000	(1tjo_A:0.0000010000	1tk6_A:0.0000010000):0.8210360000):0.0963592000	1uvh_A:0.8457920000):0.2173310000	((2fzf_A:2.0517820000	2vzb_A:0.3577540000):0.2644400000	(((((1bcf_A:0.0000010000	3e1q_A:0.0000010000):0.1925190000	2fkz_A:0.0795430000):0.0965372000	1jgc_A:0.2904780000):0.2813810000	((((1lko_A:1.0587240000	1yuz_A:1.1158940000):0.4446500000	3qhb_A:0.4813880000):0.6288290000	(1otk_A:0.9262020000	(((((((1oqu_A:0.1773130000	1uzr_A:0.0734390000):0.0654723000	1r2f_A:0.0858590000):0.6923760000	1mxr_A:0.9511220000):0.0962842000	(1jk0_A:0.1750500000	(2uw2_A:0.0287770000	1w68_A:0.0719610000):0.1317040000):0.6806750000):0.2719430000	3ee4_A:0.7391400000):0.3694560000	(((2inc_B:0.8299860000	(2inp_C:0.8306690000	1mty_B:1.8091800000):0.1632680000):0.4393460000	1mty_D:1.2728130000):0.1996310000	3dhg_A:0.9862780000):0.3179420000):0.2881670000	(((2uw1_A:0.0000010000	2uw1_B:0.0000010000):0.0596140000	1afr_A:0.0897060000):0.9586480000	1za0_A:1.1150910000):0.4159690000):0.3863450000):0.6764810000):0.1184510000	((((((1lb3_A:0.0868290000	2za7_A:0.0647070000):0.1984890000	1bg7_A:0.0875210000):0.0708694000	1r03_A:0.1386940000):0.2127080000	1z6o_A:1.0986050000):0.0958062000	1z6o_M:0.8116780000):0.1877220000	(((1eum_A:0.3013250000	1krq_A:0.2128050000):0.1145540000	3e6s_A:0.7736340000):0.1666220000	(2jd7_A:0.0930160000	1vlg_A:0.3498590000):0.1213930000):0.1451700000):0.0961064000):0.1971140000):0.1079500000	1nfv_A:0.4817240000):0.3390610000):0.1455010000):0.1612530000):0.1022830000);
(1ji5_A:0.1957610000	1jig_A:0.1661060000	(1n1q_A:0.2851030000	((2chp_A:0.3460870000	(((((1dps_A:0.0000020000	1jts_A:0.0000020000):0.2781270000	1o9r_A:0.1347600000):0.3749050000	1uvh_A:0.5332570000):0.1322170000	(1tjo_A:0.0000020000	1tk6_A:0.0000020000):0.7025210000):0.1947940000	((2fzf_A:1.7685990000	((((((1bcf_A:0.0000010000	3e1q_A:0.0000010000):0.1741030000	2fkz_A:0.1149640000):0.1340800000	1jgc_A:0.2312840000):0.3885360000	1nfv_A:0.4695240000):0.0936282000	(1otk_A:1.0907390000	(((((((1oqu_A:0.1420180000	1r2f_A:0.1169110000):0.0491816000	1uzr_A:0.0455200000):0.5440110000	1mxr_A:0.8042280000):0.1695180000	(1jk0_A:0.1703920000	(2uw2_A:0.0340900000	1w68_A:0.0316930000):0.1693810000):0.6131580000):0.2372670000	3ee4_A:0.7989560000):0.1700950000	(((2uw1_A:0.0000010000	2uw1_B:0.0000010000):0.0688788000	1afr_A:0.0761000000):0.8664200000	1za0_A:1.1712750000):0.5844270000):0.1951960000	((2inc_B:0.8519920000	(2inp_C:0.8621470000	1mty_B:1.3694210000):0.1264030000):0.4951140000	(1mty_D:1.0001470000	3dhg_A:0.9663230000):0.1689590000):0.4290330000):0.4043380000):0.7685010000):0.0633327000	(((1lko_A:0.5748410000	1yuz_A:0.8888300000):0.2874750000	3qhb_A:0.7417730000):0.4443060000	((((((1lb3_A:0.0804310000	2za7_A:0.0829940000):0.2880660000	1bg7_A:0.0585630000):0.0506867000	1r03_A:0.1779860000):0.2408440000	1z6o_M:0.5539650000):0.0967816000	1z6o_A:0.8043400000):0.0954864000	(((1eum_A:0.2813150000	1krq_A:0.2861680000):0.1356090000	3e6s_A:0.6940230000):0.0660719000	(2jd7_A:0.1805840000	1vlg_A:0.2966840000):0.1056250000):0.1851370000):0.3395770000):0.1741440000):0.1421670000):0.1094610000	2vzb_A:0.7611390000):0.1812440000):0.0222472000):0.0777774000	(((1qgh_A:0.3252170000	2ux1_A:0.3420150000):0.1441060000	2fjc_A:0.6310330000):0.0846917000	1ji4_A:0.4486970000):0.1290300000):0.1042510000):0.0382623000);
(1ji5_A:0.1502650000	(1jig_A:0.1089700000	((2chp_A:0.3203880000	(((((1dps_A:0.0000020000	1jts_A:0.0000020000):0.2937990000	1o9r_A:0.1957640000):0.2139110000	1uvh_A:0.6281900000):0.2531790000	(1tjo_A:0.0000020000	1tk6_A:0.0000020000):0.6241370000):0.2296850000	((2fzf_A:1.6333690000	2vzb_A:0.4584100000):0.4205960000	((((((1bcf_A:0.0000010000	3e1q_A:0.0000010000):0.1126980000	2fkz_A:0.1235800000):0.1227650000	1jgc_A:0.3131510000):0.2519980000	((1lko_A:0.6221590000	(1yuz_A:0.8377850000	3qhb_A:0.8630970000):0.2127170000):0.6307410000	((((1lb3_A:0.0578620000	2za7_A:0.0842980000):0.2332090000	(1bg7_A:0.0712900000	1r03_A:0.2180840000):0.0557877000):0.2066250000	(1z6o_A:0.8679460000	1z6o_M:0.5664810000):0.0834687000):0.1271030000	(((1eum_A:0.3140940000	1krq_A:0.2592140000):0.2307600000	3e6s_A:0.6543580000):0.1301110000	(2jd7_A:0.1457070000	1vlg_A:0.2625130000):0.1439600000):0.1685070000):0.2484970000):0.2107370000):0.1808000000	1nfv_A:0.5812820000):0.1316530000	(1otk_A:1.3955430000	(((((((1oqu_A:0.1436510000	1r2f_A:0.1667980000):0.0805502000	1uzr_A:0.0228410000):0.5891890000	1mxr_A:0.6905370000):0.2917580000	(1jk0_A:0.1620650000	(2uw2_A:0.0472140000	1w68_A:0.0330820000):0.1446080000):0.5477150000):0.3839800000	3ee4_A:0.8855400000):0.2792490000	((((2inc_B:0.6824130000	1mty_B:1.6747570000):0.1485260000	2inp_C:0.8484880000):0.4655400000	1mty_D:0.8814720000):0.1272540000	3dhg_A:0.9553110000):0.4651300000):0.2307440000	(((2uw1_A:0.0000010000	2uw1_B:0.0000010000):0.0595130000	1afr_A:0.1119450000):0.9275890000	1za0_A:1.2376260000):0.7273860000):0.2026810000):0.5865670000):0.2004050000):0.2113660000):0.0651541000):0.0623870000	((1qgh_A:0.3106240000	2ux1_A:0.4051790000):0.2369740000	(1ji4_A:0.3864680000	2fjc_A:0.4387890000):0.1828880000):0.0768077000):0.0989908000):0.0376726000	1n1q_A:0.2253450000);
(1ji5_A:0.1377640000	(1jig_A:0.1776840000	(1n1q_A:0.2151450000	((2chp_A:0.2836600000	(((((1dps_A:0.0000010000	1jts_A:0.0000010000):0.3050360000	1o9r_A:0.2647840000):0.3570180000	1uvh_A:0.5751900000):0.3570070000	(1tjo_A:0.0000010000	1tk6_A:0.0000010000):0.7036670000):0.1268350000	((2fzf_A:1.8658070000	(((((((1bcf_A:0.0000010000	3e1q_A:0.0000010000):0.1251810000	2fkz_A:0.0661120000):0.1188700000	1jgc_A:0.3410500000):0.3422180000	(1lko_A:0.5812430000	(1yuz_A:1.0560620000	3qhb_A:0.6359040000):0.1021200000):0.6301710000):0.0903993000	((((1lb3_A:0.0527760000	2za7_A:0.0757900000):0.2239250000	(1bg7_A:0.0584760000	1r03_A:0.1646000000):0.0497644000):0.1986820000	(1z6o_A:0.7905780000	1z6o_M:0.5327920000):0.1789420000):0.1798360000	(((1eum_A:0.2821680000	1krq_A:0.2458630000):0.1586810000	3e6s_A:0.7368520000):0.1022610000	(2jd7_A:0.1035830000	1vlg_A:0.3448160000):0.0552606000):0.2244820000):0.2585910000):0.1222580000	(1otk_A:1.4735390000	((((((1oqu_A:0.1819790000	1r2f_A:0.1282830000):0.0203840000	1uzr_A:0.0152260000):0.7016720000	1mxr_A:0.6280560000):0.0803353000	(1jk0_A:0.2166780000	(2uw2_A:0.0277180000	1w68_A:0.0325930000):0.1408590000):0.6159560000):0.3074310000	3ee4_A:0.8927030000):0.3474540000	(((2inc_B:0.9155600000	(2inp_C:0.7476660000	1mty_B:1.8853520000):0.2395010000):0.3591170000	(1mty_D:1.1620330000	3dhg_A:0.9699800000):0.2993450000):0.2996170000	(((2uw1_A:0.0000010000	2uw1_B:0.0000010000):0.0837935000	1afr_A:0.0716470000):0.7414890000	1za0_A:1.6421480000):0.5984280000):0.1972690000):0.4896190000):0.4728950000):0.1224130000	1nfv_A:0.6611550000):0.0486846000):0.2001900000	2vzb_A:0.6288080000):0.3415100000):0.1142170000):0.0950815000	(1ji4_A:0.4131830000	2fjc_A:0.4438710000):0.1511310000):0.0866608000):0.0552684000):0.1074340000	(1qgh_A:0.1567770000	2ux1_A:0.4617090000):0.3809630000);
(1ji5_A:0.2398230000	(1jig_A:0.1420160000	((2chp_A:0.5021630000	(((1ji4_A:0.3575380000	2fjc_A:0.4830080000):0.0655532000	(((1dps_A:0.0000020000	1jts_A:0.0000020000):0.2925870000	1o9r_A:0.2615180000):0.2410690000	1uvh_A:0.8144430000):0.2509680000):0.1314310000	((1tjo_A:0.0000020000	1tk6_A:0.0000020000):0.7378890000	(((2fzf_A:1.5794590000	2vzb_A:0.5383990000):0.3484640000	(1otk_A:1.4388000000	(((((((1oqu_A:0.1883220000	1r2f_A:0.1344620000):0.0351357000	1uzr_A:0.0267510000):0.6571240000	1mxr_A:0.7938050000):0.2483150000	(1jk0_A:0.2179100000	(2uw2_A:0.0211730000	1w68_A:0.0274680000):0.1648440000):0.4800080000):0.2743070000	(((2inc_B:0.9119170000	2inp_C:0.7635100000):0.1835600000	1mty_B:2.1251290000):0.2709340000	(1mty_D:1.1959860000	3dhg_A:0.8395470000):0.3265040000):0.3692080000):0.1676490000	(((2uw1_A:0.0000010000	2uw1_B:0.0000010000):0.0936302000	1afr_A:0.1311380000):0.7425670000	1za0_A:1.4054630000):0.9207960000):0.0927930000	3ee4_A:0.8061400000):0.5130840000):0.4376750000):0.1950820000	(((((1bcf_A:0.0000010000	3e1q_A:0.0000010000):0.2157230000	2fkz_A:0.1103370000):0.1298710000	1jgc_A:0.2093630000):0.4621210000	(((1lko_A:0.7902700000	1yuz_A:0.8386240000):0.2817780000	3qhb_A:0.6389800000):0.6368520000	((((1lb3_A:0.0983990000	2za7_A:0.0656010000):0.1824430000	(1bg7_A:0.1400520000	1r03_A:0.1776440000):0.0606132000):0.2999690000	(1z6o_A:0.9067900000	1z6o_M:0.5887870000):0.2680170000):0.2218570000	((1eum_A:0.2472730000	(1krq_A:0.2655020000	3e6s_A:0.6745390000):0.0448170000):0.1734620000	(2jd7_A:0.1358540000	1vlg_A:0.2955590000):0.1123360000):0.1048040000):0.3083810000):0.1191730000):0.2035960000	1nfv_A:0.5792850000):0.1410160000):0.3571250000):0.2436470000):0.0000022100):0.1389830000	(1qgh_A:0.2680320000	2ux1_A:0.4314970000):0.3352390000):0.1265030000):0.0198943000	1n1q_A:0.2815380000);
(1ji5_A:0.1917620000	(1jig_A:0.1197720000	(((1qgh_A:0.2852210000	2ux1_A:0.3719820000):0.2559690000	(1ji4_A:0.3918230000	2fjc_A:0.3798260000):0.1285620000):0.0511800000	(((((1dps_A:0.0000010000	1jts_A:0.0000010000):0.2028590000	1o9r_A:0.3116640000):0.2190210000	1uvh_A:0.7223840000):0.2670330000	(1tjo_A:0.0000010000	1tk6_A:0.0000010000):0.6690940000):0.1125610000	(((2fzf_A:1.7823720000	((((((1bcf_A:0.0000010000	3e1q_A:0.0000010000):0.1575070000	2fkz_A:0.0744850000):0.1275940000	1jgc_A:0.2490310000):0.3212670000	((1lko_A:0.5983040000	1yuz_A:0.7012480000):0.3633850000	3qhb_A:0.4742060000):0.5477480000):0.0440274000	(((((1lb3_A:0.0640260000	2za7_A:0.0609410000):0.2270690000	1bg7_A:0.0718470000):0.1036780000	1r03_A:0.0789870000):0.2108860000	(1z6o_A:0.8400440000	1z6o_M:0.5372650000):0.2082000000):0.1267320000	(((1eum_A:0.2821390000	1krq_A:0.2250280000):0.1665340000	3e6s_A:0.6243750000):0.0982506000	(2jd7_A:0.1318420000	1vlg_A:0.2798880000):0.0799663000):0.1115300000):0.3551680000):0.1696630000	1nfv_A:0.5933870000):0.0465031000):0.0996705000	(1otk_A:1.1753490000	(((((((1oqu_A:0.1486940000	1r2f_A:0.1365600000):0.0444220000	1uzr_A:0.0240660000):0.5286680000	1mxr_A:0.5888600000):0.1718420000	(1jk0_A:0.1782250000	(2uw2_A:0.0104160000	1w68_A:0.0448380000):0.1126200000):0.6280480000):0.2269970000	3ee4_A:0.7206940000):0.3093780000	(((2uw1_A:0.0000010000	2uw1_B:0.0000010000):0.0880590000	1afr_A:0.0516600000):0.7907270000	1za0_A:1.1215960000):0.5957090000):0.1611430000	((2inc_B:0.8412950000	(2inp_C:0.7822330000	1mty_B:1.8589480000):0.2366660000):0.4834880000	(1mty_D:0.8919980000	3dhg_A:0.9475390000):0.4098330000):0.3505690000):0.2184800000):0.4697870000):0.1535450000	2vzb_A:0.5499010000):0.4639930000):0.1376800000):0.0914886000):0.1101110000	(1n1q_A:0.1561030000	2chp_A:0.3619150000):0.0382152000);
(1ji5_A:0.1412170000	((1jig_A:0.1370880000	((2chp_A:0.3028000000	(((((1dps_A:0.0000020000	1jts_A:0.0000020000):0.2409780000	1o9r_A:0.2034130000):0.3486840000	1uvh_A:0.6629470000):0.2715400000	(1tjo_A:0.0000020000	1tk6_A:0.0000020000):0.6975780000):0.0897996000	((2fzf_A:1.2598100000	2vzb_A:0.6132240000):0.1812630000	(((((((1bcf_A:0.0000010000	3e1q_A:0.0000010000):0.1677110000	2fkz_A:0.0806880000):0.1183590000	1jgc_A:0.2862980000):0.3382080000	((1lko_A:0.6911900000	1yuz_A:0.8980550000):0.2111270000	3qhb_A:0.6315260000):0.6689510000):0.0278997000	((((1lb3_A:0.0757830000	2za7_A:0.0632510000):0.2066960000	(1bg7_A:0.1027920000	1r03_A:0.1604150000):0.0641306000):0.2218770000	(1z6o_A:0.8837580000	1z6o_M:0.5885800000):0.1721900000):0.2244200000	(((1eum_A:0.2706710000	1krq_A:0.2832990000):0.1051460000	3e6s_A:0.6677310000):0.1828230000	(2jd7_A:0.2085120000	1vlg_A:0.2845200000):0.0723636000):0.0917054000):0.3598300000):0.2246180000	1nfv_A:0.5300810000):0.1057400000	(1otk_A:1.3439630000	(((((((1oqu_A:0.1371010000	1r2f_A:0.1682770000):0.0358824000	1uzr_A:0.0372830000):0.5508020000	1mxr_A:0.6562850000):0.1871290000	(1jk0_A:0.1671270000	(2uw2_A:0.0272920000	1w68_A:0.0263360000):0.1314620000):0.7686890000):0.4095070000	(((2inc_B:0.7581370000	1mty_B:2.2419210000):0.1114560000	2inp_C:0.8276790000):0.4163920000	(1mty_D:1.2396950000	3dhg_A:0.9323750000):0.1471580000):0.2981350000):0.1718290000	(((2uw1_A:0.0000010000	2uw1_B:0.0000010000):0.0678617000	1afr_A:0.1087330000):0.7450850000	1za0_A:1.2117220000):0.5725900000):0.0743928000	3ee4_A:1.0184410000):0.2340980000):0.5337040000):0.1688080000):0.3180670000):0.1054330000):0.0910103000	(1ji4_A:0.5065730000	2fjc_A:0.5335060000):0.1845430000):0.1279640000):0.0465497000	1n1q_A:0.2817480000):0.1331360000	(1qgh_A:0.2281830000	2ux1_A:0.5455960000):0.3800200000);
(1ji5_A:0.1965180000	(1jig_A:0.1466100000	((2chp_A:0.2791600000	(((((1dps_A:0.0000010000	1jts_A:0.0000010000):0.3449930000	1o9r_A:0.1279340000):0.2365980000	1uvh_A:0.7350570000):0.2442550000	(1tjo_A:0.0000010000	1tk6_A:0.0000010000):0.7649120000):0.1991000000	(((2fzf_A:1.5892240000	(1otk_A:1.4909950000	((((((1oqu_A:0.1498240000	1r2f_A:0.1326290000):0.0767982000	1uzr_A:0.0241660000):0.5697700000	1mxr_A:0.7448520000):0.1578760000	(1jk0_A:0.2165120000	(2uw2_A:0.0233230000	1w68_A:0.0430690000):0.1085050000):0.6020440000):0.3990560000	3ee4_A:0.7096030000):0.3256860000	(((2inc_B:0.5911090000	(2inp_C:0.6968090000	1mty_B:1.5751770000):0.1940670000):0.5011100000	(1mty_D:0.9832960000	3dhg_A:0.9322990000):0.2066600000):0.3356740000	(((2uw1_A:0.0000010000	2uw1_B:0.0000010000):0.0648350000	1afr_A:0.1101130000):0.6976830000	1za0_A:1.8607830000):0.7519830000):0.1476190000):0.2010840000):0.5216020000):0.4025480000	2vzb_A:0.7383730000):0.2332450000	((((((1bcf_A:0.0000010000	3e1q_A:0.0000010000):0.1368780000	2fkz_A:0.0608550000):0.1200340000	1jgc_A:0.2896080000):0.3429680000	((1lko_A:0.3717200000	1yuz_A:0.8881190000):0.3059320000	3qhb_A:0.6748500000):0.5278080000):0.0417263000	(((((1lb3_A:0.0723110000	2za7_A:0.0776220000):0.1860660000	1bg7_A:0.1018610000):0.1198230000	1r03_A:0.1423490000):0.3543690000	(1z6o_A:0.8234900000	1z6o_M:0.5614700000):0.1697910000):0.2002820000	((((1eum_A:0.2127620000	1krq_A:0.2901510000):0.2202690000	3e6s_A:0.8165200000):0.1185030000	2jd7_A:0.1169550000):0.1311130000	1vlg_A:0.2533270000):0.2626600000):0.4312950000):0.1501170000	1nfv_A:0.6465610000):0.1651360000):0.3412560000):0.0757738000):0.0923704000	((1qgh_A:0.3307500000	2ux1_A:0.3901610000):0.2925750000	(1ji4_A:0.3261400000	2fjc_A:0.3948850000):0.1790960000):0.1242880000):0.0960893000):0.0645827000	1n1q_A:0.1782760000);
(1ji5_A:0.1306590000	(1jig_A:0.2095010000	((2chp_A:0.3191730000	(((((1dps_A:0.0000020000	1jts_A:0.0000020000):0.3167130000	1o9r_A:0.1988380000):0.3605180000	1uvh_A:0.6934940000):0.2522170000	(1tjo_A:0.0000020000	1tk6_A:0.0000020000):0.6939410000):0.1520440000	((2fzf_A:1.7247680000	(((((((1bcf_A:0.0000010000	3e1q_A:0.0000010000):0.1675630000	2fkz_A:0.0889170000):0.1507390000	1jgc_A:0.2380170000):0.3543660000	((((1lb3_A:0.0728600000	2za7_A:0.0826560000):0.2124730000	(1bg7_A:0.0667670000	1r03_A:0.2004280000):0.0473782000):0.1753580000	(1z6o_A:0.9857170000	1z6o_M:0.4594800000):0.1874100000):0.2713870000	(((1eum_A:0.2698000000	1krq_A:0.2855910000):0.1207350000	3e6s_A:0.7033670000):0.1227400000	(2jd7_A:0.1252470000	1vlg_A:0.2720490000):0.1040220000):0.0993783000):0.3493470000):0.0606757000	((1lko_A:0.4764820000	1yuz_A:1.0020580000):0.1041580000	3qhb_A:0.8533410000):0.6694680000):0.1257260000	1nfv_A:0.4632650000):0.1469960000	(1otk_A:1.3050620000	((((((1oqu_A:0.1533460000	1r2f_A:0.1455000000):0.0468939000	1uzr_A:0.0327530000):0.6190620000	(1mxr_A:0.6131290000	(1jk0_A:0.2143160000	(2uw2_A:0.0180030000	1w68_A:0.0270540000):0.1365130000):0.6408880000):0.0797080000):0.3902100000	(((2uw1_A:0.0000010000	2uw1_B:0.0000010000):0.1277600000	1afr_A:0.0705920000):0.5395520000	1za0_A:1.3567740000):0.6917810000):0.0569230000	(((2inc_B:0.9951520000	(2inp_C:0.6877040000	1mty_B:1.3907170000):0.1749340000):0.3668020000	3dhg_A:0.7960760000):0.1549360000	1mty_D:1.1191640000):0.5376750000):0.0995790000	3ee4_A:0.8191100000):0.4982920000):0.4341460000):0.0367031000):0.1604640000	2vzb_A:0.6872210000):0.3414850000):0.0993959000):0.0315531000	((1qgh_A:0.2706510000	2ux1_A:0.4527800000):0.3422620000	(1ji4_A:0.4330280000	2fjc_A:0.4732880000):0.1276080000):0.1043130000):0.1289430000):0.0334948000	1n1q_A:0.2631920000);
(1ji5_A:0.2381870000	(1jig_A:0.1491020000	(((2chp_A:0.3163010000	(1qgh_A:0.2352450000	2ux1_A:0.3368030000):0.3724170000):0.0420610000	(((((1dps_A:0.0000010000	1jts_A:0.0000010000):0.1618170000	1uvh_A:0.9929020000):0.1569680000	1o9r_A:0.1428230000):0.3693870000	(1tjo_A:0.0000010000	1tk6_A:0.0000010000):0.5878400000):0.2227310000	((2fzf_A:1.8278200000	((((((1bcf_A:0.0000010000	3e1q_A:0.0000010000):0.1008880000	2fkz_A:0.0979640000):0.0605999000	1jgc_A:0.3266780000):0.5571060000	(((1lko_A:0.6128120000	1yuz_A:1.0405870000):0.2401880000	3qhb_A:0.6583690000):0.5452970000	((((((1lb3_A:0.0789270000	2za7_A:0.0966120000):0.2409450000	1bg7_A:0.1091510000):0.0707963000	1r03_A:0.1334230000):0.2426520000	3e6s_A:0.8597760000):0.1724930000	(1z6o_A:0.8144010000	1z6o_M:0.5973220000):0.2500650000):0.1556500000	((1eum_A:0.2008500000	1krq_A:0.3585740000):0.2273940000	(2jd7_A:0.2215330000	1vlg_A:0.2836130000):0.1428920000):0.1570630000):0.3311910000):0.1292140000):0.1044130000	1nfv_A:0.6006980000):0.1677340000	(1otk_A:1.1315740000	(((((((1oqu_A:0.1725590000	1r2f_A:0.1577670000):0.0466588000	1uzr_A:0.0174250000):0.7202290000	1mxr_A:0.5662380000):0.2418490000	(1jk0_A:0.1925470000	(2uw2_A:0.0373750000	1w68_A:0.0434400000):0.1014560000):0.5555820000):0.3183050000	(((2inc_B:0.9425190000	2inp_C:1.0484650000):0.2675030000	1mty_B:1.7678300000):0.1871050000	(1mty_D:1.3328830000	3dhg_A:0.8606740000):0.1743730000):0.3517300000):0.1978690000	3ee4_A:0.8674980000):0.2482930000	(((2uw1_A:0.0000010000	2uw1_B:0.0000010000):0.0803627000	1afr_A:0.1111630000):0.6832800000	1za0_A:1.3904850000):0.6260230000):0.1989770000):0.7780370000):0.0184999000):0.1350890000	2vzb_A:0.6666970000):0.3341860000):0.0569706000):0.0599069000	(1ji4_A:0.3367460000	2fjc_A:0.4782830000):0.2326330000):0.0806511000):0.0345722000	1n1q_A:0.2477610000);
(1ji5_A:0.2006780000	1jig_A:0.1369150000	((1n1q_A:0.2031220000	2chp_A:0.3602920000):0.0498229000	(((1qgh_A:0.3761910000	2ux1_A:0.3357480000):0.1690590000	(1ji4_A:0.4077400000	2fjc_A:0.5348240000):0.0863543000):0.0933105000	(((((1dps_A:0.0000010000	1jts_A:0.0000010000):0.3276310000	1o9r_A:0.2170580000):0.3093300000	1uvh_A:0.6093590000):0.1071620000	(1tjo_A:0.0000010000	1tk6_A:0.0000010000):0.7526680000):0.2080180000	(((2fzf_A:1.6450910000	(((1lko_A:0.5180770000	1yuz_A:1.0251890000):0.4626800000	3qhb_A:0.5397490000):0.5672240000	(((((1lb3_A:0.0895670000	2za7_A:0.0838690000):0.2025450000	(1bg7_A:0.0897150000	1r03_A:0.2252980000):0.0354059000):0.3218730000	(1z6o_A:0.9339330000	1z6o_M:0.4508620000):0.1457660000):0.3288210000	(((1eum_A:0.3315330000	1krq_A:0.2087190000):0.2242650000	3e6s_A:0.7415130000):0.1496480000	(2jd7_A:0.2077550000	1vlg_A:0.2951710000):0.0887538000):0.1086180000):0.2794580000	(1otk_A:1.4184150000	((((((1oqu_A:0.1163400000	1r2f_A:0.1372160000):0.0678165000	1uzr_A:0.0152190000):0.6059840000	1mxr_A:0.7537190000):0.1274250000	(1jk0_A:0.1789410000	(2uw2_A:0.0254440000	1w68_A:0.0290730000):0.1433070000):0.8100420000):0.4001870000	((((2inc_B:0.9569770000	1mty_B:1.7912930000):0.1545730000	2inp_C:1.1179470000):0.2560320000	(1mty_D:1.3215210000	3dhg_A:0.9018080000):0.3346970000):0.4112110000	(((2uw1_A:0.0000010000	2uw1_B:0.0000010000):0.1051570000	1afr_A:0.1651510000):0.6832120000	1za0_A:1.1068740000):0.6033110000):0.2081050000):0.0595202000	3ee4_A:0.8427370000):0.3251130000):0.5580320000):0.1257640000):0.1364310000):0.0492839000	((((1bcf_A:0.0000010000	3e1q_A:0.0000010000):0.1655590000	2fkz_A:0.1234560000):0.1904640000	1jgc_A:0.2749350000):0.3059850000	1nfv_A:0.6302230000):0.1083140000):0.2364680000	2vzb_A:0.5645880000):0.1817380000):0.0939400000):0.0871880000):0.0535591000);
(1ji5_A:0.1383870000	(((1jig_A:0.1364830000	((1ji4_A:0.3557860000	2fjc_A:0.3451430000):0.1604460000	((((1dps_A:0.0000010000	1jts_A:0.0000010000):0.2705210000	1o9r_A:0.1737470000):0.3354600000	(1uvh_A:0.5180770000	(1tjo_A:0.0000010000	1tk6_A:0.0000010000):0.5478810000):0.1418470000):0.1976610000	((2fzf_A:1.7055120000	((((((1bcf_A:0.0000010000	3e1q_A:0.0000010000):0.1514260000	2fkz_A:0.0886340000):0.1113690000	1jgc_A:0.2722680000):0.3443210000	(1lko_A:0.6788700000	(1yuz_A:0.9058340000	3qhb_A:0.5721930000):0.1347200000):0.5408860000):0.0791750000	((((1lb3_A:0.0415040000	2za7_A:0.0781990000):0.1829300000	(1bg7_A:0.0606830000	1r03_A:0.1599600000):0.0338777000):0.2376010000	(1z6o_A:0.9653160000	1z6o_M:0.3862630000):0.1271830000):0.2250040000	(((1eum_A:0.2710650000	1krq_A:0.2508370000):0.0566740000	3e6s_A:0.6158780000):0.1922750000	(2jd7_A:0.1554830000	1vlg_A:0.3319830000):0.0442943000):0.0851791000):0.2812480000):0.2372730000	1nfv_A:0.4431490000):0.1352990000):0.3012390000	(2vzb_A:0.7441030000	(1otk_A:1.2383830000	(((((((1oqu_A:0.1570570000	1r2f_A:0.1160380000):0.0587223000	1uzr_A:0.0060800000):0.5933500000	1mxr_A:0.6252970000):0.2461370000	(1jk0_A:0.1519100000	(2uw2_A:0.0186980000	1w68_A:0.0721730000):0.1299730000):0.6133790000):0.2715050000	3ee4_A:0.6451720000):0.3156800000	(((2inc_B:0.9803840000	(2inp_C:1.1588100000	1mty_B:1.8777670000):0.1522030000):0.4203280000	3dhg_A:0.7741660000):0.1480560000	1mty_D:0.8311600000):0.3972810000):0.2824940000	(((2uw1_A:0.0000010000	2uw1_B:0.0000010000):0.1005100000	1afr_A:0.0895210000):0.5964420000	1za0_A:1.1939670000):0.5434620000):0.3880740000):0.3579800000):0.1503900000):0.2800480000):0.0684042000):0.1287700000):0.0806841000	2chp_A:0.3933770000):0.0218174000	1n1q_A:0.2338870000):0.1221740000	(1qgh_A:0.2430580000	2ux1_A:0.4513720000):0.3239110000);
(1ji5_A:0.2168770000	(1jig_A:0.1646170000	((2chp_A:0.2667190000	(((((1dps_A:0.0000010000	1jts_A:0.0000010000):0.2638440000	1o9r_A:0.2029550000):0.4205160000	(1tjo_A:0.0000010000	1tk6_A:0.0000010000):0.6070380000):0.1143880000	1uvh_A:0.6996100000):0.1426630000	((2fzf_A:1.5476570000	2vzb_A:0.6491250000):0.2149680000	(((((((1bcf_A:0.0000010000	3e1q_A:0.0000010000):0.2113240000	2fkz_A:0.0761290000):0.1132300000	1jgc_A:0.3227300000):0.4040040000	((1lko_A:0.6625210000	1yuz_A:0.6859480000):0.4076300000	3qhb_A:0.5096830000):0.4744660000):0.0785921000	((((1lb3_A:0.0945290000	2za7_A:0.1034000000):0.1727020000	(1bg7_A:0.1178410000	1r03_A:0.1867830000):0.0656656000):0.2378680000	(1z6o_A:0.8324410000	1z6o_M:0.6068900000):0.1255220000):0.2980300000	(((1eum_A:0.2193190000	1krq_A:0.3280620000):0.0777607000	3e6s_A:0.7549270000):0.1244320000	(2jd7_A:0.1885350000	1vlg_A:0.2816700000):0.0603589000):0.1265510000):0.2683170000):0.1410660000	1nfv_A:0.5610120000):0.1892450000	(1otk_A:1.4974490000	(((((((1oqu_A:0.1071960000	1r2f_A:0.1845840000):0.0279417000	1uzr_A:0.0612690000):0.6702240000	1mxr_A:0.7297830000):0.1338620000	(1jk0_A:0.1358310000	(2uw2_A:0.0191290000	1w68_A:0.0652250000):0.1804650000):0.7167200000):0.3064570000	3ee4_A:0.7808060000):0.1742210000	(((2inc_B:0.7181500000	2inp_C:0.8052770000):0.4198230000	1mty_B:1.6140540000):0.2717840000	(1mty_D:1.1949680000	3dhg_A:1.0229840000):0.2633620000):0.6908770000):0.1552280000	(((2uw1_A:0.0000010000	2uw1_B:0.0000010000):0.1135500000	1afr_A:0.0907540000):0.6186050000	1za0_A:1.1371330000):0.4694710000):0.2492990000):0.4534650000):0.1501960000):0.2168080000):0.1403340000):0.0426511000	((1qgh_A:0.2753410000	2ux1_A:0.4133750000):0.1509600000	(1ji4_A:0.5023290000	2fjc_A:0.4185200000):0.2185300000):0.0918480000):0.0623943000):0.0263750000	1n1q_A:0.2834310000);
(1ji5_A:0.2259820000	(1jig_A:0.1319850000	((2chp_A:0.4348560000	(((((1dps_A:0.0000010000	1jts_A:0.0000010000):0.2944000000	1o9r_A:0.1997960000):0.2882110000	1uvh_A:0.7117780000):0.1316360000	(1tjo_A:0.0000010000	1tk6_A:0.0000010000):0.7133810000):0.2316760000	(((2fzf_A:1.5723420000	1nfv_A:0.5237200000):0.1040520000	((((((1bcf_A:0.0000010000	3e1q_A:0.0000010000):0.2417660000	2fkz_A:0.0971220000):0.0947400000	1jgc_A:0.2787100000):0.3275130000	((((1lb3_A:0.0773500000	2za7_A:0.1054060000):0.1487920000	(1bg7_A:0.1457220000	1r03_A:0.2124910000):0.0662570000):0.1965340000	(1z6o_A:0.8553990000	1z6o_M:0.5515890000):0.2623950000):0.2047130000	((1eum_A:0.3134580000	(1krq_A:0.2475740000	3e6s_A:0.6803960000):0.1042380000):0.2031910000	(2jd7_A:0.1601330000	1vlg_A:0.2820860000):0.1091680000):0.1974390000):0.3321230000):0.0426264000	((1lko_A:0.5265800000	1yuz_A:0.8549460000):0.4258680000	3qhb_A:0.7897000000):0.5760290000):0.1228290000	(1otk_A:1.6477850000	(((((((1oqu_A:0.1198980000	1r2f_A:0.1329650000):0.0430752000	1uzr_A:0.0329430000):0.6275300000	1mxr_A:0.7391670000):0.2082160000	(1jk0_A:0.2526130000	(2uw2_A:0.0519120000	1w68_A:0.0197750000):0.1097770000):0.6789310000):0.2342520000	3ee4_A:0.7680520000):0.3126430000	(((2inc_B:0.8473620000	2inp_C:0.8535250000):0.3808830000	1mty_B:1.4089590000):0.3062120000	(1mty_D:1.1007950000	3dhg_A:0.8917730000):0.2681240000):0.3511180000):0.2699170000	(((2uw1_A:0.0000010000	2uw1_B:0.0000010000):0.0965263000	1afr_A:0.0983310000):0.8988920000	1za0_A:1.2610430000):0.2991240000):0.5714510000):0.5125700000):0.1199340000):0.2211860000	2vzb_A:0.7082910000):0.3355270000):0.0216392000):0.0523994000	((1qgh_A:0.3634780000	2ux1_A:0.3279020000):0.2836820000	(1ji4_A:0.4168760000	2fjc_A:0.4277190000):0.1546610000):0.0919307000):0.1040670000):0.0338705000	1n1q_A:0.3124110000);
(1ji5_A:0.1844260000	(1jig_A:0.1820800000	((2chp_A:0.2860300000	(((((1dps_A:0.0000010000	1jts_A:0.0000010000):0.3525720000	1o9r_A:0.1613960000):0.2879360000	1uvh_A:0.6415070000):0.2089980000	(1tjo_A:0.0000010000	1tk6_A:0.0000010000):0.6839170000):0.1755540000	(((2fzf_A:0.9758870000	(1otk_A:1.1279700000	(((((((1oqu_A:0.1375590000	1uzr_A:0.0504300000):0.1026250000	1r2f_A:0.0644000000):0.5325280000	1mxr_A:0.8035530000):0.1535630000	(1jk0_A:0.1957440000	(2uw2_A:0.0123660000	1w68_A:0.0404230000):0.1349200000):0.5650560000):0.3266270000	(((2inc_B:0.5856390000	1mty_B:1.5396350000):0.0723086000	2inp_C:0.8712920000):0.5046300000	(1mty_D:1.0336940000	3dhg_A:0.7642540000):0.2944600000):0.4655780000):0.1155860000	3ee4_A:0.8210100000):0.1920260000	(((2uw1_A:0.0000010000	2uw1_B:0.0000010000):0.0829030000	1afr_A:0.1144820000):0.9257320000	1za0_A:0.9827690000):0.5822250000):0.2842340000):0.5018850000):0.1660480000	((((((1bcf_A:0.0000010000	3e1q_A:0.0000010000):0.1412970000	2fkz_A:0.0968900000):0.1539800000	1jgc_A:0.2279460000):0.3924650000	1nfv_A:0.7582530000):0.2082290000	((1lko_A:0.5716980000	1yuz_A:0.8352350000):0.2998360000	3qhb_A:0.4417480000):0.5808720000):0.0000021902	((((1lb3_A:0.0529660000	2za7_A:0.0687500000):0.2389190000	(1bg7_A:0.1066080000	1r03_A:0.2099900000):0.0587065000):0.1781910000	(1z6o_A:0.7795510000	1z6o_M:0.3975250000):0.2266490000):0.2243990000	(((1eum_A:0.2871460000	1krq_A:0.2418830000):0.1673570000	3e6s_A:0.7169330000):0.0837534000	(2jd7_A:0.1380350000	1vlg_A:0.2598630000):0.0572999000):0.1763120000):0.3528980000):0.2148510000):0.2443620000	2vzb_A:0.6222560000):0.2702220000):0.0561332000):0.1563340000	((1qgh_A:0.2909770000	2ux1_A:0.3420770000):0.2053610000	(1ji4_A:0.5430850000	2fjc_A:0.4685010000):0.1946930000):0.1324130000):0.0851865000):0.0289467000	1n1q_A:0.3337940000);
(1ji5_A:0.1670050000	((1jig_A:0.1061570000	(2chp_A:0.3781100000	((1ji4_A:0.4878980000	2fjc_A:0.5613750000):0.1091500000	(((((1dps_A:0.0000020000	1jts_A:0.0000020000):0.3102600000	1o9r_A:0.2027800000):0.2691020000	1uvh_A:0.7568080000):0.2791190000	(1tjo_A:0.0000020000	1tk6_A:0.0000020000):0.8178630000):0.1547640000	((2fzf_A:1.9952900000	2vzb_A:0.3461820000):0.3325360000	((((((1bcf_A:0.0000010000	3e1q_A:0.0000010000):0.2324670000	2fkz_A:0.0739020000):0.1808790000	1jgc_A:0.1998500000):0.2769110000	(((1lko_A:0.5972500000	1yuz_A:0.6739190000):0.3567160000	3qhb_A:0.6762450000):0.5951220000	((((1lb3_A:0.0889420000	2za7_A:0.1102230000):0.2033340000	(1bg7_A:0.1053040000	1r03_A:0.1767730000):0.0865753000):0.2302840000	(1z6o_A:0.7808900000	1z6o_M:0.5906670000):0.1927290000):0.2141070000	(((1eum_A:0.3238990000	1krq_A:0.2421700000):0.1148820000	3e6s_A:0.5943010000):0.0739558000	(2jd7_A:0.1270410000	1vlg_A:0.2451010000):0.1167120000):0.1242690000):0.3697360000):0.1067480000):0.2380310000	1nfv_A:0.5624450000):0.1676880000	(1otk_A:1.2085270000	(((((((1oqu_A:0.1648820000	1uzr_A:0.0645370000):0.0583178000	1r2f_A:0.1318650000):0.5536320000	1mxr_A:0.7664880000):0.1113110000	(1jk0_A:0.2210680000	(2uw2_A:0.0371630000	1w68_A:0.0416500000):0.1756700000):0.6695830000):0.3072510000	3ee4_A:0.8878710000):0.2231660000	(((2uw1_A:0.0000010000	2uw1_B:0.0000010000):0.0963472000	1afr_A:0.0808160000):0.8728850000	1za0_A:1.3885520000):0.5472320000):0.1758380000	(((2inc_B:0.5473540000	2inp_C:0.7587310000):0.2172820000	1mty_B:1.5263680000):0.4114140000	(1mty_D:1.0738190000	3dhg_A:0.8921310000):0.1328700000):0.4972290000):0.2341490000):0.5526510000):0.1094630000):0.2562780000):0.0852036000):0.1017560000):0.1096990000):0.0207090000	1n1q_A:0.3136140000):0.1102750000	(1qgh_A:0.1972910000	2ux1_A:0.5165090000):0.3425250000);
(1ji5_A:0.1998190000	(1jig_A:0.1401950000	((2chp_A:0.3423130000	((2fzf_A:1.8481600000	2vzb_A:0.3488200000):0.3952740000	(((((1bcf_A:0.0000010000	3e1q_A:0.0000010000):0.1754430000	2fkz_A:0.0839910000):0.1046410000	1jgc_A:0.2982230000):0.4636120000	(((1lko_A:0.6889740000	1yuz_A:0.9941530000):0.4871600000	3qhb_A:0.6964600000):0.5648010000	(((((1lb3_A:0.0492610000	2za7_A:0.0892930000):0.2307040000	(1bg7_A:0.1181230000	1r03_A:0.2264750000):0.0510397000):0.2089970000	(1z6o_A:0.8404220000	1z6o_M:0.6037360000):0.1508680000):0.2353340000	(((1eum_A:0.2732580000	1krq_A:0.2989510000):0.0708343000	3e6s_A:0.7709230000):0.0954813000	(2jd7_A:0.1427930000	1vlg_A:0.2626920000):0.0923139000):0.1773630000):0.1945160000	(1otk_A:1.3305560000	(((((((1oqu_A:0.1425810000	1r2f_A:0.1082030000):0.0539643000	1uzr_A:0.0294820000):0.5847270000	1mxr_A:0.7028980000):0.1947870000	(1jk0_A:0.1923560000	(2uw2_A:0.0257490000	1w68_A:0.0052510000):0.0933535000):0.6246590000):0.2942110000	3ee4_A:0.9216330000):0.2243130000	((2inc_B:0.9105900000	(2inp_C:0.6269620000	1mty_B:1.8604090000):0.2443500000):0.2130380000	(1mty_D:1.0900820000	3dhg_A:0.6974260000):0.1901320000):0.5495630000):0.2651690000	(((2uw1_A:0.0000010000	2uw1_B:0.0000010000):0.0732010000	1afr_A:0.0812400000):0.6203520000	1za0_A:1.2289830000):0.6661590000):0.2810710000):0.5578650000):0.0867157000):0.0638153000):0.2306270000	1nfv_A:0.5373140000):0.2439810000):0.2293630000):0.1420390000	(((1qgh_A:0.3069670000	2ux1_A:0.3973260000):0.1743190000	(1ji4_A:0.4638610000	2fjc_A:0.4821570000):0.1080320000):0.0754906000	((((1dps_A:0.0000010000	1jts_A:0.0000010000):0.2665290000	1o9r_A:0.2106530000):0.3934960000	1uvh_A:0.6404020000):0.1609990000	(1tjo_A:0.0000010000	1tk6_A:0.0000010000):0.5925570000):0.1885790000):0.1010330000):0.0883935000):0.0464996000	1n1q_A:0.2245530000);
(1ji5_A:0.1522760000	((1jig_A:0.1006960000	(((1qgh_A:0.3516640000	2ux1_A:0.3997050000):0.2191410000	(1ji4_A:0.3640540000	2fjc_A:0.3795800000):0.1187350000):0.1115930000	(((((1dps_A:0.0000020000	1jts_A:0.0000020000):0.2375510000	1o9r_A:0.1467980000):0.2278310000	1uvh_A:0.7125820000):0.1548800000	(1tjo_A:0.0000020000	1tk6_A:0.0000020000):0.6827730000):0.1621040000	(((2fzf_A:1.6361040000	((1otk_A:1.4271140000	(((2uw1_A:0.0000020000	2uw1_B:0.0000020000):0.0621089000	1afr_A:0.1015870000):0.9446330000	1za0_A:1.0913890000):0.2501470000):0.4197960000	((((((1oqu_A:0.1075870000	1r2f_A:0.1589910000):0.0489610000	1uzr_A:0.0223630000):0.6991820000	1mxr_A:0.9592930000):0.2387410000	(1jk0_A:0.1845180000	(2uw2_A:0.0148890000	1w68_A:0.0384290000):0.1265190000):0.5327530000):0.3872180000	((2inc_B:0.7131900000	(2inp_C:0.9489050000	1mty_B:1.7235740000):0.3455740000):0.5254850000	(1mty_D:1.0604500000	3dhg_A:0.7812400000):0.3588500000):0.6366270000):0.1076000000	3ee4_A:0.9317830000):0.1424070000):0.5732120000):0.1255150000	(((((1bcf_A:0.0000020000	3e1q_A:0.0000020000):0.1645770000	2fkz_A:0.0840620000):0.0491668000	1jgc_A:0.2715540000):0.3428270000	(((1lko_A:0.4881260000	1yuz_A:0.9070280000):0.5378720000	3qhb_A:0.6995070000):0.5848000000	(((((1lb3_A:0.0741170000	2za7_A:0.0523660000):0.2161310000	1bg7_A:0.0743610000):0.1222930000	1r03_A:0.0488600000):0.2114660000	(1z6o_A:0.9780370000	1z6o_M:0.5572890000):0.2212190000):0.1080790000	(((1eum_A:0.3088620000	1krq_A:0.1978350000):0.1598640000	3e6s_A:0.6258670000):0.0968443000	(2jd7_A:0.1879390000	1vlg_A:0.2730420000):0.1119420000):0.1679850000):0.3231110000):0.0639866000):0.2167460000	1nfv_A:0.5055340000):0.1624730000):0.2316000000	2vzb_A:0.7323170000):0.2469060000):0.0471506000):0.1059500000):0.0562508000	1n1q_A:0.2206480000):0.0627635000	2chp_A:0.3439020000);
(1ji5_A:0.1432630000	1jig_A:0.1880650000	(1n1q_A:0.2013510000	((2chp_A:0.3057480000	(((((1dps_A:0.0000010000	1jts_A:0.0000010000):0.1988670000	1o9r_A:0.2193900000):0.2610810000	1uvh_A:0.6493180000):0.1418770000	(1tjo_A:0.0000010000	1tk6_A:0.0000010000):0.6413790000):0.2747750000	((2fzf_A:1.5241710000	2vzb_A:0.4177210000):0.2847100000	(((((1bcf_A:0.0000010000	3e1q_A:0.0000010000):0.1469900000	2fkz_A:0.0974820000):0.1471570000	1jgc_A:0.2110200000):0.3423770000	((1lko_A:0.7475290000	(1yuz_A:0.8637840000	3qhb_A:0.6724340000):0.2324580000):0.4626190000	((((((1lb3_A:0.0805020000	2za7_A:0.0911950000):0.1796330000	1bg7_A:0.1052030000):0.0891404000	1r03_A:0.1765700000):0.2364950000	(1z6o_A:0.8144890000	1z6o_M:0.5602510000):0.1347710000):0.1757100000	((((1eum_A:0.1931390000	1krq_A:0.3101380000):0.1635960000	3e6s_A:0.7265510000):0.1031100000	2jd7_A:0.1255740000):0.0388273000	1vlg_A:0.2241500000):0.1425150000):0.1587480000	(1otk_A:1.6339740000	(((((((1oqu_A:0.1452550000	1r2f_A:0.1125240000):0.0577675000	1uzr_A:0.0403650000):0.5273760000	1mxr_A:0.5905970000):0.1848710000	(1jk0_A:0.1382400000	(2uw2_A:0.0433810000	1w68_A:0.0332410000):0.1621870000):0.5897320000):0.2726150000	((2inc_B:1.0228360000	(2inp_C:0.9837440000	1mty_B:1.4908480000):0.1820790000):0.4179470000	(1mty_D:1.2942760000	3dhg_A:0.5827550000):0.2641000000):0.5667960000):0.1549640000	3ee4_A:0.7074700000):0.2717620000	(((2uw1_A:0.0000010000	2uw1_B:0.0000010000):0.0931887000	1afr_A:0.1035820000):0.7952300000	1za0_A:0.9652890000):0.5839530000):0.1739330000):0.5718060000):0.0557335000):0.1171310000):0.1614100000	1nfv_A:0.5124350000):0.1228960000):0.3010140000):0.0165951000):0.0548105000	((1qgh_A:0.2510610000	2ux1_A:0.3564100000):0.3247830000	(1ji4_A:0.3260390000	2fjc_A:0.5345210000):0.1994540000):0.0856064000):0.0926661000):0.0087974100);
(1ji5_A:0.1898520000	1jig_A:0.1437320000	(1n1q_A:0.2297080000	((2chp_A:0.3290740000	(((((1dps_A:0.0000020000	1jts_A:0.0000020000):0.3685770000	1o9r_A:0.2000480000):0.2629040000	1uvh_A:0.6174070000):0.2110710000	(1tjo_A:0.0000020000	1tk6_A:0.0000020000):0.7147230000):0.1274400000	((2fzf_A:1.5913240000	2vzb_A:0.5879580000):0.2880630000	(((((1bcf_A:0.0000010000	3e1q_A:0.0000010000):0.2454150000	2fkz_A:0.0716640000):0.1325380000	1jgc_A:0.3275490000):0.2162060000	((((1lko_A:0.7893670000	1yuz_A:1.0008650000):0.4351850000	3qhb_A:0.5197070000):0.4380750000	((1otk_A:1.4739620000	(((2uw1_A:0.0000010000	2uw1_B:0.0000010000):0.0543323000	1afr_A:0.1299080000):0.7266190000	1za0_A:1.5053590000):0.4634560000):0.1539700000	((((((1oqu_A:0.1572150000	1r2f_A:0.1221040000):0.0780960000	1uzr_A:0.0128800000):0.6957360000	1mxr_A:0.7181510000):0.2820660000	(1jk0_A:0.2187640000	(2uw2_A:0.0295660000	1w68_A:0.0520510000):0.1177480000):0.5462910000):0.3312320000	((2inc_B:0.6794310000	(2inp_C:0.6567540000	1mty_B:1.8110360000):0.1398020000):0.4121900000	(1mty_D:1.2938540000	3dhg_A:0.6741210000):0.3440630000):0.2430880000):0.2666180000	3ee4_A:0.8163270000):0.1325240000):0.8569740000):0.1435440000	((((1lb3_A:0.0677920000	2za7_A:0.1028130000):0.2218310000	(1bg7_A:0.0997910000	1r03_A:0.2879150000):0.0503390000):0.2450600000	(1z6o_A:0.7771380000	1z6o_M:0.5446260000):0.0989210000):0.2110240000	((((1eum_A:0.2808300000	1krq_A:0.2998480000):0.1320810000	3e6s_A:0.6642580000):0.1125580000	2jd7_A:0.2259840000):0.1165440000	1vlg_A:0.2349250000):0.1767120000):0.2521570000):0.1133340000):0.1988840000	1nfv_A:0.5986350000):0.1942600000):0.1980700000):0.0781293000):0.0728599000	((1qgh_A:0.2956700000	2ux1_A:0.3418930000):0.1750350000	(1ji4_A:0.3283700000	2fjc_A:0.4691220000):0.1154160000):0.0980594000):0.0450362000):0.0535515000);
(1ji5_A:0.1750490000	1jig_A:0.1460330000	(1n1q_A:0.2802940000	((2chp_A:0.3375090000	((((1dps_A:0.0000020000	1jts_A:0.0000020000):0.2611620000	1o9r_A:0.3001570000):0.2951330000	1uvh_A:0.6696160000):0.2577180000	((1tjo_A:0.0000020000	1tk6_A:0.0000020000):0.5865470000	((2fzf_A:1.5765750000	2vzb_A:0.4722280000):0.2493400000	(((((((1bcf_A:0.0000010000	3e1q_A:0.0000010000):0.1642570000	2fkz_A:0.0729880000):0.0698750000	1jgc_A:0.2185370000):0.3458320000	((((1lb3_A:0.0580740000	2za7_A:0.0567470000):0.1480550000	(1bg7_A:0.0591330000	1r03_A:0.2136290000):0.0880868000):0.2411760000	(1z6o_A:0.9134530000	1z6o_M:0.5899030000):0.1447910000):0.2590380000	((1eum_A:0.2613380000	(1krq_A:0.1501150000	3e6s_A:0.9085820000):0.1109940000):0.1389180000	(2jd7_A:0.1415830000	1vlg_A:0.3150910000):0.0929604000):0.1820400000):0.3839120000):0.1233720000	((1lko_A:0.5145170000	1yuz_A:0.9936170000):0.2558760000	3qhb_A:0.7587200000):0.5169310000):0.0882774000	1nfv_A:0.6021170000):0.1605730000	(1otk_A:1.1745600000	((((((1oqu_A:0.1677090000	1r2f_A:0.1476240000):0.0196099000	1uzr_A:0.0208470000):0.4656690000	1mxr_A:0.8080270000):0.1830870000	(1jk0_A:0.1768380000	(2uw2_A:0.0257830000	1w68_A:0.0503490000):0.1648400000):0.6347840000):0.2410490000	3ee4_A:0.8603500000):0.2355290000	((((2inc_B:0.9173820000	(2inp_C:0.6892760000	1mty_B:1.9783210000):0.1625610000):0.5221170000	1mty_D:1.0763770000):0.0465544000	3dhg_A:0.8545110000):0.4559630000	(((2uw1_A:0.0000010000	2uw1_B:0.0000010000):0.0808097000	1afr_A:0.1161840000):0.8575510000	1za0_A:1.3957910000):0.4763420000):0.2253870000):0.2718660000):0.6733210000):0.1890580000):0.2236310000):0.0551475000):0.2149880000):0.0578489000	((1qgh_A:0.3123800000	2ux1_A:0.3801430000):0.2289330000	(1ji4_A:0.3640630000	2fjc_A:0.4418650000):0.1669700000):0.0882917000):0.1241890000):0.0574964000);
(1ji5_A:0.1749390000	(1jig_A:0.2074970000	(1n1q_A:0.1712020000	(2chp_A:0.2730000000	((1ji4_A:0.3180390000	2fjc_A:0.3691920000):0.1487840000	(((((1dps_A:0.0000010000	1jts_A:0.0000010000):0.2467040000	1o9r_A:0.1461400000):0.2356770000	1uvh_A:0.6742920000):0.1893300000	(1tjo_A:0.0000010000	1tk6_A:0.0000010000):0.5802510000):0.1528570000	(((2fzf_A:1.8418870000	(1otk_A:1.3828270000	((((((1oqu_A:0.1422200000	1r2f_A:0.1288070000):0.0330258000	1uzr_A:0.0275580000):0.7449550000	(1mxr_A:0.6489100000	(1jk0_A:0.1653420000	(2uw2_A:0.0253680000	1w68_A:0.0512440000):0.1302140000):0.7284270000):0.0683863000):0.2696970000	(((2uw1_A:0.0000010000	2uw1_B:0.0000010000):0.1084990000	1afr_A:0.0517170000):0.5198580000	1za0_A:1.5752410000):0.7540250000):0.0585766000	(((2inc_B:0.5438750000	1mty_B:1.8958750000):0.1861720000	2inp_C:0.8214720000):0.4662060000	(1mty_D:1.0051840000	3dhg_A:0.9959300000):0.1801970000):0.7712010000):0.1053330000	3ee4_A:0.8848760000):0.2890560000):0.2553520000):0.2679110000	((((((1bcf_A:0.0000010000	3e1q_A:0.0000010000):0.1823590000	2fkz_A:0.0622190000):0.1705900000	1jgc_A:0.1804960000):0.2172740000	((1lko_A:0.4615080000	1yuz_A:0.8542170000):0.2425060000	3qhb_A:0.6317000000):0.7039760000):0.0968618000	((((1lb3_A:0.0512480000	2za7_A:0.0635970000):0.1921270000	(1bg7_A:0.0576810000	1r03_A:0.1498040000):0.0472326000):0.1775280000	(1z6o_A:0.9060790000	1z6o_M:0.4915900000):0.1465220000):0.2590780000	(((1eum_A:0.1968220000	1krq_A:0.2043220000):0.1702060000	3e6s_A:0.6922160000):0.1595320000	(2jd7_A:0.2038790000	1vlg_A:0.2760950000):0.0609577000):0.0987553000):0.3708780000):0.1278430000	1nfv_A:0.3813930000):0.1680010000):0.0917282000	2vzb_A:0.6316210000):0.1813800000):0.0498952000):0.0693006000):0.1286750000):0.0298969000):0.0665686000	(1qgh_A:0.2022110000	2ux1_A:0.4283160000):0.2740550000);
(1ji5_A:0.1422480000	(1jig_A:0.1323960000	((2chp_A:0.2697820000	((1ji4_A:0.3646740000	2fjc_A:0.5248540000):0.1603470000	(((((1dps_A:0.0000020000	1jts_A:0.0000020000):0.3067320000	1o9r_A:0.2098030000):0.1809060000	1uvh_A:0.5563330000):0.2596630000	(1tjo_A:0.0000020000	1tk6_A:0.0000020000):0.7147100000):0.1750740000	((2fzf_A:1.4540770000	2vzb_A:0.4379280000):0.2709810000	(((((1bcf_A:0.0000010000	3e1q_A:0.0000010000):0.1771890000	2fkz_A:0.0833230000):0.1310300000	1jgc_A:0.2592510000):0.3527990000	((1lko_A:0.5971280000	(1yuz_A:1.1352750000	3qhb_A:0.7255170000):0.1661340000):0.5486780000	(((((1lb3_A:0.0747650000	2za7_A:0.0779200000):0.1628230000	(1bg7_A:0.0618270000	1r03_A:0.2426830000):0.0639310000):0.2145080000	(1z6o_A:0.6414180000	1z6o_M:0.5482870000):0.2519590000):0.2142090000	((((1eum_A:0.2233060000	1krq_A:0.3438280000):0.1789270000	3e6s_A:0.7747490000):0.1545820000	2jd7_A:0.1571160000):0.1051400000	1vlg_A:0.2829820000):0.2240400000):0.2558120000	(1otk_A:1.5990260000	((((((1oqu_A:0.1574450000	1r2f_A:0.1018660000):0.0926575000	1uzr_A:0.0000030000):0.7375630000	1mxr_A:0.8515710000):0.1435380000	((1jk0_A:0.1889700000	(2uw2_A:0.0251250000	1w68_A:0.0560970000):0.1295470000):0.4758130000	(((2inc_B:0.7495240000	2inp_C:0.8893390000):0.2221130000	1mty_B:1.8315630000):0.2809280000	(1mty_D:1.2394100000	3dhg_A:0.9440060000):0.1527790000):0.6221210000):0.3157840000):0.1939290000	3ee4_A:0.6966470000):0.4028670000	(((2uw1_A:0.0000010000	2uw1_B:0.0000010000):0.0894871000	1afr_A:0.1257400000):0.8932620000	1za0_A:1.1305680000):0.5261170000):0.3616230000):0.6509340000):0.0866031000):0.0827197000):0.1011750000	1nfv_A:0.5894710000):0.1921180000):0.2754050000):0.0535168000):0.0666678000):0.0713568000	(1qgh_A:0.2542640000	2ux1_A:0.3319310000):0.2802790000):0.0715376000):0.0107287000	1n1q_A:0.2262190000);
(1ji5_A:0.2271470000	(1jig_A:0.1232250000	((2chp_A:0.2976410000	(((((1dps_A:0.0000010000	1jts_A:0.0000010000):0.2267900000	1o9r_A:0.2162460000):0.3081100000	1uvh_A:0.5947910000):0.2250060000	(1tjo_A:0.0000010000	1tk6_A:0.0000010000):0.5351320000):0.1253090000	((2fzf_A:1.8077840000	2vzb_A:0.7003550000):0.1938040000	(((((1bcf_A:0.0000010000	3e1q_A:0.0000010000):0.1722020000	2fkz_A:0.1220350000):0.1273710000	1jgc_A:0.3740900000):0.3749900000	((((1lko_A:0.5953090000	1yuz_A:0.8186280000):0.4660610000	3qhb_A:0.3892460000):0.8311180000	(((((1lb3_A:0.1048480000	2za7_A:0.0349200000):0.2323570000	1bg7_A:0.0897060000):0.0979344000	1r03_A:0.0921180000):0.2501660000	(1z6o_A:0.8765700000	1z6o_M:0.7123360000):0.1536570000):0.1955950000	(((1eum_A:0.2629400000	1krq_A:0.3471220000):0.1806820000	3e6s_A:0.7532080000):0.1663300000	(2jd7_A:0.1863750000	1vlg_A:0.2990180000):0.0651619000):0.1426360000):0.1897270000):0.0973411000	((1otk_A:1.4873390000	(((2inc_B:0.6955350000	1mty_B:1.8587790000):0.1566190000	2inp_C:0.8617310000):0.2364160000	(1mty_D:0.9979760000	3dhg_A:0.9828870000):0.3618910000):0.5895090000):0.2046190000	((((((1oqu_A:0.1488510000	1r2f_A:0.1640540000):0.0549480000	1uzr_A:0.0391180000):0.6782030000	(1jk0_A:0.1617250000	(2uw2_A:0.0429300000	1w68_A:0.0555350000):0.1602960000):0.8496790000):0.0913829000	1mxr_A:0.6171670000):0.4698440000	3ee4_A:0.8490210000):0.3359090000	(((2uw1_A:0.0000010000	2uw1_B:0.0000010000):0.1075320000	1afr_A:0.0913990000):0.7671710000	1za0_A:1.3520280000):0.6773040000):0.1857520000):0.5203720000):0.1990350000):0.2104830000	1nfv_A:0.6227240000):0.2175230000):0.1415020000):0.0899794000):0.0935074000	((1qgh_A:0.2966760000	2ux1_A:0.3385040000):0.2460110000	(1ji4_A:0.4116530000	2fjc_A:0.4548590000):0.1228400000):0.1028030000):0.0547545000):0.0225139000	1n1q_A:0.3058910000);
(1ji5_A:0.2451600000	(1jig_A:0.1052960000	(((2chp_A:0.3322360000	((2fzf_A:1.6671020000	2vzb_A:0.3599070000):0.4442020000	((((((1bcf_A:0.0000010000	3e1q_A:0.0000010000):0.1323470000	2fkz_A:0.0688590000):0.0477040000	1jgc_A:0.2507430000):0.3113330000	((1lko_A:0.7424630000	(1yuz_A:0.9601510000	3qhb_A:0.6886340000):0.1431870000):0.5600380000	((((1lb3_A:0.0689830000	2za7_A:0.0896780000):0.1684370000	(1bg7_A:0.0797980000	1r03_A:0.2120260000):0.0358850000):0.1741860000	(1z6o_A:0.8043340000	1z6o_M:0.5725060000):0.1825970000):0.1834050000	(((1eum_A:0.3007070000	1krq_A:0.2476230000):0.1258070000	3e6s_A:0.6203750000):0.1176890000	(2jd7_A:0.1544660000	1vlg_A:0.2744650000):0.1481490000):0.1304500000):0.3038050000):0.1022900000):0.1569360000	1nfv_A:0.5659480000):0.2553570000	(1otk_A:1.2679510000	(((((((1oqu_A:0.1375940000	1r2f_A:0.1291740000):0.0263358000	1uzr_A:0.0519700000):0.5597620000	1mxr_A:0.6507640000):0.1751880000	(1jk0_A:0.1753500000	(2uw2_A:0.0213270000	1w68_A:0.0550460000):0.1467980000):0.5870730000):0.2165600000	3ee4_A:0.9226770000):0.2874950000	(((2inc_B:0.9288910000	2inp_C:0.9449110000):0.3510780000	1mty_B:1.7970500000):0.2680150000	(1mty_D:1.0165760000	3dhg_A:0.8311010000):0.1781750000):0.5522330000):0.2897030000	(((2uw1_A:0.0000010000	2uw1_B:0.0000010000):0.0694456000	1afr_A:0.1006090000):0.9215380000	1za0_A:1.1868680000):0.1794160000):0.3878950000):0.6293570000):0.1128840000):0.3077630000):0.0053634700	((((1dps_A:0.0000010000	1jts_A:0.0000010000):0.2253960000	1o9r_A:0.2069020000):0.2771860000	1uvh_A:0.6612700000):0.1198790000	(1tjo_A:0.0000010000	1tk6_A:0.0000010000):0.7582290000):0.2328680000):0.0821987000	((1qgh_A:0.2570710000	2ux1_A:0.4129190000):0.2668900000	(1ji4_A:0.5236220000	2fjc_A:0.5796230000):0.1326160000):0.1441910000):0.0831916000):0.0435986000	1n1q_A:0.2532510000);
(1ji5_A:0.1755700000	(1jig_A:0.1680490000	((2chp_A:0.3445570000	(((((1dps_A:0.0000010000	1jts_A:0.0000010000):0.2473580000	1o9r_A:0.1840420000):0.2974890000	1uvh_A:0.6007400000):0.1987490000	(1tjo_A:0.0000010000	1tk6_A:0.0000010000):0.7624900000):0.2281730000	((2fzf_A:1.8161940000	2vzb_A:0.5878560000):0.2164680000	((((((1bcf_A:0.0000010000	3e1q_A:0.0000010000):0.1790040000	2fkz_A:0.1376490000):0.1151450000	1jgc_A:0.3142900000):0.5056950000	(((1lko_A:0.5728310000	1yuz_A:0.9103570000):0.4891320000	3qhb_A:0.6696010000):0.6130300000	((((1lb3_A:0.0429510000	2za7_A:0.0717860000):0.2122390000	(1bg7_A:0.1000470000	1r03_A:0.1642540000):0.0660814000):0.2461050000	(1z6o_A:0.9474160000	1z6o_M:0.6412200000):0.1555690000):0.2214260000	(((1eum_A:0.2371110000	1krq_A:0.3099930000):0.1371370000	3e6s_A:0.7798540000):0.0809800000	(2jd7_A:0.1686720000	1vlg_A:0.3276070000):0.0983877000):0.1906490000):0.2298940000):0.0820728000):0.2543690000	1nfv_A:0.5995180000):0.1315460000	(((1otk_A:1.6210850000	((2inc_B:0.6624240000	(2inp_C:0.7896920000	1mty_B:1.9102320000):0.0943635000):0.5549060000	(1mty_D:0.8889730000	3dhg_A:0.7021860000):0.3707110000):0.2317110000):0.3328680000	((((1oqu_A:0.1192560000	1uzr_A:0.0467630000):0.0607418000	1r2f_A:0.1253830000):0.5415620000	(1mxr_A:1.0176120000	(1jk0_A:0.1773780000	(2uw2_A:0.0240530000	1w68_A:0.0364620000):0.1244000000):0.7419790000):0.1060760000):0.4178040000	3ee4_A:0.6645870000):0.4177470000):0.1054860000	(((2uw1_A:0.0000010000	2uw1_B:0.0000010000):0.0478866000	1afr_A:0.1337460000):0.7987630000	1za0_A:1.2329520000):0.4268170000):0.6533350000):0.1511560000):0.2306000000):0.0891086000):0.0613497000	(((1qgh_A:0.3133380000	2ux1_A:0.4444790000):0.2429290000	2fjc_A:0.5340100000):0.0507704000	1ji4_A:0.5349670000):0.1721090000):0.1165520000):0.0685487000	1n1q_A:0.3398640000);
(1ji5_A:0.1629040000	(1jig_A:0.1097190000	((2chp_A:0.3394010000	(((((1dps_A:0.0000020000	1jts_A:0.0000020000):0.2763560000	1o9r_A:0.1964280000):0.3441990000	1uvh_A:0.6004230000):0.2848180000	(1tjo_A:0.0000020000	1tk6_A:0.0000020000):0.6174940000):0.1186140000	(((2fzf_A:1.7408800000	1nfv_A:0.4218970000):0.1715470000	((((1bcf_A:0.0000010000	3e1q_A:0.0000010000):0.1156840000	2fkz_A:0.1076720000):0.1300020000	1jgc_A:0.2970900000):0.3244290000	((1lko_A:0.5422670000	(1yuz_A:1.0503360000	3qhb_A:0.6356740000):0.1331040000):0.5767770000	(((((1lb3_A:0.0982170000	2za7_A:0.0704330000):0.2354600000	1bg7_A:0.0689370000):0.1116360000	1r03_A:0.1096880000):0.2030440000	(1z6o_A:0.8434710000	1z6o_M:0.5979460000):0.2686200000):0.1462310000	(((1eum_A:0.1980800000	1krq_A:0.3167840000):0.2395660000	(2jd7_A:0.1877600000	1vlg_A:0.2598020000):0.0981425000):0.0762809000	3e6s_A:0.7351220000):0.1530840000):0.3666600000):0.0594503000):0.1285010000):0.1097420000	(2vzb_A:0.6818890000	(1otk_A:1.6074620000	(((((((1oqu_A:0.1727640000	1uzr_A:0.0719830000):0.0465610000	1r2f_A:0.0919310000):0.7404340000	1mxr_A:0.7421370000):0.1924340000	(1jk0_A:0.1853290000	(2uw2_A:0.0202470000	1w68_A:0.0445810000):0.1036330000):0.6964570000):0.2847590000	3ee4_A:0.9942650000):0.3956820000	((2inc_B:0.8322400000	(2inp_C:0.7350310000	1mty_B:2.0415410000):0.0905845000):0.3811550000	(1mty_D:0.9629640000	3dhg_A:0.9289010000):0.2511570000):0.3685030000):0.1950320000	(((2uw1_A:0.0000010000	2uw1_B:0.0000010000):0.1074550000	1afr_A:0.0949590000):0.7059090000	1za0_A:1.4200350000):0.6490660000):0.3675340000):0.2847400000):0.2368110000):0.3911720000):0.0408097000):0.0347307000	(((1qgh_A:0.2166470000	2ux1_A:0.3574920000):0.2528810000	1ji4_A:0.4345660000):0.1361640000	2fjc_A:0.4508100000):0.0993802000):0.1409270000):0.0550570000	1n1q_A:0.2685140000);
(1ji5_A:0.1321300000	1jig_A:0.1767270000	(1n1q_A:0.2354280000	((2chp_A:0.3742170000	(((1ji4_A:0.3979110000	2fjc_A:0.5442890000):0.0603140000	((((1dps_A:0.0000010000	1jts_A:0.0000010000):0.3335910000	1o9r_A:0.2719580000):0.3101320000	1uvh_A:0.5005740000):0.1540860000	(1tjo_A:0.0000010000	1tk6_A:0.0000010000):0.7746960000):0.2257460000):0.0613554000	((2fzf_A:1.6674100000	((((((1bcf_A:0.0000010000	3e1q_A:0.0000010000):0.2115140000	2fkz_A:0.0718770000):0.1248430000	1jgc_A:0.3232060000):0.4330610000	(((1lko_A:0.6017440000	1yuz_A:0.9406520000):0.2972520000	3qhb_A:0.7612860000):0.6175240000	((((1lb3_A:0.0931030000	2za7_A:0.0689470000):0.1963180000	(1bg7_A:0.0760250000	1r03_A:0.2104680000):0.0831175000):0.1725200000	(1z6o_A:0.9413460000	1z6o_M:0.4946210000):0.1773620000):0.1879450000	(((1eum_A:0.2005510000	1krq_A:0.2616780000):0.1023290000	3e6s_A:0.7206660000):0.1120140000	(2jd7_A:0.0952920000	1vlg_A:0.3224090000):0.1502670000):0.1411310000):0.2541340000):0.1461130000):0.1250960000	1nfv_A:0.7104700000):0.0909799000	(1otk_A:1.2818180000	(((((((1oqu_A:0.1447300000	1uzr_A:0.0388910000):0.0411636000	1r2f_A:0.0981650000):0.6694300000	1mxr_A:0.6536870000):0.2021950000	(1jk0_A:0.2135770000	(2uw2_A:0.0206400000	1w68_A:0.0413100000):0.1800630000):0.5926850000):0.4087110000	3ee4_A:0.7435530000):0.3441970000	((2inc_B:0.7469050000	(2inp_C:0.8668210000	1mty_B:2.0028880000):0.0766891000):0.4384870000	(1mty_D:1.1331170000	3dhg_A:0.8527500000):0.2026950000):0.3853020000):0.1147300000	(((2uw1_A:0.0000010000	2uw1_B:0.0000010000):0.0968431000	1afr_A:0.1100070000):0.8608450000	1za0_A:1.5372740000):0.4470710000):0.2183090000):0.8085600000):0.0340976000):0.1641000000	2vzb_A:0.7579530000):0.3084720000):0.0399991000):0.1156420000	(1qgh_A:0.2181440000	2ux1_A:0.3909590000):0.2727380000):0.1544200000):0.0366785000);
(1ji5_A:0.1704190000	(1jig_A:0.0935100000	(((2chp_A:0.2793660000	((2fzf_A:2.2801790000	2vzb_A:0.4721550000):0.2983620000	(((((((1bcf_A:0.0000010000	3e1q_A:0.0000010000):0.1483240000	2fkz_A:0.1147870000):0.1014930000	1jgc_A:0.2623280000):0.3838360000	(((((1lb3_A:0.0207200000	2za7_A:0.0863490000):0.2735650000	1bg7_A:0.0684380000):0.0868668000	1r03_A:0.0967250000):0.2894050000	(1z6o_A:0.9236350000	1z6o_M:0.6854710000):0.1582240000):0.1933470000	(((1eum_A:0.3030600000	1krq_A:0.2170890000):0.1304000000	3e6s_A:0.7690750000):0.1435700000	(2jd7_A:0.1257430000	1vlg_A:0.2547980000):0.1289220000):0.0897705000):0.2767150000):0.0814726000	((1lko_A:0.5680550000	1yuz_A:0.8686130000):0.2706340000	3qhb_A:0.7779590000):0.5748790000):0.2030390000	1nfv_A:0.7855580000):0.1321280000	(1otk_A:1.2036970000	((((((1oqu_A:0.1473960000	1r2f_A:0.1614130000):0.0421230000	1uzr_A:0.0220660000):0.7653790000	3ee4_A:0.7177080000):0.1929180000	1mxr_A:0.7813330000):0.0921238000	((1jk0_A:0.2422200000	(2uw2_A:0.0140120000	1w68_A:0.0472970000):0.1301250000):0.4664640000	(((2inc_B:0.6120100000	2inp_C:0.8813350000):0.6110470000	(1mty_B:1.6197640000	1mty_D:1.3193410000):0.1254410000):0.1141590000	3dhg_A:1.1944380000):0.3732660000):0.2928400000):0.1603660000	(((2uw1_A:0.0000010000	2uw1_B:0.0000010000):0.0760193000	1afr_A:0.1005260000):0.9213460000	1za0_A:1.0414640000):0.7454290000):0.3620200000):0.7550650000):0.1675690000):0.3133690000):0.0544779000	((((1dps_A:0.0000020000	1jts_A:0.0000020000):0.2995240000	1o9r_A:0.1084350000):0.2739710000	1uvh_A:0.7205730000):0.1707170000	(1tjo_A:0.0000020000	1tk6_A:0.0000020000):0.7416860000):0.2502740000):0.0494529000	(((1qgh_A:0.4989130000	2ux1_A:0.4207120000):0.1707720000	2fjc_A:0.4225060000):0.0802414000	1ji4_A:0.5546560000):0.0939768000):0.1680020000):0.0723214000	1n1q_A:0.2836320000);
(1ji5_A:0.1808970000	(1jig_A:0.1427090000	((((2chp_A:0.3650780000	((((1dps_A:0.0000020000	1jts_A:0.0000020000):0.2271030000	1o9r_A:0.2283040000):0.3694630000	1uvh_A:0.5600870000):0.2163360000	(1tjo_A:0.0000020000	1tk6_A:0.0000020000):0.6934210000):0.2980150000):0.0224637000	((((2fzf_A:1.4656160000	((1otk_A:1.6812600000	(((2uw1_A:0.0000010000	2uw1_B:0.0000010000):0.0209913000	1afr_A:0.1181540000):0.8052470000	1za0_A:1.5934990000):0.3689660000):0.2136990000	((((((1oqu_A:0.1620940000	1r2f_A:0.1581790000):0.0531517000	1uzr_A:0.0169820000):0.7367560000	1mxr_A:0.7611810000):0.2569830000	(1jk0_A:0.2199830000	(2uw2_A:0.0093320000	1w68_A:0.0445880000):0.1700620000):0.6129910000):0.3054080000	((2inc_B:0.6757380000	(2inp_C:0.9595390000	1mty_B:2.0088620000):0.2025910000):0.6161040000	(1mty_D:1.3871590000	3dhg_A:0.7941350000):0.3381070000):0.2738530000):0.2411820000	3ee4_A:0.9558980000):0.3673580000):0.5905240000):0.1761350000	((((1bcf_A:0.0000010000	3e1q_A:0.0000010000):0.1590850000	2fkz_A:0.0524880000):0.0961490000	1jgc_A:0.2955550000):0.2876500000	(((1lko_A:0.6775090000	1yuz_A:0.7100800000):0.1437060000	3qhb_A:0.5608690000):0.6985640000	((((((1lb3_A:0.0610700000	2za7_A:0.1096850000):0.2422700000	1bg7_A:0.1161610000):0.0608014000	(1z6o_A:0.7509660000	1z6o_M:0.5409330000):0.3798170000):0.0660565000	1r03_A:0.1206240000):0.3719060000	3e6s_A:0.6528450000):0.1470550000	((1eum_A:0.2691990000	1krq_A:0.2980390000):0.2512420000	(2jd7_A:0.1699320000	1vlg_A:0.2630710000):0.0855730000):0.0908972000):0.2842780000):0.0850310000):0.1189460000):0.1902000000	1nfv_A:0.5089720000):0.2625210000	2vzb_A:0.7555740000):0.2471210000):0.0417839000	(1ji4_A:0.4673380000	2fjc_A:0.4743470000):0.1626200000):0.0921277000	(1qgh_A:0.2496290000	2ux1_A:0.4644690000):0.3395660000):0.0640340000):0.0150034000	1n1q_A:0.2681330000);
(1ji5_A:0.2119670000	(1jig_A:0.0994650000	(((2chp_A:0.4044160000	(((((1dps_A:0.0000010000	1jts_A:0.0000010000):0.3166330000	1o9r_A:0.2017040000):0.3829640000	1uvh_A:0.6277660000):0.1813930000	(1tjo_A:0.0000010000	1tk6_A:0.0000010000):0.6268520000):0.2131440000	((2fzf_A:1.4211030000	2vzb_A:0.7168430000):0.1044940000	((((((1bcf_A:0.0000010000	3e1q_A:0.0000010000):0.2251930000	2fkz_A:0.0590390000):0.1910580000	1jgc_A:0.2157230000):0.3502490000	(((1lko_A:0.4790600000	1yuz_A:0.9947500000):0.3949510000	3qhb_A:0.6932580000):0.4838000000	((((1lb3_A:0.0699330000	2za7_A:0.0626690000):0.2014580000	(1bg7_A:0.1178920000	1r03_A:0.1904670000):0.0450219000):0.1788250000	(1z6o_A:0.8292840000	1z6o_M:0.4973350000):0.1805240000):0.2226930000	(((1eum_A:0.3219020000	1krq_A:0.2314320000):0.1004830000	3e6s_A:0.6662720000):0.2114730000	(2jd7_A:0.1617200000	1vlg_A:0.2642450000):0.0967206000):0.1697470000):0.3115930000):0.0670910000):0.1447940000	1nfv_A:0.4877380000):0.1410610000	((1otk_A:1.2634590000	(((2uw1_A:0.0000010000	2uw1_B:0.0000010000):0.0846583000	1afr_A:0.1340660000):1.3729700000	1za0_A:1.5568480000):0.2404700000):0.3040500000	(((((1oqu_A:0.1706600000	1uzr_A:0.0606040000):0.0490391000	1r2f_A:0.1264310000):0.7241840000	1mxr_A:0.8387690000):0.1357540000	((1jk0_A:0.1668020000	(2uw2_A:0.0384180000	1w68_A:0.0474380000):0.1777010000):0.6450320000	(((2inc_B:0.7692460000	1mty_B:1.9328160000):0.0819291000	2inp_C:0.8674240000):0.4395970000	(1mty_D:1.1924520000	3dhg_A:0.8094360000):0.1237530000):0.7877950000):0.2216290000):0.2103870000	3ee4_A:0.8394090000):0.2301690000):0.7230440000):0.2303400000):0.1802480000):0.0838217000):0.0551085000	(1ji4_A:0.4643930000	2fjc_A:0.4128570000):0.1781830000):0.1067750000	(1qgh_A:0.2409030000	2ux1_A:0.4061370000):0.2221890000):0.0803311000):0.0620201000	1n1q_A:0.2403520000);
(1ji5_A:0.1859790000	(1jig_A:0.1703880000	((2chp_A:0.3033950000	(((((1dps_A:0.0000010000	1jts_A:0.0000010000):0.2934630000	1o9r_A:0.2259190000):0.1357540000	1uvh_A:0.7699580000):0.2466090000	(1tjo_A:0.0000010000	1tk6_A:0.0000010000):0.7446450000):0.1411210000	((2fzf_A:1.4728930000	2vzb_A:0.3304770000):0.3246660000	(((((((1bcf_A:0.0000010000	3e1q_A:0.0000010000):0.1942370000	2fkz_A:0.0561150000):0.1411690000	1jgc_A:0.2828180000):0.3065090000	1nfv_A:0.5782070000):0.1262100000	((((1lb3_A:0.0586850000	2za7_A:0.0924730000):0.2118590000	(1bg7_A:0.0961800000	1r03_A:0.1929760000):0.0446980000):0.1738050000	(1z6o_A:0.9549260000	1z6o_M:0.5286310000):0.1569880000):0.2468800000	(((1eum_A:0.2374860000	1krq_A:0.2580710000):0.1748100000	3e6s_A:0.6507840000):0.0632655000	(2jd7_A:0.1886140000	1vlg_A:0.2254420000):0.0691461000):0.0736600000):0.3010110000):0.0466940000	((1lko_A:0.5690060000	1yuz_A:0.7710880000):0.3320840000	3qhb_A:0.5363020000):0.5302060000):0.2058280000	(1otk_A:1.5148850000	(((((((1oqu_A:0.1521170000	1r2f_A:0.1860760000):0.0228338000	1uzr_A:0.0230350000):0.6959310000	1mxr_A:0.7776610000):0.0797867000	(1jk0_A:0.2265350000	(2uw2_A:0.0352180000	1w68_A:0.0253220000):0.1204330000):0.7330760000):0.3148880000	(((2uw1_A:0.0000010000	2uw1_B:0.0000010000):0.0506395000	1afr_A:0.1350570000):0.5981550000	1za0_A:1.3277760000):0.8679130000):0.0741065000	(((2inc_B:0.7793200000	1mty_B:1.8428770000):0.1060180000	2inp_C:0.6936010000):0.4829310000	(1mty_D:0.9058890000	3dhg_A:1.1013900000):0.2610420000):0.6645550000):0.1028070000	3ee4_A:0.6318600000):0.3009040000):0.6738010000):0.1821310000):0.2614230000):0.0939249000):0.0641224000	(1ji4_A:0.5064560000	2fjc_A:0.4234630000):0.2894780000):0.1389580000):0.0565177000	(1n1q_A:0.2003670000	(1qgh_A:0.2961820000	2ux1_A:0.4875980000):0.2119230000):0.0852136000);
(1ji5_A:0.2402460000	1jig_A:0.1404810000	(((1n1q_A:0.2023310000	1ji4_A:0.5272020000):0.0663126000	((1qgh_A:0.2500080000	2ux1_A:0.4113940000):0.2379320000	2fjc_A:0.4663640000):0.1100570000):0.0481197000	(2chp_A:0.2770050000	(((((1dps_A:0.0000020000	1jts_A:0.0000020000):0.2991040000	1o9r_A:0.2169670000):0.1466870000	1uvh_A:0.7095740000):0.2279950000	(1tjo_A:0.0000020000	1tk6_A:0.0000020000):0.5733170000):0.2908760000	((2fzf_A:1.7522610000	(((((((1bcf_A:0.0000010000	3e1q_A:0.0000010000):0.1968930000	2fkz_A:0.0724900000):0.1407140000	1jgc_A:0.2853690000):0.3504810000	((1lko_A:0.7004570000	1yuz_A:0.9384850000):0.2314180000	3qhb_A:0.6730120000):0.5712100000):0.0317656000	(((((((1lb3_A:0.0542470000	2za7_A:0.1077800000):0.1250940000	1z6o_A:0.9500750000):0.0691074000	(1bg7_A:0.0898880000	1r03_A:0.2444330000):0.0281707000):0.1620590000	1z6o_M:0.6742480000):0.2170040000	3e6s_A:0.5107210000):0.1125010000	(2jd7_A:0.1745390000	1vlg_A:0.2572220000):0.1295060000):0.0475363000	(1eum_A:0.2108040000	1krq_A:0.3285400000):0.2064810000):0.3292490000):0.1010960000	1nfv_A:0.7027110000):0.1074130000	(1otk_A:1.3240280000	(((((((1oqu_A:0.1496210000	1r2f_A:0.1611200000):0.0595363000	1uzr_A:0.0061510000):0.8116100000	1mxr_A:0.6715920000):0.1762820000	(1jk0_A:0.1252330000	(2uw2_A:0.0174790000	1w68_A:0.0374400000):0.1654730000):0.6098390000):0.2950000000	3ee4_A:0.7512410000):0.3815610000	((2inc_B:0.8435990000	(2inp_C:0.7899060000	1mty_B:1.4906620000):0.1504380000):0.3605790000	(1mty_D:1.1153950000	3dhg_A:0.8097300000):0.1209640000):0.4372360000):0.1916590000	(((2uw1_A:0.0000010000	2uw1_B:0.0000010000):0.0745386000	1afr_A:0.1106910000):0.9033230000	1za0_A:1.1163550000):0.4564300000):0.2760280000):0.5851550000):0.0712854000):0.1091680000	2vzb_A:0.7597100000):0.2928140000):0.0574067000):0.1364750000):0.0426074000);
(1ji5_A:0.2037050000	1jig_A:0.1394730000	(1n1q_A:0.2504080000	((2chp_A:0.2610640000	(((((1dps_A:0.0000010000	1jts_A:0.0000010000):0.2590290000	1o9r_A:0.1188330000):0.1897460000	1uvh_A:0.6236530000):0.1662960000	(1tjo_A:0.0000010000	1tk6_A:0.0000010000):0.6817360000):0.1867310000	(((2fzf_A:1.7241440000	2vzb_A:0.3661300000):0.2192030000	(1otk_A:1.2939100000	(((((((1oqu_A:0.1153810000	1r2f_A:0.1486060000):0.0554100000	1uzr_A:0.0339310000):0.4945110000	1mxr_A:0.6302960000):0.2490110000	(1jk0_A:0.2126520000	(2uw2_A:0.0353310000	1w68_A:0.0339660000):0.0985393000):0.6377170000):0.2556200000	3ee4_A:0.8392960000):0.3106890000	(((2uw1_A:0.0000010000	2uw1_B:0.0000010000):0.0865776000	1afr_A:0.1076740000):0.8046170000	1za0_A:1.2089490000):0.4669230000):0.0653411000	(((2inc_B:0.6480630000	(2inp_C:0.7009370000	1mty_B:1.4804060000):0.1901450000):0.3892990000	3dhg_A:0.8190690000):0.1897420000	1mty_D:0.9882480000):0.2757240000):0.2975630000):0.4681590000):0.1208160000	((((((1bcf_A:0.0000010000	3e1q_A:0.0000010000):0.1539030000	2fkz_A:0.0933940000):0.1252690000	1jgc_A:0.2482890000):0.4229820000	((1lko_A:0.6033080000	1yuz_A:0.6952610000):0.3095860000	3qhb_A:0.6143550000):0.3918020000):0.0386513000	(((((1lb3_A:0.0514810000	2za7_A:0.0943080000):0.2655260000	1bg7_A:0.1048540000):0.0452815000	1r03_A:0.1312240000):0.2730150000	(1z6o_A:0.7217150000	1z6o_M:0.4417130000):0.1527590000):0.1047850000	(((1eum_A:0.2454110000	1krq_A:0.2757150000):0.0715293000	3e6s_A:0.6540230000):0.1426410000	(2jd7_A:0.1955360000	1vlg_A:0.2685550000):0.0630070000):0.1556880000):0.4038580000):0.2017490000	1nfv_A:0.7329770000):0.1585920000):0.3016840000):0.0591226000):0.1021870000	((1qgh_A:0.1905450000	2ux1_A:0.3376100000):0.2918510000	(1ji4_A:0.3623520000	2fjc_A:0.3955040000):0.1891930000):0.0680594000):0.0531074000):0.0233627000);
(1ji5_A:0.1349090000	(1jig_A:0.1463430000	((2chp_A:0.3163210000	((((1dps_A:0.0000010000	1jts_A:0.0000010000):0.3135120000	1o9r_A:0.1443950000):0.2468180000	1uvh_A:0.6360750000):0.2540990000	((1tjo_A:0.0000010000	1tk6_A:0.0000010000):0.5359710000	((2fzf_A:1.9398470000	2vzb_A:0.4847950000):0.3245080000	((((((1bcf_A:0.0000010000	3e1q_A:0.0000010000):0.1769370000	2fkz_A:0.0818710000):0.0815574000	1jgc_A:0.2773240000):0.3738100000	((1lko_A:0.5179590000	1yuz_A:0.8365560000):0.2385710000	3qhb_A:0.7358800000):0.6015920000):0.0438356000	(((((1lb3_A:0.0436860000	2za7_A:0.0710510000):0.1545690000	(1bg7_A:0.1272590000	1r03_A:0.1506220000):0.0851124000):0.1946660000	(1z6o_A:0.8050020000	1z6o_M:0.5154600000):0.1868000000):0.2036980000	(((1eum_A:0.2677650000	1krq_A:0.2912460000):0.1724680000	3e6s_A:0.6536080000):0.1237150000	(2jd7_A:0.2264140000	1vlg_A:0.1913270000):0.1045710000):0.1508440000):0.2428310000	(1otk_A:1.0513030000	(((((((1oqu_A:0.1272840000	1r2f_A:0.1142730000):0.0677938000	1uzr_A:0.0092880000):0.6613680000	1mxr_A:0.6632650000):0.2089840000	(1jk0_A:0.1846520000	(2uw2_A:0.0247930000	1w68_A:0.0199290000):0.1387530000):0.5079570000):0.4628840000	3ee4_A:0.9294990000):0.1805190000	(((2inc_B:0.6883350000	(2inp_C:0.7439960000	1mty_B:1.8908630000):0.2070920000):0.4597280000	1mty_D:0.9598580000):0.1821000000	3dhg_A:0.9037620000):0.2377030000):0.3418370000	(((2uw1_A:0.0000010000	2uw1_B:0.0000010000):0.1052560000	1afr_A:0.0751710000):0.8298590000	1za0_A:1.1215830000):0.5031340000):0.3044300000):0.5096780000):0.2155210000):0.1682570000	1nfv_A:0.5691580000):0.2061620000):0.1248350000):0.1735070000):0.1152690000):0.0516875000	((1qgh_A:0.2618640000	2ux1_A:0.4114150000):0.2635310000	(1ji4_A:0.3928320000	2fjc_A:0.4430170000):0.1619650000):0.1052360000):0.1081450000):0.0249190000	1n1q_A:0.2733590000);
(1ji5_A:0.2559170000	(1jig_A:0.1424170000	((2chp_A:0.3599020000	((((1dps_A:0.0000020000	1jts_A:0.0000020000):0.2861650000	1o9r_A:0.2502610000):0.2521970000	1uvh_A:0.5887590000):0.3893940000	((1tjo_A:0.0000020000	1tk6_A:0.0000020000):0.5622590000	((2fzf_A:1.8220780000	2vzb_A:0.4849740000):0.2558210000	((((((1bcf_A:0.0000010000	3e1q_A:0.0000010000):0.1206870000	2fkz_A:0.1197890000):0.0795764000	1jgc_A:0.2587200000):0.3847670000	(((1lko_A:0.6719360000	1yuz_A:0.7802790000):0.3265910000	3qhb_A:0.5362230000):0.7258730000	(((((1lb3_A:0.0648500000	2za7_A:0.0713270000):0.1203890000	1z6o_A:1.0528960000):0.0920166000	(1bg7_A:0.0605940000	1r03_A:0.1430300000):0.0498916000):0.1841890000	1z6o_M:0.6342120000):0.1906740000	((1eum_A:0.2608380000	(1krq_A:0.2825440000	3e6s_A:0.6387220000):0.0828056000):0.1575280000	(2jd7_A:0.1321700000	1vlg_A:0.2694440000):0.0977101000):0.0923487000):0.3152530000):0.1293670000):0.1495870000	1nfv_A:0.6474670000):0.1765550000	((1otk_A:1.1904030000	(((2uw1_A:0.0000010000	2uw1_B:0.0000010000):0.0845732000	1afr_A:0.0565800000):0.9334000000	1za0_A:1.2007290000):0.3626860000):0.2821600000	((((((1oqu_A:0.1428520000	1r2f_A:0.1910680000):0.0473334000	1uzr_A:0.0153280000):0.7175730000	1mxr_A:0.7971350000):0.1684090000	(1jk0_A:0.1771060000	(2uw2_A:0.0231810000	1w68_A:0.0352620000):0.1384400000):0.7556350000):0.2904350000	3ee4_A:0.7883650000):0.3584750000	((2inc_B:0.8518180000	(2inp_C:0.8020460000	1mty_B:1.7439190000):0.1145710000):0.5402650000	(1mty_D:1.1780590000	3dhg_A:0.7840670000):0.4320680000):0.3499590000):0.3448020000):0.5545420000):0.1636810000):0.2286180000):0.1624890000):0.1416100000):0.0498647000	(1ji4_A:0.3968410000	2fjc_A:0.3519390000):0.2410460000):0.1088060000):0.0983793000	(1n1q_A:0.2099790000	(1qgh_A:0.2419870000	2ux1_A:0.5800560000):0.3098060000):0.0544968000);
(1ji5_A:0.2491670000	(1jig_A:0.1691280000	(((2chp_A:0.3525170000	(((((1dps_A:0.0000020000	1jts_A:0.0000020000):0.3087050000	1o9r_A:0.1990820000):0.3181900000	1uvh_A:0.6017180000):0.2085950000	(1tjo_A:0.0000020000	1tk6_A:0.0000020000):0.7409380000):0.1716580000	((2fzf_A:1.2183720000	2vzb_A:0.3929320000):0.3575750000	((((((1bcf_A:0.0000010000	3e1q_A:0.0000010000):0.1419390000	2fkz_A:0.1153080000):0.0868854000	1jgc_A:0.2205540000):0.3451200000	(((1lko_A:0.7806460000	1yuz_A:0.7149860000):0.3122090000	3qhb_A:0.4671440000):0.4706640000	(((((1lb3_A:0.0844830000	2za7_A:0.0593550000):0.1662680000	(1bg7_A:0.0837430000	1r03_A:0.1838130000):0.0580238000):0.2756040000	3e6s_A:0.6587220000):0.1224540000	(1z6o_A:0.9850350000	1z6o_M:0.4659400000):0.2351610000):0.1324920000	((1eum_A:0.2109040000	1krq_A:0.2594670000):0.1683450000	(2jd7_A:0.1316230000	1vlg_A:0.3070100000):0.1385770000):0.0619736000):0.3049690000):0.1437650000):0.1409210000	(((1otk_A:1.1352380000	(((2inc_B:0.8463130000	1mty_B:1.5724000000):0.1240500000	2inp_C:0.7274480000):0.2911400000	(1mty_D:0.9810750000	3dhg_A:0.9646140000):0.2809970000):0.2758320000):0.2453230000	(((((1oqu_A:0.1796730000	1uzr_A:0.0387880000):0.0419045000	1r2f_A:0.1763610000):0.4852130000	1mxr_A:0.7069050000):0.1340560000	(1jk0_A:0.1500140000	(2uw2_A:0.0308030000	1w68_A:0.0293580000):0.1603650000):0.6201890000):0.3061090000	3ee4_A:0.7465900000):0.2360000000):0.3474610000	(((2uw1_A:0.0000010000	2uw1_B:0.0000010000):0.0622189000	1afr_A:0.1237190000):0.9452280000	1za0_A:1.0903460000):0.3578400000):0.6039540000):0.0482232000	1nfv_A:0.4674690000):0.2497070000):0.3105980000):0.1934490000):0.0409167000	(1qgh_A:0.3649090000	2ux1_A:0.3753660000):0.3381660000):0.0661237000	(1ji4_A:0.3495600000	2fjc_A:0.5698500000):0.2644080000):0.1125330000):0.0297225000	1n1q_A:0.2485300000);
(1ji5_A:0.1437880000	((1jig_A:0.1875950000	((2chp_A:0.3275380000	(1ji4_A:0.4858870000	2fjc_A:0.4454640000):0.2246620000):0.0559847000	(((((1dps_A:0.0000020000	1jts_A:0.0000020000):0.2952300000	1o9r_A:0.2248390000):0.2155200000	1uvh_A:0.5750550000):0.2718550000	(1tjo_A:0.0000020000	1tk6_A:0.0000020000):0.6245740000):0.1581610000	((2fzf_A:2.0892120000	2vzb_A:0.4467660000):0.3135900000	((((((1bcf_A:0.0000010000	3e1q_A:0.0000010000):0.1524860000	2fkz_A:0.0492990000):0.0681542000	1jgc_A:0.2556840000):0.3031100000	(((1lko_A:0.7800970000	1yuz_A:0.8676320000):0.3631520000	3qhb_A:0.5903880000):0.5762080000	(((((1lb3_A:0.0667550000	2za7_A:0.0588590000):0.2194370000	1bg7_A:0.0757380000):0.0343304000	1r03_A:0.1119830000):0.3021010000	(1z6o_A:0.8594280000	1z6o_M:0.4162850000):0.1913930000):0.2254850000	(((1eum_A:0.2493930000	1krq_A:0.3243460000):0.1646910000	3e6s_A:0.7205650000):0.1001080000	(2jd7_A:0.1666570000	1vlg_A:0.2938000000):0.0867605000):0.1320000000):0.2242720000):0.1061930000):0.2515160000	1nfv_A:0.5058030000):0.1310950000	(1otk_A:1.0197040000	((((((1oqu_A:0.1259970000	1r2f_A:0.1648910000):0.0629467000	1uzr_A:0.0376740000):0.5915650000	(1mxr_A:0.8861030000	(1jk0_A:0.1643380000	(2uw2_A:0.0259350000	1w68_A:0.0550680000):0.1606510000):0.5935900000):0.1048730000):0.2529940000	3ee4_A:0.8524320000):0.2924580000	(((2inc_B:0.6634800000	1mty_B:1.8447210000):0.1597920000	2inp_C:0.7911490000):0.4585120000	(1mty_D:0.9485870000	3dhg_A:0.8217070000):0.2275420000):0.3637470000):0.2115340000	(((2uw1_A:0.0000010000	2uw1_B:0.0000010000):0.0803768000	1afr_A:0.0739140000):1.1358200000	1za0_A:1.4330920000):0.3984470000):0.2436320000):0.5592850000):0.1756010000):0.2301930000):0.1057660000):0.1052580000):0.0479490000	1n1q_A:0.3456310000):0.0749893000	(1qgh_A:0.2229210000	2ux1_A:0.5497170000):0.2814600000);
(1ji5_A:0.1255950000	(1jig_A:0.1532920000	(1n1q_A:0.2422730000	((2chp_A:0.3234270000	(((((1dps_A:0.0000010000	1jts_A:0.0000010000):0.3310180000	1o9r_A:0.1698980000):0.2963760000	(1tjo_A:0.0000010000	1tk6_A:0.0000010000):0.6247500000):0.1249710000	1uvh_A:0.6721280000):0.1456320000	((2fzf_A:1.2763190000	(((((1bcf_A:0.0000010000	3e1q_A:0.0000010000):0.1956450000	2fkz_A:0.1062340000):0.0884245000	1jgc_A:0.2662740000):0.2798230000	(((1lko_A:0.8027630000	1yuz_A:0.7950870000):0.3853720000	3qhb_A:0.6936460000):0.4727680000	((((1lb3_A:0.0630690000	2za7_A:0.0653170000):0.1430150000	(1bg7_A:0.0636420000	1r03_A:0.1635290000):0.0487856000):0.2221110000	(1z6o_A:0.9596660000	1z6o_M:0.4839560000):0.1512310000):0.2427510000	(((1eum_A:0.2683420000	1krq_A:0.2959030000):0.1229900000	3e6s_A:0.6359980000):0.0853947000	(2jd7_A:0.1733760000	1vlg_A:0.3003070000):0.0750954000):0.1730000000):0.1816720000):0.0779232000):0.1961010000	(1nfv_A:0.4046020000	(1otk_A:1.4344700000	(((((((1oqu_A:0.1735460000	1uzr_A:0.0649110000):0.0302597000	1r2f_A:0.1052310000):0.4910800000	1mxr_A:0.7761540000):0.2624590000	(1jk0_A:0.1989500000	(2uw2_A:0.0285780000	1w68_A:0.0329660000):0.1465350000):0.6169970000):0.3428380000	(((2inc_B:0.7244310000	1mty_B:1.8432370000):0.1555850000	2inp_C:0.7740790000):0.4818070000	(1mty_D:1.0556240000	3dhg_A:0.7080080000):0.1387180000):0.3881120000):0.0950661000	3ee4_A:0.7899010000):0.1955700000	(((2uw1_A:0.0000010000	2uw1_B:0.0000010000):0.1013260000	1afr_A:0.1003050000):0.5889060000	1za0_A:1.2092020000):0.6756850000):0.2771360000):0.5212260000):0.1108090000):0.1944060000):0.0485262000	2vzb_A:0.5546840000):0.4340760000):0.0236133000):0.0512638000	(1ji4_A:0.3316360000	2fjc_A:0.4565780000):0.1308660000):0.0958281000):0.0272980000):0.0721507000	(1qgh_A:0.2394880000	2ux1_A:0.4055860000):0.3537450000);
(1ji5_A:0.2435690000	(1jig_A:0.1192840000	((2chp_A:0.3708630000	(((((1dps_A:0.0000020000	1jts_A:0.0000020000):0.3257440000	1o9r_A:0.1868410000):0.2010670000	1uvh_A:0.9161340000):0.1419170000	(1tjo_A:0.0000020000	1tk6_A:0.0000020000):0.6562460000):0.1819470000	((2fzf_A:1.5398730000	2vzb_A:0.4176740000):0.1532150000	((((((1bcf_A:0.0000010000	3e1q_A:0.0000010000):0.1598440000	2fkz_A:0.0690150000):0.1849780000	1jgc_A:0.2675520000):0.1370130000	(((1lko_A:0.9688720000	1yuz_A:0.9571360000):0.2351710000	3qhb_A:0.7152000000):0.6136860000	((((((1lb3_A:0.0645460000	2za7_A:0.0664650000):0.2256690000	1bg7_A:0.0909380000):0.0694575000	1r03_A:0.0896810000):0.2073080000	(1z6o_A:0.8103400000	1z6o_M:0.5987200000):0.2511870000):0.1218630000	3e6s_A:0.7901690000):0.1172560000	((1eum_A:0.2379280000	1krq_A:0.2966100000):0.2044000000	(2jd7_A:0.1043880000	1vlg_A:0.2831080000):0.0916741000):0.1415740000):0.2560180000):0.1931270000):0.2277970000	1nfv_A:0.5495200000):0.1031820000	(((1otk_A:1.1899690000	((2inc_B:0.7786640000	(2inp_C:0.7327710000	1mty_B:1.7108110000):0.1847690000):0.5016010000	(1mty_D:0.9192320000	3dhg_A:0.7025090000):0.2588870000):0.1311850000):0.2360730000	(((((1oqu_A:0.1446430000	1r2f_A:0.1679670000):0.0470192000	1uzr_A:0.0372500000):0.5375500000	1mxr_A:0.6184350000):0.2581070000	(1jk0_A:0.1909820000	(2uw2_A:0.0236240000	1w68_A:0.0411510000):0.1241280000):0.5514060000):0.4609670000	3ee4_A:0.7593870000):0.3492940000):0.2025720000	(((2uw1_A:0.0000010000	2uw1_B:0.0000010000):0.0743854000	1afr_A:0.0757540000):0.9897780000	1za0_A:1.4403160000):0.6295180000):0.3525050000):0.1192380000):0.3560890000):0.0505292000):0.0914829000	((1qgh_A:0.2794090000	2ux1_A:0.3768090000):0.3334320000	(1ji4_A:0.3959030000	2fjc_A:0.4522400000):0.1626120000):0.1601110000):0.0904807000):0.0500848000	1n1q_A:0.3151260000);
(1ji5_A:0.2175740000	(1jig_A:0.0986290000	(((2chp_A:0.2987480000	(((((1dps_A:0.0000010000	1jts_A:0.0000010000):0.3154700000	1o9r_A:0.2295270000):0.3032770000	1uvh_A:0.6503360000):0.2226460000	(1tjo_A:0.0000010000	1tk6_A:0.0000010000):0.6939730000):0.1907180000	((2fzf_A:1.7465990000	2vzb_A:0.3974320000):0.3929480000	(((((((1bcf_A:0.0000010000	3e1q_A:0.0000010000):0.1565420000	2fkz_A:0.1304060000):0.1337460000	1jgc_A:0.3271720000):0.3731230000	((((((1lb3_A:0.0498130000	2za7_A:0.0885100000):0.2924490000	1bg7_A:0.0924850000):0.0792902000	1r03_A:0.1587070000):0.2571090000	3e6s_A:0.8719070000):0.1780050000	(1z6o_A:1.3283850000	1z6o_M:0.5624090000):0.2163750000):0.1612930000	((1eum_A:0.2391370000	1krq_A:0.3475330000):0.3300610000	(2jd7_A:0.1990960000	1vlg_A:0.2232220000):0.1277690000):0.0604813000):0.4078850000):0.0902574000	((1lko_A:0.6565580000	1yuz_A:0.9080770000):0.1316330000	3qhb_A:0.5767360000):0.7293110000):0.1402350000	1nfv_A:0.7239260000):0.1274320000	(1otk_A:1.8050250000	(((((((1oqu_A:0.1233140000	1r2f_A:0.1442690000):0.0655888000	1uzr_A:0.0509210000):0.7413450000	1mxr_A:0.8327480000):0.2179280000	(1jk0_A:0.1924800000	(2uw2_A:0.0033630000	1w68_A:0.0387100000):0.1516150000):0.5366180000):0.2541900000	3ee4_A:0.8990170000):0.4049620000	(((2inc_B:0.9358170000	(2inp_C:0.8183620000	1mty_B:2.3090580000):0.1457070000):0.5658850000	3dhg_A:0.7450690000):0.1739200000	1mty_D:1.2312970000):0.3282250000):0.3002130000	(((2uw1_A:0.0000010000	2uw1_B:0.0000010000):0.0950191000	1afr_A:0.0713100000):0.7173040000	1za0_A:1.4853820000):0.6328490000):0.3012670000):0.4731580000):0.1201240000):0.3540700000):0.1468020000):0.0957998000	(1qgh_A:0.3688990000	2ux1_A:0.4211480000):0.3465670000):0.0665500000	(1ji4_A:0.4832250000	2fjc_A:0.4382260000):0.2161410000):0.1081670000):0.0589269000	1n1q_A:0.2695970000);
(1ji5_A:0.2740390000	1jig_A:0.1612570000	(1n1q_A:0.2706670000	((2chp_A:0.3899410000	(((1ji4_A:0.4295770000	2fjc_A:0.4219620000):0.1348030000	(((1dps_A:0.0000010000	1jts_A:0.0000010000):0.2473510000	1o9r_A:0.1821200000):0.3902870000	1uvh_A:0.6978850000):0.2714560000):0.0682019000	((1tjo_A:0.0000010000	1tk6_A:0.0000010000):0.5721290000	((2fzf_A:1.5431230000	2vzb_A:0.4474820000):0.1739350000	((((((1bcf_A:0.0000010000	3e1q_A:0.0000010000):0.2170300000	2fkz_A:0.0519840000):0.0978094000	1jgc_A:0.1962450000):0.4441610000	(((1lko_A:0.6561050000	1yuz_A:0.7994390000):0.3546650000	3qhb_A:0.5647140000):0.4386150000	((((1lb3_A:0.0995550000	2za7_A:0.0762860000):0.1681760000	(1bg7_A:0.1311280000	1r03_A:0.1458150000):0.0681176000):0.1824980000	(1z6o_A:0.8777310000	1z6o_M:0.5645380000):0.2040740000):0.2192170000	((1eum_A:0.2365120000	(1krq_A:0.1983830000	3e6s_A:0.6166350000):0.0804624000):0.2208010000	(2jd7_A:0.1506250000	1vlg_A:0.2850760000):0.0729780000):0.1507110000):0.2036840000):0.2184890000):0.1736580000	1nfv_A:0.4542130000):0.0726118000	((1otk_A:1.2892200000	(((2uw1_A:0.0000010000	2uw1_B:0.0000010000):0.0800521000	1afr_A:0.0825300000):0.8753890000	1za0_A:1.2088480000):0.6371560000):0.0988746000	((((((1oqu_A:0.1384690000	1r2f_A:0.1505350000):0.0476251000	1uzr_A:0.0147780000):0.6255160000	1mxr_A:0.8405800000):0.1423200000	(1jk0_A:0.1815180000	(2uw2_A:0.0211500000	1w68_A:0.0395460000):0.1387370000):0.7257310000):0.2680660000	3ee4_A:0.8654640000):0.3742590000	((((2inc_B:0.9223400000	1mty_B:1.9763680000):0.0794899000	2inp_C:0.7653270000):0.4240820000	1mty_D:1.1545670000):0.1091520000	3dhg_A:0.8781930000):0.4863940000):0.2431720000):0.5081360000):0.1868770000):0.2180150000):0.2055080000):0.0715251000):0.0902292000	(1qgh_A:0.2459390000	2ux1_A:0.4463780000):0.3067640000):0.1169270000):0.0156316000);
(1ji5_A:0.1721850000	(1jig_A:0.1656730000	((2chp_A:0.2414260000	(((((1dps_A:0.0000020000	1jts_A:0.0000020000):0.3104640000	1o9r_A:0.1372250000):0.3282560000	1uvh_A:0.5955570000):0.1993630000	(1tjo_A:0.0000020000	1tk6_A:0.0000020000):0.6364960000):0.2430320000	(((2fzf_A:1.8963970000	1nfv_A:0.5192530000):0.1327160000	(((((1bcf_A:0.0000010000	3e1q_A:0.0000010000):0.1142120000	2fkz_A:0.0535640000):0.1523240000	1jgc_A:0.3156120000):0.3353020000	(1lko_A:0.5199990000	(1yuz_A:0.7752800000	3qhb_A:0.8042360000):0.1289010000):0.7653340000):0.0383477000	(((((1lb3_A:0.0444520000	2za7_A:0.0898770000):0.1961070000	(1bg7_A:0.0678070000	1r03_A:0.2099800000):0.0813552000):0.2854030000	1z6o_A:0.8712300000):0.1187430000	1z6o_M:0.5574920000):0.1324380000	(((1eum_A:0.2521420000	1krq_A:0.2548400000):0.1183210000	3e6s_A:0.8430570000):0.0816380000	(2jd7_A:0.1726610000	1vlg_A:0.3042890000):0.1189920000):0.1671580000):0.3433240000):0.1430470000):0.2539950000	(2vzb_A:0.5340840000	(1otk_A:1.5621160000	(((((((1oqu_A:0.1347130000	1r2f_A:0.1628390000):0.0513483000	1uzr_A:0.0180120000):0.7546800000	1mxr_A:0.7180880000):0.1250990000	(1jk0_A:0.1834620000	(2uw2_A:0.0145650000	1w68_A:0.0609570000):0.1706920000):0.7097990000):0.3865540000	(((2uw1_A:0.0000010000	2uw1_B:0.0000010000):0.0754027000	1afr_A:0.0793360000):0.8597940000	1za0_A:1.2687840000):0.6948340000):0.0868606000	3ee4_A:0.8331930000):0.1356310000	(((2inc_B:0.9588540000	2inp_C:0.7832270000):0.4122040000	1mty_B:1.6517950000):0.2806640000	(1mty_D:1.4159010000	3dhg_A:0.7468710000):0.3693120000):0.4151920000):0.4251320000):0.5596710000):0.2909520000):0.2264290000):0.1236720000):0.0972364000	((1qgh_A:0.2851040000	2ux1_A:0.3505240000):0.2174280000	(1ji4_A:0.4003600000	2fjc_A:0.3123100000):0.1541690000):0.1326560000):0.0576127000):0.0719944000	1n1q_A:0.2255000000);
(1ji5_A:0.1576500000	1jig_A:0.1304250000	(1n1q_A:0.2486360000	((2chp_A:0.3499740000	(((1ji4_A:0.3953580000	2fjc_A:0.5056330000):0.0722494000	((((1dps_A:0.0000010000	1jts_A:0.0000010000):0.2850540000	1o9r_A:0.1138860000):0.2797600000	1uvh_A:0.6894690000):0.1482370000	(1tjo_A:0.0000010000	1tk6_A:0.0000010000):0.7681790000):0.2052770000):0.0799247000	(((2fzf_A:1.6861490000	((((((1bcf_A:0.0000010000	3e1q_A:0.0000010000):0.2237120000	2fkz_A:0.0530570000):0.0747263000	1jgc_A:0.2810100000):0.3273980000	((1lko_A:0.6204240000	1yuz_A:1.0851790000):0.4208200000	3qhb_A:0.5660230000):0.6472650000):0.0276995000	((((((1lb3_A:0.0249480000	2za7_A:0.0955980000):0.1925240000	1bg7_A:0.0922520000):0.1086530000	1r03_A:0.0823000000):0.1029850000	(1z6o_A:0.8403140000	1z6o_M:0.7782270000):0.2803680000):0.2070320000	3e6s_A:0.5464790000):0.1138380000	((1eum_A:0.2262550000	1krq_A:0.2323790000):0.1989240000	(2jd7_A:0.1708820000	1vlg_A:0.3058540000):0.1072990000):0.0991185000):0.2321880000):0.2972350000	1nfv_A:0.5628170000):0.0869186000):0.1345140000	(1otk_A:1.4741690000	(((((((1oqu_A:0.1590050000	1r2f_A:0.1452960000):0.0547304000	1uzr_A:0.0231050000):0.6428380000	1mxr_A:0.6862180000):0.2041170000	(1jk0_A:0.2135240000	(2uw2_A:0.0397800000	1w68_A:0.0494260000):0.1503620000):0.6638370000):0.2416330000	3ee4_A:0.7288470000):0.4221390000	((2inc_B:0.4646970000	(2inp_C:0.7161270000	1mty_B:1.8496180000):0.2325190000):0.2440230000	(1mty_D:0.7598910000	3dhg_A:0.9577490000):0.4569660000):0.8090930000):0.0906181000	(((2uw1_A:0.0000010000	2uw1_B:0.0000010000):0.0732681000	1afr_A:0.0797560000):0.6650390000	1za0_A:1.2844940000):0.4228170000):0.2356360000):0.5238070000):0.2473950000	2vzb_A:0.8095580000):0.2901710000):0.0928636000):0.0898899000	(1qgh_A:0.1723590000	2ux1_A:0.4751900000):0.2668760000):0.0854040000):0.0299214000);
(1ji5_A:0.1472770000	1jig_A:0.1861120000	(1n1q_A:0.2384350000	((2chp_A:0.3473000000	(((1ji4_A:0.4208870000	2fjc_A:0.4090950000):0.1719340000	((((1dps_A:0.0000010000	1jts_A:0.0000010000):0.2389390000	1o9r_A:0.1445240000):0.3031900000	1uvh_A:0.5434310000):0.2189380000	(1tjo_A:0.0000010000	1tk6_A:0.0000010000):0.7239250000):0.1508340000):0.0553238000	(((2fzf_A:1.6686300000	2vzb_A:0.2203460000):0.2729360000	(1otk_A:1.0932060000	(((((1oqu_A:0.1491310000	1r2f_A:0.1215880000):0.0380356000	1uzr_A:0.0185640000):0.5985460000	(1mxr_A:0.6490710000	(1jk0_A:0.2410730000	(2uw2_A:0.0175410000	1w68_A:0.0649510000):0.1808050000):0.8347540000):0.1763150000):0.2556390000	3ee4_A:0.7921270000):0.4100320000	(((2inc_B:0.7498380000	2inp_C:0.8894310000):0.3284620000	((1mty_B:1.5602110000	3dhg_A:1.1154920000):0.1771700000	1mty_D:1.2789720000):0.1833070000):0.5109170000	(((2uw1_A:0.0000010000	2uw1_B:0.0000010000):0.0715126000	1afr_A:0.1076290000):0.9792900000	1za0_A:1.1298580000):0.5648080000):0.1656740000):0.2991070000):0.5744240000):0.2391300000	((((((1bcf_A:0.0000010000	3e1q_A:0.0000010000):0.1521180000	2fkz_A:0.1003300000):0.1130620000	1jgc_A:0.2969480000):0.2802090000	(((((1lb3_A:0.0855440000	2za7_A:0.0708610000):0.1820060000	(1bg7_A:0.1044100000	1r03_A:0.1586000000):0.0840063000):0.1880380000	1z6o_A:0.8094400000):0.0628189000	1z6o_M:0.8129590000):0.1768150000	((1eum_A:0.2853660000	(1krq_A:0.1319450000	3e6s_A:0.8764670000):0.0987163000):0.1496980000	(2jd7_A:0.1378270000	1vlg_A:0.2258980000):0.1172140000):0.1039640000):0.4252990000):0.0493575000	((1lko_A:0.6378840000	1yuz_A:1.0681740000):0.1177100000	3qhb_A:0.6775060000):0.5444550000):0.1750240000	1nfv_A:0.4713650000):0.3058090000):0.2113090000):0.0728931000):0.1004610000	(1qgh_A:0.3024540000	2ux1_A:0.4051090000):0.2429110000):0.1183140000):0.0084082800);
(1ji5_A:0.2295890000	(1jig_A:0.1200790000	((2chp_A:0.3509340000	(((((1dps_A:0.0000020000	1jts_A:0.0000020000):0.3379170000	1o9r_A:0.1976250000):0.2453720000	1uvh_A:0.6805700000):0.1964260000	(1tjo_A:0.0000020000	1tk6_A:0.0000020000):0.6265790000):0.1685940000	((2fzf_A:1.5052110000	2vzb_A:0.5489120000):0.1046290000	((((((1bcf_A:0.0000010000	3e1q_A:0.0000010000):0.1667340000	2fkz_A:0.1021860000):0.1239680000	1jgc_A:0.3195410000):0.3986080000	(((1lko_A:0.6239340000	1yuz_A:0.7485810000):0.4242050000	3qhb_A:0.4663450000):0.5686210000	((((1lb3_A:0.0598310000	2za7_A:0.0608750000):0.2161320000	(1bg7_A:0.0770230000	1r03_A:0.2039070000):0.1044420000):0.2168960000	(1z6o_A:0.8073660000	1z6o_M:0.5187280000):0.1719690000):0.1776010000	(((1eum_A:0.2393620000	1krq_A:0.2622450000):0.0976367000	3e6s_A:0.7278770000):0.1623570000	(2jd7_A:0.1475720000	1vlg_A:0.2686740000):0.0942022000):0.1298840000):0.2949120000):0.1188650000):0.2139190000	((1otk_A:1.3307980000	(((2uw1_A:0.0000010000	2uw1_B:0.0000010000):0.1136330000	1afr_A:0.0967390000):1.0840200000	1za0_A:1.3565160000):0.4965150000):0.2395960000	((((1oqu_A:0.1415290000	1r2f_A:0.1434580000):0.0325599000	1uzr_A:0.0584180000):0.6362770000	(1mxr_A:0.7086370000	((1jk0_A:0.1769040000	(2uw2_A:0.0213100000	1w68_A:0.0589330000):0.1997970000):0.4211170000	(((2inc_B:0.6742220000	2inp_C:0.9149880000):0.2650700000	1mty_B:2.0516060000):0.3758770000	(1mty_D:1.1579890000	3dhg_A:0.8776200000):0.1731710000):0.5718660000):0.3477700000):0.1139450000):0.2762020000	3ee4_A:0.7164580000):0.5068160000):0.5587300000):0.0226415000	1nfv_A:0.8163890000):0.1285460000):0.3527900000):0.0648586000):0.1025330000	((1qgh_A:0.2297400000	2ux1_A:0.3729630000):0.3425820000	(1ji4_A:0.4481560000	2fjc_A:0.4460420000):0.1654920000):0.0769684000):0.0370044000):0.0360604000	1n1q_A:0.2524130000);
(1ji5_A:0.1802460000	1jig_A:0.2059130000	(1n1q_A:0.2783790000	((2chp_A:0.2776790000	((1ji4_A:0.4543050000	2fjc_A:0.3557640000):0.1696010000	(((((1dps_A:0.0000010000	1jts_A:0.0000010000):0.2781340000	1o9r_A:0.1740260000):0.1855550000	1uvh_A:0.6392460000):0.2090060000	(1tjo_A:0.0000010000	1tk6_A:0.0000010000):0.7555190000):0.0717668000	((2fzf_A:1.5412920000	(((((((1bcf_A:0.0000010000	3e1q_A:0.0000010000):0.1926420000	2fkz_A:0.1167380000):0.1134130000	1jgc_A:0.2055330000):0.4996810000	((1lko_A:0.7525640000	1yuz_A:0.7501550000):0.3112410000	3qhb_A:0.4988060000):0.5668190000):0.0305621000	((((1lb3_A:0.0666060000	2za7_A:0.0939570000):0.2118740000	(1bg7_A:0.1015000000	1r03_A:0.2306730000):0.0466813000):0.1813360000	(1z6o_A:0.8809030000	1z6o_M:0.5229090000):0.2046730000):0.1886980000	(((1eum_A:0.2072520000	1krq_A:0.3249370000):0.1502300000	3e6s_A:0.7901330000):0.1500890000	(2jd7_A:0.2596140000	1vlg_A:0.2349380000):0.1105380000):0.1579260000):0.2542290000):0.1451110000	1nfv_A:0.7041080000):0.1941040000	(1otk_A:1.3282160000	((((((1oqu_A:0.1476410000	1r2f_A:0.1146490000):0.0698241000	1uzr_A:0.0199110000):0.6681230000	(1jk0_A:0.2341310000	(2uw2_A:0.0203450000	1w68_A:0.0416440000):0.1370610000):0.8442620000):0.0373886000	1mxr_A:0.6156850000):0.4965620000	3ee4_A:0.8969700000):0.2328610000	((((2inc_B:0.6350810000	1mty_B:1.7584890000):0.1520340000	2inp_C:0.8707430000):0.5218270000	(1mty_D:1.0668610000	3dhg_A:0.7783120000):0.2438970000):0.2167260000	(((2uw1_A:0.0000010000	2uw1_B:0.0000010000):0.1019140000	1afr_A:0.0626420000):0.6357710000	1za0_A:1.7591440000):0.6247510000):0.1356580000):0.2906530000):0.5562070000):0.0315214000):0.1280870000	2vzb_A:0.7449350000):0.4259060000):0.0706922000):0.1711910000):0.0702861000	(1qgh_A:0.2774680000	2ux1_A:0.4224050000):0.2606460000):0.1093860000):0.0283694000);
(1ji5_A:0.2327170000	(1jig_A:0.1636320000	(((2chp_A:0.4108800000	(((((1dps_A:0.0000010000	1jts_A:0.0000010000):0.2993020000	1o9r_A:0.2515870000):0.2858820000	1uvh_A:0.6944240000):0.2076220000	(1tjo_A:0.0000010000	1tk6_A:0.0000010000):0.7837320000):0.1415150000	((2fzf_A:1.7100090000	(((((((1bcf_A:0.0000010000	3e1q_A:0.0000010000):0.1970710000	2fkz_A:0.0644750000):0.1005470000	1jgc_A:0.2999530000):0.3907560000	((((((1lb3_A:0.0889530000	2za7_A:0.1039710000):0.2027960000	1bg7_A:0.0903230000):0.0535025000	(1z6o_A:0.9241060000	1z6o_M:0.6555430000):0.2987420000):0.0909847000	1r03_A:0.1113210000):0.2854130000	3e6s_A:0.6709610000):0.1493860000	((1eum_A:0.2541720000	1krq_A:0.4510240000):0.1703020000	(2jd7_A:0.2203000000	1vlg_A:0.2038190000):0.0522987000):0.1288300000):0.3196630000):0.0676594000	((1lko_A:0.5461490000	1yuz_A:0.9390460000):0.1944630000	3qhb_A:0.7649720000):0.5721420000):0.1371670000	1nfv_A:0.5833570000):0.1018950000	((1otk_A:1.6496000000	(((((2inc_B:0.6765890000	2inp_C:0.8080240000):0.4367210000	1mty_B:1.7497680000):0.1352470000	1mty_D:1.0270260000):0.1128850000	3dhg_A:1.0673620000):0.3897430000	(((2uw1_A:0.0000010000	2uw1_B:0.0000010000):0.0531604000	1afr_A:0.0967450000):0.8120490000	1za0_A:1.3365320000):0.4401630000):0.1831530000):0.1553720000	(((((1oqu_A:0.1415710000	1uzr_A:0.0874820000):0.0676103000	1r2f_A:0.0795120000):0.5420410000	1mxr_A:0.8060390000):0.2143760000	(1jk0_A:0.1730870000	(2uw2_A:0.0242980000	1w68_A:0.0393520000):0.1459860000):0.5287530000):0.3410050000	3ee4_A:0.6985720000):0.4230600000):0.8112090000):0.1944390000):0.0942283000	2vzb_A:0.8213880000):0.3512590000):0.0381444000):0.0440463000	(1ji4_A:0.3505460000	2fjc_A:0.4734390000):0.1516690000):0.1581480000	(1qgh_A:0.3827680000	2ux1_A:0.4542310000):0.2025890000):0.1037690000):0.0487349000	1n1q_A:0.3149300000);
(1ji5_A:0.1573340000	1jig_A:0.1954310000	(1n1q_A:0.2283460000	(2chp_A:0.3474360000	(((1qgh_A:0.3918950000	2ux1_A:0.4390650000):0.1899170000	(1ji4_A:0.3301710000	2fjc_A:0.5763710000):0.1670780000):0.0690122000	(((((1dps_A:0.0000010000	1jts_A:0.0000010000):0.2832910000	1o9r_A:0.1941470000):0.3715140000	1uvh_A:0.7181540000):0.2009540000	(1tjo_A:0.0000010000	1tk6_A:0.0000010000):0.6655460000):0.1770590000	(((((2fzf_A:1.8427600000	1nfv_A:0.3507310000):0.2469950000	(((1bcf_A:0.0000010000	3e1q_A:0.0000010000):0.0631805000	(2fkz_A:0.1138570000	1jgc_A:0.3766020000):0.0523901000):0.3949470000	(((((((1lb3_A:0.0563310000	2za7_A:0.0644250000):0.2650300000	1bg7_A:0.0682510000):0.1194670000	1r03_A:0.1636460000):0.2097110000	1z6o_A:1.0438910000):0.0936100000	1z6o_M:0.6031460000):0.2624290000	3e6s_A:0.6683970000):0.1145050000	((1eum_A:0.2292570000	1krq_A:0.3248460000):0.2375410000	(2jd7_A:0.2186530000	1vlg_A:0.2534200000):0.0716184000):0.0810643000):0.4080670000):0.0781416000):0.1300800000	(1lko_A:1.1358040000	(1yuz_A:1.1682570000	3qhb_A:0.6753000000):0.1863920000):0.4996360000):0.0871407000	(1otk_A:1.4552120000	(((((((1oqu_A:0.1422130000	1r2f_A:0.1359000000):0.0559405000	1uzr_A:0.0454030000):0.5269660000	1mxr_A:0.7363550000):0.2542510000	(1jk0_A:0.1827730000	(2uw2_A:0.0177510000	1w68_A:0.0345130000):0.2511890000):0.4162790000):0.3496730000	((2inc_B:0.8169960000	(2inp_C:0.9920310000	1mty_B:1.5542150000):0.1990110000):0.3358290000	(1mty_D:0.9748600000	3dhg_A:1.0568300000):0.2784560000):0.6581280000):0.2415710000	3ee4_A:0.6895310000):0.3610180000	(((2uw1_A:0.0000010000	2uw1_B:0.0000010000):0.0941755000	1afr_A:0.1221320000):0.6692820000	1za0_A:1.0113040000):0.5807640000):0.3569370000):0.4685340000):0.2815190000	2vzb_A:0.8017030000):0.1814450000):0.0627417000):0.1302340000):0.0962360000):0.0338561000);
(1ji5_A:0.2050370000	(1jig_A:0.2015620000	((2chp_A:0.3982890000	(((((1dps_A:0.0000020000	1jts_A:0.0000020000):0.2966740000	1o9r_A:0.2238200000):0.3390650000	1uvh_A:0.7608960000):0.1452940000	(1tjo_A:0.0000020000	1tk6_A:0.0000020000):0.7050970000):0.1871140000	((2fzf_A:1.5609710000	2vzb_A:0.5249950000):0.1371100000	(((((1bcf_A:0.0000010000	3e1q_A:0.0000010000):0.1351930000	2fkz_A:0.0877270000):0.1798490000	1jgc_A:0.2456000000):0.4040850000	1nfv_A:0.5006190000):0.1732790000	(((1lko_A:0.5922460000	1yuz_A:0.9178330000):0.5921830000	3qhb_A:0.5639320000):0.6093290000	(((((((1lb3_A:0.0449180000	2za7_A:0.0791200000):0.1697830000	1bg7_A:0.1340510000):0.0740207000	1r03_A:0.1941970000):0.1366390000	3e6s_A:0.8734170000):0.1857660000	(1z6o_A:0.8508020000	1z6o_M:0.3964290000):0.2479910000):0.2184330000	((1eum_A:0.2243890000	1krq_A:0.3389880000):0.2588920000	(2jd7_A:0.1815480000	1vlg_A:0.2659130000):0.1276300000):0.0899162000):0.2270190000	(1otk_A:1.2773960000	(((((1oqu_A:0.1316080000	(1r2f_A:0.1249230000	1uzr_A:0.0548580000):0.0541154000):0.5897580000	(1jk0_A:0.1564480000	(2uw2_A:0.0201240000	1w68_A:0.0563750000):0.2224440000):0.6466340000):0.1335470000	1mxr_A:0.6951210000):0.4227030000	3ee4_A:0.7413440000):0.2247730000	((((2inc_B:0.8582490000	2inp_C:0.9247870000):0.3297910000	1mty_B:1.6278850000):0.1260900000	(1mty_D:1.1017640000	3dhg_A:0.7042990000):0.5572050000):0.1987140000	(((2uw1_A:0.0000010000	2uw1_B:0.0000010000):0.1357800000	1afr_A:0.0677290000):0.8414230000	1za0_A:1.3834260000):0.4079870000):0.2643460000):0.3670780000):0.5867950000):0.1161120000):0.0194730000):0.1724050000):0.2028150000):0.1204660000):0.0522105000	((1qgh_A:0.3633420000	2ux1_A:0.3295660000):0.1911120000	(1ji4_A:0.3607200000	2fjc_A:0.5680610000):0.1643510000):0.1522610000):0.1651690000):0.0108664000	1n1q_A:0.2959590000);
(1ji5_A:0.2031720000	(1jig_A:0.1791030000	1n1q_A:0.2261310000):0.0391759000	((2chp_A:0.2415020000	(((((1dps_A:0.0000020000	1jts_A:0.0000020000):0.2606180000	1o9r_A:0.2088020000):0.3064050000	1uvh_A:0.5434200000):0.1500770000	(1tjo_A:0.0000020000	1tk6_A:0.0000020000):0.6923960000):0.1229380000	(((2fzf_A:1.3861390000	(1otk_A:1.5636510000	(((((((1oqu_A:0.1191570000	1r2f_A:0.1457830000):0.0391896000	1uzr_A:0.0252010000):0.6695920000	1mxr_A:0.5602050000):0.2124560000	(1jk0_A:0.1885480000	(2uw2_A:0.0333740000	1w68_A:0.0347440000):0.1631700000):0.4759150000):0.4263710000	(((2inc_B:0.8085660000	1mty_B:1.6080340000):0.1595760000	2inp_C:0.9334770000):0.3639880000	(1mty_D:1.1613740000	3dhg_A:0.7636760000):0.2445380000):0.5339510000):0.1754430000	(((2uw1_A:0.0000010000	2uw1_B:0.0000010000):0.1344700000	1afr_A:0.0587140000):0.7314830000	1za0_A:1.2681960000):0.4227850000):0.1121770000	3ee4_A:0.8107130000):0.2268230000):0.7218820000):0.2315520000	(((((1bcf_A:0.0000010000	3e1q_A:0.0000010000):0.1507770000	2fkz_A:0.1191640000):0.1372390000	1jgc_A:0.2502110000):0.3681370000	(((1lko_A:0.5681720000	1yuz_A:1.0180540000):0.3926380000	3qhb_A:0.6430930000):0.7753200000	((((((1lb3_A:0.0588720000	2za7_A:0.1061970000):0.2080450000	(1z6o_A:0.8226650000	1z6o_M:0.6408710000):0.2631470000):0.1362090000	1bg7_A:0.0541300000):0.0925992000	1r03_A:0.1364050000):0.3774240000	3e6s_A:0.6040320000):0.1180400000	((1eum_A:0.2592240000	1krq_A:0.3321800000):0.2540590000	(2jd7_A:0.1802220000	1vlg_A:0.2960520000):0.1188750000):0.0997520000):0.2556780000):0.0953851000):0.1325330000	1nfv_A:0.5806890000):0.0745939000):0.2048920000	2vzb_A:0.5193240000):0.3979160000):0.0799813000):0.0996230000	((1qgh_A:0.3060230000	2ux1_A:0.3528420000):0.2621650000	(1ji4_A:0.5020050000	2fjc_A:0.4396920000):0.1598000000):0.0663109000):0.1270490000);
(1ji5_A:0.2269020000	((1jig_A:0.1703880000	((1qgh_A:0.2895340000	2ux1_A:0.3693010000):0.2088800000	(1ji4_A:0.4626890000	2fjc_A:0.4613990000):0.0977467000):0.0912496000):0.0588407000	(2chp_A:0.3093760000	(((((1dps_A:0.0000020000	1jts_A:0.0000020000):0.2439490000	1o9r_A:0.1753270000):0.3600380000	1uvh_A:0.6462960000):0.1939540000	(1tjo_A:0.0000020000	1tk6_A:0.0000020000):0.7043940000):0.1665870000	((2fzf_A:1.8413030000	2vzb_A:0.3686800000):0.4027860000	((((((1bcf_A:0.0000010000	3e1q_A:0.0000010000):0.1801650000	2fkz_A:0.1085110000):0.1232550000	1jgc_A:0.2522940000):0.4002180000	(((1lko_A:0.6115410000	1yuz_A:0.8585790000):0.3257620000	3qhb_A:0.7113700000):0.5694930000	((((1lb3_A:0.0829670000	2za7_A:0.1080820000):0.2205320000	(1bg7_A:0.0832100000	1r03_A:0.1418230000):0.0481850000):0.1814850000	(1z6o_A:0.8150820000	1z6o_M:0.5004480000):0.1095430000):0.1815850000	(((1eum_A:0.2659370000	1krq_A:0.2234410000):0.1078370000	3e6s_A:0.6994440000):0.0696597000	(2jd7_A:0.1610310000	1vlg_A:0.3405110000):0.0547460000):0.1436870000):0.2202050000):0.1557810000):0.1352270000	1nfv_A:0.5463850000):0.1016830000	(1otk_A:1.4495210000	(((((((1oqu_A:0.2021870000	1r2f_A:0.1318720000):0.0416379000	1uzr_A:0.0191750000):0.8213590000	1mxr_A:0.6268160000):0.1786150000	(1jk0_A:0.1783620000	(2uw2_A:0.0271250000	1w68_A:0.0291200000):0.1392560000):0.5860880000):0.4852350000	3ee4_A:0.9157280000):0.2703870000	(((2uw1_A:0.0000010000	2uw1_B:0.0000010000):0.0626183000	1afr_A:0.1316700000):0.8707060000	1za0_A:1.5304230000):0.2737930000):0.0901894000	((((2inc_B:0.6507580000	2inp_C:0.9809130000):0.3009260000	1mty_B:1.8371010000):0.3440040000	3dhg_A:0.5451630000):0.2281100000	1mty_D:0.9589600000):0.3032200000):0.4837160000):0.5511160000):0.2026750000):0.1936700000):0.0997419000):0.1164830000):0.0460992000	1n1q_A:0.2109530000);
(1ji5_A:0.1530990000	((1jig_A:0.1805900000	(2chp_A:0.3306740000	(((((1dps_A:0.0000020000	1jts_A:0.0000020000):0.3416660000	1o9r_A:0.1445130000):0.3916670000	(1tjo_A:0.0000020000	1tk6_A:0.0000020000):0.7096500000):0.1194560000	1uvh_A:0.7511740000):0.1761220000	(((2fzf_A:1.5993720000	(((((1bcf_A:0.0000010000	3e1q_A:0.0000010000):0.1641310000	2fkz_A:0.1039410000):0.1139910000	1jgc_A:0.2584600000):0.2285240000	1nfv_A:0.5413970000):0.1493730000	(((1lko_A:0.6047680000	1yuz_A:0.8775860000):0.2093480000	3qhb_A:0.6413130000):0.4061090000	((((1lb3_A:0.0942590000	2za7_A:0.0659870000):0.1994680000	(1bg7_A:0.0843160000	1r03_A:0.1532860000):0.0829785000):0.2016390000	(1z6o_A:0.8334870000	1z6o_M:0.5153370000):0.1453040000):0.1731000000	(((1eum_A:0.2124590000	1krq_A:0.2613200000):0.1091500000	3e6s_A:0.6027040000):0.0893271000	(2jd7_A:0.1573700000	1vlg_A:0.2568480000):0.0946506000):0.0936117000):0.2688230000):0.0424832000):0.1362930000):0.0200703000	(1otk_A:1.1024460000	(((((((1oqu_A:0.1244620000	1r2f_A:0.1413020000):0.0495871000	1uzr_A:0.0468510000):0.6582170000	1mxr_A:0.5724630000):0.1942030000	(1jk0_A:0.1785260000	(2uw2_A:0.0136910000	1w68_A:0.0538080000):0.1776780000):0.6372650000):0.3298840000	3ee4_A:0.6334110000):0.2765730000	(((2uw1_A:0.0000010000	2uw1_B:0.0000010000):0.1125150000	1afr_A:0.0656190000):0.8174210000	1za0_A:1.1320970000):0.5187030000):0.1350070000	((2inc_B:0.7115440000	(2inp_C:0.7454280000	1mty_B:1.3246840000):0.3329330000):0.3795140000	(1mty_D:0.8797310000	3dhg_A:0.8301030000):0.1964870000):0.4389860000):0.2302400000):0.5262910000):0.1070370000	2vzb_A:0.5899600000):0.3861370000):0.1005940000):0.1011260000):0.0003044170	1n1q_A:0.2581620000):0.1239050000	((1qgh_A:0.2440820000	2ux1_A:0.4849780000):0.1693200000	(1ji4_A:0.4284960000	2fjc_A:0.3359910000):0.2423600000):0.1167880000);
(1ji5_A:0.2776810000	(1jig_A:0.1311190000	((2chp_A:0.3918780000	(((((1dps_A:0.0000010000	1jts_A:0.0000010000):0.3217060000	1o9r_A:0.1600170000):0.4526090000	(1tjo_A:0.0000010000	1tk6_A:0.0000010000):0.5724500000):0.1036460000	1uvh_A:1.0724770000):0.1661090000	((2fzf_A:1.9304440000	2vzb_A:0.5918850000):0.2083830000	((((((1bcf_A:0.0000010000	3e1q_A:0.0000010000):0.1296870000	2fkz_A:0.1390010000):0.1987510000	1jgc_A:0.1864230000):0.3465720000	1nfv_A:0.7358010000):0.0991631000	(((1lko_A:0.6156050000	1yuz_A:1.0093040000):0.3938380000	3qhb_A:0.5992710000):0.6805400000	((((1lb3_A:0.0728550000	2za7_A:0.0820000000):0.1817420000	(1bg7_A:0.1314800000	1r03_A:0.2039360000):0.0679341000):0.2025290000	(1z6o_A:1.0148050000	1z6o_M:0.6485500000):0.1647020000):0.1495920000	(((1eum_A:0.2698760000	1krq_A:0.2222580000):0.1255750000	3e6s_A:0.6892600000):0.1467670000	(2jd7_A:0.1007260000	1vlg_A:0.3116310000):0.0753628000):0.2122440000):0.2612310000):0.2283640000):0.1023410000	(((1otk_A:0.9492940000	((2inc_B:0.6189270000	(2inp_C:0.8193070000	1mty_B:1.7478350000):0.2186070000):0.2632210000	(1mty_D:1.1148590000	3dhg_A:1.0796310000):0.3561050000):0.5931310000):0.3313300000	((((1oqu_A:0.1631490000	1r2f_A:0.1768970000):0.0218327000	1uzr_A:0.0634360000):0.6108200000	(1mxr_A:0.6018450000	(1jk0_A:0.1644350000	(2uw2_A:0.0271310000	1w68_A:0.0499120000):0.1824610000):0.8595490000):0.1247430000):0.4509000000	3ee4_A:0.8482650000):0.3372630000):0.1179450000	(((2uw1_A:0.0000010000	2uw1_B:0.0000010000):0.1082350000	1afr_A:0.1120610000):0.8744960000	1za0_A:1.0615280000):0.4812520000):0.8480160000):0.1015570000):0.2471290000):0.1100530000):0.0513204000	((1qgh_A:0.3450460000	2ux1_A:0.3951290000):0.2496190000	(1ji4_A:0.4058010000	2fjc_A:0.4878700000):0.1645090000):0.1085210000):0.1084610000):0.0690620000	1n1q_A:0.2461460000);
(1ji5_A:0.2095500000	1jig_A:0.1211220000	(1n1q_A:0.2095960000	((2chp_A:0.3453900000	(((((1dps_A:0.0000010000	1jts_A:0.0000010000):0.2078290000	1o9r_A:0.2427710000):0.3021280000	1uvh_A:0.6158250000):0.2550090000	(1tjo_A:0.0000010000	1tk6_A:0.0000010000):0.6754040000):0.1050910000	((2fzf_A:1.4700970000	2vzb_A:0.4300650000):0.3565550000	((((((1bcf_A:0.0000010000	3e1q_A:0.0000010000):0.1600350000	2fkz_A:0.1283700000):0.1453050000	1jgc_A:0.2603750000):0.3985160000	(((1lko_A:0.6858870000	1yuz_A:0.7109800000):0.5018530000	3qhb_A:0.4212430000):0.4628630000	((((((1lb3_A:0.0539910000	2za7_A:0.0800580000):0.2686040000	1bg7_A:0.0622840000):0.0652988000	1r03_A:0.1543250000):0.2176600000	(1z6o_A:0.8947050000	1z6o_M:0.5201950000):0.1650090000):0.1747110000	3e6s_A:0.6772090000):0.0986827000	(((1eum_A:0.3280410000	1krq_A:0.3231180000):0.2145390000	2jd7_A:0.1772420000):0.0714532000	1vlg_A:0.1723480000):0.1183760000):0.3597890000):0.1476660000):0.2386300000	1nfv_A:0.4866270000):0.1679330000	(1otk_A:1.5372290000	((((((1oqu_A:0.1405210000	1r2f_A:0.1139280000):0.0450388000	1uzr_A:0.0143870000):0.7026140000	1mxr_A:0.7169020000):0.0708063000	(1jk0_A:0.1997100000	(2uw2_A:0.0335360000	1w68_A:0.0394530000):0.1143410000):0.5375820000):0.3030440000	((((2inc_B:0.6590360000	1mty_B:1.4974530000):0.1697970000	2inp_C:0.8846810000):0.4466010000	(1mty_D:1.0342970000	3dhg_A:0.8981050000):0.1833330000):0.5645400000	(((2uw1_A:0.0000010000	2uw1_B:0.0000010000):0.1162990000	1afr_A:0.0857060000):0.4040900000	1za0_A:1.3974950000):0.6109840000):0.2828940000):0.1252170000	3ee4_A:0.6700920000):0.2637880000):0.7495360000):0.1573150000):0.3557790000):0.0395168000):0.0612394000	((1qgh_A:0.3418180000	2ux1_A:0.4451270000):0.2359730000	(1ji4_A:0.4060720000	2fjc_A:0.4632200000):0.1346180000):0.1208080000):0.0942252000):0.0650912000);
(1ji5_A:0.2472330000	(1jig_A:0.1386400000	1n1q_A:0.2262530000):0.0263458000	((2chp_A:0.3811910000	(((((1dps_A:0.0000010000	1jts_A:0.0000010000):0.2651790000	1o9r_A:0.2205270000):0.3640380000	1uvh_A:0.5521940000):0.1316940000	(1tjo_A:0.0000010000	1tk6_A:0.0000010000):0.5704430000):0.1564450000	((2fzf_A:2.1478360000	(((((((1bcf_A:0.0000010000	3e1q_A:0.0000010000):0.1737800000	2fkz_A:0.1193300000):0.0672490000	1jgc_A:0.3146470000):0.2542000000	((1lko_A:0.5571230000	1yuz_A:0.6209580000):0.3349380000	3qhb_A:0.5407810000):0.6135160000):0.0779160000	((((((1lb3_A:0.0784080000	2za7_A:0.0584480000):0.2481580000	1bg7_A:0.0897030000):0.0674733000	1r03_A:0.1643320000):0.1496820000	(1z6o_A:0.8327120000	1z6o_M:0.6056290000):0.1041970000):0.2103500000	3e6s_A:0.6340620000):0.1467070000	((1eum_A:0.2681960000	1krq_A:0.2824350000):0.2902150000	(2jd7_A:0.1764520000	1vlg_A:0.2194060000):0.0906198000):0.0396040000):0.3843440000):0.1834620000	1nfv_A:0.6918280000):0.0676657000	(1otk_A:1.6626420000	(((((((1oqu_A:0.0969840000	1r2f_A:0.1534710000):0.0493671000	1uzr_A:0.0242320000):0.4580510000	1mxr_A:0.8409010000):0.1768480000	(1jk0_A:0.1265780000	(2uw2_A:0.0101560000	1w68_A:0.0370900000):0.1866870000):0.5812190000):0.2466090000	((2inc_B:0.7432170000	(2inp_C:0.6179640000	1mty_B:1.6010860000):0.2168790000):0.3768200000	(1mty_D:1.3453350000	3dhg_A:0.9461360000):0.1623400000):0.5792500000):0.2327750000	3ee4_A:0.6822890000):0.4377630000	(((2uw1_A:0.0000010000	2uw1_B:0.0000010000):0.1015000000	1afr_A:0.0880800000):0.7469820000	1za0_A:1.0530740000):0.5795870000):0.2970930000):0.4048020000):0.0264354000):0.2165370000	2vzb_A:0.8794400000):0.1591870000):0.0367778000):0.0607026000	((1qgh_A:0.3541280000	2ux1_A:0.3886610000):0.2388980000	(1ji4_A:0.4318880000	2fjc_A:0.4242780000):0.1234090000):0.0821404000):0.1256350000);
(1ji5_A:0.2190950000	1jig_A:0.1613390000	(1n1q_A:0.2154950000	(((2chp_A:0.3467250000	(((((1dps_A:0.0000010000	1jts_A:0.0000010000):0.2771520000	1o9r_A:0.2011030000):0.2772550000	1uvh_A:0.6798490000):0.1450090000	(1tjo_A:0.0000010000	1tk6_A:0.0000010000):0.6221410000):0.1396910000	((2fzf_A:1.8262800000	((((((1bcf_A:0.0000010000	3e1q_A:0.0000010000):0.1302100000	2fkz_A:0.1155720000):0.0637829000	1jgc_A:0.2377250000):0.3281630000	(((1lko_A:0.5815340000	1yuz_A:0.7562710000):0.2424660000	3qhb_A:0.6594210000):0.4027790000	(((((((1lb3_A:0.0553570000	2za7_A:0.0841340000):0.1621370000	1bg7_A:0.0683280000):0.0637139000	1r03_A:0.1166850000):0.2705170000	1z6o_A:0.8629310000):0.1233250000	1z6o_M:0.5421960000):0.2152060000	3e6s_A:0.6304150000):0.1017350000	((1eum_A:0.2291220000	1krq_A:0.2526060000):0.1949310000	(2jd7_A:0.1414730000	1vlg_A:0.2622720000):0.1128180000):0.0064919500):0.3455740000):0.0775569000):0.1361470000	1nfv_A:0.5755830000):0.1454640000	(1otk_A:1.0762250000	((((((1oqu_A:0.1290850000	1r2f_A:0.1231560000):0.0502782000	1uzr_A:0.0063420000):0.6841860000	1mxr_A:0.5626960000):0.1422920000	(1jk0_A:0.1385140000	(2uw2_A:0.0299390000	1w68_A:0.0505840000):0.1533310000):0.5603750000):0.1670640000	3ee4_A:0.9291390000):0.2105360000	((((2inc_B:0.7059390000	1mty_B:1.7502760000):0.0832449000	2inp_C:0.7935370000):0.6046110000	(1mty_D:1.0747680000	3dhg_A:0.7274160000):0.1359430000):0.2042580000	(((2uw1_A:0.0000010000	2uw1_B:0.0000010000):0.0688675000	1afr_A:0.1342990000):0.6231200000	1za0_A:1.4807730000):0.4974740000):0.2415100000):0.2748450000):0.5771950000):0.1144190000):0.0769076000	2vzb_A:0.6257520000):0.2411080000):0.1304170000):0.0426223000	(1ji4_A:0.2896710000	2fjc_A:0.4480760000):0.2741390000):0.0718926000	(1qgh_A:0.2977070000	2ux1_A:0.3066060000):0.4641740000):0.0511301000):0.0216650000);
(1ji5_A:0.1744520000	(1jig_A:0.1770990000	((2chp_A:0.2274230000	(((1ji4_A:0.4596080000	2fjc_A:0.3568080000):0.1010700000	((((1dps_A:0.0000010000	1jts_A:0.0000010000):0.2639050000	1o9r_A:0.2528010000):0.2434640000	1uvh_A:0.6314040000):0.2343880000	(1tjo_A:0.0000010000	1tk6_A:0.0000010000):0.6401590000):0.1757450000):0.0906101000	(((2fzf_A:1.6110950000	2vzb_A:0.3425000000):0.1444130000	(1otk_A:1.2387940000	(((((((1oqu_A:0.1618080000	1r2f_A:0.1289880000):0.0428905000	1uzr_A:0.0103040000):0.8385330000	1mxr_A:0.6469390000):0.2161490000	(1jk0_A:0.2378560000	(2uw2_A:0.0161210000	1w68_A:0.0752120000):0.1062530000):0.7025110000):0.1832520000	3ee4_A:1.1093880000):0.2147270000	(((2uw1_A:0.0000010000	2uw1_B:0.0000010000):0.0757797000	1afr_A:0.1006620000):0.6397640000	1za0_A:1.2700690000):0.4976440000):0.1445690000	((2inc_B:0.9344820000	(2inp_C:0.7777490000	1mty_B:1.6594240000):0.1292470000):0.4180730000	(1mty_D:1.0289050000	3dhg_A:1.0196370000):0.2787910000):0.2774250000):0.2817060000):0.5182150000):0.2276320000	((((((1bcf_A:0.0000010000	3e1q_A:0.0000010000):0.2027320000	2fkz_A:0.0662960000):0.1402360000	1jgc_A:0.3294130000):0.2939780000	((((1lb3_A:0.0425150000	2za7_A:0.0662220000):0.2131130000	(1bg7_A:0.0268720000	1r03_A:0.2027900000):0.0739652000):0.1889820000	(1z6o_A:0.9056860000	1z6o_M:0.5409040000):0.1659420000):0.2710840000	(((1eum_A:0.2317610000	1krq_A:0.2300960000):0.1067480000	3e6s_A:0.5939880000):0.1628570000	(2jd7_A:0.1923760000	1vlg_A:0.2456180000):0.0899955000):0.1229660000):0.2801210000):0.0075583300	((1lko_A:0.4587700000	1yuz_A:0.8761220000):0.2565600000	3qhb_A:0.9239500000):0.5166890000):0.2267930000	1nfv_A:0.6793550000):0.1811280000):0.3793050000):0.1041880000):0.1071950000	(1qgh_A:0.2051090000	2ux1_A:0.4287710000):0.2718690000):0.0700167000):0.0256412000	1n1q_A:0.2211690000);
(1ji5_A:0.1197300000	(1jig_A:0.1265020000	(1n1q_A:0.1637430000	((2chp_A:0.3177140000	(((((1dps_A:0.0000010000	1jts_A:0.0000010000):0.2175820000	1o9r_A:0.2051250000):0.1388230000	1uvh_A:0.6849180000):0.2727500000	(1tjo_A:0.0000010000	1tk6_A:0.0000010000):0.5677270000):0.1137470000	(((2fzf_A:1.6917720000	((((((1bcf_A:0.0000010000	3e1q_A:0.0000010000):0.1345960000	2fkz_A:0.0564030000):0.1025520000	1jgc_A:0.1759130000):0.3941460000	(1lko_A:0.5997960000	(1yuz_A:0.7681740000	3qhb_A:0.6668270000):0.1096790000):0.4587020000):0.0317734000	((((1lb3_A:0.0213830000	2za7_A:0.0923210000):0.1685080000	(1bg7_A:0.0477290000	1r03_A:0.1964500000):0.0458315000):0.2107510000	(1z6o_A:0.7512040000	1z6o_M:0.4667650000):0.1735010000):0.1928480000	(((1eum_A:0.2180990000	1krq_A:0.2609670000):0.0958577000	3e6s_A:0.5649440000):0.0862260000	(2jd7_A:0.1723010000	1vlg_A:0.2616760000):0.1480290000):0.1480860000):0.2922340000):0.1927030000	1nfv_A:0.5607040000):0.0722864000):0.0960384000	(1otk_A:1.3508110000	(((((((1oqu_A:0.1405410000	1r2f_A:0.1234640000):0.0663948000	1uzr_A:0.0005680000):0.6068370000	1mxr_A:0.6882980000):0.2692770000	(1jk0_A:0.1987810000	(2uw2_A:0.0277180000	1w68_A:0.0475770000):0.1232260000):0.4868570000):0.2781060000	((2inc_B:0.6187500000	(2inp_C:0.6736880000	1mty_B:1.9472630000):0.2924160000):0.4513130000	(1mty_D:1.0026360000	3dhg_A:0.6040240000):0.3047810000):0.2254090000):0.1794860000	3ee4_A:0.8982600000):0.1972900000	(((2uw1_A:0.0000010000	2uw1_B:0.0000010000):0.1064620000	1afr_A:0.0917290000):0.7162460000	1za0_A:1.6377300000):0.4269190000):0.3786000000):0.5524710000):0.2329190000	2vzb_A:0.7607930000):0.2124290000):0.0644667000):0.0236868000	(1ji4_A:0.3297500000	2fjc_A:0.4678200000):0.1964710000):0.1169220000):0.0556209000):0.0966839000	(1qgh_A:0.2228550000	2ux1_A:0.4453730000):0.2678760000);
(1ji5_A:0.2420440000	(1jig_A:0.1393570000	(((2chp_A:0.3987390000	(((((1dps_A:0.0000020000	1jts_A:0.0000020000):0.3080320000	1o9r_A:0.1706780000):0.2349480000	1uvh_A:0.7058020000):0.2575950000	(1tjo_A:0.0000020000	1tk6_A:0.0000020000):0.8291090000):0.1075680000	(((2fzf_A:1.9920830000	2vzb_A:0.6004080000):0.2995670000	((1otk_A:1.3723080000	(((2uw1_A:0.0000010000	2uw1_B:0.0000010000):0.0714435000	1afr_A:0.1063430000):1.1334100000	1za0_A:1.1196760000):0.1766770000):0.1193660000	((((((1oqu_A:0.1567220000	1r2f_A:0.1356370000):0.0459621000	1uzr_A:0.0226790000):0.7254340000	1mxr_A:0.6828690000):0.1048560000	(1jk0_A:0.2134410000	(2uw2_A:0.0325860000	1w68_A:0.0372130000):0.1141560000):0.5752840000):0.3409780000	((2inc_B:0.6962170000	(2inp_C:0.9061310000	1mty_B:1.9175960000):0.1603470000):0.5607010000	(1mty_D:1.1363280000	3dhg_A:0.6885860000):0.2433800000):0.4284040000):0.1754730000	3ee4_A:0.9566590000):0.2591460000):0.8650710000):0.1216670000	(((((1bcf_A:0.0000010000	3e1q_A:0.0000010000):0.1415630000	2fkz_A:0.1473100000):0.1677240000	1jgc_A:0.1808260000):0.3499940000	(((1lko_A:0.5325350000	1yuz_A:0.8391990000):0.3508870000	3qhb_A:0.6579750000):0.4005120000	((((1lb3_A:0.0718660000	2za7_A:0.0752300000):0.2203290000	(1bg7_A:0.0618020000	1r03_A:0.1576700000):0.0471205000):0.1636680000	(1z6o_A:0.9487660000	1z6o_M:0.5033900000):0.1623390000):0.1098040000	(((1eum_A:0.2731580000	1krq_A:0.2593820000):0.0726718000	3e6s_A:0.6762510000):0.0944335000	(2jd7_A:0.1404510000	1vlg_A:0.1890640000):0.1589410000):0.1019140000):0.4103120000):0.1175200000):0.1878860000	1nfv_A:0.6366180000):0.2410210000):0.2376630000):0.0405849000):0.0695804000	(1ji4_A:0.4637490000	2fjc_A:0.4130460000):0.1783210000):0.0688375000	(1qgh_A:0.2079240000	2ux1_A:0.3968910000):0.3534180000):0.0742588000):0.0398890000	1n1q_A:0.2468950000);
(1ji5_A:0.2079360000	(1jig_A:0.1390890000	((2chp_A:0.3130400000	(((((1dps_A:0.0000010000	1jts_A:0.0000010000):0.3349610000	1o9r_A:0.1468220000):0.3039650000	1uvh_A:0.6659790000):0.2248960000	(1tjo_A:0.0000010000	1tk6_A:0.0000010000):0.7158670000):0.0907990000	((2fzf_A:1.3784550000	2vzb_A:0.3646630000):0.2890500000	((((((1bcf_A:0.0000010000	3e1q_A:0.0000010000):0.1326880000	2fkz_A:0.0706760000):0.1043550000	1jgc_A:0.2613010000):0.2834300000	(((1lko_A:0.5997230000	1yuz_A:0.8103180000):0.2189410000	3qhb_A:0.5993310000):0.6849680000	((((((1lb3_A:0.0633850000	2za7_A:0.0804100000):0.2426780000	1bg7_A:0.0660310000):0.1033790000	1r03_A:0.1050410000):0.2168560000	(1z6o_A:0.8354950000	1z6o_M:0.5166120000):0.1945260000):0.1348610000	3e6s_A:0.6569570000):0.0882200000	(((1eum_A:0.1944810000	1krq_A:0.3086740000):0.2543580000	2jd7_A:0.1286050000):0.1162550000	1vlg_A:0.2315430000):0.0966771000):0.2585190000):0.1293740000):0.1933470000	1nfv_A:0.5566170000):0.0600144000	((1otk_A:1.6283880000	(((2uw1_A:0.0000010000	2uw1_B:0.0000010000):0.0720186000	1afr_A:0.0889660000):0.9737800000	1za0_A:1.1774730000):0.5543130000):0.2017520000	(((((1oqu_A:0.1416130000	1r2f_A:0.1450330000):0.0424966000	1uzr_A:0.0398410000):0.5014930000	(1mxr_A:0.5796610000	(1jk0_A:0.1522520000	(2uw2_A:0.0186220000	1w68_A:0.0364510000):0.1402910000):0.6394940000):0.0880857000):0.3366390000	(((2inc_B:0.8644260000	1mty_B:2.0496580000):0.1621790000	2inp_C:0.7596590000):0.4556610000	(1mty_D:1.4125830000	3dhg_A:0.6399080000):0.2369890000):0.4624550000):0.1046730000	3ee4_A:0.8533290000):0.2325730000):0.7038400000):0.2095570000):0.2749450000):0.0645084000):0.0824080000	((1qgh_A:0.3153480000	2ux1_A:0.3951640000):0.2285830000	(1ji4_A:0.4155440000	2fjc_A:0.5241890000):0.3122920000):0.1159570000):0.0821261000):0.0282490000	1n1q_A:0.2400520000);
(1ji5_A:0.1731650000	(1jig_A:0.1006750000	(((2chp_A:0.2580050000	(1qgh_A:0.2744540000	2ux1_A:0.3901690000):0.3821720000):0.0688597000	(((((1dps_A:0.0000010000	1jts_A:0.0000010000):0.2243000000	1o9r_A:0.2556650000):0.2001460000	1uvh_A:0.7375710000):0.2099580000	(1tjo_A:0.0000010000	1tk6_A:0.0000010000):0.6809140000):0.2144090000	((2fzf_A:1.4930660000	2vzb_A:0.4416040000):0.1903650000	((((((1bcf_A:0.0000010000	3e1q_A:0.0000010000):0.1297020000	2fkz_A:0.1159300000):0.1538080000	1jgc_A:0.2850350000):0.4490090000	(((1lko_A:0.6492430000	1yuz_A:0.7654700000):0.4102050000	3qhb_A:0.6380820000):0.5968640000	((((1lb3_A:0.0909800000	2za7_A:0.0742180000):0.2234060000	(1bg7_A:0.0788340000	1r03_A:0.2517530000):0.0809026000):0.2686650000	(1z6o_A:0.8223410000	1z6o_M:0.5973070000):0.1795330000):0.2015430000	(((1eum_A:0.2123760000	1krq_A:0.3544750000):0.0968771000	3e6s_A:0.7235940000):0.0646860000	(2jd7_A:0.1533970000	1vlg_A:0.2739680000):0.1142740000):0.1452450000):0.3377710000):0.0534391000):0.1011990000	1nfv_A:0.7076810000):0.0558496000	(1otk_A:1.3042020000	(((((((1oqu_A:0.1564130000	1uzr_A:0.0696770000):0.0807706000	1r2f_A:0.0654120000):0.6496400000	1mxr_A:0.7997200000):0.1261810000	(1jk0_A:0.1809380000	(2uw2_A:0.0201630000	1w68_A:0.0408690000):0.1583580000):0.5516050000):0.3256480000	3ee4_A:0.6744570000):0.3781000000	((2inc_B:0.8863940000	(2inp_C:0.7098820000	1mty_B:1.7390170000):0.1213430000):0.3388600000	(1mty_D:0.9053420000	3dhg_A:0.9041850000):0.1926320000):0.3705490000):0.1388010000	(((2uw1_A:0.0000010000	2uw1_B:0.0000010000):0.0666961000	1afr_A:0.1250800000):0.8360160000	1za0_A:1.2604360000):0.7150630000):0.1610830000):0.6531460000):0.1406500000):0.2913110000):0.1263670000):0.0896788000	(1ji4_A:0.3513970000	2fjc_A:0.4161520000):0.1970420000):0.0753520000):0.0396968000	1n1q_A:0.2831680000);
(1ji5_A:0.1841540000	(1jig_A:0.1617040000	((2chp_A:0.3812410000	((1ji4_A:0.3460390000	2fjc_A:0.5394070000):0.0727326000	(((((1dps_A:0.0000010000	1jts_A:0.0000010000):0.2430390000	1o9r_A:0.2117540000):0.2431050000	1uvh_A:0.7960100000):0.1486720000	(1tjo_A:0.0000010000	1tk6_A:0.0000010000):0.6961750000):0.2267340000	(((2fzf_A:1.4856270000	2vzb_A:0.4454020000):0.2230660000	(((((1bcf_A:0.0000010000	3e1q_A:0.0000010000):0.1893080000	2fkz_A:0.0534590000):0.1735270000	1jgc_A:0.2393210000):0.3695560000	(1nfv_A:0.5477530000	((((1lb3_A:0.0860060000	2za7_A:0.0671790000):0.1739490000	(1bg7_A:0.1313520000	1r03_A:0.2032940000):0.0630281000):0.2357100000	(1z6o_A:0.8402120000	1z6o_M:0.6242440000):0.2423600000):0.2631980000	(((1eum_A:0.2759180000	1krq_A:0.2445310000):0.0864470000	3e6s_A:0.5940900000):0.1808500000	(2jd7_A:0.1715890000	1vlg_A:0.2231080000):0.0588094000):0.1272560000):0.3521890000):0.0406929000):0.1236470000	((1lko_A:0.5137910000	1yuz_A:0.9123840000):0.3003800000	3qhb_A:0.6890020000):0.4188810000):0.1391210000):0.0967083000	(1otk_A:1.4930250000	(((((((1oqu_A:0.1338600000	1uzr_A:0.0513460000):0.0437797000	1r2f_A:0.1264530000):0.6013290000	3ee4_A:0.8933930000):0.1175720000	1mxr_A:0.8814350000):0.1745490000	(1jk0_A:0.1794260000	(2uw2_A:0.0160900000	1w68_A:0.0403490000):0.1344850000):0.5059450000):0.3004560000	(((2uw1_A:0.0000010000	2uw1_B:0.0000010000):0.1554870000	1afr_A:0.0051240000):0.7133560000	1za0_A:1.8653440000):0.5645760000):0.1759580000	(((2inc_B:0.7568370000	2inp_C:1.1291620000):0.1373340000	1mty_B:1.7540100000):0.1784700000	(1mty_D:1.3611860000	3dhg_A:0.7371300000):0.2411930000):0.3466570000):0.4177920000):0.7379030000):0.1475160000):0.0341983000):0.0971113000):0.0877851000	(1qgh_A:0.2609100000	2ux1_A:0.4086210000):0.3255880000):0.0501074000):0.0489867000	1n1q_A:0.2853210000);
(1ji5_A:0.1933910000	(1jig_A:0.1381000000	(2chp_A:0.3614530000	(((1qgh_A:0.3123850000	2ux1_A:0.3903270000):0.1844100000	(1ji4_A:0.4271180000	2fjc_A:0.4777230000):0.1455110000):0.1663960000	(((((1dps_A:0.0000010000	1jts_A:0.0000010000):0.2820100000	1o9r_A:0.1889930000):0.3654490000	1uvh_A:0.7336280000):0.2056180000	(1tjo_A:0.0000010000	1tk6_A:0.0000010000):0.7103890000):0.2448700000	((2fzf_A:1.7596300000	2vzb_A:0.4434740000):0.1209280000	((((((1bcf_A:0.0000010000	3e1q_A:0.0000010000):0.1525430000	2fkz_A:0.1048830000):0.1227360000	1jgc_A:0.2906420000):0.3201040000	(((1lko_A:0.4934630000	1yuz_A:0.7016670000):0.3952800000	3qhb_A:0.5705140000):0.4555560000	((((1lb3_A:0.0724900000	2za7_A:0.0771880000):0.1860580000	(1bg7_A:0.0673320000	1r03_A:0.2063480000):0.0975723000):0.2904640000	(1z6o_A:0.9176820000	1z6o_M:0.4915700000):0.1793500000):0.1410050000	(((1eum_A:0.2379040000	1krq_A:0.2851200000):0.1887810000	3e6s_A:0.8481760000):0.0852475000	(2jd7_A:0.1689500000	1vlg_A:0.2216570000):0.0846428000):0.1738520000):0.2760520000):0.1618010000):0.1283390000	((1otk_A:1.7051040000	(((2uw1_A:0.0000010000	2uw1_B:0.0000010000):0.0776135000	1afr_A:0.1114690000):1.0667600000	1za0_A:1.2994400000):0.3051350000):0.2572820000	(((((1oqu_A:0.1684330000	1r2f_A:0.1670680000):0.0292025000	1uzr_A:0.0487680000):0.6065460000	1mxr_A:0.8206600000):0.1809730000	((1jk0_A:0.1609420000	(2uw2_A:0.0209870000	1w68_A:0.0368310000):0.1845190000):0.3926010000	((2inc_B:0.9551320000	(2inp_C:1.0905060000	1mty_B:1.4038120000):0.1560290000):0.4124180000	(1mty_D:1.4212440000	3dhg_A:0.9161890000):0.2713850000):0.3998750000):0.2761300000):0.1619540000	3ee4_A:0.6522510000):0.3215560000):1.0815400000):0.0515031000	1nfv_A:0.5778370000):0.1758080000):0.2519550000):0.0590104000):0.0735223000):0.1146900000):0.0394433000	1n1q_A:0.2805560000);
(1ji5_A:0.2379460000	1jig_A:0.1147650000	(1n1q_A:0.2234170000	(((2chp_A:0.3907480000	(((2fzf_A:2.0297520000	(1otk_A:1.2381690000	(((((((1oqu_A:0.1201880000	1r2f_A:0.1419140000):0.0586975000	1uzr_A:0.0183980000):0.5250010000	1mxr_A:0.7695820000):0.1421180000	(1jk0_A:0.2001910000	(2uw2_A:0.0249950000	1w68_A:0.0340620000):0.1300120000):0.5583160000):0.3648140000	(2inc_B:0.9713700000	((2inp_C:0.8283420000	1mty_B:1.5240550000):0.3801160000	(1mty_D:0.7691730000	3dhg_A:0.7816980000):0.2560850000):0.1612870000):0.4615010000):0.2106670000	3ee4_A:0.8495890000):0.1959990000	(((2uw1_A:0.0000010000	2uw1_B:0.0000010000):0.0931106000	1afr_A:0.0856180000):0.8566620000	1za0_A:1.1746500000):0.6377680000):0.3338270000):0.4703690000):0.0589657000	(((((1bcf_A:0.0000010000	3e1q_A:0.0000010000):0.1790550000	2fkz_A:0.0546090000):0.1398800000	1jgc_A:0.2682890000):0.2781430000	(((1lko_A:0.7343500000	1yuz_A:0.9570420000):0.2041000000	3qhb_A:0.7866670000):0.4769260000	(((((1lb3_A:0.0610100000	2za7_A:0.0528490000):0.1883860000	1bg7_A:0.0541760000):0.0973458000	1r03_A:0.1896960000):0.1895320000	(1z6o_A:0.9769110000	1z6o_M:0.6478860000):0.1987050000):0.1705340000	(((1eum_A:0.3010540000	1krq_A:0.2589000000):0.1109680000	3e6s_A:0.5937690000):0.1203200000	(2jd7_A:0.1712750000	1vlg_A:0.2818290000):0.1070630000):0.1930750000):0.2846780000):0.1790910000):0.1534100000	1nfv_A:0.5125970000):0.0886963000):0.1984920000	2vzb_A:0.6837170000):0.2098290000):0.0416190000	((((1dps_A:0.0000020000	1jts_A:0.0000020000):0.3021660000	1o9r_A:0.2700600000):0.2192240000	1uvh_A:0.6420950000):0.2913690000	(1tjo_A:0.0000020000	1tk6_A:0.0000020000):0.6641080000):0.0984804000):0.1069720000	((1qgh_A:0.3131050000	2ux1_A:0.3759290000):0.2018890000	(1ji4_A:0.3955050000	2fjc_A:0.4387420000):0.1505990000):0.0907224000):0.0942411000):0.0727433000);
(1ji5_A:0.2550290000	1jig_A:0.1926500000	(1n1q_A:0.3062120000	((2chp_A:0.3791600000	(((((1dps_A:0.0000020000	1jts_A:0.0000020000):0.2745820000	1o9r_A:0.2007800000):0.2248310000	1uvh_A:0.7472690000):0.2465830000	(1tjo_A:0.0000020000	1tk6_A:0.0000020000):0.7823290000):0.1339910000	(((2fzf_A:1.9004750000	(1otk_A:1.5444820000	((((((1oqu_A:0.1421280000	1r2f_A:0.1592200000):0.0650951000	1uzr_A:0.0127120000):0.6513980000	1mxr_A:0.7589300000):0.1539400000	(1jk0_A:0.1623950000	(2uw2_A:0.0159460000	1w68_A:0.0436460000):0.1239660000):0.5518240000):0.3405930000	3ee4_A:0.5665710000):0.3797240000	(((((2inc_B:0.7395560000	2inp_C:1.1028780000):0.1602430000	1mty_B:1.7666230000):0.4691530000	3dhg_A:0.9637300000):0.1654520000	1mty_D:1.2149930000):0.3873100000	(((2uw1_A:0.0000010000	2uw1_B:0.0000010000):0.0946655000	1afr_A:0.1282770000):0.8043970000	1za0_A:1.3055660000):0.5319300000):0.1642190000):0.3149470000):0.4931060000):0.1751100000	((((((1bcf_A:0.0000010000	3e1q_A:0.0000010000):0.1266920000	2fkz_A:0.0971920000):0.0643850000	1jgc_A:0.2821590000):0.3679500000	((1lko_A:0.6013000000	1yuz_A:0.8905740000):0.3794020000	3qhb_A:0.5296790000):0.5966100000):0.0372124000	((((1lb3_A:0.0770340000	2za7_A:0.1066230000):0.2004880000	(1bg7_A:0.1056170000	1r03_A:0.1965670000):0.0346442000):0.2920160000	(1z6o_A:0.7952680000	1z6o_M:0.5190430000):0.1766800000):0.3091320000	(((1eum_A:0.2813010000	1krq_A:0.2666160000):0.1228410000	3e6s_A:0.7040620000):0.1159320000	(2jd7_A:0.1467320000	1vlg_A:0.3216420000):0.0761344000):0.1091460000):0.3285580000):0.2378110000	1nfv_A:0.6266870000):0.1682990000):0.1704100000	2vzb_A:0.6783220000):0.3173950000):0.0806874000):0.0486238000	((1qgh_A:0.2666540000	2ux1_A:0.4424550000):0.2947960000	(1ji4_A:0.4051970000	2fjc_A:0.4217360000):0.2211010000):0.0953913000):0.0995087000):0.0163505000);
(1ji5_A:0.2192410000	((1jig_A:0.1405500000	((1qgh_A:0.3699540000	2ux1_A:0.2473710000):0.1905600000	(1ji4_A:0.4692370000	2fjc_A:0.4106210000):0.0625810000):0.1593300000):0.1002550000	1n1q_A:0.2230620000):0.0425888000	(2chp_A:0.2228790000	(((((1dps_A:0.0000020000	1jts_A:0.0000020000):0.2445310000	1o9r_A:0.2706050000):0.3301290000	1uvh_A:0.6777610000):0.1630630000	(1tjo_A:0.0000020000	1tk6_A:0.0000020000):0.5789660000):0.0940087000	((((2fzf_A:1.3825010000	(1otk_A:1.6312630000	((((((1oqu_A:0.1520510000	1r2f_A:0.1202340000):0.0336773000	1uzr_A:0.0395950000):0.4441280000	1mxr_A:0.9725940000):0.1095560000	(1jk0_A:0.1380440000	(2uw2_A:0.0126790000	1w68_A:0.0387990000):0.1782070000):0.6806360000):0.3167000000	3ee4_A:0.7748110000):0.4058440000	((((2inc_B:0.6653760000	2inp_C:1.1440690000):0.4800420000	(1mty_B:1.8345290000	3dhg_A:0.9574670000):0.2482420000):0.1984890000	1mty_D:1.0110110000):0.3880230000	(((2uw1_A:0.0000010000	2uw1_B:0.0000010000):0.0704862000	1afr_A:0.1120690000):0.8621310000	1za0_A:1.1785390000):0.3147250000):0.2604340000):0.1015870000):0.5147420000):0.1486320000	(((((1bcf_A:0.0000010000	3e1q_A:0.0000010000):0.1275720000	2fkz_A:0.0909700000):0.1212250000	1jgc_A:0.2023540000):0.3927500000	((1lko_A:0.4063460000	1yuz_A:0.9045540000):0.3686110000	3qhb_A:0.5764720000):0.5381930000):0.0366175000	((((1lb3_A:0.0473410000	2za7_A:0.0538490000):0.1989490000	(1bg7_A:0.0445050000	1r03_A:0.1879800000):0.0423127000):0.1977000000	(1z6o_A:0.7859730000	1z6o_M:0.6561270000):0.1643340000):0.1868430000	(((1eum_A:0.2287170000	1krq_A:0.2968400000):0.1827750000	3e6s_A:0.8259510000):0.0296638000	(2jd7_A:0.1874550000	1vlg_A:0.2843940000):0.0725312000):0.1978380000):0.2484490000):0.0646933000):0.0793754000	1nfv_A:0.6411250000):0.1401410000	2vzb_A:0.6949060000):0.2411990000):0.1048980000):0.1379150000);
(1ji5_A:0.2118140000	(1jig_A:0.2244080000	((2chp_A:0.3726490000	((1ji4_A:0.2955380000	2fjc_A:0.4686310000):0.0859900000	(((((1dps_A:0.0000010000	1jts_A:0.0000010000):0.2850450000	1o9r_A:0.1359650000):0.4371020000	1uvh_A:0.5883530000):0.1633850000	(1tjo_A:0.0000010000	1tk6_A:0.0000010000):0.5734300000):0.1085360000	(((2fzf_A:1.2230060000	2vzb_A:0.6252530000):0.1664540000	(1otk_A:1.3123540000	(((((((1oqu_A:0.1080520000	1r2f_A:0.1387950000):0.0596077000	1uzr_A:0.0000030000):0.6185950000	1mxr_A:0.6850140000):0.1411670000	(1jk0_A:0.1929590000	(2uw2_A:0.0254850000	1w68_A:0.0274350000):0.1239520000):0.8613410000):0.2200010000	(((2uw1_A:0.0000010000	2uw1_B:0.0000010000):0.0686212000	1afr_A:0.0982150000):0.6533610000	1za0_A:1.3454580000):0.9030430000):0.0682452000	3ee4_A:0.7882470000):0.0823742000	(((2inc_B:0.7215690000	2inp_C:0.9637240000):0.2844470000	1mty_B:1.4501580000):0.4345030000	(1mty_D:0.9604430000	3dhg_A:0.8314870000):0.1888170000):0.4363670000):0.4413710000):0.6621620000):0.1636340000	(((((1bcf_A:0.0000010000	3e1q_A:0.0000010000):0.1825940000	2fkz_A:0.1132470000):0.0877144000	1jgc_A:0.2739520000):0.3028570000	1nfv_A:0.5588270000):0.1110590000	(((1lko_A:0.6054330000	1yuz_A:0.8863340000):0.4056440000	3qhb_A:0.3483160000):0.5400380000	((((1lb3_A:0.0515640000	2za7_A:0.0897510000):0.1851430000	(1bg7_A:0.0750720000	1r03_A:0.1869200000):0.0608174000):0.2455900000	(1z6o_A:0.7170620000	1z6o_M:0.5052360000):0.1279300000):0.1031460000	(((1eum_A:0.1552420000	1krq_A:0.3458970000):0.1654790000	3e6s_A:0.6975160000):0.1062890000	(2jd7_A:0.1864170000	1vlg_A:0.2251140000):0.0417879000):0.1707120000):0.2642060000):0.0870769000):0.2985920000):0.2281470000):0.1189150000):0.1733570000):0.1039310000	(1qgh_A:0.2073500000	2ux1_A:0.4531210000):0.2439370000):0.1017980000):0.0173887000	1n1q_A:0.2331720000);
(1ji5_A:0.2194630000	1jig_A:0.1632450000	(1n1q_A:0.1984440000	((2chp_A:0.3458900000	(((((1dps_A:0.0000010000	1jts_A:0.0000010000):0.2324450000	1o9r_A:0.2622890000):0.1818610000	1uvh_A:0.5510200000):0.2775570000	(1tjo_A:0.0000010000	1tk6_A:0.0000010000):0.6902820000):0.1382580000	((2fzf_A:1.4389260000	2vzb_A:0.5508680000):0.2466580000	((((((1bcf_A:0.0000010000	3e1q_A:0.0000010000):0.2098930000	2fkz_A:0.0365520000):0.2028310000	1jgc_A:0.2211610000):0.3723000000	(((1lko_A:0.6749460000	1yuz_A:0.8722910000):0.3419100000	3qhb_A:0.6941930000):0.4193160000	(((((1lb3_A:0.0425940000	2za7_A:0.1012360000):0.2263330000	(1bg7_A:0.0702400000	1r03_A:0.2977800000):0.0369940000):0.2526820000	1z6o_A:0.9568450000):0.0464773000	1z6o_M:0.5225750000):0.2144320000	(((1eum_A:0.2619140000	1krq_A:0.2376390000):0.0803496000	3e6s_A:0.8841310000):0.1148640000	(2jd7_A:0.1896170000	1vlg_A:0.3627860000):0.1596270000):0.1689940000):0.2766430000):0.0946515000):0.1716490000	1nfv_A:0.5201770000):0.1317860000	(1otk_A:1.6333150000	(((((((1oqu_A:0.1443430000	1r2f_A:0.1370200000):0.0469464000	1uzr_A:0.0182190000):0.6979530000	1mxr_A:0.7229100000):0.2845640000	(1jk0_A:0.2387220000	(2uw2_A:0.0204020000	1w68_A:0.0408850000):0.1587910000):0.4123040000):0.2439040000	(((2inc_B:0.8544480000	2inp_C:0.8095900000):0.3408710000	1mty_B:1.4266790000):0.4502630000	(1mty_D:1.5803380000	3dhg_A:0.6332820000):0.3115600000):0.3288060000):0.1928750000	3ee4_A:0.8660300000):0.2155860000	(((2uw1_A:0.0000010000	2uw1_B:0.0000010000):0.0721783000	1afr_A:0.1139340000):0.9227210000	1za0_A:1.2808760000):0.5672230000):0.6021500000):0.6507140000):0.0869879000):0.4300580000):0.0984980000):0.0679297000	((1qgh_A:0.2402260000	2ux1_A:0.4920150000):0.1825240000	(1ji4_A:0.4639990000	2fjc_A:0.5200790000):0.2158470000):0.0897668000):0.0688838000):0.0772521000);
(1ji5_A:0.2511600000	((1jig_A:0.0968080000	((1qgh_A:0.2679110000	2ux1_A:0.4359270000):0.2832100000	(1ji4_A:0.5508370000	2fjc_A:0.4454680000):0.2368250000):0.1711850000):0.0385843000	(1n1q_A:0.2106050000	(((((1dps_A:0.0000020000	1jts_A:0.0000020000):0.3465850000	1o9r_A:0.2602080000):0.1931750000	1uvh_A:0.6939490000):0.2646530000	(1tjo_A:0.0000020000	1tk6_A:0.0000020000):0.6620540000):0.1535250000	((2fzf_A:2.2014930000	(((((1bcf_A:0.0000020000	3e1q_A:0.0000020000):0.1587530000	2fkz_A:0.0863210000):0.0689308000	1jgc_A:0.3264120000):0.3285830000	(((1lko_A:0.6184320000	1yuz_A:0.8291680000):0.3458300000	3qhb_A:0.5598030000):0.5127240000	((((1lb3_A:0.0732840000	2za7_A:0.0970930000):0.1917680000	(1bg7_A:0.0942300000	1r03_A:0.2009810000):0.0547719000):0.2103020000	(1z6o_A:0.9388770000	1z6o_M:0.5837200000):0.2008790000):0.2410860000	(((1eum_A:0.2459150000	1krq_A:0.2571250000):0.1088560000	3e6s_A:0.7219100000):0.1056960000	(2jd7_A:0.1637700000	1vlg_A:0.2559490000):0.0942596000):0.1218940000):0.2419270000):0.0983352000):0.2152330000	1nfv_A:0.5456870000):0.1038200000):0.2266640000	(2vzb_A:0.6484670000	(1otk_A:1.5655900000	(((((((1oqu_A:0.1639020000	1r2f_A:0.1742260000):0.0516820000	1uzr_A:0.0000030000):0.5649210000	1mxr_A:0.8275670000):0.1516910000	(1jk0_A:0.2306770000	(2uw2_A:0.0300170000	1w68_A:0.0532010000):0.1236930000):0.7416060000):0.2334850000	3ee4_A:0.7197470000):0.2423280000	((2inc_B:0.8869630000	(2inp_C:0.8521330000	1mty_B:2.3596940000):0.1616690000):0.5021330000	(1mty_D:1.1042490000	3dhg_A:0.8262670000):0.1357980000):0.4360890000):0.1962290000	(((2uw1_A:0.0000020000	2uw1_B:0.0000020000):0.1389870000	1afr_A:0.0869310000):0.9920930000	1za0_A:1.1840770000):0.3916110000):0.1617490000):0.3646390000):0.1871900000):0.2665740000):0.1345680000):0.0651605000):0.0789831000	2chp_A:0.3528690000);
(1ji5_A:0.2708830000	(1jig_A:0.1153970000	((2chp_A:0.3761300000	(((((1dps_A:0.0000010000	1jts_A:0.0000010000):0.2525680000	1o9r_A:0.1961610000):0.2214570000	1uvh_A:0.6501730000):0.2138560000	(1tjo_A:0.0000010000	1tk6_A:0.0000010000):0.5377270000):0.2285930000	((2fzf_A:1.6034440000	2vzb_A:0.4515770000):0.3707360000	(((((((1bcf_A:0.0000010000	3e1q_A:0.0000010000):0.2203520000	2fkz_A:0.0740370000):0.0889153000	1jgc_A:0.2405970000):0.3996770000	(((((1lb3_A:0.0683630000	2za7_A:0.0611000000):0.2091510000	1bg7_A:0.0597460000):0.0601130000	1r03_A:0.1389610000):0.2164260000	(1z6o_A:0.8598800000	1z6o_M:0.5829670000):0.1327530000):0.1535180000	(((1eum_A:0.2383970000	1krq_A:0.2368010000):0.0874591000	3e6s_A:0.6957270000):0.1612500000	(2jd7_A:0.1553540000	1vlg_A:0.2597410000):0.1093250000):0.1391180000):0.2737980000):0.0634686000	((1lko_A:0.6827140000	1yuz_A:1.0164450000):0.0778423000	3qhb_A:0.5508410000):0.8169720000):0.1691320000	1nfv_A:0.5982650000):0.0839131000	(1otk_A:1.1320760000	(((((((1oqu_A:0.1383720000	1uzr_A:0.0697530000):0.0693336000	1r2f_A:0.0989570000):0.5850850000	1mxr_A:0.7169050000):0.2118650000	(1jk0_A:0.1934340000	(2uw2_A:0.0189180000	1w68_A:0.0348260000):0.1127680000):0.5061200000):0.2019830000	3ee4_A:0.9091740000):0.3229780000	((((2inc_B:0.8141560000	2inp_C:1.0741320000):0.3246880000	1mty_B:1.7465490000):0.3887990000	3dhg_A:1.3732780000):0.1021600000	1mty_D:1.0538870000):0.6589510000):0.1787050000	(((2uw1_A:0.0000010000	2uw1_B:0.0000010000):0.0740917000	1afr_A:0.0903280000):0.9737240000	1za0_A:1.1523310000):0.4631660000):0.4379040000):0.7576520000):0.1464160000):0.2399650000):0.0252077000):0.1111610000	(((1qgh_A:0.3638670000	2ux1_A:0.2540160000):0.2249300000	2fjc_A:0.4915370000):0.0713268000	1ji4_A:0.3814970000):0.1374640000):0.1096400000):0.0411988000	1n1q_A:0.2487550000);
(1ji5_A:0.2591730000	1jig_A:0.1537540000	(1n1q_A:0.2719720000	((2chp_A:0.3556170000	(((((1dps_A:0.0000020000	1jts_A:0.0000020000):0.2723270000	1o9r_A:0.2052190000):0.2096360000	1uvh_A:0.5555240000):0.2386940000	(1tjo_A:0.0000020000	1tk6_A:0.0000020000):0.6969850000):0.1644220000	((2fzf_A:1.4096230000	2vzb_A:0.4785870000):0.1621960000	(((((((1bcf_A:0.0000010000	3e1q_A:0.0000010000):0.1808420000	2fkz_A:0.0486920000):0.1382160000	1jgc_A:0.3051930000):0.3423330000	(((((1lb3_A:0.0887190000	2za7_A:0.0306570000):0.2673980000	1bg7_A:0.0794980000):0.0719945000	1r03_A:0.1741670000):0.2531600000	(1z6o_A:0.7326120000	1z6o_M:0.5822780000):0.2333590000):0.2334260000	((1eum_A:0.2332960000	1krq_A:0.3062010000):0.2208690000	(3e6s_A:0.8090640000	(2jd7_A:0.1726390000	1vlg_A:0.2988910000):0.0299094000):0.0593340000):0.1413940000):0.3492130000):0.0399182000	1nfv_A:0.5838400000):0.1018030000	((1lko_A:0.6381020000	1yuz_A:0.8279740000):0.3281210000	3qhb_A:0.5718240000):0.5069860000):0.1395310000	(((1otk_A:1.7894500000	((2inc_B:0.6997560000	(2inp_C:0.7161580000	1mty_B:1.7600540000):0.1236570000):0.4247460000	(1mty_D:0.9915060000	3dhg_A:0.8652360000):0.3434020000):0.2019380000):0.3849150000	((((1oqu_A:0.1340590000	1r2f_A:0.1341440000):0.0535390000	1uzr_A:0.0064800000):0.6435240000	(1mxr_A:0.7509460000	(1jk0_A:0.2031460000	(2uw2_A:0.0188500000	1w68_A:0.0463870000):0.0960785000):0.6783130000):0.0800635000):0.3104900000	3ee4_A:0.7698160000):0.2330340000):0.2008580000	(((2uw1_A:0.0000010000	2uw1_B:0.0000010000):0.1199060000	1afr_A:0.0715050000):0.4994090000	1za0_A:1.3351580000):0.6297890000):0.7420780000):0.0918008000):0.2648160000):0.0806161000):0.0737923000	((1qgh_A:0.2634410000	2ux1_A:0.3647580000):0.2615280000	(1ji4_A:0.3601370000	2fjc_A:0.3544730000):0.2231630000):0.1141160000):0.0291170000):0.0416767000);
(1ji5_A:0.2336820000	(1jig_A:0.1667690000	1n1q_A:0.2469040000):0.0285917000	(((2chp_A:0.3072750000	(((((1dps_A:0.0000020000	1jts_A:0.0000020000):0.2808100000	1o9r_A:0.2007600000):0.2706740000	1uvh_A:0.6347320000):0.2385540000	(1tjo_A:0.0000020000	1tk6_A:0.0000020000):0.6022490000):0.1201970000	((2fzf_A:1.6466220000	2vzb_A:0.4389730000):0.2491310000	((((((1bcf_A:0.0000010000	3e1q_A:0.0000010000):0.1584070000	2fkz_A:0.1367400000):0.1445770000	1jgc_A:0.2040520000):0.4014240000	1nfv_A:0.5610440000):0.0385708000	((((((1lb3_A:0.0525130000	2za7_A:0.0628010000):0.2314530000	1bg7_A:0.0652950000):0.0986076000	1r03_A:0.1133010000):0.2591150000	(1z6o_A:1.0115770000	1z6o_M:0.6491270000):0.1944410000):0.2004960000	((((1eum_A:0.3063350000	1krq_A:0.2007490000):0.0948430000	3e6s_A:0.4744290000):0.1587230000	2jd7_A:0.1462110000):0.0889382000	1vlg_A:0.3073590000):0.1133580000):0.1599350000	(1otk_A:1.5130370000	(((((((1oqu_A:0.1228720000	1r2f_A:0.1102650000):0.0267098000	1uzr_A:0.0194350000):0.8144880000	(1jk0_A:0.1907460000	(2uw2_A:0.0256790000	1w68_A:0.0294850000):0.1084350000):0.5696210000):0.0781805000	1mxr_A:0.6949990000):0.2901300000	3ee4_A:0.8202810000):0.2969210000	((2inc_B:1.0181320000	(2inp_C:0.9322010000	1mty_B:1.8164900000):0.4186730000):0.5044140000	(1mty_D:1.0929430000	3dhg_A:1.0867080000):0.3104110000):0.3726620000):0.1571470000	(((2uw1_A:0.0000010000	2uw1_B:0.0000010000):0.1141260000	1afr_A:0.0729030000):0.6250260000	1za0_A:1.3703590000):0.4415040000):0.1430990000):0.6929650000):0.1683430000):0.0315085000	((1lko_A:0.5604210000	1yuz_A:0.9668660000):0.3013500000	3qhb_A:0.4956320000):0.5644790000):0.2472910000):0.3036550000):0.1372540000):0.0963626000	(1qgh_A:0.3782850000	2ux1_A:0.4291920000):0.1410460000):0.0577459000	(1ji4_A:0.4694750000	2fjc_A:0.3847750000):0.2571500000):0.0769272000);
(1ji5_A:0.2183690000	1jig_A:0.1661350000	(1n1q_A:0.2326890000	((2chp_A:0.3208350000	(((((1dps_A:0.0000020000	1jts_A:0.0000020000):0.3565910000	1o9r_A:0.1076990000):0.2759330000	1uvh_A:0.7003150000):0.2636690000	(1tjo_A:0.0000020000	1tk6_A:0.0000020000):0.6554120000):0.1902140000	((2fzf_A:1.8485540000	(((((((1bcf_A:0.0000010000	3e1q_A:0.0000010000):0.1467870000	2fkz_A:0.1679440000):0.1840770000	1jgc_A:0.2749130000):0.4346070000	1nfv_A:0.7575600000):0.1005890000	((((1lb3_A:0.0701460000	2za7_A:0.0793600000):0.1776680000	(1bg7_A:0.0542560000	1r03_A:0.2015410000):0.0961909000):0.2178090000	(1z6o_A:0.9406220000	1z6o_M:0.6244300000):0.1281570000):0.2418250000	((1eum_A:0.2873690000	(1krq_A:0.2453230000	3e6s_A:0.7041340000):0.1109560000):0.1596310000	(2jd7_A:0.1479680000	1vlg_A:0.3465720000):0.0816597000):0.1063600000):0.3495770000):0.1066440000	(1lko_A:0.7038150000	(1yuz_A:0.7213990000	3qhb_A:0.6604010000):0.1001780000):0.5888370000):0.1677080000	(1otk_A:1.5101270000	((((((1oqu_A:0.1439410000	1r2f_A:0.1772270000):0.0470207000	1uzr_A:0.0020490000):0.6048440000	1mxr_A:0.7159570000):0.1976180000	((1jk0_A:0.1517360000	(2uw2_A:0.0373240000	1w68_A:0.0215550000):0.1828780000):0.4814890000	(((2inc_B:0.7520560000	2inp_C:0.8764420000):0.1726250000	1mty_B:1.2789790000):0.4288140000	(1mty_D:1.1838610000	3dhg_A:0.9617710000):0.1238220000):0.4909150000):0.2360100000):0.2482820000	3ee4_A:0.6808940000):0.3480940000	(((2uw1_A:0.0000010000	2uw1_B:0.0000010000):0.0808119000	1afr_A:0.1144820000):0.7647380000	1za0_A:1.4730920000):0.5226400000):0.4694630000):0.3971030000):0.0795499000):0.1737890000	2vzb_A:0.5144320000):0.3233050000):0.0901899000):0.0966110000	((1qgh_A:0.2498660000	2ux1_A:0.3699180000):0.2276670000	(1ji4_A:0.2944720000	2fjc_A:0.4685860000):0.2175360000):0.0900637000):0.0621947000):0.0209041000);
(1ji5_A:0.1633630000	(1jig_A:0.1248600000	((1n1q_A:0.1710340000	(1ji4_A:0.4296890000	2fjc_A:0.5653750000):0.1537700000):0.0436711000	(2chp_A:0.2823250000	(((((1dps_A:0.0000010000	1jts_A:0.0000010000):0.2540560000	1o9r_A:0.1850560000):0.2433630000	1uvh_A:0.8191550000):0.1510650000	(1tjo_A:0.0000010000	1tk6_A:0.0000010000):0.6788390000):0.1226690000	((2fzf_A:1.5717150000	2vzb_A:0.4832010000):0.2743900000	((((((1bcf_A:0.0000010000	3e1q_A:0.0000010000):0.1584690000	2fkz_A:0.0620600000):0.0843627000	1jgc_A:0.2295760000):0.4377390000	(((1lko_A:0.6136670000	1yuz_A:0.8273450000):0.1452250000	3qhb_A:0.6695720000):0.5018840000	((((1lb3_A:0.0773270000	2za7_A:0.0914160000):0.1813300000	(1bg7_A:0.0818300000	1r03_A:0.1898380000):0.0754560000):0.2374110000	(1z6o_A:0.7797410000	1z6o_M:0.5160830000):0.2917900000):0.1850100000	(((1eum_A:0.2143610000	1krq_A:0.3165660000):0.0895633000	3e6s_A:0.7158540000):0.1450330000	(2jd7_A:0.1292420000	1vlg_A:0.2673580000):0.1247770000):0.0999006000):0.1944840000):0.1845050000):0.2205200000	1nfv_A:0.5929950000):0.0612334000	(1otk_A:1.9193290000	(((((((1oqu_A:0.1692260000	1uzr_A:0.0591400000):0.0515471000	1r2f_A:0.1618430000):0.7187990000	1mxr_A:0.8331030000):0.1152660000	(1jk0_A:0.2298570000	(2uw2_A:0.0303630000	1w68_A:0.0345290000):0.1308500000):0.6572390000):0.1740300000	3ee4_A:0.8852760000):0.4057160000	(((2inc_B:0.7933440000	1mty_B:1.6286900000):0.1570310000	2inp_C:0.8258130000):0.4075220000	(1mty_D:1.1036530000	3dhg_A:1.1014390000):0.2237560000):0.4053620000):0.2008440000	(((2uw1_A:0.0000010000	2uw1_B:0.0000010000):0.0653465000	1afr_A:0.1198080000):0.9515200000	1za0_A:1.3117400000):0.5418720000):0.3895020000):0.3799790000):0.1214480000):0.3048470000):0.1535150000):0.0991650000):0.0607342000):0.0866951000	(1qgh_A:0.1879640000	2ux1_A:0.5690290000):0.3932100000);
(1ji5_A:0.2659070000	(1jig_A:0.1501630000	((2chp_A:0.3368020000	(((((1dps_A:0.0000020000	1jts_A:0.0000020000):0.3063080000	1o9r_A:0.2035810000):0.2229340000	1uvh_A:0.5883290000):0.1968900000	(1tjo_A:0.0000020000	1tk6_A:0.0000020000):0.5197110000):0.1443160000	((2fzf_A:1.7059450000	2vzb_A:0.3157570000):0.4570450000	(((((((1bcf_A:0.0000010000	3e1q_A:0.0000010000):0.1832940000	2fkz_A:0.1000260000):0.1302520000	1jgc_A:0.2633780000):0.2686860000	((1lko_A:0.6009830000	1yuz_A:0.8086210000):0.1865980000	3qhb_A:0.6057060000):0.7229900000):0.0847481000	(((((1lb3_A:0.0455850000	2za7_A:0.0647420000):0.1745860000	(1bg7_A:0.0860060000	1r03_A:0.1527220000):0.0862565000):0.2287240000	1z6o_A:0.9159030000):0.1247750000	1z6o_M:0.7060880000):0.1670470000	((1eum_A:0.3003070000	(1krq_A:0.0977020000	3e6s_A:0.7808980000):0.1448430000):0.2114630000	(2jd7_A:0.1090800000	1vlg_A:0.2997800000):0.1125030000):0.1268360000):0.3234900000):0.1012680000	((1otk_A:1.6930780000	(((((1oqu_A:0.1447770000	1uzr_A:0.0334990000):0.0468740000	1r2f_A:0.1350050000):0.5927690000	1mxr_A:0.8566880000):0.2313660000	((1jk0_A:0.1862310000	(2uw2_A:0.0306090000	1w68_A:0.0401640000):0.1467640000):0.3562350000	(((2inc_B:0.7597030000	1mty_B:1.5673800000):0.1466240000	2inp_C:0.7380670000):0.4899000000	(1mty_D:1.4151080000	3dhg_A:0.9961430000):0.2892680000):0.5680160000):0.3338890000):0.2140450000	3ee4_A:0.7218960000):0.4566470000):0.2533480000	(((2uw1_A:0.0000010000	2uw1_B:0.0000010000):0.0623580000	1afr_A:0.1494140000):0.8464190000	1za0_A:0.9857300000):0.4688900000):0.7131390000):0.2995900000	1nfv_A:0.5508970000):0.2422240000):0.1690750000):0.1409730000):0.0661699000	((1qgh_A:0.3081550000	2ux1_A:0.4232030000):0.2794110000	(1ji4_A:0.3934010000	2fjc_A:0.5022610000):0.1181340000):0.0643090000):0.0737533000):0.0360862000	1n1q_A:0.2830050000);
(1ji5_A:0.1867410000	(1jig_A:0.1561950000	((2chp_A:0.3761480000	(1qgh_A:0.3206110000	2ux1_A:0.4020750000):0.2571280000):0.0457094000	((1ji4_A:0.3854140000	2fjc_A:0.4047570000):0.1204370000	((((1dps_A:0.0000010000	1jts_A:0.0000010000):0.2863360000	1o9r_A:0.1830130000):0.3636350000	1uvh_A:0.6528440000):0.2332510000	((1tjo_A:0.0000010000	1tk6_A:0.0000010000):0.6933860000	((2fzf_A:1.5481520000	((((((1bcf_A:0.0000010000	3e1q_A:0.0000010000):0.1601320000	2fkz_A:0.0738230000):0.0867944000	1jgc_A:0.2649510000):0.4787600000	((1lko_A:0.5754820000	1yuz_A:1.0884000000):0.2256960000	3qhb_A:0.6387520000):0.6128340000):0.0955131000	((((1lb3_A:0.0563310000	2za7_A:0.0429610000):0.1237020000	(1bg7_A:0.0674620000	1r03_A:0.1598010000):0.1117640000):0.3204640000	(1z6o_A:0.8795440000	1z6o_M:0.5587580000):0.2015850000):0.2123820000	(((1eum_A:0.2524440000	1krq_A:0.2001760000):0.1597760000	3e6s_A:0.7463320000):0.1292820000	(2jd7_A:0.2029780000	1vlg_A:0.2116260000):0.0545223000):0.1060230000):0.4081250000):0.1199140000	1nfv_A:0.5933630000):0.1676930000):0.0592887000	(2vzb_A:0.6096080000	(1otk_A:1.5167300000	(((((((1oqu_A:0.0957740000	1r2f_A:0.1274420000):0.0496914000	1uzr_A:0.0000030000):0.8400520000	1mxr_A:0.7804230000):0.2771110000	(1jk0_A:0.2155250000	(2uw2_A:0.0179950000	1w68_A:0.0348830000):0.1318140000):0.5981850000):0.3063590000	(((2inc_B:0.9437010000	1mty_B:2.2459750000):0.1597670000	2inp_C:1.1565020000):0.2370240000	(1mty_D:1.1291290000	3dhg_A:0.8037510000):0.2946160000):0.6016890000):0.2229690000	(((2uw1_A:0.0000010000	2uw1_B:0.0000010000):0.1167860000	1afr_A:0.0473580000):0.8192310000	1za0_A:1.5820120000):0.6209340000):0.1117180000	3ee4_A:0.9722390000):0.4851000000):0.6094600000):0.0527816000):0.1868050000):0.1934960000):0.0916880000):0.1242780000):0.1549160000):0.0367047000	1n1q_A:0.2767430000);
(1ji5_A:0.1642960000	(1jig_A:0.1754360000	((2chp_A:0.2323090000	(1qgh_A:0.2857930000	2ux1_A:0.4408040000):0.1767540000):0.0589836000	((1ji4_A:0.3458010000	2fjc_A:0.5225020000):0.1236340000	(((((1dps_A:0.0000020000	1jts_A:0.0000020000):0.3005560000	1o9r_A:0.1770400000):0.1992530000	1uvh_A:0.6292500000):0.2125310000	(1tjo_A:0.0000020000	1tk6_A:0.0000020000):0.5795240000):0.1417280000	(((2fzf_A:1.8052710000	2vzb_A:0.2729580000):0.4366160000	(1otk_A:1.1811640000	((((((1oqu_A:0.1158070000	1r2f_A:0.1576930000):0.0787019000	1uzr_A:0.0053200000):0.6109030000	1mxr_A:0.5959130000):0.1546620000	(1jk0_A:0.1644810000	(2uw2_A:0.0203180000	1w68_A:0.0462280000):0.1398000000):0.8074360000):0.4065450000	3ee4_A:0.6960530000):0.3688600000	(((((2inc_B:0.5647830000	(2inp_C:0.8978940000	1mty_B:1.7642310000):0.1402390000):0.4558880000	3dhg_A:1.3805390000):0.2555050000	1mty_D:1.0870570000):0.5089580000	1za0_A:1.4589520000):0.2358090000	((2uw1_A:0.0000010000	2uw1_B:0.0000010000):0.0799530000	1afr_A:0.0762870000):0.8259830000):0.2675470000):0.4133060000):0.6625240000):0.1378550000	(((((1bcf_A:0.0000010000	3e1q_A:0.0000010000):0.2196310000	2fkz_A:0.0630010000):0.1430160000	1jgc_A:0.2003540000):0.2919450000	(((1lko_A:0.6370330000	1yuz_A:0.6946720000):0.3227750000	3qhb_A:0.5011530000):0.6721840000	((((1lb3_A:0.0493350000	2za7_A:0.0667410000):0.2001650000	(1bg7_A:0.0601710000	1r03_A:0.2560730000):0.0742964000):0.2605340000	(1z6o_A:0.9048070000	1z6o_M:0.4736500000):0.1662290000):0.2502440000	(((1eum_A:0.2618260000	1krq_A:0.2995590000):0.1201670000	3e6s_A:0.7570100000):0.0554484000	(2jd7_A:0.1643120000	1vlg_A:0.2720370000):0.0646885000):0.1112520000):0.3168010000):0.1497510000):0.2396980000	1nfv_A:0.5093240000):0.4594790000):0.2981310000):0.0743253000):0.1298440000):0.0658312000):0.0081948500	1n1q_A:0.2638950000);
(1ji5_A:0.1973060000	1jig_A:0.1258510000	(1n1q_A:0.2317120000	(((2chp_A:0.2717470000	(((((1dps_A:0.0000020000	1jts_A:0.0000020000):0.2793230000	1o9r_A:0.1479600000):0.2337840000	1uvh_A:0.7841910000):0.2289500000	(1tjo_A:0.0000020000	1tk6_A:0.0000020000):0.6536850000):0.3067960000	(((2fzf_A:2.0198700000	(1otk_A:1.3537150000	((((((1oqu_A:0.1457520000	1r2f_A:0.1631550000):0.0320262000	1uzr_A:0.0518380000):0.5822390000	(1mxr_A:0.7042540000	(1jk0_A:0.1565920000	(2uw2_A:0.0135940000	1w68_A:0.0460270000):0.1590670000):0.6365350000):0.1003180000):0.4488500000	3ee4_A:0.7774570000):0.2698820000	(((2uw1_A:0.0000010000	2uw1_B:0.0000010000):0.0713279000	1afr_A:0.1077910000):0.9875730000	1za0_A:1.5132500000):0.5404120000):0.0715349000	(((2inc_B:0.5565910000	(2inp_C:1.1195900000	1mty_B:1.3483500000):0.1813140000):0.3709120000	3dhg_A:0.9486690000):0.1409420000	1mty_D:1.0850230000):0.4254770000):0.3223100000):0.3786830000):0.1775650000	((((((1bcf_A:0.0000010000	3e1q_A:0.0000010000):0.0947895000	2fkz_A:0.1276790000):0.1155740000	1jgc_A:0.3036300000):0.3185100000	((((((1lb3_A:0.0694280000	2za7_A:0.0635070000):0.1804600000	1bg7_A:0.0783030000):0.0545950000	(1z6o_A:0.8271100000	1z6o_M:0.7579320000):0.3164790000):0.0737098000	1r03_A:0.1155140000):0.3413580000	3e6s_A:0.5148650000):0.1580870000	((1eum_A:0.2046260000	1krq_A:0.3425610000):0.2301060000	(2jd7_A:0.1213180000	1vlg_A:0.3038190000):0.0904925000):0.1319340000):0.4246350000):0.0799495000	((1lko_A:0.4918480000	1yuz_A:1.0015930000):0.5546330000	3qhb_A:0.5208530000):0.5317160000):0.1030200000	1nfv_A:0.6284880000):0.1146780000):0.1231350000	2vzb_A:0.6701660000):0.2429160000):0.0260399000):0.0916483000	(1ji4_A:0.4248870000	2fjc_A:0.4631430000):0.1554480000):0.0409066000	(1qgh_A:0.2747740000	2ux1_A:0.4095840000):0.3131660000):0.0473780000):0.0476652000);
(1ji5_A:0.1655460000	(1jig_A:0.1298050000	((2chp_A:0.3534230000	(((((1dps_A:0.0000020000	1jts_A:0.0000020000):0.3329040000	1o9r_A:0.1839150000):0.2012900000	1uvh_A:0.6365220000):0.3187190000	(1tjo_A:0.0000020000	1tk6_A:0.0000020000):0.5480390000):0.1603410000	((((2fzf_A:1.6843730000	(1otk_A:1.5354910000	((((((1oqu_A:0.1568200000	1r2f_A:0.1510390000):0.0408105000	1uzr_A:0.0190940000):0.7228480000	1mxr_A:0.6351910000):0.1081780000	(1jk0_A:0.1377950000	(2uw2_A:0.0176220000	1w68_A:0.0454570000):0.1784630000):0.7126110000):0.3305320000	3ee4_A:0.8747120000):0.1090970000	(((2inc_B:0.7333950000	(2inp_C:0.9212860000	1mty_B:1.6466460000):0.1486160000):0.2086550000	(1mty_D:1.2157230000	3dhg_A:1.0086510000):0.3288410000):0.5472580000	(((2uw1_A:0.0000010000	2uw1_B:0.0000010000):0.0697398000	1afr_A:0.1219200000):0.6338520000	1za0_A:0.9855330000):0.6582570000):0.2243180000):0.2781220000):0.2112770000):0.1552490000	((((1bcf_A:0.0000010000	3e1q_A:0.0000010000):0.1472230000	2fkz_A:0.0942950000):0.1458030000	1jgc_A:0.2527740000):0.3920320000	(((1lko_A:0.4920450000	1yuz_A:1.0879840000):0.3918350000	3qhb_A:0.7477990000):0.6162160000	(((((1lb3_A:0.0501340000	2za7_A:0.0627870000):0.1792100000	1bg7_A:0.0855500000):0.0704562000	1r03_A:0.1500670000):0.2415440000	(1z6o_A:0.8635210000	1z6o_M:0.5275740000):0.2334760000):0.1550100000	(((1eum_A:0.2524730000	1krq_A:0.2087250000):0.1067940000	3e6s_A:0.7603740000):0.1331340000	(2jd7_A:0.1034650000	1vlg_A:0.3064870000):0.0971837000):0.1525380000):0.2207910000):0.0774548000):0.1040130000):0.1222130000	1nfv_A:0.6104040000):0.2694420000	2vzb_A:0.6886850000):0.2447430000):0.1080310000):0.0384852000	(((1qgh_A:0.2538560000	2ux1_A:0.4028540000):0.1624340000	2fjc_A:0.5213420000):0.0588347000	1ji4_A:0.4287990000):0.0704099000):0.0883187000):0.0149345000	1n1q_A:0.2542330000);
(1ji5_A:0.2215070000	(1jig_A:0.1595020000	((2chp_A:0.3145580000	(((((1dps_A:0.0000010000	1jts_A:0.0000010000):0.3215270000	1o9r_A:0.2289070000):0.3085050000	1uvh_A:0.7365040000):0.2686340000	(1tjo_A:0.0000010000	1tk6_A:0.0000010000):0.6023500000):0.0928834000	((2fzf_A:1.6161260000	2vzb_A:0.3985690000):0.2538390000	(((((((1bcf_A:0.0000010000	3e1q_A:0.0000010000):0.1235470000	2fkz_A:0.1094300000):0.1317310000	1jgc_A:0.1770790000):0.3036320000	1nfv_A:0.8525760000):0.0909080000	((((1lb3_A:0.0562840000	2za7_A:0.1066710000):0.1719980000	(1bg7_A:0.1299090000	1r03_A:0.2371860000):0.0383816000):0.2812260000	(1z6o_A:1.1110390000	1z6o_M:0.5703000000):0.1320320000):0.1300610000	(((1eum_A:0.2630090000	1krq_A:0.2915000000):0.1328970000	3e6s_A:0.7119570000):0.0897028000	(2jd7_A:0.1188370000	1vlg_A:0.3551940000):0.1350950000):0.2139820000):0.2463660000):0.0951534000	(1lko_A:0.5784560000	(1yuz_A:0.8864120000	3qhb_A:0.6550310000):0.2807240000):0.4008090000):0.1600490000	(1otk_A:1.3327440000	(((((((1oqu_A:0.1354330000	1r2f_A:0.1473870000):0.0385782000	1uzr_A:0.0350970000):0.6284600000	1mxr_A:0.7284190000):0.3440020000	(1jk0_A:0.2115120000	(2uw2_A:0.0179930000	1w68_A:0.0445860000):0.1427830000):0.5214540000):0.3341340000	((((2inc_B:0.9405500000	2inp_C:0.8304200000):0.2730020000	1mty_D:1.3197450000):0.1685100000	1mty_B:2.0582700000):0.1590860000	3dhg_A:0.8021300000):0.3456290000):0.2583250000	3ee4_A:1.1550590000):0.2754480000	(((2uw1_A:0.0000010000	2uw1_B:0.0000010000):0.0582628000	1afr_A:0.0813110000):1.0920500000	1za0_A:1.1300650000):0.5108320000):0.2066820000):0.8006800000):0.1403070000):0.2586190000):0.1449840000):0.0895499000	((1qgh_A:0.2603010000	2ux1_A:0.3670040000):0.2880910000	(1ji4_A:0.4512170000	2fjc_A:0.4855810000):0.1505970000):0.0768508000):0.0648845000):0.0037223800	1n1q_A:0.3034830000);
(1ji5_A:0.1647610000	1jig_A:0.2317710000	(1n1q_A:0.3237000000	((2chp_A:0.3566010000	(((1ji4_A:0.3987040000	2fjc_A:0.4445880000):0.0423096000	((((1dps_A:0.0000010000	1jts_A:0.0000010000):0.3005280000	1o9r_A:0.1262040000):0.2540520000	1uvh_A:0.7002330000):0.1731020000	(1tjo_A:0.0000010000	1tk6_A:0.0000010000):0.6846770000):0.2045090000):0.0355351000	((2fzf_A:1.8300650000	(((((((1bcf_A:0.0000010000	3e1q_A:0.0000010000):0.1417760000	2fkz_A:0.0948310000):0.0974017000	1jgc_A:0.2157630000):0.3520270000	(1lko_A:0.5888480000	(1yuz_A:0.8739120000	3qhb_A:0.7794050000):0.0833655000):0.7674620000):0.1830260000	((((((1lb3_A:0.0760810000	2za7_A:0.0604300000):0.1609650000	1bg7_A:0.0832090000):0.0857644000	1r03_A:0.1121930000):0.1526720000	3e6s_A:0.7872540000):0.1511040000	(1z6o_A:0.8505120000	1z6o_M:0.6264340000):0.1951180000):0.1515380000	((1eum_A:0.2605770000	1krq_A:0.2671950000):0.2235010000	(2jd7_A:0.1469380000	1vlg_A:0.3245590000):0.1200230000):0.0677011000):0.3081930000):0.2383350000	((1otk_A:0.8032440000	((2inc_B:0.6884690000	2inp_C:0.9744800000):0.3488600000	(1mty_B:1.7001370000	(1mty_D:0.9636040000	3dhg_A:1.0573620000):0.3370500000):0.1878670000):0.4230790000):0.2002560000	((((((1oqu_A:0.1408970000	1r2f_A:0.1523750000):0.0145001000	1uzr_A:0.0515120000):0.5445890000	1mxr_A:0.7905030000):0.1516880000	(1jk0_A:0.1454750000	(2uw2_A:0.0302140000	1w68_A:0.0433860000):0.1508560000):0.6979370000):0.2545390000	3ee4_A:0.8805410000):0.4111850000	(((2uw1_A:0.0000010000	2uw1_B:0.0000010000):0.0841697000	1afr_A:0.0960480000):0.9654130000	1za0_A:1.2318510000):0.3112220000):0.4135690000):0.6372780000):0.1118400000	1nfv_A:0.6088740000):0.1638180000):0.0852577000	2vzb_A:0.7834130000):0.3484910000):0.1225790000):0.1045010000	(1qgh_A:0.2830080000	2ux1_A:0.4016880000):0.3001570000):0.1458970000):0.0234804000);
(1ji5_A:0.1841960000	(1jig_A:0.1225320000	(((2chp_A:0.4680390000	(1ji4_A:0.5271800000	2fjc_A:0.4073690000):0.1315890000):0.0503083000	(1qgh_A:0.3757760000	2ux1_A:0.3865340000):0.2613300000):0.0527861000	(((((1dps_A:0.0000020000	1jts_A:0.0000020000):0.3279450000	1o9r_A:0.1311360000):0.3739840000	1uvh_A:0.6200020000):0.1732250000	(1tjo_A:0.0000020000	1tk6_A:0.0000020000):0.6314060000):0.3244750000	((2fzf_A:1.4612550000	2vzb_A:0.3823770000):0.3521820000	((((((1bcf_A:0.0000010000	3e1q_A:0.0000010000):0.1621780000	2fkz_A:0.0938460000):0.1121040000	1jgc_A:0.2847150000):0.3059270000	(((1lko_A:0.5830150000	1yuz_A:0.8321150000):0.5662550000	3qhb_A:0.6552880000):0.3515100000	((((1lb3_A:0.0675620000	2za7_A:0.1051470000):0.1898100000	(1bg7_A:0.1099840000	1r03_A:0.2123930000):0.0662438000):0.2037570000	(1z6o_A:0.8710150000	1z6o_M:0.4654470000):0.1331570000):0.3080080000	(((1eum_A:0.2356950000	1krq_A:0.3351360000):0.1014700000	3e6s_A:0.6473160000):0.1406760000	(2jd7_A:0.1813750000	1vlg_A:0.2688100000):0.0604595000):0.1227060000):0.2924720000):0.2418160000):0.1812390000	1nfv_A:0.6075050000):0.2067820000	(1otk_A:1.5114780000	(((((((1oqu_A:0.1043820000	1r2f_A:0.1370540000):0.0658364000	1uzr_A:0.0153650000):0.8765070000	1mxr_A:0.7081830000):0.2581760000	(1jk0_A:0.1862300000	(2uw2_A:0.0255960000	1w68_A:0.0305180000):0.1286690000):0.6094560000):0.2534470000	((2inc_B:0.8882860000	(2inp_C:0.7300900000	1mty_B:1.8497720000):0.1074870000):0.5555580000	(1mty_D:1.1188460000	3dhg_A:0.8201320000):0.2949430000):0.5830680000):0.1666090000	(((2uw1_A:0.0000010000	2uw1_B:0.0000010000):0.0825078000	1afr_A:0.1028980000):0.6523740000	1za0_A:1.1678920000):0.8403070000):0.1243470000	3ee4_A:0.8205270000):0.4047730000):0.4305180000):0.1919110000):0.1861270000):0.0592979000):0.1230480000):0.0666068000	1n1q_A:0.3532370000);
(1ji5_A:0.1655420000	(1jig_A:0.1607370000	(1n1q_A:0.2662490000	(2chp_A:0.3164530000	((1ji4_A:0.4075330000	2fjc_A:0.3165550000):0.1552750000	(((((1dps_A:0.0000010000	1jts_A:0.0000010000):0.3456100000	1o9r_A:0.1588620000):0.2824190000	1uvh_A:0.7579850000):0.1730640000	(1tjo_A:0.0000010000	1tk6_A:0.0000010000):0.8427190000):0.1901240000	(((2fzf_A:2.0202110000	((1otk_A:1.2930920000	(((2uw1_A:0.0000010000	2uw1_B:0.0000010000):0.0738723000	1afr_A:0.1035990000):0.7016060000	1za0_A:1.1609020000):0.5501510000):0.2899050000	((((((1oqu_A:0.1227150000	1r2f_A:0.1422300000):0.0669184000	1uzr_A:0.0237890000):0.6992350000	1mxr_A:0.7840360000):0.2311010000	(1jk0_A:0.2056280000	(2uw2_A:0.0339500000	1w68_A:0.0487430000):0.1804610000):0.5968950000):0.3814690000	3ee4_A:0.7043960000):0.3395030000	(((2inc_B:0.5868410000	2inp_C:0.7929920000):0.4342130000	(1mty_B:1.8531830000	3dhg_A:0.5304660000):0.2253260000):0.1209000000	1mty_D:1.2054920000):0.2995710000):0.1927350000):0.3989800000):0.1314500000	((((((1bcf_A:0.0000010000	3e1q_A:0.0000010000):0.1738960000	2fkz_A:0.0846290000):0.1352300000	1jgc_A:0.2324570000):0.3700970000	((1lko_A:0.6348570000	1yuz_A:1.0313770000):0.2363680000	3qhb_A:0.5899230000):0.5966700000):0.0541947000	(((((1lb3_A:0.0469710000	2za7_A:0.1002500000):0.2454900000	(1bg7_A:0.0867550000	1r03_A:0.2264010000):0.0769920000):0.1980760000	1z6o_M:0.5706460000):0.0699058000	1z6o_A:0.7902640000):0.2919180000	(((1eum_A:0.2298290000	1krq_A:0.2927270000):0.1458760000	3e6s_A:0.7039530000):0.1364970000	(2jd7_A:0.1298640000	1vlg_A:0.2629780000):0.0792967000):0.1253350000):0.2552050000):0.1308630000	1nfv_A:0.6812120000):0.1804980000):0.2119590000	2vzb_A:0.6573840000):0.2813240000):0.0765627000):0.1320820000):0.1585620000):0.0417072000):0.0747346000	(1qgh_A:0.2633290000	2ux1_A:0.5333730000):0.2859020000);
(1ji5_A:0.1877500000	((1jig_A:0.0881730000	((1qgh_A:0.3709570000	2ux1_A:0.3833690000):0.2044380000	(1ji4_A:0.4624990000	2fjc_A:0.3175970000):0.1995430000):0.1050300000):0.0872164000	(2chp_A:0.2725260000	(((((1dps_A:0.0000020000	1jts_A:0.0000020000):0.2288300000	1o9r_A:0.1974620000):0.2467040000	1uvh_A:0.6941660000):0.1867830000	(1tjo_A:0.0000020000	1tk6_A:0.0000020000):0.7839530000):0.1976320000	((((2fzf_A:1.2551970000	((1otk_A:1.6414060000	(((2uw1_A:0.0000010000	2uw1_B:0.0000010000):0.0788850000	1afr_A:0.0689080000):0.7038970000	1za0_A:1.2188740000):0.3593070000):0.1029800000	((((((1oqu_A:0.1301510000	1r2f_A:0.1125450000):0.0361682000	1uzr_A:0.0233780000):0.5501190000	1mxr_A:0.7033830000):0.2321380000	(1jk0_A:0.1492620000	(2uw2_A:0.0292750000	1w68_A:0.0375800000):0.1968270000):0.5799130000):0.2758250000	(((2inc_B:0.8192280000	2inp_C:0.7839760000):0.3445830000	1mty_B:1.6328080000):0.2485870000	(1mty_D:1.2841840000	3dhg_A:0.7288230000):0.2236460000):0.3278420000):0.2513620000	3ee4_A:0.6723700000):0.3937530000):0.4220100000):0.2042190000	((((1bcf_A:0.0000010000	3e1q_A:0.0000010000):0.1630060000	2fkz_A:0.0846410000):0.1486840000	1jgc_A:0.2265640000):0.3170280000	((1lko_A:0.6403370000	(1yuz_A:0.8290990000	3qhb_A:0.6878990000):0.1418250000):0.4929670000	(((((1lb3_A:0.0738170000	2za7_A:0.1060480000):0.2937000000	1bg7_A:0.1088950000):0.0843671000	1r03_A:0.1575780000):0.1766630000	(1z6o_A:0.8785330000	1z6o_M:0.5986830000):0.1976000000):0.1347670000	(((1eum_A:0.3034860000	1krq_A:0.2331380000):0.0944105000	3e6s_A:0.5782200000):0.1029920000	(2jd7_A:0.1581050000	1vlg_A:0.2775790000):0.1349580000):0.0907145000):0.2991480000):0.1345630000):0.0754285000):0.1088390000	1nfv_A:0.7150950000):0.0845436000	2vzb_A:0.6042810000):0.2688860000):0.1215360000):0.1270040000):0.0328003000	1n1q_A:0.2041320000);
(1ji5_A:0.2654690000	(1jig_A:0.0631190000	((2chp_A:0.3871230000	(((((1dps_A:0.0000010000	1jts_A:0.0000010000):0.3363670000	1o9r_A:0.1686900000):0.2777640000	1uvh_A:0.6937340000):0.2358680000	(1tjo_A:0.0000010000	1tk6_A:0.0000010000):0.6195710000):0.1789620000	((2fzf_A:2.0594270000	2vzb_A:0.5956410000):0.3692030000	((((((1bcf_A:0.0000010000	3e1q_A:0.0000010000):0.1341010000	2fkz_A:0.0920940000):0.1473300000	1jgc_A:0.3185160000):0.3188580000	((1lko_A:0.7051270000	(1yuz_A:0.9531110000	3qhb_A:0.7403700000):0.1596040000):0.8184460000	((((((1lb3_A:0.0676800000	2za7_A:0.0502420000):0.2572510000	1bg7_A:0.0811830000):0.0441880000	1r03_A:0.1425760000):0.1807640000	1z6o_A:1.0053710000):0.1297320000	1z6o_M:0.6623460000):0.2076800000	(((1eum_A:0.2498040000	1krq_A:0.1946360000):0.1456870000	3e6s_A:0.5878320000):0.0926747000	(2jd7_A:0.1361450000	1vlg_A:0.2844360000):0.0991361000):0.2456280000):0.3408180000):0.0462082000):0.2686920000	1nfv_A:0.6012540000):0.1403080000	(1otk_A:1.4166370000	(((((((1oqu_A:0.1776900000	1r2f_A:0.1493840000):0.0561837000	1uzr_A:0.0228810000):0.5812240000	1mxr_A:0.6553280000):0.1616410000	(1jk0_A:0.1918570000	(2uw2_A:0.0432440000	1w68_A:0.0373090000):0.1667910000):0.6809720000):0.1984130000	((2inc_B:0.7288100000	(2inp_C:0.7446010000	1mty_B:1.9375370000):0.1194080000):0.4093100000	(1mty_D:1.0858490000	3dhg_A:0.8544370000):0.2741210000):0.5369750000):0.2280110000	3ee4_A:0.8000140000):0.1793140000	(((2uw1_A:0.0000010000	2uw1_B:0.0000010000):0.0942162000	1afr_A:0.1274510000):0.5678750000	1za0_A:1.5026020000):0.5044890000):0.2526920000):0.5417150000):0.1541900000):0.1948340000):0.0616688000):0.1210940000	((1qgh_A:0.2632740000	2ux1_A:0.4246170000):0.2593710000	(1ji4_A:0.4249980000	2fjc_A:0.3802520000):0.1054790000):0.1528150000):0.1111050000):0.0833436000	1n1q_A:0.2385510000);
(1ji5_A:0.2195280000	(1jig_A:0.1657070000	((2chp_A:0.3557530000	(((((1dps_A:0.0000020000	1jts_A:0.0000020000):0.2543780000	1o9r_A:0.1562160000):0.2490540000	1uvh_A:0.8121580000):0.1385070000	(1tjo_A:0.0000020000	1tk6_A:0.0000020000):0.7458030000):0.2066240000	((2fzf_A:1.7886740000	2vzb_A:0.2981890000):0.3785050000	((((((1bcf_A:0.0000010000	3e1q_A:0.0000010000):0.2276250000	2fkz_A:0.1523040000):0.1300220000	1jgc_A:0.2873740000):0.4226750000	(((1lko_A:0.7403450000	1yuz_A:0.7677500000):0.5315090000	3qhb_A:0.7270510000):0.4218030000	((((1lb3_A:0.0779630000	2za7_A:0.1083710000):0.1845990000	(1bg7_A:0.1632390000	1r03_A:0.1880590000):0.0670294000):0.2641130000	(1z6o_A:1.0047410000	1z6o_M:0.6026180000):0.2103040000):0.2624480000	(((1eum_A:0.2496520000	1krq_A:0.2666850000):0.1403720000	3e6s_A:0.9552820000):0.1398050000	(2jd7_A:0.1088260000	1vlg_A:0.3513340000):0.0803040000):0.2314850000):0.2814930000):0.1982730000):0.0866487000	1nfv_A:0.6304330000):0.0809184000	(1otk_A:1.5163360000	(((((((1oqu_A:0.1514580000	1uzr_A:0.0784520000):0.0632261000	1r2f_A:0.1398700000):0.5886670000	1mxr_A:0.7465840000):0.0790585000	(1jk0_A:0.1931860000	(2uw2_A:0.0313610000	1w68_A:0.0268740000):0.1333750000):0.6432890000):0.3282010000	3ee4_A:0.7760860000):0.2319660000	(((2inc_B:0.5592640000	1mty_B:2.1421130000):0.0704618000	2inp_C:0.9178450000):0.4803940000	(1mty_D:1.1505550000	3dhg_A:0.9503390000):0.2882950000):0.4222510000):0.1347090000	(((2uw1_A:0.0000010000	2uw1_B:0.0000010000):0.0811998000	1afr_A:0.1007220000):0.8559530000	1za0_A:1.1064990000):0.4886940000):0.1930360000):0.6411690000):0.1890260000):0.2004370000):0.1048600000):0.0611107000	(((1qgh_A:0.3796580000	2ux1_A:0.4222630000):0.1926870000	2fjc_A:0.6346880000):0.1432260000	1ji4_A:0.5446500000):0.1209620000):0.1055930000):0.0797717000	1n1q_A:0.3073560000);
(1ji5_A:0.1385080000	((1jig_A:0.1754000000	(2chp_A:0.2563100000	(((1ji4_A:0.3569090000	2fjc_A:0.6391280000):0.0586156000	((((1dps_A:0.0000010000	1jts_A:0.0000010000):0.2326660000	1o9r_A:0.1681800000):0.2504070000	1uvh_A:0.7111160000):0.2821300000	(1tjo_A:0.0000010000	1tk6_A:0.0000010000):0.7447090000):0.1733590000):0.0701834000	(((2fzf_A:1.7428570000	(1otk_A:1.8071020000	(((((((1oqu_A:0.1454960000	1r2f_A:0.1769210000):0.0581107000	1uzr_A:0.0267790000):0.7630260000	1mxr_A:0.8178330000):0.2434100000	(1jk0_A:0.2169160000	(2uw2_A:0.0120550000	1w68_A:0.0518250000):0.1463970000):0.5768700000):0.3189620000	(((2uw1_A:0.0000010000	2uw1_B:0.0000010000):0.0730651000	1afr_A:0.0609890000):0.7235990000	1za0_A:1.3005350000):0.6191910000):0.0479903000	((2inc_B:0.7347940000	(2inp_C:0.9189680000	1mty_B:1.8150950000):0.0774538000):0.3800790000	(1mty_D:1.5692270000	3dhg_A:0.7780070000):0.1612890000):0.5117850000):0.2055410000	3ee4_A:0.8900030000):0.2585160000):0.5606770000):0.1526540000	(((((1bcf_A:0.0000010000	3e1q_A:0.0000010000):0.1680380000	2fkz_A:0.1306930000):0.1664730000	1jgc_A:0.2475670000):0.4034560000	1nfv_A:0.5481200000):0.1020020000	((1lko_A:1.1322490000	(1yuz_A:1.2693320000	3qhb_A:0.6104140000):0.1676060000):0.3410180000	((((1lb3_A:0.0374600000	2za7_A:0.0984410000):0.1943990000	(1bg7_A:0.1066690000	1r03_A:0.2098990000):0.0678410000):0.2071190000	(1z6o_A:0.9820930000	1z6o_M:0.5536130000):0.2330600000):0.3298850000	(((1eum_A:0.2841150000	1krq_A:0.3685250000):0.1183880000	3e6s_A:0.6553270000):0.1054750000	(2jd7_A:0.1910260000	1vlg_A:0.3276820000):0.1047300000):0.0978451000):0.2170670000):0.3354090000):0.1512860000):0.3225350000	2vzb_A:0.6182260000):0.2645260000):0.0927437000):0.1197210000):0.0474169000	1n1q_A:0.2167220000):0.0991626000	(1qgh_A:0.2835960000	2ux1_A:0.4708830000):0.3087400000);
(1ji5_A:0.1960840000	((1jig_A:0.0972630000	(((1qgh_A:0.3200950000	2ux1_A:0.3328590000):0.2328100000	(1ji4_A:0.4333000000	2fjc_A:0.5130210000):0.1352720000):0.0704219000	(((((1dps_A:0.0000010000	1jts_A:0.0000010000):0.2464190000	1o9r_A:0.2394770000):0.2420580000	1uvh_A:0.7644110000):0.2156690000	(1tjo_A:0.0000010000	1tk6_A:0.0000010000):0.5714720000):0.1832270000	(((2fzf_A:1.5203690000	1nfv_A:0.5794630000):0.0990102000	((((1bcf_A:0.0000010000	3e1q_A:0.0000010000):0.1542350000	2fkz_A:0.0806530000):0.1239930000	1jgc_A:0.2561890000):0.3072970000	(((1lko_A:0.4582560000	1yuz_A:0.6007810000):0.1604800000	3qhb_A:0.6109720000):0.4899660000	(((((1lb3_A:0.0439470000	2za7_A:0.0846300000):0.2350810000	1bg7_A:0.0607390000):0.1181160000	1r03_A:0.1145770000):0.1840280000	(1z6o_A:0.7491540000	1z6o_M:0.4150960000):0.3027770000):0.1461950000	((1eum_A:0.1560870000	1krq_A:0.2458570000):0.2066130000	(3e6s_A:0.5882410000	(2jd7_A:0.0944540000	1vlg_A:0.2611560000):0.0429393000):0.0497892000):0.2008370000):0.3493300000):0.0949838000):0.1555400000):0.0994649000	(2vzb_A:0.6108800000	(1otk_A:1.2599240000	(((((((1oqu_A:0.1380910000	1r2f_A:0.1319770000):0.0291487000	1uzr_A:0.0376130000):0.5759160000	1mxr_A:0.6589130000):0.1649570000	(1jk0_A:0.1796940000	(2uw2_A:0.0174390000	1w68_A:0.0413040000):0.1265110000):0.6279290000):0.3121430000	3ee4_A:0.8917890000):0.3877870000	(((2inc_B:0.8786210000	(2inp_C:0.6835990000	1mty_B:1.6684830000):0.1655030000):0.2955050000	3dhg_A:0.7790260000):0.1697830000	1mty_D:1.0531390000):0.1286550000):0.1243420000	(((2uw1_A:0.0000010000	2uw1_B:0.0000010000):0.0886673000	1afr_A:0.0409470000):0.6805660000	1za0_A:1.1267170000):0.4518800000):0.3895160000):0.3579640000):0.0994118000):0.2787980000):0.1023420000):0.0790806000):0.0670364000	1n1q_A:0.2341570000):0.0172784000	2chp_A:0.2753470000);
(1ji5_A:0.1194360000	(1jig_A:0.1513150000	(1n1q_A:0.1633680000	(((2chp_A:0.3456730000	(((2fzf_A:2.1669170000	(((((1bcf_A:0.0000010000	3e1q_A:0.0000010000):0.1725380000	2fkz_A:0.0880120000):0.1022250000	1jgc_A:0.2551130000):0.2906760000	(((1lko_A:0.6170550000	1yuz_A:0.6370510000):0.1864630000	3qhb_A:0.5609710000):0.4759960000	((((1lb3_A:0.0517290000	2za7_A:0.0685840000):0.1954380000	(1bg7_A:0.1067250000	1r03_A:0.1633260000):0.0688775000):0.2189880000	(1z6o_A:0.7407140000	1z6o_M:0.5636830000):0.2280890000):0.2584790000	(((1eum_A:0.2505250000	1krq_A:0.3378670000):0.1254250000	3e6s_A:0.6574040000):0.1309550000	(2jd7_A:0.1773690000	1vlg_A:0.2821310000):0.0869801000):0.0395549000):0.2868900000):0.1105790000):0.2348740000	1nfv_A:0.5311790000):0.0836253000):0.0593287000	(1otk_A:1.3786360000	(((((((1oqu_A:0.1012260000	1r2f_A:0.1288210000):0.0556100000	1uzr_A:0.0438420000):0.6532970000	1mxr_A:0.7626680000):0.1471620000	(1jk0_A:0.2051060000	(2uw2_A:0.0211980000	1w68_A:0.0435450000):0.1639770000):0.6075420000):0.3152040000	3ee4_A:0.7913140000):0.4056850000	((2inc_B:0.5538070000	(2inp_C:0.7798190000	1mty_B:1.5065560000):0.1199560000):0.3560790000	(1mty_D:1.0543500000	3dhg_A:0.8590530000):0.1432250000):0.4417120000):0.2205680000	(((2uw1_A:0.0000010000	2uw1_B:0.0000010000):0.1090890000	1afr_A:0.0730220000):0.6415530000	1za0_A:1.4413520000):0.6912830000):0.2597920000):0.3747230000):0.2046220000	2vzb_A:0.7142870000):0.3729220000):0.0722721000	((((1dps_A:0.0000010000	1jts_A:0.0000010000):0.2570780000	1o9r_A:0.2203870000):0.1712930000	1uvh_A:0.5513750000):0.2532390000	(1tjo_A:0.0000010000	1tk6_A:0.0000010000):0.7950800000):0.0875346000):0.0428936000	(1ji4_A:0.3794120000	2fjc_A:0.3565700000):0.1722560000):0.0990034000):0.0741203000):0.0597696000	(1qgh_A:0.1926720000	2ux1_A:0.6004720000):0.3011800000);
(1ji5_A:0.2808700000	1jig_A:0.1698110000	(1n1q_A:0.2639330000	((2chp_A:0.3408970000	(((((1dps_A:0.0000010000	1jts_A:0.0000010000):0.2487160000	1o9r_A:0.1462220000):0.2549320000	1uvh_A:0.6706310000):0.1395380000	(1tjo_A:0.0000010000	1tk6_A:0.0000010000):0.6564180000):0.1739310000	((2fzf_A:1.9558830000	2vzb_A:0.5151020000):0.3976560000	(((((1bcf_A:0.0000010000	3e1q_A:0.0000010000):0.1856210000	2fkz_A:0.1359540000):0.1033210000	1jgc_A:0.2529020000):0.3513030000	((((1lko_A:0.6452270000	1yuz_A:0.8433470000):0.3753240000	3qhb_A:0.4898920000):0.4918160000	(1otk_A:0.9176150000	(((((((1oqu_A:0.1228930000	1r2f_A:0.1204830000):0.0657564000	1uzr_A:0.0000030000):0.5685720000	1mxr_A:0.8269130000):0.1062710000	(1jk0_A:0.1749430000	(2uw2_A:0.0140140000	1w68_A:0.0411550000):0.1455030000):0.6821990000):0.4862620000	3ee4_A:0.6812310000):0.5600100000	(((2uw1_A:0.0000010000	2uw1_B:0.0000010000):0.0943603000	1afr_A:0.0599030000):0.8592490000	1za0_A:1.0968800000):0.3550040000):0.2513160000	((2inc_B:0.7029900000	(2inp_C:0.6905580000	1mty_B:1.9970040000):0.1928230000):0.4085420000	(1mty_D:1.0511200000	3dhg_A:0.9453580000):0.3543480000):0.4741740000):0.2071340000):0.7029050000):0.1452510000	((((1lb3_A:0.0850090000	2za7_A:0.0875410000):0.1894730000	(1bg7_A:0.0762350000	1r03_A:0.1521000000):0.0695150000):0.2885840000	(1z6o_A:0.8342670000	1z6o_M:0.5585020000):0.1759420000):0.2697660000	(((1eum_A:0.1957480000	(1krq_A:0.2431010000	3e6s_A:0.8699970000):0.0782677000):0.3179990000	2jd7_A:0.1698570000):0.0659237000	1vlg_A:0.2780020000):0.1398780000):0.1496910000):0.2405070000):0.2292350000	1nfv_A:0.5939240000):0.1960760000):0.1231350000):0.0672148000):0.0474165000	((1qgh_A:0.3111680000	2ux1_A:0.4654220000):0.1792410000	(1ji4_A:0.4190130000	2fjc_A:0.5332620000):0.2432290000):0.1064620000):0.0996210000):0.0328766000);
(1ji5_A:0.1851970000	1jig_A:0.1815340000	(1n1q_A:0.2920200000	((2chp_A:0.3553820000	((((1dps_A:0.0000010000	1jts_A:0.0000010000):0.3171730000	1o9r_A:0.1682440000):0.3035390000	(1uvh_A:0.5711920000	(1tjo_A:0.0000010000	1tk6_A:0.0000010000):0.6573930000):0.0959443000):0.2450060000	((2fzf_A:1.8288190000	2vzb_A:0.4478870000):0.2673170000	(((((((1bcf_A:0.0000010000	3e1q_A:0.0000010000):0.2013280000	2fkz_A:0.0972880000):0.1625320000	1jgc_A:0.2875420000):0.2952780000	((1lko_A:0.5340650000	1yuz_A:0.9788040000):0.4220260000	3qhb_A:0.5007730000):0.5016130000):0.1126840000	((((1lb3_A:0.1350370000	2za7_A:0.0818980000):0.1750250000	(1bg7_A:0.0798470000	1r03_A:0.2327400000):0.0695995000):0.3141310000	(1z6o_A:0.8160840000	1z6o_M:0.6141140000):0.1040570000):0.2037300000	(((1eum_A:0.2235770000	1krq_A:0.3357230000):0.1851130000	3e6s_A:0.8248270000):0.0878311000	(2jd7_A:0.1844170000	1vlg_A:0.2654570000):0.0678130000):0.1841240000):0.2837550000):0.2024940000	1nfv_A:0.5180210000):0.1372740000	((1otk_A:1.3546240000	((2inc_B:0.7087080000	(2inp_C:0.9484820000	1mty_B:1.8807430000):0.1795520000):0.3937750000	(1mty_D:0.9681760000	3dhg_A:0.8886140000):0.2720050000):0.4264830000):0.3291210000	(((((1oqu_A:0.1088520000	1r2f_A:0.1454710000):0.0555478000	1uzr_A:0.0159180000):0.6348200000	(1mxr_A:0.7267100000	(1jk0_A:0.2223200000	(2uw2_A:0.0173020000	1w68_A:0.0537810000):0.0958060000):0.5861170000):0.1156650000):0.4261750000	3ee4_A:0.7778020000):0.2592430000	(((2uw1_A:0.0000010000	2uw1_B:0.0000010000):0.0543529000	1afr_A:0.0913710000):1.0535900000	1za0_A:1.1537330000):0.4188030000):0.1137110000):0.5672290000):0.0989150000):0.3227310000):0.0338177000):0.0549843000	((1qgh_A:0.2475850000	2ux1_A:0.4103240000):0.2598260000	(1ji4_A:0.4009770000	2fjc_A:0.3765620000):0.2224860000):0.0824635000):0.0748609000):0.0443237000);
(1ji5_A:0.1957760000	(1jig_A:0.1676740000	((2chp_A:0.3567830000	(((((1dps_A:0.0000020000	1jts_A:0.0000020000):0.1806830000	1o9r_A:0.2449340000):0.3082730000	1uvh_A:0.5754500000):0.1926090000	(1tjo_A:0.0000020000	1tk6_A:0.0000020000):0.5541200000):0.1352980000	(((2fzf_A:1.6350330000	((((((1bcf_A:0.0000010000	3e1q_A:0.0000010000):0.1951300000	2fkz_A:0.0468810000):0.0703697000	1jgc_A:0.2726900000):0.2541920000	1nfv_A:0.5888840000):0.1280710000	((((1lb3_A:0.0581060000	2za7_A:0.0418570000):0.1440440000	(1bg7_A:0.0939820000	1r03_A:0.2259760000):0.0938596000):0.1801670000	(1z6o_A:0.7910530000	1z6o_M:0.5616290000):0.1982990000):0.2193370000	(((1eum_A:0.3129770000	1krq_A:0.3254560000):0.1483330000	3e6s_A:0.7095320000):0.0952212000	(2jd7_A:0.2457750000	1vlg_A:0.2403870000):0.0870026000):0.0725847000):0.2843300000):0.0875806000	((1lko_A:0.6085830000	1yuz_A:1.0018610000):0.3407760000	3qhb_A:0.5965350000):0.5914060000):0.1326150000):0.0553328000	((1otk_A:1.3465650000	(((2uw1_A:0.0000010000	2uw1_B:0.0000010000):0.0833370000	1afr_A:0.0979180000):0.9087590000	1za0_A:1.3056030000):0.6241580000):0.1590970000	(((((1oqu_A:0.1668860000	1r2f_A:0.1584100000):0.0618474000	1uzr_A:0.0037660000):0.6433240000	(1mxr_A:0.6891620000	(1jk0_A:0.1183420000	(2uw2_A:0.0345480000	1w68_A:0.0364600000):0.1442690000):0.7804940000):0.1255310000):0.2615690000	3ee4_A:0.9146550000):0.4127370000	((2inc_B:0.8980790000	(1mty_D:0.8059610000	3dhg_A:0.9673380000):0.5667790000):0.1860820000	(2inp_C:0.8233710000	1mty_B:1.4677560000):0.2695280000):0.5594440000):0.1434590000):0.5140000000):0.1483620000	2vzb_A:0.5803960000):0.2726170000):0.0941639000):0.0413264000	((1qgh_A:0.3028470000	2ux1_A:0.3101510000):0.2177900000	(1ji4_A:0.3437170000	2fjc_A:0.4704420000):0.1192380000):0.0801282000):0.1489850000):0.0450226000	1n1q_A:0.2660680000);
(1ji5_A:0.1846760000	((1jig_A:0.1075610000	((1qgh_A:0.3465090000	2ux1_A:0.3583540000):0.3236440000	(1ji4_A:0.5230950000	2fjc_A:0.4521310000):0.2246060000):0.1349210000):0.0609915000	1n1q_A:0.3067690000):0.1010670000	(2chp_A:0.3244730000	(((((1dps_A:0.0000020000	1jts_A:0.0000020000):0.2228700000	1o9r_A:0.1843230000):0.3633490000	1uvh_A:0.6141290000):0.1567260000	(1tjo_A:0.0000020000	1tk6_A:0.0000020000):0.8168500000):0.2013340000	((((2fzf_A:1.3107390000	(1otk_A:1.6186230000	(((((((1oqu_A:0.2068150000	1r2f_A:0.1319440000):0.0499847000	1uzr_A:0.0321000000):0.5832950000	1mxr_A:0.8089940000):0.3324520000	(1jk0_A:0.2222020000	(2uw2_A:0.0343370000	1w68_A:0.0326760000):0.1126890000):0.5898810000):0.3835730000	3ee4_A:0.7347860000):0.2473440000	((((2inc_B:0.8809160000	2inp_C:0.9419850000):0.3163420000	1mty_B:1.4887180000):0.5200940000	1mty_D:0.9358050000):0.1715400000	3dhg_A:0.8731470000):0.3974750000):0.1739260000	(((2uw1_A:0.0000010000	2uw1_B:0.0000010000):0.1289650000	1afr_A:0.0388080000):0.6169790000	1za0_A:1.3320870000):0.4139860000):0.3987740000):0.2383730000):0.1282530000	(((((1bcf_A:0.0000010000	3e1q_A:0.0000010000):0.1669540000	2fkz_A:0.0897250000):0.0908403000	1jgc_A:0.3047290000):0.3665820000	(1lko_A:0.5581690000	(1yuz_A:1.1083940000	3qhb_A:0.6309730000):0.0977758000):0.7514290000):0.0000024977	(((((1lb3_A:0.1050110000	2za7_A:0.0514010000):0.2961860000	1bg7_A:0.0474290000):0.1103340000	1r03_A:0.1420660000):0.2613730000	(1z6o_A:0.7690090000	1z6o_M:0.6636990000):0.1613910000):0.1722530000	(((1eum_A:0.2790020000	1krq_A:0.3024420000):0.1452990000	3e6s_A:0.6947280000):0.1426460000	(2jd7_A:0.1796050000	1vlg_A:0.2765030000):0.0421749000):0.1852250000):0.3196460000):0.1055160000):0.1565300000	1nfv_A:0.5083620000):0.1517690000	2vzb_A:0.5471170000):0.2592500000):0.0763431000):0.0602813000);
(1ji5_A:0.1868860000	(1jig_A:0.1638560000	((2chp_A:0.3043120000	(((((1dps_A:0.0000020000	1jts_A:0.0000020000):0.3348720000	1o9r_A:0.1685860000):0.2922310000	1uvh_A:0.7060510000):0.1940350000	(1tjo_A:0.0000020000	1tk6_A:0.0000020000):0.7081200000):0.0833186000	((2fzf_A:1.5730410000	2vzb_A:0.4360070000):0.2144280000	((((((1bcf_A:0.0000010000	3e1q_A:0.0000010000):0.2111870000	2fkz_A:0.1332250000):0.1331520000	1jgc_A:0.2041210000):0.3638350000	1nfv_A:0.5641520000):0.1373520000	((((((1lb3_A:0.0901740000	2za7_A:0.0683740000):0.1272130000	(1bg7_A:0.1097940000	1r03_A:0.1868380000):0.0949090000):0.2103050000	(1z6o_A:0.8539950000	1z6o_M:0.5849480000):0.1513900000):0.2151250000	3e6s_A:0.6389400000):0.1451870000	(((1eum_A:0.1983700000	1krq_A:0.3218680000):0.2654140000	2jd7_A:0.1141350000):0.0694587000	1vlg_A:0.2584850000):0.0686596000):0.1734490000	(1otk_A:1.5293150000	((((((1oqu_A:0.1276820000	1r2f_A:0.1660740000):0.0363509000	1uzr_A:0.0255200000):0.5585290000	1mxr_A:0.7146080000):0.1526070000	(1jk0_A:0.2509230000	(2uw2_A:0.0133110000	1w68_A:0.0450430000):0.1400540000):0.6428450000):0.2969630000	3ee4_A:0.7763610000):0.2763180000	((((2inc_B:0.5730990000	(2inp_C:0.8280450000	1mty_B:1.5528550000):0.1842340000):0.5970850000	3dhg_A:1.0732620000):0.1390310000	1mty_D:1.1415060000):0.4848270000	(((2uw1_A:0.0000010000	2uw1_B:0.0000010000):0.1175450000	1afr_A:0.0739530000):0.6048450000	1za0_A:1.3102910000):0.3446920000):0.3667380000):0.3464800000):0.6877510000):0.1693900000):0.0945764000	((1lko_A:0.6390700000	1yuz_A:0.7890470000):0.4592620000	3qhb_A:0.3710560000):0.7356120000):0.1830540000):0.2471910000):0.1800610000):0.1307820000	((1qgh_A:0.3185020000	2ux1_A:0.4828200000):0.2091050000	(1ji4_A:0.3594480000	2fjc_A:0.5586400000):0.1298530000):0.1119810000):0.0996065000):0.0245929000	1n1q_A:0.2256900000);
(1ji5_A:0.0995370000	((1jig_A:0.0553360000	((2chp_A:0.2621780000	(((((1dps_A:0.0000020000	1jts_A:0.0000020000):0.2265720000	1o9r_A:0.1478840000):0.2103960000	1uvh_A:0.7498500000):0.1711940000	(1tjo_A:0.0000020000	1tk6_A:0.0000020000):0.7087660000):0.2200150000	((2fzf_A:1.4702200000	2vzb_A:0.5057260000):0.1838300000	((((((1bcf_A:0.0000010000	3e1q_A:0.0000010000):0.1949110000	2fkz_A:0.1089580000):0.2018390000	1jgc_A:0.1796220000):0.4021810000	(((1lko_A:0.4676670000	1yuz_A:0.8168020000):0.4567990000	3qhb_A:0.6281590000):0.5087880000	((((1lb3_A:0.0729610000	2za7_A:0.0714380000):0.2298090000	(1bg7_A:0.0660420000	1r03_A:0.1539570000):0.0871106000):0.1713020000	(1z6o_A:0.7031100000	1z6o_M:0.5833170000):0.1667960000):0.2019520000	(((1eum_A:0.2317500000	1krq_A:0.2379030000):0.1173050000	3e6s_A:0.5358530000):0.1861890000	(2jd7_A:0.1233940000	1vlg_A:0.2795620000):0.0901495000):0.1787260000):0.2878810000):0.1041240000):0.1410740000	(1otk_A:1.0128100000	(((((((1oqu_A:0.1801290000	1r2f_A:0.1245350000):0.0571623000	1uzr_A:0.0000030000):0.7316680000	1mxr_A:0.7852210000):0.1190670000	(1jk0_A:0.2552920000	(2uw2_A:0.0135190000	1w68_A:0.0405760000):0.1397620000):0.5617310000):0.2614740000	3ee4_A:0.8771310000):0.2100130000	(((2inc_B:0.7677220000	2inp_C:0.7179570000):0.3198770000	1mty_B:1.6475470000):0.2454160000	(1mty_D:0.9446090000	3dhg_A:0.9033650000):0.3547860000):0.3678540000):0.0983294000	(((2uw1_A:0.0000010000	2uw1_B:0.0000010000):0.1096960000	1afr_A:0.1016890000):0.6629640000	1za0_A:1.2677060000):0.2812140000):0.3562400000):0.8467300000):0.0766632000	1nfv_A:0.6824790000):0.2841260000):0.3633140000):0.0099469700):0.0429263000	(1ji4_A:0.5386460000	2fjc_A:0.4519750000):0.1743940000):0.0862898000):0.0727602000	1n1q_A:0.1684540000):0.0968478000	(1qgh_A:0.2759100000	2ux1_A:0.4713240000):0.2904740000);
(1ji5_A:0.1808620000	(1jig_A:0.1111850000	(1n1q_A:0.2546470000	((2chp_A:0.3884400000	(((((1dps_A:0.0000010000	1jts_A:0.0000010000):0.2574550000	1o9r_A:0.2611060000):0.1508170000	1uvh_A:0.5461780000):0.4781340000	(1tjo_A:0.0000010000	1tk6_A:0.0000010000):0.6561280000):0.1561390000	(((2fzf_A:2.4483300000	(((((1bcf_A:0.0000010000	3e1q_A:0.0000010000):0.1922310000	2fkz_A:0.0780040000):0.0267980000	1jgc_A:0.3836220000):0.3988320000	(((1lko_A:0.7003830000	1yuz_A:0.8713130000):0.2844410000	3qhb_A:0.5450420000):0.7218290000	((((1lb3_A:0.0660150000	2za7_A:0.0950950000):0.2561690000	(1bg7_A:0.0904690000	1r03_A:0.2243590000):0.0523811000):0.2337000000	(1z6o_A:0.9443800000	1z6o_M:0.4565560000):0.1652700000):0.2487300000	((((1eum_A:0.2453840000	1krq_A:0.2807340000):0.2412410000	2jd7_A:0.1580290000):0.0503062000	3e6s_A:0.7053240000):0.0454636000	1vlg_A:0.2071260000):0.2267030000):0.2180700000):0.1166010000):0.1616600000	1nfv_A:0.6959890000):0.1206090000):0.1150810000	(1otk_A:1.7876010000	(((((((1oqu_A:0.1467480000	1r2f_A:0.1857820000):0.0422142000	1uzr_A:0.0168450000):0.8071750000	1mxr_A:0.6200700000):0.1695690000	(1jk0_A:0.1823720000	(2uw2_A:0.0126310000	1w68_A:0.0324240000):0.1921520000):0.4944280000):0.2895110000	((2inc_B:0.8218960000	(2inp_C:0.6803300000	1mty_B:2.3455810000):0.1875270000):0.4352130000	(1mty_D:1.2728950000	3dhg_A:0.8808410000):0.2844310000):0.4370970000):0.1865320000	3ee4_A:0.7734090000):0.3088330000	(((2uw1_A:0.0000010000	2uw1_B:0.0000010000):0.0717160000	1afr_A:0.0961230000):0.5306340000	1za0_A:1.7116250000):0.7038190000):0.2829080000):0.4838990000):0.1453240000	2vzb_A:0.8198700000):0.1797660000):0.1161390000):0.0660299000	(1ji4_A:0.4105670000	2fjc_A:0.5981320000):0.1876370000):0.1194860000):0.0429230000):0.1148760000	(1qgh_A:0.1988050000	2ux1_A:0.5641920000):0.3140270000);
(1ji5_A:0.2695260000	1jig_A:0.1987060000	(1n1q_A:0.3013170000	((2chp_A:0.4089520000	(((((1dps_A:0.0000020000	1jts_A:0.0000020000):0.2973800000	1o9r_A:0.1810090000):0.3163490000	1uvh_A:0.7842140000):0.2531500000	(1tjo_A:0.0000020000	1tk6_A:0.0000020000):0.7071010000):0.0831626000	(((2fzf_A:1.6237820000	1nfv_A:0.5990620000):0.1128710000	(((((1bcf_A:0.0000010000	3e1q_A:0.0000010000):0.1385410000	2fkz_A:0.1097180000):0.0890267000	1jgc_A:0.2389360000):0.3456130000	((1lko_A:0.6451780000	1yuz_A:0.8176010000):0.2951060000	3qhb_A:0.6619410000):0.6188910000):0.0852082000	(((((1lb3_A:0.0896860000	2za7_A:0.0768290000):0.2247410000	1bg7_A:0.0770970000):0.0853331000	1r03_A:0.1251240000):0.3088470000	(1z6o_A:0.8650050000	1z6o_M:0.6294560000):0.1504780000):0.1286940000	((1eum_A:0.2910450000	(1krq_A:0.1715270000	3e6s_A:0.8611980000):0.1612730000):0.2225980000	(2jd7_A:0.1366570000	1vlg_A:0.2831260000):0.1119710000):0.1461470000):0.1836730000):0.1659570000):0.2258680000	(2vzb_A:0.6998220000	(1otk_A:1.3809560000	(((((((1oqu_A:0.1655460000	1uzr_A:0.0780740000):0.0336047000	1r2f_A:0.1286880000):0.6800120000	1mxr_A:0.8383700000):0.2067470000	(1jk0_A:0.2316500000	(2uw2_A:0.0153330000	1w68_A:0.0533720000):0.1782460000):0.5747350000):0.1656150000	3ee4_A:1.0182210000):0.3195250000	((2inc_B:0.8648790000	(2inp_C:0.8070370000	1mty_B:1.4518660000):0.1348550000):0.5167610000	(1mty_D:1.1344130000	3dhg_A:0.8331490000):0.0917483000):0.3527820000):0.1320310000	(((2uw1_A:0.0000010000	2uw1_B:0.0000010000):0.0888005000	1afr_A:0.0936280000):0.9615680000	1za0_A:1.1425570000):0.6037280000):0.2985610000):0.5145130000):0.1767330000):0.2501170000):0.1140000000):0.1506630000	((1qgh_A:0.3488800000	2ux1_A:0.3874910000):0.3241070000	(1ji4_A:0.4170790000	2fjc_A:0.5486710000):0.1511310000):0.0785750000):0.1179070000):0.0355323000);
(1ji5_A:0.3016530000	(1jig_A:0.1348870000	((2chp_A:0.3568010000	((((1dps_A:0.0000010000	1jts_A:0.0000010000):0.2675610000	1o9r_A:0.2442260000):0.3275280000	(1uvh_A:0.6050490000	(1tjo_A:0.0000010000	1tk6_A:0.0000010000):0.6300830000):0.1454440000):0.2787640000	(((2fzf_A:1.6760080000	2vzb_A:0.4283820000):0.2099040000	((1otk_A:1.3214890000	(((2uw1_A:0.0000010000	2uw1_B:0.0000010000):0.1161590000	1afr_A:0.1031840000):0.9351800000	1za0_A:1.4234900000):0.3739320000):0.1057670000	((((((1oqu_A:0.1448170000	1uzr_A:0.0565820000):0.1040770000	1r2f_A:0.0877120000):0.7653600000	1mxr_A:0.7445080000):0.1143730000	(1jk0_A:0.2449410000	(2uw2_A:0.0231650000	1w68_A:0.0367540000):0.1105030000):0.6445220000):0.2577770000	3ee4_A:0.8971030000):0.2628030000	(((2inc_B:0.7197660000	1mty_B:1.7623220000):0.1338530000	2inp_C:0.9266760000):0.4306090000	(1mty_D:0.9731750000	3dhg_A:0.8743980000):0.2117440000):0.3210990000):0.1726070000):0.7871520000):0.0872079000	((((((1bcf_A:0.0000010000	3e1q_A:0.0000010000):0.1681800000	2fkz_A:0.1015700000):0.1357800000	1jgc_A:0.2720230000):0.3347890000	((((1lb3_A:0.0634860000	2za7_A:0.0872710000):0.1663110000	(1bg7_A:0.0681180000	1r03_A:0.2295600000):0.0932668000):0.2336150000	(1z6o_A:0.7977350000	1z6o_M:0.4692350000):0.1671240000):0.2200280000	(((1eum_A:0.2743900000	1krq_A:0.2353680000):0.0858236000	3e6s_A:0.7066820000):0.1222100000	(2jd7_A:0.1519190000	1vlg_A:0.2830390000):0.0663268000):0.2309480000):0.3791960000):0.0637850000	((1lko_A:0.4698130000	1yuz_A:0.8344230000):0.4852630000	3qhb_A:0.7058700000):0.2756510000):0.1870890000	1nfv_A:0.7380960000):0.1601700000):0.3545270000):0.0617850000):0.0579432000	((1qgh_A:0.3237810000	2ux1_A:0.3387440000):0.3421170000	(1ji4_A:0.3672350000	2fjc_A:0.4966780000):0.1397780000):0.1101870000):0.0714284000):0.0400396000	1n1q_A:0.2532160000);
(1ji5_A:0.1815630000	(1jig_A:0.1261790000	(((1qgh_A:0.3099530000	2ux1_A:0.5226270000):0.2735330000	(1ji4_A:0.4230950000	2fjc_A:0.5356020000):0.1522420000):0.1068660000	(((((1dps_A:0.0000010000	1jts_A:0.0000010000):0.3469590000	1o9r_A:0.1749360000):0.2867980000	1uvh_A:0.5694390000):0.1585530000	(1tjo_A:0.0000010000	1tk6_A:0.0000010000):0.8027990000):0.1355540000	((2fzf_A:2.0444940000	(((((((1bcf_A:0.0000010000	3e1q_A:0.0000010000):0.1805610000	2fkz_A:0.1017610000):0.0279349000	1jgc_A:0.3948490000):0.2658570000	((1lko_A:0.5340850000	1yuz_A:1.0133150000):0.3640030000	3qhb_A:0.7229180000):0.6097820000):0.0783569000	(((((1lb3_A:0.0895510000	2za7_A:0.0424330000):0.1920060000	1bg7_A:0.0975260000):0.0941551000	1r03_A:0.1330330000):0.3075970000	(1z6o_A:0.9313280000	1z6o_M:0.5221480000):0.1722140000):0.1569120000	(((1eum_A:0.2493950000	1krq_A:0.2130110000):0.2114160000	3e6s_A:0.6706320000):0.1223530000	(2jd7_A:0.2109840000	1vlg_A:0.2025870000):0.0962000000):0.2059750000):0.3442060000):0.1453740000	1nfv_A:0.5998620000):0.2112360000	(1otk_A:1.4241720000	((((((1oqu_A:0.1367820000	1r2f_A:0.1337260000):0.0380722000	1uzr_A:0.0406120000):0.6464110000	(1jk0_A:0.1457760000	(2uw2_A:0.0244950000	1w68_A:0.0358970000):0.1905810000):0.6562010000):0.1230040000	1mxr_A:0.9951920000):0.2943430000	3ee4_A:0.8690500000):0.2549480000	(((2inc_B:1.2134840000	(2inp_C:1.2760440000	1mty_B:1.7096080000):0.1374870000):0.3915690000	(1mty_D:0.8851130000	3dhg_A:0.8173870000):0.3374550000):0.4656770000	(((2uw1_A:0.0000010000	2uw1_B:0.0000010000):0.1060750000	1afr_A:0.0697990000):0.6951990000	1za0_A:1.5455040000):0.5066050000):0.2247150000):0.4886920000):0.7736060000):0.0229335000):0.0564214000	2vzb_A:0.8026410000):0.2578130000):0.1183210000):0.0813177000):0.0561468000	(1n1q_A:0.2065720000	2chp_A:0.3687560000):0.0688332000);
(1ji5_A:0.3172710000	(1jig_A:0.1343680000	((2chp_A:0.4219610000	(((((1dps_A:0.0000020000	1jts_A:0.0000020000):0.3345840000	1o9r_A:0.2020170000):0.2075410000	1uvh_A:0.7209430000):0.3070220000	(1tjo_A:0.0000020000	1tk6_A:0.0000020000):0.7533770000):0.1776350000	((2fzf_A:1.8629580000	2vzb_A:0.3318850000):0.3244490000	((((((1bcf_A:0.0000010000	3e1q_A:0.0000010000):0.1737910000	2fkz_A:0.0924270000):0.1680970000	1jgc_A:0.2668250000):0.3035530000	(((1lko_A:0.6552420000	1yuz_A:0.6283380000):0.4420530000	3qhb_A:0.5493720000):0.7902760000	(((((1lb3_A:0.0616240000	2za7_A:0.0912090000):0.2363760000	1bg7_A:0.1324320000):0.0685234000	1r03_A:0.1310070000):0.2352990000	(1z6o_A:1.0000770000	1z6o_M:0.6190630000):0.2003450000):0.1524490000	(((1eum_A:0.2371970000	1krq_A:0.2842140000):0.1790900000	(2jd7_A:0.1240180000	1vlg_A:0.3319960000):0.1048850000):0.1628740000	3e6s_A:0.7498510000):0.1239210000):0.2895100000):0.1288340000):0.1765360000	1nfv_A:0.5802270000):0.1399920000	(((((1otk_A:1.4704370000	(2inp_C:0.6094730000	1mty_B:1.7848850000):0.0700337000):0.1861330000	2inc_B:0.8721260000):0.1939560000	(1mty_D:1.0859230000	3dhg_A:0.7601230000):0.4645710000):0.2983320000	(((((1oqu_A:0.1140050000	1r2f_A:0.1812870000):0.0470168000	1uzr_A:0.0054200000):0.7783700000	1mxr_A:0.6544980000):0.1438850000	(1jk0_A:0.2170080000	(2uw2_A:0.0350710000	1w68_A:0.0310930000):0.1198060000):0.7346450000):0.2363930000	3ee4_A:0.8891900000):0.1911430000):0.3206910000	(((2uw1_A:0.0000010000	2uw1_B:0.0000010000):0.0717350000	1afr_A:0.1184710000):0.8188210000	1za0_A:1.2929870000):0.5646160000):0.7934850000):0.1496650000):0.2845960000):0.0653874000):0.0586005000	((1qgh_A:0.3236690000	2ux1_A:0.3853980000):0.1931860000	(1ji4_A:0.4356000000	2fjc_A:0.5845130000):0.1221240000):0.1488240000):0.0992353000):0.0513205000	1n1q_A:0.2790910000);
(1ji5_A:0.2453120000	(1jig_A:0.0949770000	(((2chp_A:0.2955430000	(((((1dps_A:0.0000020000	1jts_A:0.0000020000):0.2480680000	1o9r_A:0.2206730000):0.3003050000	1uvh_A:0.6341890000):0.1302420000	(1tjo_A:0.0000020000	1tk6_A:0.0000020000):0.6542400000):0.1509120000	((2fzf_A:1.3709510000	2vzb_A:0.4811930000):0.1610230000	(((((1bcf_A:0.0000010000	3e1q_A:0.0000010000):0.1375970000	2fkz_A:0.0670530000):0.1366800000	1jgc_A:0.2451470000):0.2274360000	((1lko_A:0.5639430000	(1yuz_A:0.7949160000	3qhb_A:0.5186790000):0.2076440000):0.5323090000	(((((1lb3_A:0.0617870000	2za7_A:0.0980210000):0.1736550000	(1bg7_A:0.0934290000	1r03_A:0.1690580000):0.0905749000):0.2116960000	(1z6o_A:0.8540680000	1z6o_M:0.5206510000):0.2216440000):0.1840010000	(((1eum_A:0.1971420000	1krq_A:0.2801400000):0.1360910000	3e6s_A:0.7826910000):0.1128760000	(2jd7_A:0.1143780000	1vlg_A:0.2471390000):0.0928449000):0.1209490000):0.2024940000	((1otk_A:1.4462950000	((((((1oqu_A:0.1195650000	1r2f_A:0.1715850000):0.0491347000	1uzr_A:0.0187040000):0.6381730000	1mxr_A:0.5308840000):0.1665600000	(1jk0_A:0.1870680000	(2uw2_A:0.0343970000	1w68_A:0.0343660000):0.1436510000):0.5491040000):0.1719470000	((2inc_B:0.9600890000	(2inp_C:0.6579460000	1mty_B:1.6346560000):0.1854880000):0.5589370000	(1mty_D:1.3025970000	3dhg_A:0.7824470000):0.4602550000):0.3123370000):0.1857690000	3ee4_A:0.7665090000):0.2918450000):0.2216950000	(((2uw1_A:0.0000010000	2uw1_B:0.0000010000):0.0897101000	1afr_A:0.0781570000):0.7123990000	1za0_A:1.1553180000):0.5318820000):0.7391910000):0.0218341000):0.1481160000):0.1742910000	1nfv_A:0.5053360000):0.1385350000):0.2956130000):0.1118700000):0.0280631000	(1qgh_A:0.2129550000	2ux1_A:0.4147140000):0.2899510000):0.0708263000	(1ji4_A:0.3812650000	2fjc_A:0.3628500000):0.1906860000):0.0652026000):0.0219237000	1n1q_A:0.2160200000);
(1ji5_A:0.1815760000	(1jig_A:0.1353040000	(2chp_A:0.3710250000	(((1qgh_A:0.3565370000	2ux1_A:0.4771420000):0.1588110000	(1ji4_A:0.4048490000	2fjc_A:0.4401090000):0.1601280000):0.1111590000	((((1dps_A:0.0000020000	1jts_A:0.0000020000):0.4677620000	1o9r_A:0.2180350000):0.4328560000	1uvh_A:0.6536060000):0.2325260000	((1tjo_A:0.0000020000	1tk6_A:0.0000020000):0.6764150000	(((((2fzf_A:1.2656160000	((1lko_A:0.6297940000	1yuz_A:1.1803950000):0.4199660000	3qhb_A:0.4762820000):0.3473480000):0.1134210000	((((1lb3_A:0.0848890000	2za7_A:0.0732460000):0.1567520000	(1bg7_A:0.1129170000	1r03_A:0.1826180000):0.1299970000):0.2488250000	(1z6o_A:0.8060770000	1z6o_M:0.4845580000):0.1393530000):0.1483900000	(((1eum_A:0.2459370000	1krq_A:0.2593010000):0.0710590000	3e6s_A:0.8101100000):0.1868080000	(2jd7_A:0.1483190000	1vlg_A:0.3462360000):0.1244910000):0.1379940000):0.4383530000):0.0903320000	((((1bcf_A:0.0000010000	3e1q_A:0.0000010000):0.2143120000	2fkz_A:0.0944160000):0.2028310000	1jgc_A:0.2085740000):0.3757990000	1nfv_A:0.7023050000):0.1551770000):0.1264740000	((1otk_A:1.5191940000	((((2inc_B:0.8461790000	1mty_B:1.8464430000):0.1955360000	2inp_C:0.8115300000):0.4091920000	3dhg_A:1.0062920000):0.2568360000	1mty_D:1.1578660000):0.2590470000):0.2749490000	((((((1oqu_A:0.1218940000	1r2f_A:0.1363700000):0.0830263000	1uzr_A:0.0017870000):0.5739780000	1mxr_A:0.8185280000):0.1362630000	(1jk0_A:0.1909270000	(2uw2_A:0.0424920000	1w68_A:0.0313690000):0.1739740000):0.6654170000):0.2820570000	(((2uw1_A:0.0000010000	2uw1_B:0.0000010000):0.1087240000	1afr_A:0.0921210000):0.8942430000	1za0_A:1.1527940000):0.8754530000):0.1094700000	3ee4_A:0.8549670000):0.1406080000):0.8816600000):0.1374290000	2vzb_A:0.5833840000):0.2591510000):0.3178590000):0.1155890000):0.1082800000):0.0975215000):0.0313175000	1n1q_A:0.2369390000);
(1ji5_A:0.2185140000	(1jig_A:0.1878550000	((2chp_A:0.2484780000	(((((1dps_A:0.0000020000	1jts_A:0.0000020000):0.2271670000	1o9r_A:0.2070750000):0.2388540000	1uvh_A:0.7189750000):0.2052600000	(1tjo_A:0.0000020000	1tk6_A:0.0000020000):0.6463680000):0.1547880000	((((2fzf_A:1.4794600000	((1otk_A:1.6602950000	(((2inc_B:0.7441050000	1mty_B:1.7563060000):0.0914664000	2inp_C:0.9865540000):0.1931600000	(1mty_D:1.0602920000	3dhg_A:1.0927230000):0.1219240000):0.1419500000):0.2963090000	((((((1oqu_A:0.1268890000	1r2f_A:0.1314510000):0.0464896000	1uzr_A:0.0053860000):0.5351560000	1mxr_A:0.8023570000):0.2048890000	(1jk0_A:0.2026500000	(2uw2_A:0.0361840000	1w68_A:0.0425400000):0.1684310000):0.6788910000):0.3522190000	3ee4_A:0.8302200000):0.2604190000	(((2uw1_A:0.0000010000	2uw1_B:0.0000010000):0.0644948000	1afr_A:0.1349170000):0.7239840000	1za0_A:1.0516600000):0.6809680000):0.0886228000):0.5257160000):0.2055860000	((((1bcf_A:0.0000010000	3e1q_A:0.0000010000):0.1492790000	2fkz_A:0.0959790000):0.1048870000	1jgc_A:0.2304250000):0.4216900000	(((1lko_A:0.6303630000	1yuz_A:1.0158620000):0.2410280000	3qhb_A:0.9259250000):0.7616050000	((((1lb3_A:0.0800810000	2za7_A:0.0401490000):0.1873150000	(1bg7_A:0.0411140000	1r03_A:0.1980660000):0.0535628000):0.2983830000	(1z6o_A:0.6404210000	1z6o_M:0.6552900000):0.2265340000):0.1930000000	(((1eum_A:0.2723390000	1krq_A:0.2502280000):0.1202060000	3e6s_A:0.7540650000):0.1352810000	(2jd7_A:0.2034800000	1vlg_A:0.3240280000):0.1354390000):0.1406370000):0.1630070000):0.1555540000):0.1354080000):0.0826801000	1nfv_A:0.5365430000):0.1535420000	2vzb_A:0.7209970000):0.1885690000):0.1112260000):0.0866925000	((1qgh_A:0.3045670000	2ux1_A:0.3368430000):0.2098160000	(1ji4_A:0.3856390000	2fjc_A:0.4622580000):0.1004530000):0.1779370000):0.0810630000):0.0144024000	1n1q_A:0.2565290000);
(1ji5_A:0.2591880000	1jig_A:0.1050650000	(1n1q_A:0.2544610000	(((2chp_A:0.2789820000	((((1dps_A:0.0000020000	1jts_A:0.0000020000):0.2344930000	1o9r_A:0.2053410000):0.2435780000	1uvh_A:0.6240460000):0.2594110000	((1tjo_A:0.0000020000	1tk6_A:0.0000020000):0.5356490000	((2fzf_A:1.4463250000	2vzb_A:0.4449940000):0.4728480000	(((((((1bcf_A:0.0000010000	3e1q_A:0.0000010000):0.1935490000	2fkz_A:0.0941510000):0.1374510000	1jgc_A:0.2118380000):0.3547280000	(((((1lb3_A:0.0715370000	2za7_A:0.0593650000):0.1394890000	(1bg7_A:0.1164110000	1r03_A:0.1964820000):0.0436272000):0.2987450000	1z6o_M:0.5868240000):0.1181130000	1z6o_A:0.9010650000):0.0726852000	(((1eum_A:0.2298610000	1krq_A:0.2857190000):0.1320060000	3e6s_A:0.7272190000):0.0765207000	(2jd7_A:0.2055810000	1vlg_A:0.2638990000):0.1016710000):0.2144300000):0.3855420000):0.1167160000	1nfv_A:0.5381620000):0.1386530000	((1lko_A:0.5589750000	1yuz_A:0.7435920000):0.4565480000	3qhb_A:0.6038400000):0.4393800000):0.1179790000	((1otk_A:1.1094900000	(((2uw1_A:0.0000010000	2uw1_B:0.0000010000):0.0601352000	1afr_A:0.1286580000):0.9353740000	1za0_A:1.0697260000):0.3473270000):0.2902010000	((((((1oqu_A:0.1407690000	1r2f_A:0.1094670000):0.0301131000	1uzr_A:0.0317810000):0.5967890000	1mxr_A:0.7603780000):0.1532120000	(1jk0_A:0.1759900000	(2uw2_A:0.0451840000	1w68_A:0.0247540000):0.1646810000):0.3714180000):0.3741260000	((2inc_B:0.7669440000	(2inp_C:0.6934300000	1mty_B:1.6997980000):0.2346720000):0.3236670000	(1mty_D:1.0840090000	3dhg_A:0.5975030000):0.2359770000):0.3659800000):0.2167850000	3ee4_A:0.6243290000):0.3110940000):0.7508660000):0.0785121000):0.2561480000):0.1516890000):0.1126060000):0.0517247000	((1qgh_A:0.3161650000	2ux1_A:0.3608190000):0.2604730000	2fjc_A:0.4843530000):0.1683480000):0.0295829000	1ji4_A:0.5978390000):0.0923398000):0.0526945000);
(1ji5_A:0.1970110000	(1jig_A:0.1447950000	(1n1q_A:0.2658060000	((2chp_A:0.4225260000	(((((1dps_A:0.0000020000	1jts_A:0.0000020000):0.3764890000	1o9r_A:0.2469680000):0.3047700000	1uvh_A:0.7968800000):0.2187240000	(1tjo_A:0.0000020000	1tk6_A:0.0000020000):0.7210010000):0.1491330000	((2fzf_A:1.5377660000	2vzb_A:0.3412480000):0.2872800000	((((((1bcf_A:0.0000010000	3e1q_A:0.0000010000):0.1518090000	2fkz_A:0.1132700000):0.1081710000	1jgc_A:0.2928150000):0.3435820000	(((1lko_A:0.5076450000	1yuz_A:0.7594930000):0.3588600000	3qhb_A:0.4856290000):0.4563320000	(((((1lb3_A:0.0776130000	2za7_A:0.0951560000):0.2489200000	1bg7_A:0.1115360000):0.0717265000	1r03_A:0.1514100000):0.2804970000	(1z6o_A:0.9168030000	1z6o_M:0.4977040000):0.2314700000):0.2926210000	(((1eum_A:0.2390390000	1krq_A:0.2627700000):0.1541450000	3e6s_A:0.6761670000):0.1212540000	(2jd7_A:0.1473220000	1vlg_A:0.2706980000):0.0602219000):0.1517960000):0.2145810000):0.1187650000):0.1565570000	(1otk_A:1.3104660000	(((((((1oqu_A:0.1424790000	1r2f_A:0.1432040000):0.0609200000	1uzr_A:0.0127680000):0.6326180000	1mxr_A:0.6454920000):0.2479350000	(1jk0_A:0.2104870000	(2uw2_A:0.0314790000	1w68_A:0.0404720000):0.1316020000):0.4675730000):0.2164860000	3ee4_A:0.8752890000):0.1712900000	(((2uw1_A:0.0000010000	2uw1_B:0.0000010000):0.0652714000	1afr_A:0.1539410000):0.5523980000	1za0_A:1.3503330000):0.6675920000):0.1076950000	(((2inc_B:0.6926490000	1mty_B:2.3387290000):0.1732930000	2inp_C:0.8833960000):0.3905850000	(1mty_D:1.2016850000	3dhg_A:0.9110870000):0.2721930000):0.2726950000):0.2422270000):0.7182810000):0.0318583000	1nfv_A:0.5183280000):0.2204160000):0.3497710000):0.0808700000):0.0553084000	(1ji4_A:0.4409200000	2fjc_A:0.4905810000):0.1818010000):0.1327160000):0.0283936000):0.0923462000	(1qgh_A:0.2471630000	2ux1_A:0.4690300000):0.3264330000);
(1ji5_A:0.2294330000	(1jig_A:0.1290590000	((2chp_A:0.3905110000	(((((1dps_A:0.0000010000	1jts_A:0.0000010000):0.3279310000	1o9r_A:0.2299290000):0.3890770000	1uvh_A:0.5982850000):0.2836470000	(1tjo_A:0.0000010000	1tk6_A:0.0000010000):0.5938350000):0.1618020000	((2fzf_A:1.8890970000	2vzb_A:0.3752370000):0.4030080000	((((((1bcf_A:0.0000010000	3e1q_A:0.0000010000):0.2074530000	2fkz_A:0.0989970000):0.1065080000	1jgc_A:0.2886090000):0.5111200000	1nfv_A:0.5147030000):0.0942413000	(((1lko_A:0.6305290000	1yuz_A:0.6852900000):0.2485580000	3qhb_A:0.6570580000):0.6730290000	((((((1lb3_A:0.0513030000	2za7_A:0.0653940000):0.2656890000	1bg7_A:0.0779110000):0.1312220000	1r03_A:0.1177200000):0.2587500000	3e6s_A:0.7387160000):0.1643890000	(1z6o_A:0.9144900000	1z6o_M:0.5905960000):0.2486770000):0.1515340000	((1eum_A:0.2001800000	1krq_A:0.3255600000):0.2132710000	(2jd7_A:0.1599190000	1vlg_A:0.2725290000):0.0878734000):0.0620255000):0.3089360000):0.1220960000):0.0960603000	(1otk_A:1.8447280000	(((((1oqu_A:0.1723940000	1r2f_A:0.1396030000):0.0296631000	1uzr_A:0.0311340000):0.5684060000	(1mxr_A:0.6612810000	(1jk0_A:0.1598800000	(2uw2_A:0.0269270000	1w68_A:0.0423780000):0.1598980000):0.7259790000):0.1349670000):0.3894150000	3ee4_A:0.6966120000):0.2401760000	((((2inc_B:0.8509580000	(2inp_C:0.7153290000	1mty_B:1.7138930000):0.2937780000):0.4740590000	3dhg_A:1.1640880000):0.0958984000	1mty_D:0.8802840000):0.4229240000	(((2uw1_A:0.0000010000	2uw1_B:0.0000010000):0.0830489000	1afr_A:0.1365940000):0.8836700000	1za0_A:1.5375810000):0.4920860000):0.3795040000):0.3276650000):0.2183350000):0.2068030000):0.2585160000):0.1538630000):0.0714084000	((1qgh_A:0.1933790000	2ux1_A:0.4149800000):0.3098480000	(1ji4_A:0.4435000000	2fjc_A:0.4668880000):0.1751100000):0.1060710000):0.0994423000):0.0167685000	1n1q_A:0.3371440000);
(1ji5_A:0.2375540000	1jig_A:0.1624310000	(1n1q_A:0.2396680000	((2chp_A:0.3026150000	(((((1dps_A:0.0000020000	1jts_A:0.0000020000):0.2182170000	1o9r_A:0.2288390000):0.2350210000	1uvh_A:0.7016460000):0.2063990000	(1tjo_A:0.0000020000	1tk6_A:0.0000020000):0.7076750000):0.1491320000	(((2fzf_A:1.8583760000	(((((1bcf_A:0.0000010000	3e1q_A:0.0000010000):0.1960880000	2fkz_A:0.0959260000):0.1189390000	1jgc_A:0.2437990000):0.3362800000	(((1lko_A:0.3952150000	1yuz_A:0.7116670000):0.3062600000	3qhb_A:0.6530680000):0.5105700000	((((1lb3_A:0.0748330000	2za7_A:0.1054890000):0.1986700000	(1bg7_A:0.0882520000	1r03_A:0.1481450000):0.0779442000):0.1663150000	(1z6o_A:0.8168800000	1z6o_M:0.4416470000):0.2286950000):0.2924850000	(((1eum_A:0.2640930000	1krq_A:0.2332160000):0.1697510000	3e6s_A:0.7124830000):0.1239770000	(2jd7_A:0.1298860000	1vlg_A:0.3208210000):0.1222860000):0.1309630000):0.4261990000):0.1166250000):0.1395180000	1nfv_A:0.5914810000):0.0969163000):0.0267818000	(1otk_A:1.0838230000	((((((1oqu_A:0.1296800000	1r2f_A:0.1755860000):0.0708512000	1uzr_A:0.0179060000):0.6917450000	1mxr_A:0.6751480000):0.1781580000	((1jk0_A:0.1527380000	(2uw2_A:0.0170540000	1w68_A:0.0403570000):0.1252420000):0.4059000000	(((2inc_B:0.5711190000	2inp_C:0.8568840000):0.2312450000	1mty_B:1.6172750000):0.2603280000	(1mty_D:1.1936750000	3dhg_A:0.7439800000):0.3285500000):0.4856950000):0.3109840000):0.1825300000	3ee4_A:0.8418510000):0.2442670000	(((2uw1_A:0.0000010000	2uw1_B:0.0000010000):0.0623217000	1afr_A:0.0714340000):0.5913380000	1za0_A:1.2584070000):0.7665010000):0.2591410000):0.7266660000):0.1684880000	2vzb_A:0.6405840000):0.2254810000):0.1382300000):0.0498697000	((1qgh_A:0.2715400000	2ux1_A:0.4517190000):0.2314180000	(1ji4_A:0.3954990000	2fjc_A:0.4834650000):0.1688840000):0.0924010000):0.0949293000):0.0372102000);
(1ji5_A:0.1748690000	((1jig_A:0.1893320000	((2chp_A:0.2764940000	(((((1dps_A:0.0000020000	1jts_A:0.0000020000):0.2482590000	1o9r_A:0.2557770000):0.2459800000	1uvh_A:0.8351170000):0.1542390000	(1tjo_A:0.0000020000	1tk6_A:0.0000020000):0.5973960000):0.2493060000	(((2fzf_A:1.6290680000	(1otk_A:1.2340640000	(((((((1oqu_A:0.1744220000	1r2f_A:0.1181750000):0.0616436000	1uzr_A:0.0218250000):0.6608580000	1mxr_A:0.7904810000):0.1637040000	(1jk0_A:0.2341380000	(2uw2_A:0.0234700000	1w68_A:0.0303520000):0.1034720000):0.5369560000):0.3291310000	3ee4_A:0.6804140000):0.1821690000	((2inc_B:0.6331900000	(2inp_C:0.7551430000	1mty_B:1.7866170000):0.2051940000):0.5455290000	(1mty_D:1.0177180000	3dhg_A:0.9479460000):0.1367890000):0.3965780000):0.1590740000	(((2uw1_A:0.0000010000	2uw1_B:0.0000010000):0.0628924000	1afr_A:0.1297660000):0.8108640000	1za0_A:1.1080530000):0.3691590000):0.2675220000):0.5413470000):0.1573990000	((((((1bcf_A:0.0000010000	3e1q_A:0.0000010000):0.1309010000	2fkz_A:0.1328960000):0.1604980000	1jgc_A:0.2350170000):0.3466920000	(1lko_A:0.6760900000	(1yuz_A:0.9390000000	3qhb_A:0.5967090000):0.1688690000):0.5949340000):0.0446432000	(((((1lb3_A:0.0536170000	2za7_A:0.0981230000):0.1046280000	1z6o_A:1.1146870000):0.0914702000	(1bg7_A:0.0802550000	1r03_A:0.1603460000):0.0637333000):0.2496900000	1z6o_M:0.7516810000):0.2292380000	(((1eum_A:0.2525640000	1krq_A:0.2640210000):0.1089040000	3e6s_A:0.7133180000):0.0850842000	(2jd7_A:0.1432920000	1vlg_A:0.2725760000):0.1222240000):0.1014460000):0.3618470000):0.1367420000	1nfv_A:0.5945400000):0.0496559000):0.1291610000	2vzb_A:0.6845250000):0.1990520000):0.0396297000):0.0509702000	(1ji4_A:0.4531500000	2fjc_A:0.4363940000):0.2136190000):0.1217130000):0.0457244000	1n1q_A:0.3211850000):0.0823383000	(1qgh_A:0.2421350000	2ux1_A:0.4299930000):0.4308990000);
(1ji5_A:0.1221840000	(1jig_A:0.1086840000	(1n1q_A:0.1603710000	((2chp_A:0.2611730000	(((((1dps_A:0.0000020000	1jts_A:0.0000020000):0.2984100000	1o9r_A:0.2492660000):0.2682140000	1uvh_A:0.6644890000):0.1589380000	(1tjo_A:0.0000020000	1tk6_A:0.0000020000):0.6911570000):0.0927393000	((2fzf_A:1.2863770000	2vzb_A:0.5247770000):0.1172740000	((((((1bcf_A:0.0000010000	3e1q_A:0.0000010000):0.1754810000	2fkz_A:0.0909290000):0.1218630000	1jgc_A:0.2638010000):0.3434360000	(((1lko_A:0.4864050000	1yuz_A:0.7126250000):0.4324360000	3qhb_A:0.7629090000):0.6140670000	(((((1lb3_A:0.0628500000	2za7_A:0.0894930000):0.2205230000	1bg7_A:0.0790030000):0.1110280000	1r03_A:0.1235940000):0.2399360000	(1z6o_A:0.7923350000	1z6o_M:0.4093390000):0.1542470000):0.1719790000	(((1eum_A:0.2537670000	1krq_A:0.3021720000):0.0765821000	3e6s_A:0.6502500000):0.0991450000	(2jd7_A:0.1584980000	1vlg_A:0.2856480000):0.0930764000):0.1290650000):0.1754690000):0.0784379000):0.2191640000	1nfv_A:0.6395000000):0.0637498000	(1otk_A:1.5347120000	((((((1oqu_A:0.1319520000	1r2f_A:0.1297010000):0.0304625000	1uzr_A:0.0084760000):0.7437460000	1mxr_A:0.7145230000):0.1341460000	(1jk0_A:0.1524090000	(2uw2_A:0.0193090000	1w68_A:0.0475040000):0.1953410000):0.4979340000):0.3650610000	3ee4_A:0.8141120000):0.2965360000	(((2inc_B:0.7592220000	(2inp_C:0.6145060000	1mty_B:1.8326950000):0.1426670000):0.6345250000	(1mty_D:0.9562210000	3dhg_A:0.8425750000):0.1476150000):0.2315660000	(((2uw1_A:0.0000010000	2uw1_B:0.0000010000):0.0778891000	1afr_A:0.0929390000):0.7051500000	1za0_A:1.1608380000):0.7795200000):0.1451700000):0.2275000000):0.5971770000):0.2294080000):0.3763740000):0.0760094000):0.0246428000	(1ji4_A:0.3443070000	2fjc_A:0.4334870000):0.1825930000):0.0887817000):0.0410418000):0.0729208000	(1qgh_A:0.2530710000	2ux1_A:0.4786920000):0.2896060000);
(1ji5_A:0.1875980000	(1jig_A:0.0980010000	((2chp_A:0.3898650000	((1qgh_A:0.2148500000	2ux1_A:0.3710490000):0.2560770000	(1ji4_A:0.3396270000	2fjc_A:0.4571890000):0.2028060000):0.0767640000):0.0228542000	(((((1dps_A:0.0000010000	1jts_A:0.0000010000):0.3077080000	1o9r_A:0.1774510000):0.1992410000	1uvh_A:0.7041350000):0.2426060000	(1tjo_A:0.0000010000	1tk6_A:0.0000010000):0.8478110000):0.1591450000	(((2fzf_A:2.0995320000	2vzb_A:0.4129180000):0.2997990000	(1otk_A:1.3280920000	((((((1oqu_A:0.1587640000	1r2f_A:0.1507890000):0.0452185000	1uzr_A:0.0214380000):0.7361350000	1mxr_A:0.5715380000):0.1894310000	(1jk0_A:0.1569830000	(2uw2_A:0.0195990000	1w68_A:0.0426410000):0.1357570000):0.6887430000):0.5034200000	3ee4_A:0.7556180000):0.2190380000	((((2inc_B:0.7587360000	(2inp_C:0.8756860000	1mty_B:2.0394160000):0.1173650000):0.5391890000	3dhg_A:0.8614020000):0.3130140000	1mty_D:1.1085510000):0.3153740000	(((2uw1_A:0.0000010000	2uw1_B:0.0000010000):0.0810414000	1afr_A:0.1210170000):0.6015790000	1za0_A:1.6555700000):0.7372530000):0.1836460000):0.3565550000):0.5923370000):0.1258380000	(((((1bcf_A:0.0000010000	3e1q_A:0.0000010000):0.1478920000	2fkz_A:0.0713710000):0.0900585000	1jgc_A:0.3240730000):0.3445770000	(((1lko_A:0.5143110000	1yuz_A:0.7271500000):0.3363230000	3qhb_A:0.8400020000):0.4966050000	((((1lb3_A:0.0791420000	2za7_A:0.0936800000):0.2124710000	(1bg7_A:0.0984540000	1r03_A:0.1553950000):0.0588554000):0.2646920000	(1z6o_A:1.0099290000	1z6o_M:0.5457000000):0.1438960000):0.1766160000	(((1eum_A:0.2386840000	1krq_A:0.2521350000):0.1449650000	3e6s_A:0.9161460000):0.1389150000	(2jd7_A:0.1027640000	1vlg_A:0.3168670000):0.1072310000):0.0905879000):0.3899570000):0.1665240000):0.1700890000	1nfv_A:0.5818890000):0.2025810000):0.3900370000):0.0794775000):0.1416630000):0.0501188000	1n1q_A:0.3370470000);
(1ji5_A:0.2437440000	(1jig_A:0.1021290000	((2chp_A:0.3487190000	(((((1dps_A:0.0000020000	1jts_A:0.0000020000):0.3659740000	1o9r_A:0.1880850000):0.3888530000	(1tjo_A:0.0000020000	1tk6_A:0.0000020000):0.6992380000):0.0690558000	1uvh_A:0.7385260000):0.2396020000	((2fzf_A:1.4448770000	2vzb_A:0.3834140000):0.3934930000	((((((1bcf_A:0.0000010000	3e1q_A:0.0000010000):0.1477160000	2fkz_A:0.0986380000):0.1325900000	1jgc_A:0.3203630000):0.3396880000	(((((1lb3_A:0.0429570000	2za7_A:0.0871230000):0.1842470000	(1bg7_A:0.0997730000	1r03_A:0.2273230000):0.1102070000):0.2706290000	(1z6o_A:0.9764790000	1z6o_M:0.5343140000):0.1982750000):0.2697180000	((((1eum_A:0.2405920000	1krq_A:0.3036000000):0.1016550000	3e6s_A:0.7847220000):0.1085910000	2jd7_A:0.1740640000):0.1383360000	1vlg_A:0.2278810000):0.1295890000):0.2697380000	((1otk_A:1.1871670000	(((2uw1_A:0.0000010000	2uw1_B:0.0000010000):0.0940996000	1afr_A:0.0525930000):0.8209580000	1za0_A:1.1006870000):0.5317650000):0.2389960000	((((((1oqu_A:0.1527670000	1uzr_A:0.0639520000):0.0357676000	1r2f_A:0.0984800000):0.4006640000	(1jk0_A:0.2000100000	(2uw2_A:0.0208040000	1w68_A:0.0322240000):0.2218830000):0.6439120000):0.1014790000	1mxr_A:0.7093140000):0.3749260000	(((2inc_B:0.9862210000	1mty_B:1.6864150000):0.2288030000	2inp_C:0.6615490000):0.3402320000	(1mty_D:1.2664180000	3dhg_A:0.6696410000):0.3028110000):0.3268710000):0.1584080000	3ee4_A:0.7973260000):0.1747470000):0.8638960000):0.1087930000):0.1515200000	((1lko_A:0.5713550000	1yuz_A:1.3247490000):0.4114620000	3qhb_A:0.7139540000):0.4744010000):0.1361550000	1nfv_A:0.5674430000):0.2436710000):0.1781110000):0.0820660000):0.0518299000	((1qgh_A:0.3137610000	2ux1_A:0.4054400000):0.1956850000	(1ji4_A:0.5071060000	2fjc_A:0.2763720000):0.1330080000):0.1558510000):0.1200260000):0.0724094000	1n1q_A:0.2363310000);
(1ji5_A:0.1770240000	1jig_A:0.1760750000	(1n1q_A:0.2666500000	(((2chp_A:0.3349270000	((((1dps_A:0.0000020000	1jts_A:0.0000020000):0.2438470000	1o9r_A:0.1579000000):0.4013430000	(1uvh_A:0.6999580000	(1tjo_A:0.0000020000	1tk6_A:0.0000020000):0.6175860000):0.1203400000):0.2629320000	((((2fzf_A:1.2441360000	(1otk_A:1.0410240000	((((((1oqu_A:0.1735100000	1r2f_A:0.1164660000):0.0848131000	1uzr_A:0.0086910000):0.6074660000	1mxr_A:0.6722050000):0.2444520000	(1jk0_A:0.1393360000	(2uw2_A:0.0278980000	1w68_A:0.0441790000):0.2260540000):0.5729280000):0.3694730000	3ee4_A:0.6902790000):0.2965640000	((((2inc_B:0.8271310000	(2inp_C:1.1103850000	1mty_B:1.5617630000):0.1416890000):0.3162490000	3dhg_A:1.0693510000):0.1063640000	1mty_D:1.2281750000):0.3231360000	(((2uw1_A:0.0000010000	2uw1_B:0.0000010000):0.0559232000	1afr_A:0.1009320000):0.8156240000	1za0_A:1.2583710000):0.5229310000):0.2035160000):0.3757530000):0.4264020000):0.0723115000	(((1lko_A:0.6338500000	1yuz_A:0.6008260000):0.2827860000	3qhb_A:0.4793830000):0.4603080000	((((1lb3_A:0.0824570000	2za7_A:0.0789820000):0.1535460000	(1bg7_A:0.1335960000	1r03_A:0.1400000000):0.0502012000):0.3109370000	(1z6o_A:0.8377630000	1z6o_M:0.3606170000):0.2114550000):0.2092320000	(((1eum_A:0.2411510000	1krq_A:0.2427030000):0.0869381000	3e6s_A:0.7399110000):0.0898254000	(2jd7_A:0.1163310000	1vlg_A:0.2862520000):0.1113820000):0.0769439000):0.2363450000):0.0331070000):0.1761950000	((((1bcf_A:0.0000010000	3e1q_A:0.0000010000):0.1490410000	2fkz_A:0.0792810000):0.0967793000	1jgc_A:0.2086160000):0.3921320000	1nfv_A:0.5738950000):0.0732918000):0.1834020000	2vzb_A:0.7064110000):0.2643890000):0.0254490000):0.0689909000	(1ji4_A:0.3423900000	2fjc_A:0.4888210000):0.1722330000):0.0543129000	(1qgh_A:0.2171680000	2ux1_A:0.4611780000):0.2138450000):0.1276700000):0.0172159000);
(1ji5_A:0.2276890000	(1jig_A:0.1390530000	1n1q_A:0.2237750000):0.0334139000	(((2chp_A:0.3160380000	(((((1dps_A:0.0000010000	1jts_A:0.0000010000):0.2685170000	1o9r_A:0.2543310000):0.2834050000	1uvh_A:0.7611740000):0.1496410000	(1tjo_A:0.0000010000	1tk6_A:0.0000010000):0.6178100000):0.1766470000	((((2fzf_A:1.5662430000	((1otk_A:1.2535890000	((((((1oqu_A:0.1536020000	1uzr_A:0.0421470000):0.0580308000	1r2f_A:0.0924890000):0.5545600000	(1jk0_A:0.2219100000	(2uw2_A:0.0172790000	1w68_A:0.0457770000):0.1429030000):0.6235880000):0.1992230000	1mxr_A:0.6730820000):0.2977000000	(((2inc_B:0.7938820000	2inp_C:0.8366720000):0.3836690000	(1mty_D:1.2595170000	3dhg_A:0.7086630000):0.2563720000):0.1553540000	1mty_B:1.6247590000):0.4787220000):0.1458390000	3ee4_A:0.9498790000):0.1137380000):0.2818230000	(((2uw1_A:0.0000010000	2uw1_B:0.0000010000):0.1347920000	1afr_A:0.0768810000):0.6059360000	1za0_A:1.3740010000):0.6042150000):0.6588170000):0.0789446000	(((((1bcf_A:0.0000010000	3e1q_A:0.0000010000):0.2466500000	2fkz_A:0.0348700000):0.1943200000	1jgc_A:0.2899150000):0.3076130000	((((1lb3_A:0.0913840000	2za7_A:0.0693520000):0.2236600000	(1bg7_A:0.1013270000	1r03_A:0.1894560000):0.0787247000):0.1140000000	(1z6o_A:0.9097090000	1z6o_M:0.5125870000):0.1327300000):0.2382970000	(((1eum_A:0.3363890000	1krq_A:0.2748110000):0.1453840000	3e6s_A:0.7127510000):0.1549320000	(2jd7_A:0.1602100000	1vlg_A:0.2239360000):0.1494440000):0.0987823000):0.4077980000):0.0443072000	((1lko_A:0.4887420000	1yuz_A:1.1557240000):0.2691600000	3qhb_A:0.7333110000):0.5203570000):0.1459650000):0.0968579000	1nfv_A:0.5766190000):0.1499750000	2vzb_A:0.6930690000):0.3269080000):0.1039000000):0.0533974000	(1ji4_A:0.4436680000	2fjc_A:0.4086330000):0.1881320000):0.0724088000	(1qgh_A:0.2057000000	2ux1_A:0.5071460000):0.3756750000):0.0946061000);
(1ji5_A:0.1900590000	(1jig_A:0.1497580000	((2chp_A:0.4166460000	(((((1dps_A:0.0000010000	1jts_A:0.0000010000):0.2628600000	1o9r_A:0.1935000000):0.3047340000	1uvh_A:0.6444730000):0.1791450000	(1tjo_A:0.0000010000	1tk6_A:0.0000010000):0.7517680000):0.2098010000	((2fzf_A:1.5726470000	2vzb_A:0.3729710000):0.3513850000	((((((1bcf_A:0.0000010000	3e1q_A:0.0000010000):0.1721050000	2fkz_A:0.0796540000):0.1050410000	1jgc_A:0.2926810000):0.3684210000	((1lko_A:0.8294230000	(1yuz_A:1.0811480000	3qhb_A:0.6947380000):0.1362280000):0.6166430000	((((((1lb3_A:0.0575950000	2za7_A:0.0823840000):0.2773140000	1bg7_A:0.1051110000):0.0459824000	(1z6o_A:0.8764210000	1z6o_M:0.5381500000):0.3256870000):0.0934224000	1r03_A:0.1418110000):0.3940870000	3e6s_A:0.6350320000):0.1896980000	((1eum_A:0.1775660000	1krq_A:0.3930550000):0.2497850000	(2jd7_A:0.1767470000	1vlg_A:0.2448150000):0.0748550000):0.0792137000):0.2760370000):0.1605140000):0.1930210000	1nfv_A:0.5609100000):0.0731552000	(1otk_A:1.4778380000	(((((((1oqu_A:0.1206240000	1r2f_A:0.1252940000):0.0720039000	1uzr_A:0.0316090000):0.7765130000	1mxr_A:0.7224820000):0.2534270000	(1jk0_A:0.2262200000	(2uw2_A:0.0257840000	1w68_A:0.0416760000):0.1141720000):0.7018090000):0.3137850000	3ee4_A:0.7710120000):0.4758990000	((2inc_B:0.8484880000	(2inp_C:0.7566940000	1mty_B:1.7250390000):0.2387070000):0.3839870000	(1mty_D:1.2887550000	3dhg_A:0.8156040000):0.1873050000):0.3932100000):0.0844175000	(((2uw1_A:0.0000010000	2uw1_B:0.0000010000):0.0914577000	1afr_A:0.0915840000):0.4683690000	1za0_A:1.4782110000):0.8213410000):0.3197010000):0.5060160000):0.2125890000):0.3891030000):0.1134800000):0.0363062000	((1qgh_A:0.3158810000	2ux1_A:0.5530110000):0.2568520000	(1ji4_A:0.4015730000	2fjc_A:0.4201310000):0.2057190000):0.0910441000):0.1707920000):0.0428617000	1n1q_A:0.3261600000);
(1ji5_A:0.1705190000	1jig_A:0.1752700000	(1n1q_A:0.2378010000	(2chp_A:0.2316080000	((((1qgh_A:0.2678900000	2ux1_A:0.3100870000):0.2579540000	2fjc_A:0.4396220000):0.0581068000	1ji4_A:0.4048830000):0.1157940000	(((((1dps_A:0.0000020000	1jts_A:0.0000020000):0.2781510000	1o9r_A:0.1835810000):0.2196980000	1uvh_A:0.8435580000):0.1481480000	(1tjo_A:0.0000020000	1tk6_A:0.0000020000):0.6336500000):0.1888090000	(((2fzf_A:1.3029760000	1nfv_A:0.4728510000):0.1652760000	(((((1bcf_A:0.0000010000	3e1q_A:0.0000010000):0.1376570000	2fkz_A:0.0917220000):0.0934123000	1jgc_A:0.2465880000):0.3921550000	((((1lb3_A:0.0760830000	2za7_A:0.0894860000):0.1383060000	(1bg7_A:0.1024950000	1r03_A:0.1978710000):0.0462375000):0.2403220000	(1z6o_A:0.7717810000	1z6o_M:0.5638990000):0.1386350000):0.2352840000	(((1eum_A:0.2002560000	1krq_A:0.2279900000):0.1518240000	3e6s_A:0.7295990000):0.0907666000	(2jd7_A:0.1567410000	1vlg_A:0.2859400000):0.0983465000):0.0883972000):0.2124170000):0.0557402000	(1lko_A:0.6421460000	(1yuz_A:1.0137160000	3qhb_A:0.6035890000):0.1714020000):0.5209380000):0.1359900000):0.1367260000	(2vzb_A:0.6038410000	((1otk_A:1.3352270000	(((2uw1_A:0.0000010000	2uw1_B:0.0000010000):0.0497438000	1afr_A:0.1318810000):1.0404300000	1za0_A:0.7621750000):0.4754990000):0.1509430000	((((((1oqu_A:0.1386690000	1r2f_A:0.1583280000):0.0519716000	1uzr_A:0.0171090000):0.4999580000	1mxr_A:0.7632280000):0.1422250000	(1jk0_A:0.2005370000	(2uw2_A:0.0234980000	1w68_A:0.0657580000):0.1668860000):0.6845110000):0.1664230000	3ee4_A:0.7453170000):0.2192910000	(2inc_B:0.8323310000	((2inp_C:0.7266010000	1mty_B:1.8111690000):0.3373160000	(1mty_D:1.1095690000	3dhg_A:1.0101010000):0.3085980000):0.1234280000):0.4974290000):0.1673510000):0.7255650000):0.1504600000):0.1971280000):0.0729910000):0.0536490000):0.1060620000):0.0336309000);
(1ji5_A:0.1965870000	1jig_A:0.1277940000	(1n1q_A:0.2162730000	((((2chp_A:0.3634580000	((2fzf_A:2.3494320000	(((((((1bcf_A:0.0000010000	3e1q_A:0.0000010000):0.2480400000	2fkz_A:0.0633100000):0.1379090000	1jgc_A:0.3376680000):0.4155710000	1nfv_A:0.6236950000):0.1077920000	((((((1lb3_A:0.0406030000	2za7_A:0.0610230000):0.2099930000	1bg7_A:0.1023110000):0.0551865000	1r03_A:0.1517960000):0.2171360000	(1z6o_A:0.9209570000	1z6o_M:0.6868070000):0.1833090000):0.2895560000	3e6s_A:0.6809930000):0.1109110000	((1eum_A:0.3197600000	1krq_A:0.2222360000):0.2010410000	(2jd7_A:0.1076900000	1vlg_A:0.3560650000):0.0938671000):0.0921952000):0.3105780000):0.0690542000	((1lko_A:0.6644870000	1yuz_A:0.8535750000):0.5895070000	3qhb_A:0.8336790000):0.4304980000):0.2058830000	(1otk_A:1.3793760000	(((((((1oqu_A:0.1467630000	1r2f_A:0.1409620000):0.0455322000	1uzr_A:0.0081040000):0.6954040000	1mxr_A:0.7934220000):0.1361030000	(1jk0_A:0.2148440000	(2uw2_A:0.0272160000	1w68_A:0.0292870000):0.1031530000):0.5479470000):0.3548910000	3ee4_A:0.8256220000):0.3206570000	((2inc_B:0.6068580000	(2inp_C:0.7767450000	1mty_B:1.4403870000):0.2359020000):0.6420920000	(1mty_D:1.0857190000	3dhg_A:0.9095250000):0.2513050000):0.3790290000):0.1613110000	(((2uw1_A:0.0000010000	2uw1_B:0.0000010000):0.0409796000	1afr_A:0.1016430000):0.6577060000	1za0_A:1.3690910000):0.6182350000):0.3944490000):0.5446630000):0.0817922000):0.2266950000	2vzb_A:0.5857190000):0.3247690000):0.0348345000	((((1dps_A:0.0000020000	1jts_A:0.0000020000):0.3257230000	1o9r_A:0.1407620000):0.2020280000	1uvh_A:0.8197500000):0.2400970000	(1tjo_A:0.0000020000	1tk6_A:0.0000020000):0.7020330000):0.2744500000):0.1295580000	(1qgh_A:0.2634170000	2ux1_A:0.5247030000):0.2028960000):0.0567351000	(1ji4_A:0.4297360000	2fjc_A:0.4956990000):0.2123180000):0.0607045000):0.0832064000);
(1ji5_A:0.2543060000	(1jig_A:0.1206100000	((2chp_A:0.3433310000	(((((1dps_A:0.0000010000	1jts_A:0.0000010000):0.3216540000	1o9r_A:0.2109430000):0.3072510000	1uvh_A:0.7368100000):0.1977640000	(1tjo_A:0.0000010000	1tk6_A:0.0000010000):0.7407590000):0.0674423000	((2fzf_A:1.4260360000	2vzb_A:0.4971430000):0.1962530000	(((((((1bcf_A:0.0000010000	3e1q_A:0.0000010000):0.1285690000	2fkz_A:0.1188330000):0.1327730000	1jgc_A:0.2187470000):0.3748050000	((1lko_A:0.5390480000	1yuz_A:0.8473190000):0.1860850000	3qhb_A:0.5051300000):0.5958040000):0.0789140000	((((1lb3_A:0.0702850000	2za7_A:0.1000520000):0.2308110000	(1bg7_A:0.1213020000	1r03_A:0.1993350000):0.0513494000):0.1859590000	(1z6o_A:0.8595080000	1z6o_M:0.4892350000):0.1990260000):0.2852030000	((((1eum_A:0.2849020000	1krq_A:0.3057660000):0.1703940000	3e6s_A:0.8084750000):0.0707198000	2jd7_A:0.1246200000):0.1136270000	1vlg_A:0.2733380000):0.1590050000):0.2771490000):0.2039500000	1nfv_A:0.6979360000):0.1663720000	(1otk_A:1.8350130000	((((((1oqu_A:0.1414300000	1r2f_A:0.1566480000):0.0622682000	1uzr_A:0.0311800000):0.5196880000	1mxr_A:0.8078930000):0.2717960000	(1jk0_A:0.2319160000	(2uw2_A:0.0185100000	1w68_A:0.0243890000):0.1546840000):0.7139560000):0.4607720000	3ee4_A:0.5221910000):0.4855310000	(((((2inc_B:0.8240410000	2inp_C:0.6674680000):0.2848910000	1mty_B:1.7510230000):0.4385320000	3dhg_A:0.8521640000):0.2579350000	1mty_D:1.1067750000):0.4464710000	(((2uw1_A:0.0000010000	2uw1_B:0.0000010000):0.0754953000	1afr_A:0.1376190000):0.6290210000	1za0_A:1.3012240000):0.6601920000):0.1905090000):0.1693380000):0.5780670000):0.1568180000):0.4301420000):0.0939324000):0.0772351000	((1qgh_A:0.2923370000	2ux1_A:0.3483340000):0.2964530000	(1ji4_A:0.4730080000	2fjc_A:0.4105010000):0.1372930000):0.0745930000):0.0779160000):0.0398370000	1n1q_A:0.2042020000);
(1ji5_A:0.1699320000	(1jig_A:0.1073750000	((2chp_A:0.3083260000	((((1dps_A:0.0000020000	1jts_A:0.0000020000):0.1908170000	1o9r_A:0.1974130000):0.2291520000	1uvh_A:0.6499510000):0.3261300000	((1tjo_A:0.0000020000	1tk6_A:0.0000020000):0.6668090000	(((((2fzf_A:1.3439410000	1yuz_A:0.7080830000):0.1899350000	1lko_A:0.6009210000):0.2107920000	3qhb_A:0.6482270000):0.3958480000	(((((1bcf_A:0.0000010000	3e1q_A:0.0000010000):0.1883310000	2fkz_A:0.0513380000):0.1480810000	1jgc_A:0.2595120000):0.3999140000	1nfv_A:0.5282040000):0.0862377000	((((((1lb3_A:0.0547640000	2za7_A:0.0520560000):0.2560440000	1bg7_A:0.1015730000):0.1394480000	1r03_A:0.0880080000):0.2295140000	(1z6o_A:0.7559510000	1z6o_M:0.6650080000):0.2422950000):0.2278620000	(((1eum_A:0.2775920000	1krq_A:0.2446460000):0.1158310000	3e6s_A:0.6343290000):0.1091370000	(2jd7_A:0.1553640000	1vlg_A:0.2394300000):0.0685305000):0.1630310000):0.2810510000	(1otk_A:1.3591980000	((((((1oqu_A:0.1383090000	1r2f_A:0.1094840000):0.0485830000	1uzr_A:0.0348260000):0.6054180000	1mxr_A:0.6279050000):0.0184567000	(1jk0_A:0.1407770000	(2uw2_A:0.0261660000	1w68_A:0.0321760000):0.1456030000):0.7573830000):0.3060360000	3ee4_A:0.8182940000):0.3117370000	(((2inc_B:0.6367010000	(2inp_C:0.7473180000	1mty_B:1.3859580000):0.1933450000):0.4586460000	(1mty_D:1.0290700000	3dhg_A:0.9287880000):0.2464230000):0.2391200000	(((2uw1_A:0.0000010000	2uw1_B:0.0000010000):0.0773950000	1afr_A:0.0885830000):0.6143700000	1za0_A:1.3897990000):0.4531550000):0.2331850000):0.1524320000):0.4588500000):0.1465690000):0.1305930000):0.2522180000	2vzb_A:0.6654620000):0.2093000000):0.0912995000):0.1054160000):0.0800668000	(((1qgh_A:0.2651590000	2ux1_A:0.3991470000):0.1850400000	2fjc_A:0.3888850000):0.0937171000	1ji4_A:0.4861360000):0.0598350000):0.0769664000):0.0379797000	1n1q_A:0.2054430000);
(1ji5_A:0.2018410000	(1jig_A:0.1269060000	(1n1q_A:0.1900410000	((1qgh_A:0.3102480000	2ux1_A:0.3680340000):0.2030250000	(1ji4_A:0.4111430000	2fjc_A:0.4230480000):0.2617130000):0.1039350000):0.0830705000):0.0504966000	(2chp_A:0.3470240000	(((((1dps_A:0.0000020000	1jts_A:0.0000020000):0.3014180000	1o9r_A:0.2111470000):0.2163630000	1uvh_A:0.6575530000):0.2792170000	(1tjo_A:0.0000020000	1tk6_A:0.0000020000):0.5915080000):0.1419950000	(((2fzf_A:1.8008790000	((1otk_A:1.3484570000	(((2uw1_A:0.0000010000	2uw1_B:0.0000010000):0.0587310000	1afr_A:0.0924240000):0.8569150000	1za0_A:1.1517650000):0.5048360000):0.1672100000	((((((1oqu_A:0.1210170000	1r2f_A:0.1348820000):0.0310266000	1uzr_A:0.0305660000):0.5755680000	1mxr_A:0.6328450000):0.1483120000	(1jk0_A:0.1668730000	(2uw2_A:0.0221290000	1w68_A:0.0452630000):0.1647450000):0.5597940000):0.2431630000	(((2inc_B:0.8188080000	1mty_B:1.5266160000):0.1004360000	2inp_C:0.8074000000):0.5783450000	(1mty_D:1.1479100000	3dhg_A:0.7837160000):0.1377570000):0.3400700000):0.2743550000	3ee4_A:0.8166320000):0.3027810000):0.2144370000):0.2318930000	((((((1bcf_A:0.0000010000	3e1q_A:0.0000010000):0.1564450000	2fkz_A:0.1212680000):0.1503610000	1jgc_A:0.1946460000):0.4059350000	((1lko_A:0.6598560000	1yuz_A:0.5345080000):0.3958590000	3qhb_A:0.5713590000):0.5428000000):0.0523712000	((((1lb3_A:0.0615480000	2za7_A:0.0673320000):0.2465280000	(1bg7_A:0.1192000000	1r03_A:0.1940710000):0.0514983000):0.2051900000	(1z6o_A:0.9378270000	1z6o_M:0.4839210000):0.1136900000):0.1575130000	(((1eum_A:0.2458550000	1krq_A:0.2409120000):0.1695570000	(2jd7_A:0.1707750000	1vlg_A:0.2069140000):0.1019740000):0.0967302000	3e6s_A:0.6394420000):0.1050520000):0.4671940000):0.0662582000	1nfv_A:0.5645880000):0.2020200000):0.1542740000	2vzb_A:0.7828540000):0.3122290000):0.1279050000):0.1313580000);
(1ji5_A:0.1836570000	(1jig_A:0.0936540000	(2chp_A:0.3448750000	((((1qgh_A:0.3130740000	2ux1_A:0.2890800000):0.3139050000	((((1dps_A:0.0000020000	1jts_A:0.0000020000):0.2078900000	1uvh_A:0.7515370000):0.2164780000	1o9r_A:0.2010840000):0.3124970000	(1tjo_A:0.0000020000	1tk6_A:0.0000020000):0.6886650000):0.2223940000):0.0513546000	(1ji4_A:0.4353020000	2fjc_A:0.3545780000):0.2428230000):0.0853939000	((((2fzf_A:1.7450190000	1nfv_A:0.3760340000):0.3677040000	((((((1bcf_A:0.0000010000	3e1q_A:0.0000010000):0.1675080000	2fkz_A:0.0800070000):0.1655630000	1jgc_A:0.2310160000):0.4462750000	((1lko_A:0.5461200000	1yuz_A:0.6206450000):0.3506600000	3qhb_A:0.6399460000):0.4883560000):0.0962968000	(((((1lb3_A:0.0649050000	2za7_A:0.0689170000):0.2097590000	1bg7_A:0.0768140000):0.1093650000	1r03_A:0.1280280000):0.2910440000	(1z6o_A:0.7634370000	1z6o_M:0.5236810000):0.2808250000):0.1394990000	(((1eum_A:0.2234360000	1krq_A:0.2935340000):0.1115820000	3e6s_A:0.7094150000):0.1288990000	(2jd7_A:0.2101120000	1vlg_A:0.3034120000):0.1142630000):0.3001470000):0.2789940000):0.1439720000	1otk_A:1.5810450000):0.0055199200):0.1373520000	(((((((1oqu_A:0.1560560000	1r2f_A:0.1666880000):0.0477858000	1uzr_A:0.0422940000):0.6099200000	1mxr_A:0.5783110000):0.3143130000	(1jk0_A:0.2258140000	(2uw2_A:0.0180090000	1w68_A:0.0418180000):0.1340610000):0.7967010000):0.3882120000	((2inc_B:0.6738480000	(2inp_C:0.8200070000	1mty_B:1.5649190000):0.2539360000):0.4401350000	(1mty_D:1.1129760000	3dhg_A:0.7495660000):0.3369140000):0.4135230000):0.1790100000	(((2uw1_A:0.0000010000	2uw1_B:0.0000010000):0.0842833000	1afr_A:0.0983770000):0.6439210000	1za0_A:1.5433260000):0.4090530000):0.1669380000	3ee4_A:0.9974790000):0.5715660000):0.1169690000	2vzb_A:0.9447370000):0.3148850000):0.0638956000):0.1188510000):0.0382974000	1n1q_A:0.2850720000);
(1ji5_A:0.2073510000	(1jig_A:0.1106810000	((2chp_A:0.4307360000	(((((1dps_A:0.0000010000	1jts_A:0.0000010000):0.2663130000	1o9r_A:0.2629880000):0.2604000000	1uvh_A:0.5386670000):0.2230420000	(1tjo_A:0.0000010000	1tk6_A:0.0000010000):0.7299590000):0.1485640000	((2fzf_A:1.5629190000	2vzb_A:0.6453160000):0.2464070000	(((((1bcf_A:0.0000010000	3e1q_A:0.0000010000):0.1536730000	2fkz_A:0.1098970000):0.1452160000	1jgc_A:0.2761740000):0.3900290000	(((1lko_A:0.6264940000	1yuz_A:0.7588840000):0.3000140000	3qhb_A:0.6843240000):0.6991150000	((((((1lb3_A:0.0723760000	2za7_A:0.0913950000):0.2529820000	1bg7_A:0.0828620000):0.0727546000	1r03_A:0.1654130000):0.2431270000	(1z6o_A:0.9301780000	1z6o_M:0.5584270000):0.2068550000):0.1804000000	(((1eum_A:0.3779720000	1krq_A:0.2008230000):0.0993827000	3e6s_A:0.6048850000):0.1262140000	(2jd7_A:0.1758890000	1vlg_A:0.2162580000):0.1049670000):0.0922801000):0.2700780000	(1otk_A:1.4076580000	((((((1oqu_A:0.1379450000	1r2f_A:0.1549440000):0.0554931000	1uzr_A:0.0305310000):0.6244690000	(1mxr_A:0.7723630000	(1jk0_A:0.1600900000	(2uw2_A:0.0270010000	1w68_A:0.0321360000):0.1685930000):0.5843330000):0.0774146000):0.3999740000	3ee4_A:0.7621700000):0.3070650000	((2inc_B:1.1505500000	(2inp_C:0.9954350000	1mty_B:1.3300510000):0.2189190000):0.3540760000	(1mty_D:0.9949910000	3dhg_A:1.0132570000):0.2134540000):0.7752910000):0.2203030000	(((2uw1_A:0.0000010000	2uw1_B:0.0000010000):0.1177770000	1afr_A:0.0405940000):0.8635040000	1za0_A:1.2125760000):0.6170730000):0.2179380000):0.5019230000):0.1498210000):0.0848751000):0.2782290000	1nfv_A:0.5658970000):0.1355010000):0.3199450000):0.0516131000):0.1017440000	((1qgh_A:0.2449300000	2ux1_A:0.4257190000):0.2138080000	(1ji4_A:0.4054920000	2fjc_A:0.4859800000):0.2151730000):0.1013770000):0.0518563000):0.0128242000	1n1q_A:0.3241530000);
(1ji5_A:0.2236860000	(1jig_A:0.1779640000	((2chp_A:0.3634580000	((1qgh_A:0.3309540000	2ux1_A:0.4312770000):0.2300450000	(1ji4_A:0.4558810000	2fjc_A:0.6558150000):0.1578520000):0.1170760000):0.0401022000	(((((1dps_A:0.0000010000	1jts_A:0.0000010000):0.3394110000	1o9r_A:0.1688050000):0.3482480000	1uvh_A:0.6569900000):0.1695610000	(1tjo_A:0.0000010000	1tk6_A:0.0000010000):0.6662610000):0.0980076000	((2fzf_A:1.9265370000	2vzb_A:0.3176160000):0.4267370000	(((((1bcf_A:0.0000010000	3e1q_A:0.0000010000):0.1839590000	2fkz_A:0.1261780000):0.1148440000	1jgc_A:0.2255950000):0.4400170000	((1lko_A:0.7317330000	(1yuz_A:1.1397180000	3qhb_A:0.5162080000):0.1658110000):0.7712350000	((((((1lb3_A:0.0451700000	2za7_A:0.0682800000):0.2853210000	1bg7_A:0.0776770000):0.0665498000	1r03_A:0.1639830000):0.3320160000	(1z6o_A:1.0278430000	1z6o_M:0.5994050000):0.1418450000):0.1686970000	(((1eum_A:0.3028880000	1krq_A:0.2824260000):0.1047500000	3e6s_A:0.7006730000):0.2013250000	(2jd7_A:0.2037720000	1vlg_A:0.2646050000):0.1112230000):0.1645340000):0.1427990000	(1otk_A:1.3647010000	(((((((1oqu_A:0.1637980000	1uzr_A:0.0638100000):0.0637620000	1r2f_A:0.0914690000):0.5618320000	1mxr_A:0.7853340000):0.1111620000	(1jk0_A:0.1924800000	(2uw2_A:0.0242730000	1w68_A:0.0393450000):0.1375590000):0.5904250000):0.3885640000	3ee4_A:0.8301860000):0.1977750000	(((2inc_B:0.8103780000	2inp_C:0.8152350000):0.3078390000	1mty_B:1.6833340000):0.1722240000	(1mty_D:1.0440460000	3dhg_A:0.8888520000):0.2796120000):0.4960700000):0.2598690000	(((2uw1_A:0.0000010000	2uw1_B:0.0000010000):0.0766635000	1afr_A:0.1110700000):1.0162700000	1za0_A:1.0787850000):0.3621390000):0.1787210000):0.6029100000):0.0758658000):0.1209360000):0.1634950000	1nfv_A:0.6348720000):0.2436820000):0.1144270000):0.1263300000):0.1405870000):0.0347429000	1n1q_A:0.2315660000);
(1ji5_A:0.2202720000	(1jig_A:0.1317510000	(((1qgh_A:0.2314220000	2ux1_A:0.4820520000):0.2010500000	(1ji4_A:0.3977180000	2fjc_A:0.3840230000):0.1998860000):0.1057760000	(((((1dps_A:0.0000020000	1jts_A:0.0000020000):0.3574010000	1o9r_A:0.1293190000):0.2027210000	1uvh_A:0.6884880000):0.2121980000	(1tjo_A:0.0000020000	1tk6_A:0.0000020000):0.7623650000):0.1261790000	((2fzf_A:1.6674560000	(((((1bcf_A:0.0000020000	3e1q_A:0.0000020000):0.1705810000	2fkz_A:0.0865820000):0.0840849000	1jgc_A:0.2789910000):0.2835310000	(((1lko_A:0.6238820000	1yuz_A:1.1206930000):0.3551590000	3qhb_A:0.6681920000):0.5038060000	((((1lb3_A:0.0955540000	2za7_A:0.0473730000):0.2584970000	(1bg7_A:0.0893470000	1r03_A:0.2074800000):0.0757248000):0.2270350000	(1z6o_A:0.8022990000	1z6o_M:0.5728660000):0.1610450000):0.2084870000	(((1eum_A:0.2688790000	1krq_A:0.3169010000):0.1312480000	3e6s_A:0.6627840000):0.0923722000	(2jd7_A:0.1165840000	1vlg_A:0.3387270000):0.1367410000):0.2355320000):0.2203770000):0.1596580000):0.3536130000	1nfv_A:0.5404910000):0.1363860000):0.0595369000	(2vzb_A:0.5741550000	(1otk_A:1.4572250000	((((((1oqu_A:0.1354010000	1r2f_A:0.1689610000):0.0634289000	1uzr_A:0.0382000000):0.5049230000	1mxr_A:0.9342880000):0.2238430000	(1jk0_A:0.2144640000	(2uw2_A:0.0232560000	1w68_A:0.0501920000):0.1784880000):0.5131350000):0.3670720000	3ee4_A:0.8451790000):0.3581180000	((((2inc_B:0.5966130000	1mty_B:2.0374060000):0.1104920000	2inp_C:0.8268190000):0.5620000000	(1mty_D:0.9114280000	3dhg_A:1.0255040000):0.1162590000):0.4257560000	(((2uw1_A:0.0000020000	2uw1_B:0.0000020000):0.0775017000	1afr_A:0.1056470000):0.8330270000	1za0_A:1.3654160000):0.5177860000):0.0918084000):0.2926690000):0.6457580000):0.1134040000):0.2770660000):0.1724110000):0.0327484000):0.0832813000	(1n1q_A:0.1634130000	2chp_A:0.4007840000):0.0519474000);
(1ji5_A:0.1851750000	(1jig_A:0.1076970000	((2chp_A:0.2846850000	(((((1dps_A:0.0000010000	1jts_A:0.0000010000):0.2954410000	1o9r_A:0.2270690000):0.2287230000	1uvh_A:0.6745420000):0.2342800000	(1tjo_A:0.0000010000	1tk6_A:0.0000010000):0.7020290000):0.1298860000	(((2fzf_A:1.7008370000	((((1bcf_A:0.0000010000	3e1q_A:0.0000010000):0.1559180000	2fkz_A:0.1057660000):0.0841734000	1jgc_A:0.2655190000):0.3026270000	((((1lko_A:0.4628730000	1yuz_A:0.8422780000):0.7034920000	3qhb_A:0.6566870000):0.6953250000	(((((1lb3_A:0.0550250000	2za7_A:0.0868290000):0.2431100000	1bg7_A:0.0570270000):0.1024930000	1r03_A:0.0943380000):0.1940210000	(1z6o_A:0.8827200000	1z6o_M:0.6502930000):0.1874390000):0.1890240000	(((1eum_A:0.2398710000	1krq_A:0.2630120000):0.1202130000	3e6s_A:0.6116870000):0.0847572000	(2jd7_A:0.1101180000	1vlg_A:0.2343230000):0.1702460000):0.1688990000):0.2147460000):0.0434214000	(((1otk_A:1.3825780000	(((2inc_B:0.7549990000	2inp_C:0.8554980000):0.1077640000	1mty_B:2.3891140000):0.2029400000	(1mty_D:0.9560400000	3dhg_A:0.8566620000):0.3360970000):0.1044210000):0.2062350000	(((((1oqu_A:0.1343990000	1r2f_A:0.1511230000):0.0638403000	1uzr_A:0.0347200000):0.6696120000	3ee4_A:1.0050910000):0.2215680000	1mxr_A:0.6889250000):0.1392850000	(1jk0_A:0.2212500000	(2uw2_A:0.0288190000	1w68_A:0.0143150000):0.1063920000):0.5575370000):0.4040980000):0.2269930000	(((2uw1_A:0.0000010000	2uw1_B:0.0000010000):0.0867054000	1afr_A:0.0659770000):0.6879940000	1za0_A:1.3555190000):0.7295150000):0.4740360000):0.1308090000):0.0848820000):0.1027330000	1nfv_A:0.5527770000):0.1335380000	2vzb_A:0.7582690000):0.2487920000):0.0795529000):0.0592662000	((1qgh_A:0.2549130000	2ux1_A:0.4651480000):0.2691710000	(1ji4_A:0.3248840000	2fjc_A:0.4767610000):0.1381950000):0.1172490000):0.0832608000):0.0246104000	1n1q_A:0.2248910000);
(1ji5_A:0.2470480000	(1jig_A:0.1203030000	((2chp_A:0.3701140000	(((((1dps_A:0.0000010000	1jts_A:0.0000010000):0.3097240000	1o9r_A:0.2010960000):0.2324020000	1uvh_A:0.8591430000):0.2247190000	(1tjo_A:0.0000010000	1tk6_A:0.0000010000):0.6406180000):0.2697740000	((2fzf_A:1.9436430000	2vzb_A:0.4367330000):0.3741310000	(((((((1bcf_A:0.0000010000	3e1q_A:0.0000010000):0.1562770000	2fkz_A:0.1336320000):0.1636710000	1jgc_A:0.2327340000):0.5839980000	(((((1lb3_A:0.0531870000	2za7_A:0.0879020000):0.2276140000	(1bg7_A:0.0622730000	(1z6o_A:0.9869690000	1z6o_M:0.5704290000):0.3413880000):0.0379741000):0.0715679000	1r03_A:0.1346200000):0.3294390000	3e6s_A:0.5931780000):0.1736270000	((1eum_A:0.3011950000	1krq_A:0.3045430000):0.1462750000	(2jd7_A:0.1093730000	1vlg_A:0.3251850000):0.2245270000):0.1500930000):0.3542580000):0.0478701000	((1lko_A:0.5373690000	1yuz_A:0.9528970000):0.3251600000	3qhb_A:0.8209970000):0.6584660000):0.2148660000	1nfv_A:0.6058680000):0.1188960000	(1otk_A:1.8698180000	(((((((1oqu_A:0.1312290000	1r2f_A:0.1788270000):0.0477308000	1uzr_A:0.0360960000):0.6502610000	1mxr_A:0.6580280000):0.2953600000	((1jk0_A:0.3703300000	2uw2_A:0.0330630000):0.0295248000	1w68_A:0.0102210000):0.8252810000):0.2924180000	3ee4_A:0.7768940000):0.3740190000	(((2inc_B:0.7499570000	(2inp_C:0.8140110000	1mty_B:1.7396640000):0.1545650000):0.5681230000	3dhg_A:1.0447390000):0.2751510000	1mty_D:1.1414760000):0.6321080000):0.2942320000	(((2uw1_A:0.0000010000	2uw1_B:0.0000010000):0.0973437000	1afr_A:0.1014190000):0.7346030000	1za0_A:1.2518660000):0.5030290000):0.3383870000):0.4261990000):0.1812210000):0.3408730000):0.1008660000):0.1151250000	((1qgh_A:0.2269060000	2ux1_A:0.4956130000):0.3554710000	(1ji4_A:0.4238250000	2fjc_A:0.5855610000):0.2000720000):0.1536140000):0.0390168000):0.0493419000	1n1q_A:0.2516770000);
(1ji5_A:0.1969110000	1jig_A:0.1330840000	(1n1q_A:0.2112250000	(2chp_A:0.2686760000	((((1qgh_A:0.4005810000	2ux1_A:0.4683850000):0.3211680000	(1ji4_A:0.3538730000	2fjc_A:0.4636560000):0.1182050000):0.0570784000	((((1dps_A:0.0000020000	1jts_A:0.0000020000):0.2615530000	1o9r_A:0.1743800000):0.2573520000	1uvh_A:0.7317780000):0.2650530000	(1tjo_A:0.0000020000	1tk6_A:0.0000020000):0.7140770000):0.2584090000):0.0478560000	((((2fzf_A:1.7616610000	(1otk_A:1.7276750000	(((((((1oqu_A:0.1804380000	1r2f_A:0.1609110000):0.0457847000	1uzr_A:0.0288900000):0.6339640000	1mxr_A:0.8458530000):0.1220790000	(1jk0_A:0.1298250000	(2uw2_A:0.0292770000	1w68_A:0.0402820000):0.2371280000):0.6645590000):0.2715110000	(((2inc_B:0.5871660000	1mty_B:1.6148210000):0.1127720000	2inp_C:1.1587180000):0.4138610000	(1mty_D:1.1677330000	3dhg_A:1.0137010000):0.3576720000):0.4979060000):0.1541450000	3ee4_A:0.7524180000):0.3122210000	(((2uw1_A:0.0000010000	2uw1_B:0.0000010000):0.0865585000	1afr_A:0.1043010000):0.8693140000	1za0_A:1.1287070000):0.6487900000):0.3403640000):0.4831500000):0.2190120000	((((1bcf_A:0.0000010000	3e1q_A:0.0000010000):0.1660910000	2fkz_A:0.1228430000):0.1810920000	1jgc_A:0.2943370000):0.3598640000	(((1lko_A:0.7387180000	1yuz_A:1.0658420000):0.1502210000	3qhb_A:0.6196650000):0.6451810000	((((((1lb3_A:0.0373550000	2za7_A:0.0877320000):0.2535560000	1bg7_A:0.0990610000):0.1117580000	1r03_A:0.1407530000):0.2326830000	1z6o_A:1.1290230000):0.0826242000	1z6o_M:0.7277720000):0.0911699000	(((1eum_A:0.3342770000	1krq_A:0.2491830000):0.1416500000	3e6s_A:0.6484260000):0.1387570000	(2jd7_A:0.1863340000	1vlg_A:0.3196650000):0.1276790000):0.1518140000):0.4177130000):0.0518747000):0.0918126000):0.1447830000	1nfv_A:0.6547070000):0.2461420000	2vzb_A:0.8160490000):0.3300130000):0.0514785000):0.1306180000):0.0245634000);
(1ji5_A:0.1616040000	(1jig_A:0.1277300000	(1n1q_A:0.1784410000	((2chp_A:0.3174140000	(((((1dps_A:0.0000010000	1jts_A:0.0000010000):0.2930030000	1o9r_A:0.1791920000):0.2401670000	1uvh_A:0.6801250000):0.2148900000	(1tjo_A:0.0000010000	1tk6_A:0.0000010000):0.7221760000):0.1469270000	((2fzf_A:1.9146400000	(((((1bcf_A:0.0000010000	3e1q_A:0.0000010000):0.1440550000	2fkz_A:0.0913740000):0.0634837000	1jgc_A:0.2784690000):0.3268280000	(((1lko_A:0.5435830000	1yuz_A:0.9385310000):0.5094650000	3qhb_A:0.4935850000):0.6209840000	((((1lb3_A:0.0540770000	2za7_A:0.1048680000):0.2138480000	(1bg7_A:0.0745710000	1r03_A:0.1768220000):0.0718561000):0.2616600000	(1z6o_A:0.8298310000	1z6o_M:0.4505070000):0.0971012000):0.1957890000	(((1eum_A:0.2213080000	1krq_A:0.2861390000):0.0922724000	3e6s_A:0.9329310000):0.0842335000	(2jd7_A:0.1336950000	1vlg_A:0.2401400000):0.1556010000):0.2385370000):0.1906440000):0.0468108000):0.1475960000	1nfv_A:0.6806500000):0.1721190000):0.0935498000	(2vzb_A:0.6562390000	(1otk_A:1.2811360000	((((((1oqu_A:0.1669450000	1r2f_A:0.1398540000):0.0342256000	1uzr_A:0.0170240000):0.9056200000	1mxr_A:0.8503790000):0.2647730000	(1jk0_A:0.2563370000	(2uw2_A:0.0347170000	1w68_A:0.0436570000):0.1043780000):0.8448990000):0.3309440000	3ee4_A:0.9667360000):0.2610710000	((((2inc_B:0.6605610000	1mty_B:1.9580480000):0.2060510000	2inp_C:0.9485600000):0.5202700000	(1mty_D:1.1465130000	3dhg_A:0.7504660000):0.1697130000):0.2642370000	(((2uw1_A:0.0000010000	2uw1_B:0.0000010000):0.0681730000	1afr_A:0.1153560000):0.9638220000	1za0_A:1.4201280000):0.5027340000):0.1711710000):0.2003450000):0.7627380000):0.0930760000):0.3691670000):0.0934065000):0.1214380000	(1ji4_A:0.3119290000	2fjc_A:0.3598210000):0.2017200000):0.0670695000):0.0657858000):0.0783425000	(1qgh_A:0.1988350000	2ux1_A:0.3637690000):0.3212700000);
(1ji5_A:0.1949610000	1jig_A:0.1514510000	(1n1q_A:0.2056790000	((2chp_A:0.4146880000	((1ji4_A:0.3098300000	2fjc_A:0.5013040000):0.1297860000	(((((1dps_A:0.0000010000	1jts_A:0.0000010000):0.2805930000	1o9r_A:0.1853070000):0.3068370000	1uvh_A:0.7225460000):0.3430640000	(1tjo_A:0.0000010000	1tk6_A:0.0000010000):0.5648340000):0.1010340000	(((2fzf_A:1.6047060000	((1otk_A:1.2312680000	((2inc_B:0.9393760000	(2inp_C:0.7474430000	1mty_B:2.0017070000):0.1346640000):0.4394380000	(1mty_D:0.9038720000	3dhg_A:1.0985620000):0.4374880000):0.2993650000):0.2448520000	((((((1oqu_A:0.1518730000	1r2f_A:0.1667030000):0.0441160000	1uzr_A:0.0079690000):0.6122930000	1mxr_A:0.7157250000):0.0596329000	(1jk0_A:0.2090880000	(2uw2_A:0.0115240000	1w68_A:0.0376290000):0.1222930000):0.7610210000):0.3505990000	3ee4_A:0.6701790000):0.2610620000	(((2uw1_A:0.0000010000	2uw1_B:0.0000010000):0.0510900000	1afr_A:0.1131330000):0.7855070000	1za0_A:1.1073690000):0.7654720000):0.1903950000):0.7686580000):0.1263780000	(((((1bcf_A:0.0000010000	3e1q_A:0.0000010000):0.1697580000	2fkz_A:0.1155570000):0.1086330000	1jgc_A:0.3029200000):0.3586460000	(((1lko_A:0.9185890000	1yuz_A:1.0910290000):0.2090880000	3qhb_A:0.4302890000):0.6236820000	(((((((1lb3_A:0.0741770000	2za7_A:0.0731960000):0.3263110000	1bg7_A:0.1125130000):0.0704570000	1r03_A:0.1201870000):0.1876630000	(1z6o_A:0.8557400000	1z6o_M:0.5872380000):0.1672600000):0.2134340000	3e6s_A:0.5740700000):0.2119510000	(2jd7_A:0.1281770000	1vlg_A:0.2218990000):0.0814337000):0.0505118000	(1eum_A:0.3016590000	1krq_A:0.2163680000):0.1900900000):0.3593220000):0.1312250000):0.0904613000	1nfv_A:0.6624350000):0.2156590000):0.1619480000	2vzb_A:0.7229050000):0.2091000000):0.1175700000):0.1928960000):0.1081190000	(1qgh_A:0.2369440000	2ux1_A:0.5699320000):0.1853590000):0.0717989000):0.0232047000);
(1ji5_A:0.1322640000	(((1jig_A:0.0659260000	(1ji4_A:0.5538190000	2fjc_A:0.3987430000):0.2459410000):0.0875379000	(2chp_A:0.2990820000	(((((1dps_A:0.0000020000	1jts_A:0.0000020000):0.2701400000	1o9r_A:0.2301830000):0.2721570000	1uvh_A:0.7112290000):0.1287100000	(1tjo_A:0.0000020000	1tk6_A:0.0000020000):0.6942580000):0.2425440000	((2fzf_A:1.8029270000	2vzb_A:0.4119070000):0.3160010000	((((((1bcf_A:0.0000010000	3e1q_A:0.0000010000):0.1352870000	2fkz_A:0.0770320000):0.1253360000	1jgc_A:0.1895980000):0.2635390000	(((1lko_A:0.5553260000	1yuz_A:1.0839360000):0.3666970000	3qhb_A:0.6267450000):0.6607710000	(((((1lb3_A:0.0743480000	2za7_A:0.1031230000):0.1479470000	1z6o_A:0.9991770000):0.1187980000	(1bg7_A:0.1209350000	1r03_A:0.1938080000):0.0339841000):0.1714560000	1z6o_M:0.6628690000):0.2308930000	(((1eum_A:0.2302230000	1krq_A:0.2854400000):0.1232420000	3e6s_A:0.7292200000):0.1250190000	(2jd7_A:0.1610220000	1vlg_A:0.2778450000):0.0819851000):0.0984576000):0.3211440000):0.0679549000):0.2852130000	1nfv_A:0.4282460000):0.0809814000	(1otk_A:1.5689570000	((((((1oqu_A:0.1362500000	1r2f_A:0.1332630000):0.0442932000	1uzr_A:0.0198220000):0.4539730000	1mxr_A:0.7585540000):0.2657820000	(1jk0_A:0.2454840000	(2uw2_A:0.0226110000	1w68_A:0.0323300000):0.1108570000):0.7640340000):0.2011850000	3ee4_A:0.6630180000):0.3432630000	(((2inc_B:0.7975470000	(2inp_C:0.8569230000	1mty_B:1.8301500000):0.1357900000):0.5492090000	(1mty_D:1.0614130000	3dhg_A:0.7668130000):0.2121410000):0.2299260000	(((2uw1_A:0.0000010000	2uw1_B:0.0000010000):0.0729786000	1afr_A:0.1118750000):0.5603620000	1za0_A:1.1335460000):0.5522440000):0.1277000000):0.2105300000):0.7419830000):0.1243770000):0.2247940000):0.0972632000):0.1663130000):0.0369622000	1n1q_A:0.2799850000):0.0770203000	(1qgh_A:0.1873380000	2ux1_A:0.4846970000):0.3466550000);
(1ji5_A:0.1733850000	(1jig_A:0.1682290000	(((2chp_A:0.3036420000	(((((1dps_A:0.0000010000	1jts_A:0.0000010000):0.2730870000	1o9r_A:0.1637270000):0.3332720000	1uvh_A:0.7224630000):0.1099640000	(1tjo_A:0.0000010000	1tk6_A:0.0000010000):0.6485920000):0.1307030000	(((2fzf_A:1.9882360000	2vzb_A:0.3672620000):0.2003270000	((1otk_A:1.5830340000	(((2uw1_A:0.0000010000	2uw1_B:0.0000010000):0.0752159000	1afr_A:0.0892430000):0.8183320000	1za0_A:1.1540100000):0.3777470000):0.3311600000	((((((1oqu_A:0.1609370000	1r2f_A:0.1783500000):0.0556578000	1uzr_A:0.0196800000):0.6837860000	1mxr_A:0.6829210000):0.2229280000	(1jk0_A:0.1980010000	(2uw2_A:0.0265260000	1w68_A:0.0401430000):0.1582030000):0.6504970000):0.4825660000	3ee4_A:0.8803250000):0.3145320000	((2inc_B:0.7764810000	(2inp_C:0.9207770000	1mty_B:2.0751130000):0.1779070000):0.4123030000	(1mty_D:1.0971980000	3dhg_A:0.8317870000):0.2514280000):0.4667200000):0.1178910000):0.8058030000):0.1833300000	((((((1bcf_A:0.0000010000	3e1q_A:0.0000010000):0.1842690000	2fkz_A:0.0628580000):0.1756400000	1jgc_A:0.2605080000):0.3017430000	((1lko_A:0.4997100000	1yuz_A:0.9427090000):0.2473780000	3qhb_A:0.6312990000):0.8009390000):0.0324174000	((((1lb3_A:0.0827670000	2za7_A:0.0709530000):0.2113900000	(1bg7_A:0.0736340000	1r03_A:0.1954230000):0.0889807000):0.2687970000	(1z6o_A:0.8921380000	1z6o_M:0.5363460000):0.0933680000):0.1751780000	(((1eum_A:0.3183090000	1krq_A:0.2553100000):0.1017950000	3e6s_A:0.8181300000):0.1512450000	(2jd7_A:0.2080430000	1vlg_A:0.2520920000):0.0681279000):0.2127020000):0.3759060000):0.0960121000	1nfv_A:0.4840700000):0.2089670000):0.2512020000):0.0570017000):0.0432519000	(1ji4_A:0.2987680000	2fjc_A:0.5347740000):0.1795510000):0.0721457000	(1qgh_A:0.2077870000	2ux1_A:0.3428830000):0.2463430000):0.0821122000):0.0268719000	1n1q_A:0.2626930000);
(1ji5_A:0.2302810000	(1jig_A:0.1375560000	((2chp_A:0.3532730000	((1ji4_A:0.3814890000	2fjc_A:0.4657030000):0.1452850000	(((((1dps_A:0.0000010000	1jts_A:0.0000010000):0.3138820000	1o9r_A:0.1468350000):0.3986310000	1uvh_A:0.7075340000):0.1453100000	(1tjo_A:0.0000010000	1tk6_A:0.0000010000):0.6572630000):0.1305390000	((2fzf_A:1.8964700000	((((((1bcf_A:0.0000010000	3e1q_A:0.0000010000):0.1825670000	2fkz_A:0.0727730000):0.1301000000	1jgc_A:0.2850890000):0.3215790000	(((1lko_A:0.5238850000	1yuz_A:0.8175320000):0.3177600000	3qhb_A:0.7222450000):0.3059270000	((((1lb3_A:0.0515300000	2za7_A:0.1446760000):0.2288940000	(1bg7_A:0.0989790000	1r03_A:0.1943320000):0.1033080000):0.2484070000	(1z6o_A:0.8477830000	1z6o_M:0.4498820000):0.1661850000):0.1623310000	(((1eum_A:0.3426360000	1krq_A:0.2666600000):0.1112920000	3e6s_A:0.7503130000):0.1203550000	(2jd7_A:0.1465170000	1vlg_A:0.2114420000):0.0926374000):0.1847040000):0.3869620000):0.0793381000):0.1580820000	1nfv_A:0.5268120000):0.1441290000	(1otk_A:1.3311370000	(((((((1oqu_A:0.1226950000	1r2f_A:0.1785070000):0.0537961000	1uzr_A:0.0051000000):0.6145510000	1mxr_A:0.6239150000):0.2183920000	(1jk0_A:0.2095080000	(2uw2_A:0.0224030000	1w68_A:0.0435430000):0.1413750000):0.6129140000):0.2437310000	(((2inc_B:0.6000780000	1mty_B:2.1843940000):0.1767520000	2inp_C:0.6792800000):0.5152520000	(1mty_D:1.0371000000	3dhg_A:1.0387580000):0.2801930000):0.6224440000):0.2008000000	(((2uw1_A:0.0000010000	2uw1_B:0.0000010000):0.1145280000	1afr_A:0.0599130000):1.1024400000	1za0_A:1.3545200000):0.6281230000):0.0501602000	3ee4_A:0.8686530000):0.3096690000):0.7321240000):0.0785931000):0.0582150000	2vzb_A:0.5667290000):0.2540300000):0.0680986000):0.1036480000):0.0651011000	(1qgh_A:0.2284400000	2ux1_A:0.4321980000):0.3309730000):0.0575483000):0.0207842000	1n1q_A:0.1462130000);
(1ji5_A:0.2753500000	(1jig_A:0.1485430000	((2chp_A:0.3472020000	(((((1dps_A:0.0000010000	1jts_A:0.0000010000):0.3628980000	1o9r_A:0.1231290000):0.3415140000	1uvh_A:0.7545400000):0.2009450000	(1tjo_A:0.0000010000	1tk6_A:0.0000010000):0.6441660000):0.0712908000	((2fzf_A:1.9490240000	2vzb_A:0.5768060000):0.1019910000	(((((((1bcf_A:0.0000010000	3e1q_A:0.0000010000):0.1497090000	2fkz_A:0.1085380000):0.1157090000	1jgc_A:0.2752400000):0.4149310000	((1lko_A:0.5799810000	1yuz_A:0.7108080000):0.2530480000	3qhb_A:0.8178560000):0.7868840000):0.0568401000	((((1lb3_A:0.0692660000	2za7_A:0.0722170000):0.1728240000	(1bg7_A:0.1026060000	1r03_A:0.1553610000):0.0471437000):0.2216110000	(1z6o_A:0.8026840000	1z6o_M:0.4482250000):0.2734410000):0.2488730000	(((1eum_A:0.2468510000	1krq_A:0.2705020000):0.1278490000	3e6s_A:0.7595340000):0.0780859000	(2jd7_A:0.1395450000	1vlg_A:0.2851090000):0.0672931000):0.1686480000):0.2955710000):0.1609500000	1nfv_A:0.5607260000):0.0964650000	(1otk_A:1.2352980000	(((((((1oqu_A:0.1331500000	1uzr_A:0.0573190000):0.0619296000	1r2f_A:0.0556630000):0.7241800000	1mxr_A:0.6497390000):0.1373410000	(1jk0_A:0.2027790000	(2uw2_A:0.0297700000	1w68_A:0.0491310000):0.1320770000):0.4978770000):0.3550840000	(((2inc_B:0.7460890000	2inp_C:0.8394130000):0.2665730000	1mty_B:1.8309680000):0.2935340000	(1mty_D:1.1870640000	3dhg_A:0.8471890000):0.2261790000):0.3440370000):0.1721360000	(((2uw1_A:0.0000010000	2uw1_B:0.0000010000):0.0904204000	1afr_A:0.0909230000):0.8833110000	1za0_A:1.4694230000):0.5232000000):0.0860907000	3ee4_A:1.0290060000):0.2281480000):0.7950400000):0.1557340000):0.3358270000):0.0281742000):0.1037330000	((1qgh_A:0.2795360000	2ux1_A:0.4001630000):0.2409770000	(1ji4_A:0.3988680000	2fjc_A:0.3289150000):0.1633180000):0.0772379000):0.0871313000):0.0464361000	1n1q_A:0.2307690000);
(1ji5_A:0.1180740000	(1jig_A:0.1336390000	(1n1q_A:0.1700830000	(((2chp_A:0.2857450000	((((2fzf_A:1.5201940000	(((((1bcf_A:0.0000010000	3e1q_A:0.0000010000):0.1870460000	2fkz_A:0.1031710000):0.0676736000	1jgc_A:0.3234620000):0.3846160000	((1lko_A:0.6036430000	1yuz_A:1.0677790000):0.3158200000	3qhb_A:0.6314140000):0.5333310000):0.0606727000	(((((1lb3_A:0.0809350000	2za7_A:0.1022940000):0.1999120000	1bg7_A:0.0902280000):0.0940583000	1r03_A:0.1115780000):0.2419750000	(1z6o_A:0.8233570000	1z6o_M:0.6449830000):0.2110330000):0.1492490000	(((1eum_A:0.2842510000	1krq_A:0.2218500000):0.1388320000	3e6s_A:0.5988680000):0.1336590000	(2jd7_A:0.1591300000	1vlg_A:0.3464460000):0.1028920000):0.1949260000):0.2407450000):0.1018950000):0.0821071000	(1otk_A:1.1682860000	((((((1oqu_A:0.1796550000	1r2f_A:0.2019440000):0.0407921000	1uzr_A:0.0207360000):0.5833630000	1mxr_A:0.5635800000):0.2682800000	(1jk0_A:0.2055540000	(2uw2_A:0.0091700000	1w68_A:0.0459380000):0.1763260000):0.5120360000):0.3407460000	((((2inc_B:0.5261460000	1mty_B:1.9928710000):0.2097040000	2inp_C:0.9897240000):0.4068260000	(1mty_D:1.1081270000	3dhg_A:0.7547620000):0.1126690000):0.2974970000	(((2uw1_A:0.0000010000	2uw1_B:0.0000010000):0.1059420000	1afr_A:0.0870930000):1.1678700000	1za0_A:1.1872710000):0.3508920000):0.2468710000):0.0879923000	3ee4_A:0.8920760000):0.3259640000):0.9178320000):0.0645523000	1nfv_A:0.5974910000):0.2909500000	2vzb_A:0.8685880000):0.2948170000):0.0474509000	((((1dps_A:0.0000010000	1jts_A:0.0000010000):0.2680850000	1o9r_A:0.1400750000):0.3163120000	(1tjo_A:0.0000010000	1tk6_A:0.0000010000):0.6979100000):0.1507740000	1uvh_A:0.7087180000):0.1999060000):0.0646396000	(1ji4_A:0.3864590000	2fjc_A:0.5371800000):0.1848140000):0.1200820000):0.0511853000):0.1063920000	(1qgh_A:0.1772860000	2ux1_A:0.4086630000):0.2813070000);
(1ji5_A:0.1472480000	(1jig_A:0.1489080000	((2chp_A:0.2495710000	(((((1dps_A:0.0000020000	1jts_A:0.0000020000):0.3136450000	1o9r_A:0.1209240000):0.1790810000	1uvh_A:0.6230160000):0.1861160000	(1tjo_A:0.0000020000	1tk6_A:0.0000020000):0.5554690000):0.1771390000	(((2fzf_A:1.5498770000	(1otk_A:1.1959250000	((((((1oqu_A:0.1437680000	1r2f_A:0.1365960000):0.0425894000	1uzr_A:0.0283310000):0.6692170000	1mxr_A:0.6971190000):0.2460360000	(1jk0_A:0.1758180000	(2uw2_A:0.0213750000	1w68_A:0.0551340000):0.1241200000):0.6234620000):0.2576200000	(((2inc_B:0.8335260000	(2inp_C:0.9107200000	1mty_B:1.8120940000):0.2077890000):0.3046720000	(1mty_D:1.0333870000	3dhg_A:0.9619160000):0.1954250000):0.3822950000	(((2uw1_A:0.0000010000	2uw1_B:0.0000010000):0.1041480000	1afr_A:0.1039380000):0.7272990000	1za0_A:0.9547300000):0.5451870000):0.2927350000):0.1202850000	3ee4_A:0.9160300000):0.3952460000):0.3092180000):0.0474709000	(((((1bcf_A:0.0000010000	3e1q_A:0.0000010000):0.2254790000	2fkz_A:0.0854910000):0.1182680000	1jgc_A:0.1808100000):0.4997910000	(((1lko_A:0.4801490000	1yuz_A:0.8450950000):0.3226320000	3qhb_A:0.5513450000):0.4431210000	(((((1lb3_A:0.0395330000	2za7_A:0.0539130000):0.1908550000	(1bg7_A:0.0566440000	1r03_A:0.1987240000):0.0816149000):0.1548940000	1z6o_A:0.8823360000):0.1028030000	1z6o_M:0.6590260000):0.2070870000	(((1eum_A:0.2364890000	1krq_A:0.2799820000):0.1723750000	3e6s_A:0.5951190000):0.0444883000	(2jd7_A:0.1676660000	1vlg_A:0.2676590000):0.0599432000):0.1782590000):0.2702190000):0.1254610000):0.1443260000	1nfv_A:0.6041870000):0.1158160000):0.1474200000	2vzb_A:0.7466160000):0.2591810000):0.0788529000):0.0391728000	((1qgh_A:0.3010770000	2ux1_A:0.3669870000):0.2030310000	(1ji4_A:0.3517380000	2fjc_A:0.3800750000):0.1675020000):0.1032810000):0.1206610000):0.0393650000	1n1q_A:0.2820730000);
(1ji5_A:0.1475560000	((1jig_A:0.1379170000	(2chp_A:0.3693410000	((1ji4_A:0.4618000000	2fjc_A:0.4448020000):0.1844370000	(((((1dps_A:0.0000020000	1jts_A:0.0000020000):0.2567350000	1o9r_A:0.2138000000):0.2913940000	1uvh_A:0.6390940000):0.1738840000	(1tjo_A:0.0000020000	1tk6_A:0.0000020000):0.8061030000):0.1484260000	((2fzf_A:1.6072580000	2vzb_A:0.4941680000):0.4606710000	((((((1bcf_A:0.0000010000	3e1q_A:0.0000010000):0.2017370000	2fkz_A:0.1289410000):0.0631882000	1jgc_A:0.3341720000):0.4562860000	(((1lko_A:0.5503770000	1yuz_A:0.7469780000):0.3640890000	3qhb_A:0.6430170000):0.5498170000	(((((1lb3_A:0.0609590000	2za7_A:0.0770580000):0.2135150000	1bg7_A:0.0847210000):0.0987232000	1r03_A:0.1115600000):0.3054200000	(1z6o_A:0.9422910000	1z6o_M:0.5460620000):0.1450880000):0.1001620000	(((1eum_A:0.2697080000	1krq_A:0.2297240000):0.1010210000	3e6s_A:0.6333580000):0.1324330000	(2jd7_A:0.1698660000	1vlg_A:0.2383920000):0.0996822000):0.1828830000):0.3326570000):0.1733040000):0.1041290000	1nfv_A:0.6766420000):0.1425240000	(1otk_A:1.2167720000	((((((1oqu_A:0.1567150000	1r2f_A:0.1569490000):0.0587422000	1uzr_A:0.0130990000):0.5148660000	1mxr_A:0.6963560000):0.1114080000	(1jk0_A:0.0982820000	(2uw2_A:0.0182050000	1w68_A:0.0412590000):0.1624940000):0.7097100000):0.5395430000	3ee4_A:0.6175270000):0.3223330000	((((2inc_B:0.7534450000	(2inp_C:0.6595840000	1mty_B:1.7673920000):0.1741400000):0.5362970000	3dhg_A:0.7845570000):0.1797570000	1mty_D:0.7770970000):0.3951680000	(((2uw1_A:0.0000010000	2uw1_B:0.0000010000):0.0534394000	1afr_A:0.1335020000):0.8430650000	1za0_A:1.1979620000):0.5762640000):0.2362370000):0.1965270000):0.4466330000):0.3415910000):0.2285030000):0.0914457000):0.0851715000):0.1360850000):0.0365324000	1n1q_A:0.2565120000):0.0924971000	(1qgh_A:0.1951680000	2ux1_A:0.4531700000):0.3984440000);
(1ji5_A:0.2107290000	(1jig_A:0.1091350000	(((1qgh_A:0.2651600000	2ux1_A:0.4124350000):0.2212480000	(1ji4_A:0.4046310000	2fjc_A:0.3439340000):0.1653740000):0.0888890000	(((((1dps_A:0.0000010000	1jts_A:0.0000010000):0.2665650000	1o9r_A:0.0980600000):0.2397660000	1uvh_A:0.5271050000):0.1597900000	(1tjo_A:0.0000010000	1tk6_A:0.0000010000):0.6598110000):0.2017400000	(((2fzf_A:1.7769580000	(1otk_A:1.6332810000	((((((1oqu_A:0.1634430000	1uzr_A:0.0535070000):0.0514387000	1r2f_A:0.0891660000):0.4371780000	1mxr_A:0.6901180000):0.1258170000	(1jk0_A:0.1816020000	(2uw2_A:0.0307870000	1w68_A:0.0376000000):0.1752570000):0.5768940000):0.4500740000	3ee4_A:0.7364620000):0.2270090000	(((2inc_B:0.7057470000	(2inp_C:0.6656720000	1mty_B:1.7988310000):0.2352760000):0.4624360000	(1mty_D:0.9428860000	3dhg_A:0.9164930000):0.1401540000):0.3426310000	(((2uw1_A:0.0000010000	2uw1_B:0.0000010000):0.0640501000	1afr_A:0.1326030000):0.8930090000	1za0_A:1.2231100000):0.4126530000):0.1529810000):0.3098310000):0.5063340000):0.0383381000	(((((1bcf_A:0.0000010000	3e1q_A:0.0000010000):0.2250840000	2fkz_A:0.1046820000):0.0961799000	1jgc_A:0.2432760000):0.3118360000	(((1lko_A:0.5042920000	1yuz_A:1.0206140000):0.4179830000	3qhb_A:0.7712610000):0.5891230000	(((((1lb3_A:0.0694180000	2za7_A:0.0817980000):0.2793400000	1bg7_A:0.0885050000):0.1387890000	1r03_A:0.1147470000):0.4469200000	(((1eum_A:0.2671610000	1krq_A:0.2146920000):0.1156260000	3e6s_A:0.7114940000):0.1244290000	(2jd7_A:0.1582480000	1vlg_A:0.2541450000):0.1179520000):0.2145650000):0.1001270000	(1z6o_A:0.9276430000	1z6o_M:0.5322480000):0.1536350000):0.2002160000):0.0985129000):0.2056090000	1nfv_A:0.6116720000):0.1774470000):0.1670190000	2vzb_A:0.6003280000):0.2259470000):0.0789427000):0.0605235000):0.0412820000	(1n1q_A:0.2376500000	2chp_A:0.4501100000):0.0728685000);
(1ji5_A:0.2088800000	((1jig_A:0.1004750000	((1qgh_A:0.3402250000	2ux1_A:0.3281120000):0.2248370000	(1ji4_A:0.5311030000	2fjc_A:0.4111990000):0.1169320000):0.1623040000):0.0564293000	1n1q_A:0.2571220000):0.0512766000	(2chp_A:0.2327570000	(((((1dps_A:0.0000010000	1jts_A:0.0000010000):0.2220090000	1o9r_A:0.2289430000):0.2251520000	1uvh_A:0.6024350000):0.2478430000	(1tjo_A:0.0000010000	1tk6_A:0.0000010000):0.6493890000):0.2051240000	((((((2fzf_A:1.3473060000	((1lko_A:0.6490770000	1yuz_A:0.8949330000):0.0718529000	3qhb_A:0.6246870000):0.4823640000):0.3204250000	(((((1lb3_A:0.0612100000	2za7_A:0.0802070000):0.2496820000	1bg7_A:0.0506050000):0.0680573000	1r03_A:0.1265610000):0.2158400000	(1z6o_A:0.8410930000	1z6o_M:0.4704130000):0.1456480000):0.1748430000	(((1eum_A:0.2019340000	1krq_A:0.2317250000):0.1233700000	3e6s_A:0.6247090000):0.1225340000	(2jd7_A:0.1191720000	1vlg_A:0.3219660000):0.0715584000):0.1693760000):0.2020200000):0.0716210000	(((1bcf_A:0.0000010000	3e1q_A:0.0000010000):0.1284290000	2fkz_A:0.0899780000):0.1228190000	1jgc_A:0.2833050000):0.3631950000):0.0943910000	(1otk_A:1.2527140000	(((((((1oqu_A:0.1281670000	1r2f_A:0.1143480000):0.0391067000	1uzr_A:0.0108950000):0.6015560000	(1jk0_A:0.1854300000	(2uw2_A:0.0199340000	1w68_A:0.0377670000):0.1141050000):0.6489130000):0.0900800000	1mxr_A:0.5365720000):0.2912050000	(((2uw1_A:0.0000010000	2uw1_B:0.0000010000):0.1258900000	1afr_A:0.0749390000):0.8851260000	1za0_A:1.0216750000):0.6517360000):0.0505926000	3ee4_A:0.5563200000):0.2147840000	(((2inc_B:0.8638980000	2inp_C:0.6923590000):0.3902320000	1mty_B:1.6509200000):0.1578980000	(1mty_D:0.9267530000	3dhg_A:0.8192610000):0.2217080000):0.4248220000):0.2098010000):0.6365630000):0.1218650000	1nfv_A:0.5749840000):0.2771080000	2vzb_A:0.7750920000):0.1151400000):0.1360120000):0.1466630000);
(1ji5_A:0.2818700000	1jig_A:0.1037180000	((1n1q_A:0.1645440000	(((1qgh_A:0.2640360000	2ux1_A:0.3130920000):0.1924310000	2fjc_A:0.4351210000):0.1006850000	1ji4_A:0.4745590000):0.0858633000):0.0288218000	(2chp_A:0.3251060000	(((((1dps_A:0.0000010000	1jts_A:0.0000010000):0.3220790000	1o9r_A:0.1979580000):0.2166030000	1uvh_A:0.6848260000):0.1832090000	(1tjo_A:0.0000010000	1tk6_A:0.0000010000):0.6355120000):0.1454700000	(((2fzf_A:1.4809330000	((((((1bcf_A:0.0000010000	3e1q_A:0.0000010000):0.1451030000	2fkz_A:0.0371590000):0.1455090000	1jgc_A:0.2817120000):0.3094900000	((1lko_A:0.8364290000	1yuz_A:0.6561400000):0.2963600000	3qhb_A:0.6497260000):0.5444630000):0.0789844000	((((1lb3_A:0.0773550000	2za7_A:0.0966220000):0.2060870000	(1bg7_A:0.0939910000	1r03_A:0.1891170000):0.0482521000):0.2284290000	(1z6o_A:0.7443210000	1z6o_M:0.4143340000):0.0964576000):0.2165710000	(((1eum_A:0.2189260000	1krq_A:0.2706280000):0.1063150000	3e6s_A:0.5868880000):0.1250610000	(2jd7_A:0.1442490000	1vlg_A:0.2678730000):0.0743726000):0.1386040000):0.2295010000):0.2392190000	1nfv_A:0.5341460000):0.1693550000):0.0551057000	(1otk_A:1.6765220000	(((((((1oqu_A:0.1336940000	1r2f_A:0.1596910000):0.0627169000	1uzr_A:0.0159650000):0.6722390000	1mxr_A:0.6958060000):0.1805230000	(1jk0_A:0.1663390000	(2uw2_A:0.0188050000	1w68_A:0.0423000000):0.1788260000):0.5021920000):0.3008610000	3ee4_A:0.7109550000):0.2452300000	((2inc_B:0.6203020000	(2inp_C:0.7158530000	1mty_B:1.6686080000):0.2064510000):0.4132970000	(1mty_D:1.0544330000	3dhg_A:0.6728910000):0.1192150000):0.5199470000):0.1252610000	(((2uw1_A:0.0000010000	2uw1_B:0.0000010000):0.1421930000	1afr_A:0.0838390000):0.9425060000	1za0_A:1.1196720000):0.6243790000):0.2166200000):0.4739090000):0.0777098000	2vzb_A:0.7492160000):0.2288180000):0.0775380000):0.0962260000):0.0531925000);
(1ji5_A:0.1765980000	(1jig_A:0.1469910000	(((2chp_A:0.2639160000	(((((1dps_A:0.0000010000	1jts_A:0.0000010000):0.2928000000	1o9r_A:0.2331040000):0.2671550000	1uvh_A:0.6512840000):0.2928440000	(1tjo_A:0.0000010000	1tk6_A:0.0000010000):0.6473850000):0.1814210000	((2fzf_A:1.4866370000	2vzb_A:0.5215790000):0.2038010000	(((((((1bcf_A:0.0000010000	3e1q_A:0.0000010000):0.1303280000	2fkz_A:0.1066460000):0.0753594000	1jgc_A:0.3392260000):0.3239340000	((1lko_A:0.5881130000	1yuz_A:0.8918140000):0.3902650000	3qhb_A:0.5289210000):0.5172910000):0.0651925000	((((((1lb3_A:0.0912150000	2za7_A:0.0584520000):0.2155120000	1bg7_A:0.1039900000):0.1061440000	1r03_A:0.1700880000):0.2259500000	1z6o_A:0.8502920000):0.1091000000	(((1eum_A:0.2695240000	1krq_A:0.2748000000):0.1141860000	3e6s_A:0.6521500000):0.0888015000	(2jd7_A:0.1607100000	1vlg_A:0.3189150000):0.1354020000):0.2491020000):0.0572943000	1z6o_M:0.6815930000):0.1509390000):0.1222940000	1nfv_A:0.7028770000):0.0637546000	(1otk_A:1.6335250000	((((((1oqu_A:0.1526320000	1r2f_A:0.1306300000):0.0369272000	1uzr_A:0.0417420000):0.4616210000	1mxr_A:0.7730490000):0.1904930000	(1jk0_A:0.1914100000	(2uw2_A:0.0398150000	1w68_A:0.0406810000):0.1601080000):0.6875970000):0.3426080000	3ee4_A:0.6074170000):0.1592730000	(((2inc_B:0.6035950000	(2inp_C:0.7933150000	1mty_B:1.4207610000):0.1225650000):0.5369000000	(1mty_D:0.9396330000	3dhg_A:0.7345450000):0.2304540000):0.3813120000	(((2uw1_A:0.0000010000	2uw1_B:0.0000010000):0.0674389000	1afr_A:0.1309030000):0.7967680000	1za0_A:1.2321380000):0.3692880000):0.2560580000):0.3389050000):0.5297340000):0.2324440000):0.2486290000):0.0747667000):0.0750914000	(1ji4_A:0.3759120000	2fjc_A:0.4507650000):0.1825970000):0.0546776000	(1qgh_A:0.3210690000	2ux1_A:0.3398400000):0.3058350000):0.0496715000):0.0153895000	1n1q_A:0.2488360000);
(1ji5_A:0.2071820000	(1jig_A:0.1488730000	(((2chp_A:0.3780110000	(((((1dps_A:0.0000020000	1jts_A:0.0000020000):0.3493500000	1o9r_A:0.1686140000):0.3070860000	1uvh_A:0.8583820000):0.2581950000	(1tjo_A:0.0000020000	1tk6_A:0.0000020000):0.7135290000):0.1992780000	((2fzf_A:1.4238460000	2vzb_A:0.4796480000):0.2649610000	((((((1bcf_A:0.0000010000	3e1q_A:0.0000010000):0.1462940000	2fkz_A:0.0816830000):0.1749210000	1jgc_A:0.2426900000):0.4745260000	((((1lb3_A:0.1034850000	2za7_A:0.1031820000):0.1873190000	(1bg7_A:0.1423770000	1r03_A:0.2229810000):0.0674148000):0.2242490000	(1z6o_A:0.9757630000	1z6o_M:0.5794850000):0.2428600000):0.1839960000	(((1eum_A:0.2801960000	1krq_A:0.2447330000):0.1423630000	3e6s_A:0.6780630000):0.1382080000	(2jd7_A:0.1532780000	1vlg_A:0.3282150000):0.0648812000):0.1922200000):0.4639380000):0.0778757000	((1lko_A:0.5248730000	1yuz_A:1.2197900000):0.3694820000	3qhb_A:0.6257120000):0.3189990000):0.1293580000	(1nfv_A:0.6739840000	(1otk_A:1.3179220000	(((((((1oqu_A:0.1308350000	1r2f_A:0.1753960000):0.0421554000	1uzr_A:0.0382720000):0.5918200000	1mxr_A:0.5770220000):0.2033600000	(1jk0_A:0.2226430000	(2uw2_A:0.0299940000	1w68_A:0.0254190000):0.1499690000):0.5018840000):0.2842810000	((2inc_B:0.7704110000	(2inp_C:0.7294950000	1mty_B:1.9719220000):0.1785330000):0.6969750000	(1mty_D:1.1325040000	3dhg_A:0.9764730000):0.1093650000):0.4769810000):0.2344590000	(((2uw1_A:0.0000010000	2uw1_B:0.0000010000):0.0994308000	1afr_A:0.0847490000):0.6914370000	1za0_A:1.1700250000):0.6598940000):0.0293266000	3ee4_A:0.6959780000):0.4071520000):0.6571340000):0.1310910000):0.1366270000):0.2843740000):0.0655656000):0.1169430000	((1qgh_A:0.4517710000	2ux1_A:0.4283960000):0.1789710000	2fjc_A:0.5405850000):0.1209820000):0.0212396000	1ji4_A:0.5577940000):0.0759012000):0.0500080000	1n1q_A:0.2662270000);
(1ji5_A:0.1595430000	((1jig_A:0.0746430000	(((1qgh_A:0.2744410000	2ux1_A:0.3518110000):0.2212390000	(1ji4_A:0.3695290000	2fjc_A:0.2912420000):0.1422360000):0.1233530000	(((((1dps_A:0.0000010000	1jts_A:0.0000010000):0.2429450000	1o9r_A:0.2261480000):0.1738840000	1uvh_A:0.6545030000):0.2498530000	(1tjo_A:0.0000010000	1tk6_A:0.0000010000):0.5885650000):0.2118880000	((2fzf_A:2.0888870000	(((((((1bcf_A:0.0000010000	3e1q_A:0.0000010000):0.1242670000	2fkz_A:0.0783750000):0.1558060000	1jgc_A:0.2160170000):0.3346130000	1nfv_A:0.6507750000):0.0797155000	(((((1lb3_A:0.0406220000	2za7_A:0.0900600000):0.2384390000	1bg7_A:0.0552270000):0.0598394000	1r03_A:0.1415190000):0.1821170000	(1z6o_A:0.6932630000	1z6o_M:0.5210120000):0.1732000000):0.2437100000	(((1eum_A:0.1822050000	1krq_A:0.2345130000):0.1674640000	3e6s_A:0.6579130000):0.1245010000	(2jd7_A:0.1741820000	1vlg_A:0.2795330000):0.0804802000):0.1445000000):0.3370160000):0.0710054000	((1lko_A:0.5164650000	1yuz_A:0.8149100000):0.1771950000	3qhb_A:0.6730550000):0.3687820000):0.0998138000	(1otk_A:1.4372940000	((((((1oqu_A:0.1307090000	1r2f_A:0.1864320000):0.0698747000	1uzr_A:0.0000030000):0.6360530000	(1mxr_A:0.6210670000	(1jk0_A:0.1762930000	(2uw2_A:0.0157350000	1w68_A:0.0382090000):0.1333760000):0.6611920000):0.1787620000):0.3611080000	3ee4_A:0.9910300000):0.3582810000	((((2inc_B:0.7827220000	2inp_C:0.8847040000):0.2796080000	1mty_B:1.4520960000):0.3108530000	3dhg_A:0.9390340000):0.1187830000	1mty_D:1.1011380000):0.3890240000):0.1377780000	(((2uw1_A:0.0000010000	2uw1_B:0.0000010000):0.0611084000	1afr_A:0.0884030000):0.6128950000	1za0_A:1.4638890000):0.4293350000):0.1871120000):0.5155450000):0.1324830000):0.1472210000	2vzb_A:0.5700360000):0.3099870000):0.1274960000):0.0597483000):0.0678680000	1n1q_A:0.1737900000):0.0404910000	2chp_A:0.2400980000);
(1ji5_A:0.1151740000	(1jig_A:0.0918870000	(1n1q_A:0.2251030000	(2chp_A:0.3659030000	(((1ji4_A:0.4276870000	2fjc_A:0.6080000000):0.1751730000	((((1dps_A:0.0000010000	1jts_A:0.0000010000):0.2572040000	1o9r_A:0.1809920000):0.2878420000	1uvh_A:0.8401000000):0.2449400000	(1tjo_A:0.0000010000	1tk6_A:0.0000010000):0.6303330000):0.1330800000):0.0448726000	(((2fzf_A:1.4314580000	(1otk_A:1.3228780000	(((((((1oqu_A:0.1324100000	1r2f_A:0.1386150000):0.0143497000	1uzr_A:0.0360340000):0.5271750000	1mxr_A:0.7211520000):0.3447060000	(1jk0_A:0.1636430000	(2uw2_A:0.0363580000	1w68_A:0.0306040000):0.1309440000):0.6259960000):0.2524060000	(((2uw1_A:0.0000010000	2uw1_B:0.0000010000):0.1050700000	1afr_A:0.0358090000):1.2189900000	1za0_A:1.3313680000):0.5454940000):0.1435410000	((2inc_B:0.7131460000	(2inp_C:0.6877230000	1mty_B:1.6227920000):0.2084250000):0.5198100000	(1mty_D:1.1956910000	3dhg_A:0.8385300000):0.1769040000):0.4706680000):0.2034580000	3ee4_A:0.8887940000):0.3879010000):0.5443100000):0.0935438000	(((((1bcf_A:0.0000010000	3e1q_A:0.0000010000):0.2218690000	2fkz_A:0.0550810000):0.1844620000	1jgc_A:0.1641040000):0.3822440000	(((1lko_A:0.6687070000	1yuz_A:0.7901180000):0.2378630000	3qhb_A:0.6830130000):0.5465600000	((((1lb3_A:0.0709410000	2za7_A:0.0704390000):0.1893120000	(1bg7_A:0.1313080000	1r03_A:0.1386060000):0.0576498000):0.2074360000	(1z6o_A:0.9747920000	1z6o_M:0.5276380000):0.1547200000):0.1280500000	((1eum_A:0.2767600000	1krq_A:0.1898480000):0.1704220000	(3e6s_A:0.6762930000	(2jd7_A:0.2095720000	1vlg_A:0.3299240000):0.0593446000):0.0583053000):0.1868590000):0.2597340000):0.1389850000):0.2033080000	1nfv_A:0.6020230000):0.1529470000):0.2661050000	2vzb_A:0.6564300000):0.3773910000):0.1423660000):0.0953415000):0.0542893000):0.1302180000	(1qgh_A:0.2931330000	2ux1_A:0.4349150000):0.4126250000);
(1ji5_A:0.2800330000	(1jig_A:0.1699630000	(2chp_A:0.3621060000	((((1qgh_A:0.4681850000	2ux1_A:0.4571360000):0.2034750000	2fjc_A:0.4505090000):0.0789839000	1ji4_A:0.5354530000):0.1764560000	(((((1dps_A:0.0000010000	1jts_A:0.0000010000):0.3135880000	1o9r_A:0.2162960000):0.2170160000	1uvh_A:0.9258690000):0.3417320000	(1tjo_A:0.0000010000	1tk6_A:0.0000010000):0.6440950000):0.1674260000	((((((2fzf_A:1.3870690000	((1lko_A:0.4166980000	1yuz_A:0.9815530000):0.4830700000	3qhb_A:0.5042530000):0.3472020000):0.3090350000	(((((1lb3_A:0.0509750000	2za7_A:0.1100760000):0.2664310000	1bg7_A:0.0946770000):0.0542466000	1r03_A:0.1137540000):0.2665830000	(1z6o_A:0.7894760000	1z6o_M:0.4795590000):0.1794500000):0.1695910000	(((1eum_A:0.2520330000	1krq_A:0.1720380000):0.1638640000	3e6s_A:0.6342430000):0.2078890000	(2jd7_A:0.1845350000	1vlg_A:0.2637590000):0.0671369000):0.1259180000):0.2815510000):0.0971260000	(((1bcf_A:0.0000010000	3e1q_A:0.0000010000):0.1582010000	2fkz_A:0.0823140000):0.1007930000	1jgc_A:0.2452530000):0.3899710000):0.1116420000	(1otk_A:1.6155510000	(((((((1oqu_A:0.1677640000	1r2f_A:0.1452540000):0.0359000000	1uzr_A:0.0182240000):0.9010910000	1mxr_A:0.7645370000):0.1709910000	(1jk0_A:0.1720180000	(2uw2_A:0.0280770000	1w68_A:0.0348770000):0.1563910000):0.5702050000):0.2877090000	(((2inc_B:0.8149990000	2inp_C:0.8601260000):0.2731330000	1mty_B:1.5578400000):0.2996030000	(1mty_D:1.1286840000	3dhg_A:0.7938050000):0.4979290000):0.4250370000):0.2600270000	3ee4_A:0.7432870000):0.1264130000	(((2uw1_A:0.0000010000	2uw1_B:0.0000010000):0.1270970000	1afr_A:0.1035050000):0.7419090000	1za0_A:1.3761700000):0.7366650000):0.2372870000):0.5985600000):0.1764960000	1nfv_A:0.6692300000):0.1394520000	2vzb_A:0.9280000000):0.2666700000):0.0936923000):0.0713262000):0.0962573000):0.0246405000	1n1q_A:0.2382340000);
(1ji5_A:0.2196090000	(1jig_A:0.1256760000	((2chp_A:0.4213530000	((((1dps_A:0.0000020000	1jts_A:0.0000020000):0.3173170000	1o9r_A:0.2433280000):0.2877980000	1uvh_A:0.6027980000):0.3427350000	((1tjo_A:0.0000020000	1tk6_A:0.0000020000):0.6592980000	(((2fzf_A:1.8418490000	2vzb_A:0.5188120000):0.4571680000	(((((1bcf_A:0.0000010000	3e1q_A:0.0000010000):0.2020480000	2fkz_A:0.0922320000):0.1124590000	1jgc_A:0.2684720000):0.3928110000	((((1lb3_A:0.0593400000	2za7_A:0.0843390000):0.2333860000	(1bg7_A:0.0814350000	1r03_A:0.1805890000):0.0690975000):0.2464150000	1z6o_M:0.6496040000):0.1395110000	(1z6o_A:0.9277750000	(((1eum_A:0.3767750000	1krq_A:0.2940100000):0.1445740000	3e6s_A:0.6088990000):0.1210480000	(2jd7_A:0.2274440000	1vlg_A:0.2986720000):0.0763234000):0.2352540000):0.0429971000):0.3009720000):0.1088160000	((1lko_A:0.5272400000	1yuz_A:1.1565300000):0.3826990000	3qhb_A:0.5281280000):0.5807050000):0.1647390000):0.0586631000	(1nfv_A:0.5355090000	(1otk_A:1.2536690000	(((((((1oqu_A:0.1382720000	1r2f_A:0.1721410000):0.0464036000	1uzr_A:0.0195730000):0.8416560000	1mxr_A:0.6260600000):0.1244590000	(1jk0_A:0.1773040000	(2uw2_A:0.0328860000	1w68_A:0.0285800000):0.1434270000):0.5752740000):0.3825180000	3ee4_A:0.9013510000):0.1471960000	(((2uw1_A:0.0000010000	2uw1_B:0.0000010000):0.0690899000	1afr_A:0.1019380000):0.8720050000	1za0_A:1.5767730000):0.5123050000):0.1389540000	(((2inc_B:0.5028900000	1mty_B:1.8774420000):0.1450430000	2inp_C:0.8587100000):0.4162220000	(1mty_D:1.0511150000	3dhg_A:0.9678170000):0.4252560000):0.3515510000):0.2178410000):0.5252050000):0.0519762000):0.3301270000):0.1623960000):0.0361989000):0.1009090000	((1qgh_A:0.3071200000	2ux1_A:0.5049060000):0.2609620000	(1ji4_A:0.4451360000	2fjc_A:0.3471610000):0.2235530000):0.0959406000):0.1041230000):0.0695679000	1n1q_A:0.2496930000);
(1ji5_A:0.1624930000	(1jig_A:0.1542430000	((2chp_A:0.3562630000	((1ji4_A:0.4235760000	2fjc_A:0.5204440000):0.1741490000	(((((1dps_A:0.0000010000	1jts_A:0.0000010000):0.3011770000	1o9r_A:0.1730120000):0.3300000000	1uvh_A:0.7878870000):0.2022430000	(1tjo_A:0.0000010000	1tk6_A:0.0000010000):0.6913420000):0.2696840000	(((2fzf_A:2.0529730000	((((((1bcf_A:0.0000010000	3e1q_A:0.0000010000):0.2061700000	2fkz_A:0.0472580000):0.1103230000	1jgc_A:0.3324870000):0.3231670000	((1lko_A:0.6374960000	1yuz_A:1.0480510000):0.4301600000	3qhb_A:0.7282980000):0.5956000000):0.0643446000	(((((1lb3_A:0.0938860000	2za7_A:0.0748770000):0.1605500000	(1bg7_A:0.0597710000	1r03_A:0.1610020000):0.0953259000):0.2137350000	(1z6o_A:0.9076140000	1z6o_M:0.5564440000):0.1999440000):0.1927930000	3e6s_A:0.8229830000):0.1206840000	((1eum_A:0.2707540000	1krq_A:0.2441140000):0.2057870000	(2jd7_A:0.1775410000	1vlg_A:0.2794270000):0.1183510000):0.1153400000):0.5075340000):0.0847676000	1nfv_A:0.6740430000):0.1152110000):0.0063764600	(1otk_A:1.6161510000	((((((1oqu_A:0.1146810000	1r2f_A:0.1362280000):0.0451903000	1uzr_A:0.0029150000):0.6983320000	1mxr_A:0.8727500000):0.0851159000	(1jk0_A:0.1542400000	(2uw2_A:0.0302190000	1w68_A:0.0299520000):0.1875450000):0.5315780000):0.3868140000	3ee4_A:0.7366920000):0.3100630000	((((2inc_B:1.0131290000	(2inp_C:0.7487360000	1mty_B:1.7822410000):0.0826910000):0.5634780000	3dhg_A:1.2860200000):0.1016860000	1mty_D:1.0386000000):0.4511900000	(((2uw1_A:0.0000010000	2uw1_B:0.0000010000):0.0625385000	1afr_A:0.1331570000):1.0575400000	1za0_A:1.2764080000):0.6153010000):0.1949250000):0.4934840000):0.6445250000):0.2124470000	2vzb_A:0.7567490000):0.2354400000):0.1015910000):0.0762000000):0.0946294000	(1qgh_A:0.2858460000	2ux1_A:0.4386690000):0.2580290000):0.1475370000):0.0119644000	1n1q_A:0.3742280000);
(1ji5_A:0.1962850000	(1jig_A:0.0922370000	((2chp_A:0.3838490000	(((((1dps_A:0.0000020000	1jts_A:0.0000020000):0.2678750000	1o9r_A:0.2396380000):0.2404410000	1uvh_A:0.7224130000):0.2805730000	(1tjo_A:0.0000020000	1tk6_A:0.0000020000):0.5904210000):0.1179560000	((2fzf_A:1.6797070000	2vzb_A:0.3676620000):0.2036670000	((((((1bcf_A:0.0000010000	3e1q_A:0.0000010000):0.1482980000	2fkz_A:0.1039710000):0.0822278000	1jgc_A:0.2524160000):0.3756730000	((((((1lb3_A:0.0612460000	2za7_A:0.0640710000):0.2023970000	1bg7_A:0.0440440000):0.0704021000	1r03_A:0.1147910000):0.2082860000	(1z6o_A:1.0023930000	1z6o_M:0.6033400000):0.1384640000):0.1939400000	((((1eum_A:0.2023600000	1krq_A:0.2605940000):0.2559070000	2jd7_A:0.1688620000):0.0802820000	1vlg_A:0.2418090000):0.1500340000	3e6s_A:0.5835780000):0.1365850000):0.2687020000	(1otk_A:1.2048510000	(((((((1oqu_A:0.1583030000	1r2f_A:0.1750640000):0.0379552000	1uzr_A:0.0269170000):0.5390750000	1mxr_A:0.6441290000):0.2075560000	(1jk0_A:0.1941170000	(2uw2_A:0.0270190000	1w68_A:0.0448310000):0.1673540000):0.5960460000):0.2413400000	3ee4_A:0.8772740000):0.3282620000	(((2uw1_A:0.0000010000	2uw1_B:0.0000010000):0.1241290000	1afr_A:0.0756200000):0.9018050000	1za0_A:1.3868500000):0.2676800000):0.1896480000	((2inc_B:0.9430430000	2inp_C:0.8282690000):0.3597160000	(1mty_B:1.7286500000	(1mty_D:1.2175170000	3dhg_A:0.7389550000):0.2157600000):0.2532280000):0.2806980000):0.0955423000):0.5039960000):0.1605430000):0.0608132000	1nfv_A:0.6418860000):0.1867250000	(1lko_A:0.5894810000	(1yuz_A:0.9475210000	3qhb_A:0.5300040000):0.2319080000):0.4668630000):0.1197990000):0.2785490000):0.1208750000):0.0857956000	(((1qgh_A:0.3309130000	2ux1_A:0.3823820000):0.3268770000	2fjc_A:0.4042610000):0.1015260000	1ji4_A:0.4680530000):0.1506020000):0.1202670000):0.0521510000	1n1q_A:0.2817230000);
(1ji5_A:0.1371440000	(1jig_A:0.1064100000	(2chp_A:0.3392190000	(((1qgh_A:0.3103770000	2ux1_A:0.3948800000):0.2697980000	(1ji4_A:0.4526570000	2fjc_A:0.3316230000):0.1111760000):0.0395415000	(((((1dps_A:0.0000010000	1jts_A:0.0000010000):0.1960500000	1o9r_A:0.1789100000):0.2520990000	1uvh_A:0.7732220000):0.1392730000	(1tjo_A:0.0000010000	1tk6_A:0.0000010000):0.6513730000):0.1098200000	(((2fzf_A:1.8053600000	((((((1bcf_A:0.0000010000	3e1q_A:0.0000010000):0.1491090000	2fkz_A:0.0932730000):0.1836490000	1jgc_A:0.2089390000):0.2001780000	((((((1lb3_A:0.0771720000	2za7_A:0.0623840000):0.2885420000	1bg7_A:0.0871140000):0.0569236000	1r03_A:0.0978520000):0.2089080000	1z6o_A:1.1082290000):0.0715218000	1z6o_M:0.6847630000):0.1683000000	(((1eum_A:0.2218480000	1krq_A:0.2087060000):0.1446150000	3e6s_A:0.6393110000):0.1603040000	(2jd7_A:0.1391020000	1vlg_A:0.2853240000):0.1093880000):0.0970914000):0.4077690000):0.0570300000	((1lko_A:0.5040970000	1yuz_A:0.7750180000):0.2057630000	3qhb_A:0.5901950000):0.5411710000):0.1941960000	1nfv_A:0.4968380000):0.1990320000):0.0244523000	((1otk_A:1.2593730000	(((2uw1_A:0.0000010000	2uw1_B:0.0000010000):0.0709038000	1afr_A:0.0802830000):1.0154200000	1za0_A:1.2053410000):0.1370460000):0.3508150000	((((((1oqu_A:0.1456600000	1uzr_A:0.0531130000):0.0611954000	1r2f_A:0.0955690000):0.4284730000	3ee4_A:1.0652810000):0.1747610000	1mxr_A:0.6151350000):0.2860440000	(1jk0_A:0.2781680000	(2uw2_A:0.0166730000	1w68_A:0.0403500000):0.1268210000):0.5973790000):0.3859780000	((2inc_B:0.8976300000	(2inp_C:0.8035190000	1mty_B:1.8356190000):0.1864580000):0.3866730000	(1mty_D:1.1567740000	3dhg_A:1.3962940000):0.1772340000):0.2945990000):0.1413570000):0.8778690000):0.0721556000	2vzb_A:0.7161820000):0.2138020000):0.0851569000):0.0432521000):0.0707958000):0.0399501000	1n1q_A:0.2085800000);
(1ji5_A:0.2534220000	(1jig_A:0.1744010000	((2chp_A:0.3586970000	((((1dps_A:0.0000010000	1jts_A:0.0000010000):0.2973060000	1o9r_A:0.1578030000):0.3546150000	1uvh_A:0.6927780000):0.3250250000	((1tjo_A:0.0000010000	1tk6_A:0.0000010000):0.5681280000	(((2fzf_A:1.8402410000	1nfv_A:0.6714460000):0.0442479000	(((((1bcf_A:0.0000010000	3e1q_A:0.0000010000):0.2012700000	2fkz_A:0.0667290000):0.1270530000	1jgc_A:0.2933450000):0.3765400000	(1lko_A:0.7859820000	(1yuz_A:0.9887300000	3qhb_A:0.8020030000):0.2254200000):0.5434690000):0.0677682000	((((1lb3_A:0.0708270000	2za7_A:0.0729730000):0.2114010000	(1bg7_A:0.0747680000	1r03_A:0.1894440000):0.1333290000):0.1946400000	(1z6o_A:0.8168320000	1z6o_M:0.4877740000):0.1855950000):0.1143650000	((1eum_A:0.3194480000	(1krq_A:0.1908510000	3e6s_A:0.7416780000):0.1313990000):0.1466390000	(2jd7_A:0.1469760000	1vlg_A:0.3194290000):0.1055140000):0.2377710000):0.3611580000):0.1097760000):0.1892890000	(2vzb_A:1.0779030000	((1otk_A:1.5763370000	(((2uw1_A:0.0000010000	2uw1_B:0.0000010000):0.0556387000	1afr_A:0.1061900000):1.0058200000	1za0_A:1.2840020000):0.3268080000):0.1624940000	((((((1oqu_A:0.1879780000	1uzr_A:0.0696150000):0.0584803000	1r2f_A:0.1203590000):0.4938580000	1mxr_A:0.8826630000):0.2005500000	3ee4_A:0.9958410000):0.2312720000	(1jk0_A:0.2374330000	(2uw2_A:0.0130020000	1w68_A:0.0498700000):0.1578280000):0.4669480000):0.3042920000	(((2inc_B:0.5400480000	2inp_C:0.9007800000):0.2729230000	1mty_B:1.6682720000):0.4672430000	(1mty_D:1.1399610000	3dhg_A:0.9238730000):0.1187210000):0.2851220000):0.2699480000):0.6908820000):0.1340200000):0.1963020000):0.1294580000):0.1493310000):0.1022990000	((1qgh_A:0.2161630000	2ux1_A:0.5636870000):0.1803980000	(1ji4_A:0.3551610000	2fjc_A:0.5889500000):0.2103690000):0.0711005000):0.0661640000):0.0760301000	1n1q_A:0.1622430000);
(1ji5_A:0.2181350000	1jig_A:0.1681760000	(1n1q_A:0.2476150000	((2chp_A:0.4279280000	(((((1dps_A:0.0000020000	1jts_A:0.0000020000):0.2866520000	1o9r_A:0.1997010000):0.2898530000	1uvh_A:0.7373570000):0.1824300000	(1tjo_A:0.0000020000	1tk6_A:0.0000020000):0.7724840000):0.2947140000	((2fzf_A:1.8323780000	2vzb_A:0.4895140000):0.3749530000	(((((((1bcf_A:0.0000010000	3e1q_A:0.0000010000):0.2291600000	2fkz_A:0.0843920000):0.1394590000	1jgc_A:0.3170100000):0.3047740000	((1lko_A:0.6748620000	1yuz_A:0.9053230000):0.2409260000	3qhb_A:0.7100480000):0.7083420000):0.0874131000	(((((1lb3_A:0.0861960000	2za7_A:0.0749200000):0.2170650000	1bg7_A:0.1280870000):0.1234480000	1r03_A:0.0901920000):0.2723610000	(1z6o_A:0.9248000000	1z6o_M:0.5490850000):0.2001840000):0.1974360000	(((1eum_A:0.2370390000	1krq_A:0.2921680000):0.1523590000	3e6s_A:0.7128180000):0.1158850000	(2jd7_A:0.1289880000	1vlg_A:0.3512930000):0.1216560000):0.1649750000):0.3232080000):0.1982680000	1nfv_A:0.5590700000):0.1434300000	(1otk_A:1.7015410000	((((((1oqu_A:0.1590470000	1r2f_A:0.1437070000):0.0315071000	1uzr_A:0.0385130000):0.6212710000	1mxr_A:0.6989460000):0.1613010000	(1jk0_A:0.1514010000	(2uw2_A:0.0145920000	1w68_A:0.0470220000):0.1649070000):0.7562560000):0.3421300000	3ee4_A:0.7513950000):0.3796150000	((((2inc_B:0.6809400000	1mty_B:1.7114570000):0.2279070000	2inp_C:1.0398110000):0.5647120000	(1mty_D:0.8701180000	3dhg_A:0.9395500000):0.1365850000):0.4754360000	(((2uw1_A:0.0000010000	2uw1_B:0.0000010000):0.1012340000	1afr_A:0.0790030000):0.8870530000	1za0_A:1.5075760000):0.3115820000):0.1110890000):0.2924920000):0.5456290000):0.1169680000):0.3160540000):0.0386552000):0.0421510000	((1qgh_A:0.3370480000	2ux1_A:0.5190460000):0.2731900000	(1ji4_A:0.4724680000	2fjc_A:0.6094250000):0.2207100000):0.1282720000):0.0834411000):0.0517629000);
(1ji5_A:0.2391530000	(1jig_A:0.1772170000	((2chp_A:0.3329520000	((1ji4_A:0.3494430000	2fjc_A:0.4600730000):0.1877200000	(((((1dps_A:0.0000010000	1jts_A:0.0000010000):0.3172770000	1o9r_A:0.1415790000):0.3399550000	1uvh_A:0.6839200000):0.2223630000	(1tjo_A:0.0000010000	1tk6_A:0.0000010000):0.5942650000):0.1910760000	((2fzf_A:1.8045490000	((((((1bcf_A:0.0000010000	3e1q_A:0.0000010000):0.1238490000	2fkz_A:0.1178780000):0.1209110000	1jgc_A:0.2700910000):0.4258360000	(((1lko_A:0.5322310000	1yuz_A:0.9387500000):0.3656950000	3qhb_A:0.6927080000):0.6859990000	((((((1lb3_A:0.0454550000	2za7_A:0.0689630000):0.2723190000	1bg7_A:0.0690160000):0.0691086000	1r03_A:0.1105810000):0.3138000000	(1z6o_A:1.0120650000	1z6o_M:0.4155670000):0.1640520000):0.1673340000	3e6s_A:0.6444860000):0.1317610000	((1eum_A:0.2747130000	1krq_A:0.2372800000):0.1581830000	(2jd7_A:0.1879240000	1vlg_A:0.2623710000):0.1497680000):0.0710829000):0.3439300000):0.1239370000):0.1840820000	1nfv_A:0.5470070000):0.0876166000	(1otk_A:1.3056840000	(((((((1oqu_A:0.1464950000	1r2f_A:0.1756680000):0.0535913000	1uzr_A:0.0129770000):0.7776890000	1mxr_A:0.7052440000):0.2501710000	(1jk0_A:0.2389380000	(2uw2_A:0.0394550000	1w68_A:0.0266540000):0.1165670000):0.4419440000):0.3109150000	3ee4_A:0.7886270000):0.1832420000	((2inc_B:0.9993440000	(1mty_D:1.2915050000	3dhg_A:0.6401130000):0.2938210000):0.2521130000	(2inp_C:0.9033040000	1mty_B:1.9300750000):0.0802632000):0.4374080000):0.2242690000	(((2uw1_A:0.0000010000	2uw1_B:0.0000010000):0.0776570000	1afr_A:0.0710610000):0.8157240000	1za0_A:1.7122500000):0.5274230000):0.3709200000):0.6057760000):0.0876014000):0.0910050000	2vzb_A:0.7314330000):0.3077820000):0.0827550000):0.0999298000):0.0992063000	(1qgh_A:0.1946390000	2ux1_A:0.5063220000):0.2595970000):0.1099350000):0.0069070300	1n1q_A:0.2575690000);
(1ji5_A:0.1980420000	(1jig_A:0.1021510000	(((2chp_A:0.4008860000	(((((1dps_A:0.0000020000	1jts_A:0.0000020000):0.2883640000	1o9r_A:0.2440250000):0.1847730000	1uvh_A:0.7237850000):0.2085800000	(1tjo_A:0.0000020000	1tk6_A:0.0000020000):0.7040080000):0.2582910000	((2fzf_A:1.5332500000	((((((1bcf_A:0.0000010000	3e1q_A:0.0000010000):0.1550740000	2fkz_A:0.0924570000):0.1277840000	1jgc_A:0.2087370000):0.3793750000	1nfv_A:0.7830980000):0.1562880000	(((((1lb3_A:0.0901430000	2za7_A:0.0707890000):0.1967340000	(1bg7_A:0.0965040000	1r03_A:0.2049260000):0.0582711000):0.2165540000	1z6o_A:0.8698350000):0.0783225000	1z6o_M:0.5777910000):0.1785870000	(((1eum_A:0.1825640000	1krq_A:0.3359500000):0.1010850000	3e6s_A:0.7927960000):0.0891009000	(2jd7_A:0.1561300000	1vlg_A:0.3034400000):0.1186330000):0.1406700000):0.3131990000):0.0504665000	((1lko_A:0.6439440000	1yuz_A:0.8373540000):0.2263350000	3qhb_A:0.6002180000):0.6505890000):0.2390850000):0.1561610000	(2vzb_A:0.7421330000	(1otk_A:1.2263870000	(((((((1oqu_A:0.1336180000	1r2f_A:0.1800560000):0.0292164000	1uzr_A:0.0506960000):0.8443050000	1mxr_A:0.6371100000):0.1870040000	(1jk0_A:0.2233410000	(2uw2_A:0.0223750000	1w68_A:0.0553670000):0.1624270000):0.7417540000):0.2033620000	3ee4_A:0.8555870000):0.2216900000	(((2uw1_A:0.0000010000	2uw1_B:0.0000010000):0.0738907000	1afr_A:0.1049080000):0.8488130000	1za0_A:1.3733990000):0.5765700000):0.1170700000	((2inc_B:0.7360290000	(2inp_C:0.7643810000	1mty_B:1.5535380000):0.1144930000):0.3997540000	(1mty_D:1.3178190000	3dhg_A:0.9427960000):0.2386470000):0.4367800000):0.2067970000):0.5670880000):0.1064470000):0.2965970000):0.1489380000):0.0822526000	(1ji4_A:0.3625470000	2fjc_A:0.4615310000):0.2593520000):0.0945457000	(1qgh_A:0.3470930000	2ux1_A:0.4248930000):0.3142140000):0.0870335000):0.0268239000	1n1q_A:0.3519770000);
(1ji5_A:0.1307750000	(1jig_A:0.1507670000	(1n1q_A:0.2441310000	((2chp_A:0.3314970000	(((((1dps_A:0.0000010000	1jts_A:0.0000010000):0.2158960000	1o9r_A:0.1794750000):0.3129580000	1uvh_A:0.5950060000):0.2069350000	(1tjo_A:0.0000010000	1tk6_A:0.0000010000):0.7972770000):0.1956720000	(((2fzf_A:1.1511630000	1nfv_A:0.5218410000):0.1369700000	((((1bcf_A:0.0000010000	3e1q_A:0.0000010000):0.1845790000	2fkz_A:0.0959310000):0.1114140000	1jgc_A:0.2477000000):0.3408790000	(((1lko_A:0.5667700000	1yuz_A:0.9437800000):0.2237620000	3qhb_A:0.6845260000):0.7802850000	((((1lb3_A:0.0760060000	2za7_A:0.0866120000):0.2039680000	(1bg7_A:0.1032150000	1r03_A:0.2167310000):0.0803098000):0.0782543000	(1z6o_A:0.7994300000	1z6o_M:0.4092850000):0.3652300000):0.2566020000	(((1eum_A:0.2717140000	1krq_A:0.2874160000):0.1547770000	3e6s_A:0.6490920000):0.1022350000	(2jd7_A:0.1880500000	1vlg_A:0.2390470000):0.0573147000):0.2057810000):0.2038090000):0.1141770000):0.1075080000):0.1676280000	(2vzb_A:0.5576030000	(1otk_A:1.3547950000	(((((((1oqu_A:0.1515090000	1uzr_A:0.0491770000):0.0229945000	1r2f_A:0.1246300000):0.8171470000	1mxr_A:0.5818100000):0.1700940000	(1jk0_A:0.1825240000	(2uw2_A:0.0183190000	1w68_A:0.0304540000):0.1788600000):0.7035050000):0.3691470000	3ee4_A:0.7874870000):0.3005370000	(((2uw1_A:0.0000010000	2uw1_B:0.0000010000):0.0659517000	1afr_A:0.0772490000):0.6842650000	1za0_A:1.1733960000):0.6948310000):0.1323620000	((2inc_B:0.8959830000	(2inp_C:0.6700700000	1mty_B:1.8382370000):0.2126700000):0.5084150000	(1mty_D:1.1221840000	3dhg_A:0.8955710000):0.1544520000):0.4078660000):0.2257150000):0.5737580000):0.2208540000):0.4090740000):0.0790967000):0.0498445000	(1ji4_A:0.4966290000	2fjc_A:0.4428890000):0.1863450000):0.1248020000):0.0213196000):0.0888827000	(1qgh_A:0.2222790000	2ux1_A:0.3773020000):0.3056980000);
(1ji5_A:0.1990190000	(1jig_A:0.1621880000	((2chp_A:0.3145250000	(((((1dps_A:0.0000010000	1jts_A:0.0000010000):0.3473280000	1o9r_A:0.2165360000):0.4029480000	1uvh_A:0.7430290000):0.1026550000	(1tjo_A:0.0000010000	1tk6_A:0.0000010000):0.7072710000):0.1635950000	((2fzf_A:1.6639820000	2vzb_A:0.4373300000):0.3819840000	(((((((1bcf_A:0.0000010000	3e1q_A:0.0000010000):0.1622260000	2fkz_A:0.1062140000):0.1336800000	1jgc_A:0.2788680000):0.4052740000	((((1lb3_A:0.0737750000	2za7_A:0.0514790000):0.1869510000	(1bg7_A:0.0989810000	1r03_A:0.1824830000):0.0718524000):0.2241580000	(1z6o_A:0.8778940000	1z6o_M:0.4757730000):0.2800670000):0.1964870000	(((1eum_A:0.2238340000	1krq_A:0.3453070000):0.1438860000	3e6s_A:0.8784200000):0.1340670000	(2jd7_A:0.1760860000	1vlg_A:0.3569200000):0.0996049000):0.2336510000):0.2533730000):0.1180180000	(1lko_A:0.7999450000	(1yuz_A:1.2704170000	3qhb_A:0.5600540000):0.1821210000):0.5290080000):0.0416703000	(((1otk_A:1.2986460000	(((2inc_B:0.7836180000	1mty_B:1.8289240000):0.1816320000	2inp_C:0.6487580000):0.4434480000	(1mty_D:1.0452980000	3dhg_A:0.8760370000):0.3370130000):0.3488120000):0.3051190000	(((2uw1_A:0.0000010000	2uw1_B:0.0000010000):0.0559816000	1afr_A:0.1128610000):0.7328850000	1za0_A:1.4169060000):0.4185310000):0.1588230000	((((1oqu_A:0.1029470000	1r2f_A:0.1145500000):0.0564330000	1uzr_A:0.0367410000):0.6115630000	(1mxr_A:0.7141600000	(1jk0_A:0.1725980000	(2uw2_A:0.0107840000	1w68_A:0.0364820000):0.1427090000):0.7387350000):0.1012950000):0.3087920000	3ee4_A:0.7889450000):0.4852450000):0.6346660000):0.0654500000	1nfv_A:0.7129950000):0.2668420000):0.1870870000):0.0923393000):0.0791406000	((1qgh_A:0.3345770000	2ux1_A:0.3584550000):0.3199220000	(1ji4_A:0.4467540000	2fjc_A:0.5735700000):0.1155180000):0.1078930000):0.0967554000):0.0548907000	1n1q_A:0.2154560000);
(1ji5_A:0.1597550000	((1jig_A:0.1095080000	((2chp_A:0.2926320000	(((((1dps_A:0.0000020000	1jts_A:0.0000020000):0.4203740000	1o9r_A:0.1205850000):0.3187150000	1uvh_A:0.7333060000):0.0943559000	(1tjo_A:0.0000020000	1tk6_A:0.0000020000):0.7364410000):0.2217170000	((2fzf_A:1.4973280000	2vzb_A:0.4254250000):0.3493310000	((((((1bcf_A:0.0000010000	3e1q_A:0.0000010000):0.2070010000	2fkz_A:0.0651300000):0.1898110000	1jgc_A:0.2233520000):0.4665850000	(((1lko_A:0.5974030000	1yuz_A:1.1132980000):0.2912030000	3qhb_A:0.9861610000):0.5330990000	((((1lb3_A:0.0526190000	2za7_A:0.0839830000):0.2150750000	(1bg7_A:0.0647090000	1r03_A:0.2054980000):0.0566143000):0.2123060000	(1z6o_A:0.9902190000	1z6o_M:0.5204220000):0.1114950000):0.1981290000	(((1eum_A:0.2764650000	1krq_A:0.2628660000):0.1376140000	3e6s_A:0.5966080000):0.0994841000	(2jd7_A:0.1494670000	1vlg_A:0.3261430000):0.1188420000):0.1815210000):0.2973260000):0.0689727000):0.0800675000	1nfv_A:0.4378780000):0.1642200000	(1otk_A:1.6138480000	(((((((1oqu_A:0.1373520000	1r2f_A:0.1418950000):0.0664320000	1uzr_A:0.0302840000):0.7028590000	1mxr_A:0.5741220000):0.2673660000	(1jk0_A:0.1997170000	(2uw2_A:0.0428040000	1w68_A:0.0233920000):0.1321050000):0.5709370000):0.3905250000	((2inc_B:0.7493640000	(2inp_C:0.6211640000	1mty_B:2.1456280000):0.2717800000):0.5009870000	(1mty_D:1.1259560000	3dhg_A:0.7842810000):0.2937080000):0.3480920000):0.1769830000	(((2uw1_A:0.0000010000	2uw1_B:0.0000010000):0.1206930000	1afr_A:0.0912130000):0.7672280000	1za0_A:1.2764110000):0.6728580000):0.0796343000	3ee4_A:1.1991980000):0.2746160000):0.4428370000):0.1552080000):0.2637210000):0.0534902000):0.0805435000	(1ji4_A:0.4883090000	2fjc_A:0.6667250000):0.1634290000):0.1208890000):0.0448277000	1n1q_A:0.3453810000):0.0642796000	(1qgh_A:0.1778470000	2ux1_A:0.5138010000):0.3535100000);
(1ji5_A:0.2263000000	(1jig_A:0.1375980000	(((2chp_A:0.3313510000	((((1dps_A:0.0000020000	1jts_A:0.0000020000):0.2024230000	1o9r_A:0.1552480000):0.3448630000	1uvh_A:0.6688140000):0.3617520000	((1tjo_A:0.0000020000	1tk6_A:0.0000020000):0.6655690000	((2fzf_A:2.2861980000	2vzb_A:0.3339330000):0.3090840000	((((((1bcf_A:0.0000010000	3e1q_A:0.0000010000):0.1215000000	2fkz_A:0.1220270000):0.0983964000	1jgc_A:0.2544250000):0.3985530000	1nfv_A:0.5914210000):0.0778812000	((((((1lb3_A:0.0280960000	2za7_A:0.1031590000):0.2060330000	1bg7_A:0.0587020000):0.1072690000	1r03_A:0.1337600000):0.2321670000	(1z6o_A:1.0482770000	1z6o_M:0.5849640000):0.1688310000):0.2650950000	(((1eum_A:0.2709630000	1krq_A:0.2955900000):0.1124120000	3e6s_A:0.7589910000):0.0874965000	(2jd7_A:0.1900220000	1vlg_A:0.2579160000):0.0757390000):0.1456690000):0.2256480000	(1otk_A:1.2994530000	(((((((1oqu_A:0.1106770000	1r2f_A:0.1534760000):0.0467655000	1uzr_A:0.0193610000):0.6611580000	1mxr_A:0.6569720000):0.1235820000	(1jk0_A:0.1618980000	(2uw2_A:0.0240900000	1w68_A:0.0346820000):0.1212300000):0.6801840000):0.2791920000	3ee4_A:0.7241960000):0.5821870000	((2inc_B:0.8788660000	(2inp_C:0.9615100000	1mty_B:2.4155050000):0.2740420000):0.5777770000	(1mty_D:1.3384470000	3dhg_A:0.8937200000):0.2500560000):0.3304380000):0.2380690000	(((2uw1_A:0.0000010000	2uw1_B:0.0000010000):0.0781374000	1afr_A:0.1113570000):0.7799180000	1za0_A:1.0639660000):0.5663400000):0.1329070000):0.6217730000):0.1906450000):0.1402710000	((1lko_A:0.4698430000	1yuz_A:0.7321920000):0.1979010000	3qhb_A:0.5648000000):0.6501830000):0.2128240000):0.1899060000):0.1500680000):0.1031400000):0.0592784000	(1qgh_A:0.3226300000	2ux1_A:0.3672860000):0.2139400000):0.0515210000	(1ji4_A:0.3538560000	2fjc_A:0.5316190000):0.1953630000):0.1189340000):0.0142403000	1n1q_A:0.2067680000);
(1ji5_A:0.2493370000	(1jig_A:0.1462410000	((2chp_A:0.3763090000	(((((1dps_A:0.0000010000	1jts_A:0.0000010000):0.2581820000	1o9r_A:0.2061200000):0.2852230000	1uvh_A:0.7108630000):0.3158270000	(1tjo_A:0.0000010000	1tk6_A:0.0000010000):0.7086210000):0.1691030000	((2fzf_A:1.4830380000	2vzb_A:0.6029210000):0.1873780000	(((((((1bcf_A:0.0000010000	3e1q_A:0.0000010000):0.1132730000	2fkz_A:0.1058560000):0.1373790000	1jgc_A:0.2528740000):0.3869200000	(((((1lb3_A:0.0581910000	2za7_A:0.0911820000):0.2046380000	1bg7_A:0.0781020000):0.0685924000	1r03_A:0.1650930000):0.2708570000	(1z6o_A:0.8641140000	1z6o_M:0.5237130000):0.2022070000):0.1772630000	((1eum_A:0.2342360000	1krq_A:0.2997040000):0.2204090000	(3e6s_A:0.7934600000	(2jd7_A:0.1522740000	1vlg_A:0.2495120000):0.0550030000):0.0410167000):0.2059770000):0.2907000000):0.0723535000	((1lko_A:0.4583260000	1yuz_A:0.8852930000):0.4066570000	3qhb_A:0.5477990000):0.6488760000):0.1426510000	1nfv_A:0.5685190000):0.0792499000	(1otk_A:1.5426170000	(((((((1oqu_A:0.1534640000	1r2f_A:0.1580990000):0.0354919000	1uzr_A:0.0417490000):0.6295510000	1mxr_A:0.7437280000):0.1256140000	(1jk0_A:0.2281100000	(2uw2_A:0.0174870000	1w68_A:0.0340700000):0.1687270000):0.6770290000):0.3681600000	3ee4_A:0.7959330000):0.2909950000	((2inc_B:0.5899800000	(2inp_C:0.7643240000	1mty_B:1.9420490000):0.1870900000):0.5381250000	(1mty_D:0.9073390000	3dhg_A:0.9086490000):0.1738220000):0.3788340000):0.1306950000	(((2uw1_A:0.0000010000	2uw1_B:0.0000010000):0.0491553000	1afr_A:0.1222330000):0.6649320000	1za0_A:1.1251240000):0.6942380000):0.3241770000):0.7292900000):0.0991325000):0.1697200000):0.0729672000):0.1054500000	((1qgh_A:0.3492740000	2ux1_A:0.4162180000):0.1587340000	(1ji4_A:0.3447150000	2fjc_A:0.4186930000):0.2795120000):0.1558380000):0.0671703000):0.0525680000	1n1q_A:0.2457520000);
(1ji5_A:0.1809830000	(1jig_A:0.1411130000	((1n1q_A:0.1072720000	(1ji4_A:0.3255650000	2fjc_A:0.3863000000):0.2129530000):0.0601474000	(1qgh_A:0.2139190000	2ux1_A:0.3634210000):0.4108550000):0.0527784000):0.0219893000	(2chp_A:0.3047720000	(((((1dps_A:0.0000020000	1jts_A:0.0000020000):0.1831960000	1o9r_A:0.1777900000):0.2308870000	1uvh_A:0.7523340000):0.2811850000	(1tjo_A:0.0000020000	1tk6_A:0.0000020000):0.6425100000):0.2241860000	(((2fzf_A:1.7654430000	1nfv_A:0.3997920000):0.1123630000	(((((1bcf_A:0.0000010000	3e1q_A:0.0000010000):0.1658570000	2fkz_A:0.0745930000):0.1006750000	1jgc_A:0.2910700000):0.3050010000	((1lko_A:0.4099130000	1yuz_A:0.7989960000):0.2976030000	3qhb_A:0.5216160000):0.6415380000):0.0694089000	((((1lb3_A:0.0747570000	2za7_A:0.1393860000):0.2026290000	(1bg7_A:0.1054320000	1r03_A:0.1827010000):0.0543422000):0.1986390000	(1z6o_A:0.8977860000	1z6o_M:0.6033140000):0.1512190000):0.1365730000	((1eum_A:0.2291680000	1krq_A:0.3473590000):0.1498880000	(3e6s_A:0.8226880000	(2jd7_A:0.1079910000	1vlg_A:0.3139300000):0.0877543000):0.0863296000):0.1334880000):0.3531720000):0.1583840000):0.2367500000	(2vzb_A:0.6852980000	(1otk_A:1.3992480000	(((((((1oqu_A:0.1396530000	1r2f_A:0.1789710000):0.0526324000	1uzr_A:0.0276880000):0.6015440000	1mxr_A:0.7176950000):0.1206520000	(1jk0_A:0.1707840000	(2uw2_A:0.0244700000	1w68_A:0.0543810000):0.1563240000):0.7191740000):0.2584880000	3ee4_A:0.6127760000):0.2115920000	(((2inc_B:0.6154350000	2inp_C:0.8341260000):0.3299070000	1mty_B:1.4889540000):0.3956030000	(1mty_D:0.8579260000	3dhg_A:0.8032650000):0.2657230000):0.4028530000):0.1858570000	(((2uw1_A:0.0000010000	2uw1_B:0.0000010000):0.1461390000	1afr_A:0.1022770000):0.8942020000	1za0_A:1.3937600000):0.4023490000):0.2685980000):0.6046990000):0.1051880000):0.2923640000):0.1076240000):0.1639360000);
(1ji5_A:0.2139690000	(1jig_A:0.1261680000	((2chp_A:0.3634610000	((1ji4_A:0.4344600000	2fjc_A:0.5280030000):0.1486240000	(((((1dps_A:0.0000010000	1jts_A:0.0000010000):0.2573160000	1o9r_A:0.2396580000):0.1564270000	1uvh_A:0.6533140000):0.2839060000	(1tjo_A:0.0000010000	1tk6_A:0.0000010000):0.8494040000):0.0987498000	((2fzf_A:1.9092580000	(((((((1bcf_A:0.0000010000	3e1q_A:0.0000020000):0.1160430000	2fkz_A:0.1215120000):0.1827240000	1jgc_A:0.2492420000):0.2791960000	1nfv_A:1.0867640000):0.1854110000	(((((1lb3_A:0.0358580000	2za7_A:0.0537520000):0.2347630000	1bg7_A:0.0565290000):0.0788538000	1r03_A:0.0729010000):0.2535080000	(1z6o_A:0.7226460000	1z6o_M:0.5698090000):0.2004260000):0.1939550000	((((1eum_A:0.3171020000	1krq_A:0.1956960000):0.1294160000	3e6s_A:0.6459540000):0.1490450000	2jd7_A:0.1346780000):0.1169220000	1vlg_A:0.2612420000):0.2000040000):0.2132930000):0.0581513000	((1lko_A:0.6841100000	1yuz_A:0.8817720000):0.4472030000	3qhb_A:0.6692570000):0.3331130000):0.1934490000	((1otk_A:1.5425470000	(((2uw1_A:0.0000010000	2uw1_B:0.0000010000):0.0890359000	1afr_A:0.0879730000):0.8223560000	1za0_A:1.5514140000):0.4596700000):0.2887590000	(((((1oqu_A:0.1247250000	1r2f_A:0.1648920000):0.0494231000	1uzr_A:0.0007780000):0.5673860000	(1mxr_A:0.7746230000	(1jk0_A:0.1643790000	(2uw2_A:0.0330990000	1w68_A:0.0452180000):0.1663460000):0.8041430000):0.1080870000):0.3991460000	3ee4_A:0.8291350000):0.3414650000	((2inc_B:0.8753080000	(2inp_C:0.6598710000	1mty_B:1.8671800000):0.1216520000):0.2867610000	(1mty_D:0.9893740000	3dhg_A:0.8503130000):0.3276450000):0.6383570000):0.0902248000):0.4951580000):0.1652880000):0.1611160000	2vzb_A:0.5753950000):0.3849370000):0.0454781000):0.1129030000):0.0579236000	(1qgh_A:0.3546630000	2ux1_A:0.4214630000):0.2412970000):0.0280915000):0.0289972000	1n1q_A:0.2157460000);
(1ji5_A:0.1068420000	(1jig_A:0.1661800000	(1n1q_A:0.2265640000	(2chp_A:0.1931600000	((1ji4_A:0.4268070000	2fjc_A:0.5668140000):0.1864040000	(((((1dps_A:0.0000010000	1jts_A:0.0000010000):0.2875020000	1o9r_A:0.2484040000):0.2053800000	(1tjo_A:0.0000010000	1tk6_A:0.0000010000):0.8641280000):0.0905664000	1uvh_A:0.7171930000):0.1583940000	((2fzf_A:1.5827910000	((((((1bcf_A:0.0000010000	3e1q_A:0.0000010000):0.2053730000	2fkz_A:0.1151060000):0.1124340000	1jgc_A:0.2812590000):0.4699060000	((1lko_A:0.5188360000	1yuz_A:1.0122000000):0.3679600000	3qhb_A:0.6398130000):0.3800190000):0.0575146000	(((((1lb3_A:0.0521600000	2za7_A:0.0898230000):0.1651030000	(1bg7_A:0.0506590000	1r03_A:0.2087910000):0.0612368000):0.3324700000	1z6o_A:0.8134660000):0.0590212000	1z6o_M:0.6346930000):0.0909912000	(((1eum_A:0.2639430000	1krq_A:0.2640300000):0.1582660000	3e6s_A:0.7756620000):0.1083120000	(2jd7_A:0.2392040000	1vlg_A:0.2618370000):0.1545310000):0.0963969000):0.3396370000):0.1729100000	1nfv_A:0.7469040000):0.0729911000):0.0699366000	(2vzb_A:0.6739200000	(1otk_A:1.2712240000	(((((((1oqu_A:0.1419300000	1r2f_A:0.1383520000):0.0584506000	1uzr_A:0.0214270000):0.6640650000	1mxr_A:0.7137000000):0.1641540000	(1jk0_A:0.2235720000	(2uw2_A:0.0302440000	1w68_A:0.0365440000):0.1211410000):0.6113620000):0.5080680000	((2inc_B:0.8646110000	(2inp_C:0.9167630000	1mty_B:1.6749060000):0.1750960000):0.4372710000	(1mty_D:1.0872210000	3dhg_A:0.6748940000):0.2235440000):0.4961760000):0.0994845000	(((2uw1_A:0.0000010000	2uw1_B:0.0000010000):0.0934460000	1afr_A:0.0922490000):0.7712800000	1za0_A:1.1725790000):0.6194320000):0.0180619000	3ee4_A:0.8824820000):0.3336260000):0.7214510000):0.0622988000):0.3364520000):0.1258800000):0.1125880000):0.1395720000):0.0382861000):0.1174550000	(1qgh_A:0.1868340000	2ux1_A:0.6049610000):0.3657820000);
(1ji5_A:0.1851290000	(1jig_A:0.1259220000	(2chp_A:0.3709290000	(((1qgh_A:0.4295270000	2ux1_A:0.3339150000):0.2380080000	(1ji4_A:0.3799910000	2fjc_A:0.5326060000):0.1661350000):0.0918936000	(((((1dps_A:0.0000010000	1jts_A:0.0000010000):0.3111330000	1o9r_A:0.1799930000):0.2451010000	1uvh_A:0.7446720000):0.1430480000	(1tjo_A:0.0000010000	1tk6_A:0.0000010000):0.7804400000):0.2320720000	((2fzf_A:1.2594680000	2vzb_A:0.3832050000):0.4515080000	((((((1bcf_A:0.0000010000	3e1q_A:0.0000010000):0.1802510000	2fkz_A:0.1019790000):0.1800320000	1jgc_A:0.2566040000):0.2876540000	(((1lko_A:0.6809600000	1yuz_A:0.7800660000):0.3480140000	3qhb_A:0.4203300000):0.4265580000	(((((1lb3_A:0.0471200000	2za7_A:0.0705370000):0.2635650000	1bg7_A:0.0761350000):0.0869559000	1r03_A:0.1195650000):0.2828320000	(1z6o_A:0.8037580000	1z6o_M:0.5834330000):0.1225700000):0.1481760000	(((1eum_A:0.3032650000	1krq_A:0.2182730000):0.0805995000	3e6s_A:0.7332560000):0.1371550000	(2jd7_A:0.1154150000	1vlg_A:0.2972250000):0.1222260000):0.1598290000):0.3466510000):0.1902530000):0.1026870000	1nfv_A:0.5566220000):0.1567500000	(1otk_A:1.2808150000	((((((1oqu_A:0.1075640000	1r2f_A:0.1517860000):0.0464293000	1uzr_A:0.0203660000):0.6175990000	1mxr_A:0.6990370000):0.2418540000	(1jk0_A:0.1998330000	(2uw2_A:0.0406380000	1w68_A:0.0292040000):0.1257710000):0.5188880000):0.3162770000	3ee4_A:1.0031520000):0.2655690000	(((2inc_B:0.6624840000	(2inp_C:0.6371640000	1mty_B:1.8640720000):0.2906310000):0.5406490000	(1mty_D:1.1310760000	3dhg_A:0.8931130000):0.2710860000):0.5802480000	(((2uw1_A:0.0000010000	2uw1_B:0.0000010000):0.0982326000	1afr_A:0.0634090000):0.9294340000	1za0_A:1.4169480000):0.3395490000):0.1590870000):0.3187990000):0.8283220000):0.1363620000):0.2410280000):0.0411286000):0.0594447000):0.1486420000):0.0269078000	1n1q_A:0.2611370000);
(1ji5_A:0.1001740000	(1jig_A:0.1996710000	(1n1q_A:0.2167270000	((2chp_A:0.3941800000	(((((1dps_A:0.0000010000	1jts_A:0.0000010000):0.2636220000	1o9r_A:0.2398470000):0.1618050000	1uvh_A:0.6743630000):0.2946570000	(1tjo_A:0.0000010000	1tk6_A:0.0000010000):0.7841490000):0.1166610000	(((2fzf_A:1.3267030000	1nfv_A:0.5662190000):0.1132250000	((((1bcf_A:0.0000010000	3e1q_A:0.0000010000):0.1751440000	(2fkz_A:0.0776820000	1jgc_A:0.3242260000):0.0394713000):0.3255980000	(1lko_A:0.7204980000	(1yuz_A:0.8742740000	3qhb_A:0.6652000000):0.1947980000):0.5628220000):0.0496336000	(((((1lb3_A:0.0853390000	2za7_A:0.0999620000):0.2508900000	1bg7_A:0.1328670000):0.0768672000	1r03_A:0.1338650000):0.2275930000	(1z6o_A:0.9019390000	1z6o_M:0.6009470000):0.1713290000):0.1761820000	((1eum_A:0.3041290000	(1krq_A:0.2515680000	3e6s_A:0.6402170000):0.0910281000):0.1663560000	(2jd7_A:0.1403340000	1vlg_A:0.2810640000):0.1178570000):0.2571210000):0.2528110000):0.1801750000):0.1682660000	(2vzb_A:0.5874580000	(1otk_A:1.5357500000	(((((((1oqu_A:0.1649120000	1uzr_A:0.0501090000):0.0322649000	1r2f_A:0.1315500000):0.6038900000	1mxr_A:0.7805270000):0.2137950000	(1jk0_A:0.1936850000	(2uw2_A:0.0169500000	1w68_A:0.0425150000):0.1965450000):0.3626540000):0.2874990000	3ee4_A:0.8479370000):0.2906200000	(((2inc_B:0.8333750000	1mty_B:1.6540400000):0.1907880000	2inp_C:1.0114570000):0.4815900000	(1mty_D:1.1240800000	3dhg_A:0.8884570000):0.2648490000):0.3310050000):0.2056910000	(((2uw1_A:0.0000010000	2uw1_B:0.0000010000):0.0573974000	1afr_A:0.1252210000):1.1195900000	1za0_A:1.2211950000):0.2540030000):0.3050100000):0.4961160000):0.1815440000):0.4017540000):0.0352842000):0.0593454000	(1ji4_A:0.3540390000	2fjc_A:0.5520270000):0.2752000000):0.1070550000):0.0782199000):0.0925441000	(1qgh_A:0.2345700000	2ux1_A:0.5266830000):0.4040850000);
(1ji5_A:0.2126300000	1jig_A:0.1242180000	(1n1q_A:0.2963810000	(((2chp_A:0.3130280000	(((((1dps_A:0.0000020000	1jts_A:0.0000020000):0.2967670000	1o9r_A:0.1855930000):0.2788510000	1uvh_A:0.6568140000):0.2110180000	(1tjo_A:0.0000020000	1tk6_A:0.0000020000):0.6728930000):0.1211520000	(((2fzf_A:1.6973050000	(1otk_A:1.0813740000	(((((((1oqu_A:0.1164930000	1r2f_A:0.1328050000):0.0430427000	1uzr_A:0.0386250000):0.6498930000	1mxr_A:0.6201730000):0.1391890000	(1jk0_A:0.1904890000	(2uw2_A:0.0209870000	1w68_A:0.0443290000):0.1470940000):0.7060120000):0.3023920000	3ee4_A:0.8857470000):0.2241470000	(((2inc_B:0.6293240000	2inp_C:0.7919980000):0.3189890000	1mty_B:1.3700220000):0.3128570000	(1mty_D:1.0227850000	3dhg_A:0.8768250000):0.2299120000):0.4003080000):0.2017860000	(((2uw1_A:0.0000010000	2uw1_B:0.0000010000):0.0810032000	1afr_A:0.0674360000):0.7033120000	1za0_A:1.4039980000):0.4824480000):0.3175550000):0.5596460000):0.0394748000	(((((1bcf_A:0.0000010000	3e1q_A:0.0000010000):0.1168800000	2fkz_A:0.1332910000):0.1234540000	1jgc_A:0.2992580000):0.4021850000	(((1lko_A:0.4431520000	1yuz_A:0.8087070000):0.2728860000	3qhb_A:0.6650170000):0.6578190000	((((((1lb3_A:0.0827930000	2za7_A:0.0546540000):0.2387180000	1bg7_A:0.0657720000):0.0991707000	1r03_A:0.1122020000):0.1710620000	3e6s_A:0.8689820000):0.1749940000	(1z6o_A:0.8550190000	1z6o_M:0.4971700000):0.2168920000):0.1438720000	((1eum_A:0.1717550000	1krq_A:0.3964070000):0.3157080000	(2jd7_A:0.1739200000	1vlg_A:0.2008510000):0.1010560000):0.1189160000):0.3083050000):0.0894213000):0.1801850000	1nfv_A:0.6392870000):0.1537430000):0.1655310000	2vzb_A:0.7089410000):0.3198420000):0.0685363000):0.1014980000	(1qgh_A:0.2580970000	2ux1_A:0.3620610000):0.3033570000):0.0461789000	(1ji4_A:0.4662270000	2fjc_A:0.4489960000):0.2313400000):0.0656588000):0.0295792000);
(1ji5_A:0.1220020000	(1jig_A:0.1666530000	(1n1q_A:0.2655370000	((2chp_A:0.3097530000	(((((1dps_A:0.0000010000	1jts_A:0.0000010000):0.2432450000	1o9r_A:0.1135170000):0.4065490000	(1tjo_A:0.0000010000	1tk6_A:0.0000010000):0.5876370000):0.0851510000	1uvh_A:0.8918950000):0.1188410000	(((2fzf_A:1.4923510000	1nfv_A:0.4042760000):0.1037290000	((((1bcf_A:0.0000010000	3e1q_A:0.0000010000):0.1616190000	2fkz_A:0.1153530000):0.1020860000	1jgc_A:0.2308310000):0.4338680000	((1lko_A:0.7529380000	(1yuz_A:1.1446590000	3qhb_A:0.5216360000):0.1255610000):0.5166810000	((((1lb3_A:0.0959510000	2za7_A:0.0687940000):0.1526060000	(1bg7_A:0.0925600000	1r03_A:0.1467520000):0.0541351000):0.1906340000	(1z6o_A:0.7128750000	1z6o_M:0.6019090000):0.2660820000):0.2070480000	((1eum_A:0.1739770000	(1krq_A:0.1933140000	3e6s_A:0.8434390000):0.0894432000):0.2333150000	(2jd7_A:0.1665680000	1vlg_A:0.2723540000):0.0911666000):0.1613260000):0.1871710000):0.1107270000):0.1405030000):0.1706910000	(2vzb_A:0.5515800000	(1otk_A:1.0954870000	(((((((1oqu_A:0.1362270000	1r2f_A:0.1519090000):0.0350761000	1uzr_A:0.0325860000):0.7340690000	1mxr_A:0.5956680000):0.2131230000	(1jk0_A:0.1990090000	(2uw2_A:0.0216820000	1w68_A:0.0438740000):0.1877850000):0.6952220000):0.1787690000	3ee4_A:0.8928320000):0.3281020000	(((2uw1_A:0.0000010000	2uw1_B:0.0000010000):0.0746061000	1afr_A:0.1022610000):0.7915740000	1za0_A:1.2453820000):0.3451300000):0.1555510000	((2inc_B:0.6217900000	(2inp_C:0.8246290000	1mty_B:1.8998500000):0.1911260000):0.3964940000	(1mty_D:1.2095120000	3dhg_A:0.8895820000):0.3869450000):0.3364900000):0.4442810000):0.6165540000):0.2759480000):0.2550330000):0.0722867000):0.0865428000	(1ji4_A:0.3380240000	2fjc_A:0.5359910000):0.1698240000):0.0793512000):0.0798091000):0.0537963000	(1qgh_A:0.1725620000	2ux1_A:0.3770970000):0.4452330000);
(1ji5_A:0.2065010000	(1jig_A:0.1506260000	((2chp_A:0.3623680000	(((((1dps_A:0.0000010000	1jts_A:0.0000010000):0.1818170000	1uvh_A:0.8239980000):0.1063590000	1o9r_A:0.1094700000):0.3234810000	(1tjo_A:0.0000010000	1tk6_A:0.0000010000):0.6195840000):0.2856290000	((2fzf_A:1.5437840000	(((((1bcf_A:0.0000010000	3e1q_A:0.0000010000):0.1712590000	2fkz_A:0.1435260000):0.1464070000	1jgc_A:0.2491170000):0.3498680000	((1lko_A:0.5997180000	(1yuz_A:0.9272950000	3qhb_A:0.5857550000):0.1112490000):0.5637360000	(((((1lb3_A:0.0720410000	2za7_A:0.0716640000):0.2269990000	1bg7_A:0.1006530000):0.0878453000	1r03_A:0.1393220000):0.2347540000	(1z6o_A:1.0126290000	1z6o_M:0.6047620000):0.1510260000):0.2591160000	(((1eum_A:0.3066720000	1krq_A:0.2458460000):0.1267420000	3e6s_A:0.6919950000):0.1058800000	(2jd7_A:0.1392390000	1vlg_A:0.3156470000):0.0934487000):0.0933653000):0.3557880000):0.0505583000):0.1376740000	1nfv_A:0.5447840000):0.1642330000):0.1459210000	(2vzb_A:0.5271400000	(1otk_A:1.4046350000	(((((((1oqu_A:0.2025110000	1r2f_A:0.1365820000):0.0461039000	1uzr_A:0.0264600000):0.7131890000	(1jk0_A:0.2700360000	(2uw2_A:0.0249070000	1w68_A:0.0527340000):0.1218210000):0.6828300000):0.0684734000	1mxr_A:0.8089210000):0.2391230000	3ee4_A:0.9211440000):0.2487860000	(((2uw1_A:0.0000010000	2uw1_B:0.0000010000):0.0795382000	1afr_A:0.0976330000):0.7988070000	1za0_A:1.2525520000):0.4465160000):0.0914227000	(((2inc_B:0.5819440000	2inp_C:0.9235070000):0.4028300000	1mty_B:1.5742110000):0.1843130000	(1mty_D:1.2248580000	3dhg_A:1.0235130000):0.2549840000):0.3986150000):0.2966410000):0.4031230000):0.1412650000):0.1775230000):0.1181850000):0.0670397000	((1qgh_A:0.2621360000	2ux1_A:0.4794370000):0.1281280000	(1ji4_A:0.3308360000	2fjc_A:0.3935330000):0.1858750000):0.1316260000):0.0629666000):0.0459473000	1n1q_A:0.2417800000);
(1ji5_A:0.1525580000	(1jig_A:0.2058910000	(1n1q_A:0.2329870000	((2chp_A:0.2851770000	(((((1dps_A:0.0000020000	1jts_A:0.0000020000):0.3140960000	1o9r_A:0.2384460000):0.2951610000	1uvh_A:0.5731810000):0.2385360000	(1tjo_A:0.0000020000	1tk6_A:0.0000020000):0.6055280000):0.0973234000	((2fzf_A:1.4849740000	2vzb_A:0.3183290000):0.3127340000	((((((1bcf_A:0.0000010000	3e1q_A:0.0000010000):0.1593230000	2fkz_A:0.0635400000):0.1142300000	1jgc_A:0.2128510000):0.3104330000	(((1lko_A:0.6683640000	1yuz_A:0.6830940000):0.2810160000	3qhb_A:0.6170510000):0.4635040000	((((1lb3_A:0.0773350000	2za7_A:0.0726310000):0.1404110000	(1bg7_A:0.1366840000	1r03_A:0.1683990000):0.0380957000):0.2401700000	(1z6o_A:0.8295030000	1z6o_M:0.5363000000):0.1501630000):0.2270930000	((1eum_A:0.1702410000	(1krq_A:0.1985270000	3e6s_A:0.7310920000):0.0918996000):0.2178160000	(2jd7_A:0.1543270000	1vlg_A:0.2058950000):0.1272600000):0.1678860000):0.3019660000):0.1562950000):0.1451280000	1nfv_A:0.4534490000):0.1904620000	(1otk_A:1.2793070000	(((((((1oqu_A:0.1038950000	1r2f_A:0.1569230000):0.0377588000	1uzr_A:0.0206780000):0.5756660000	1mxr_A:0.6547370000):0.2121200000	(1jk0_A:0.2921430000	(2uw2_A:0.0196160000	1w68_A:0.0354840000):0.0765851000):0.6826650000):0.2022320000	3ee4_A:1.0819790000):0.2390060000	(((2inc_B:0.7720420000	1mty_B:1.8952850000):0.1171880000	2inp_C:0.8134640000):0.5646110000	(1mty_D:1.0137970000	3dhg_A:0.7418350000):0.1760800000):0.5061770000):0.3740370000	(((2uw1_A:0.0000010000	2uw1_B:0.0000010000):0.0758347000	1afr_A:0.0713440000):0.9274690000	1za0_A:1.3779460000):0.3254670000):0.2315600000):0.7403530000):0.1700380000):0.3241710000):0.1296650000):0.0523343000	(1ji4_A:0.3589630000	2fjc_A:0.5216500000):0.2459500000):0.1145790000):0.0274422000):0.0732371000	(1qgh_A:0.1714830000	2ux1_A:0.5212910000):0.3280380000);
(1ji5_A:0.2424660000	(1jig_A:0.1498090000	((2chp_A:0.4287960000	(((((1dps_A:0.0000020000	1jts_A:0.0000020000):0.3051310000	1o9r_A:0.2000790000):0.3729880000	1uvh_A:0.6930400000):0.2480250000	(1tjo_A:0.0000020000	1tk6_A:0.0000020000):0.6067230000):0.1155080000	((2fzf_A:1.5016830000	2vzb_A:0.4760890000):0.4033630000	((((((1bcf_A:0.0000010000	3e1q_A:0.0000010000):0.1936910000	2fkz_A:0.1114640000):0.1329910000	1jgc_A:0.2900180000):0.2880270000	(((1lko_A:0.7365060000	1yuz_A:1.0254110000):0.2391380000	3qhb_A:0.6129760000):0.6234140000	(((((1lb3_A:0.0684800000	2za7_A:0.0824110000):0.2730040000	1bg7_A:0.1175760000):0.0520527000	1r03_A:0.1115020000):0.2396710000	(1z6o_A:1.0645700000	1z6o_M:0.5388920000):0.2051510000):0.1651260000	(((1eum_A:0.3030890000	1krq_A:0.2936770000):0.1514810000	(2jd7_A:0.1447630000	1vlg_A:0.3614840000):0.0638015000):0.1441630000	3e6s_A:0.7716420000):0.1617920000):0.1741440000):0.2630110000):0.1978230000	1nfv_A:0.5596120000):0.0572724000	((1otk_A:1.3784960000	(((2inc_B:0.7623340000	1mty_B:1.7021640000):0.0776310000	2inp_C:0.7248460000):0.3947850000	(1mty_D:1.1646880000	3dhg_A:0.9624890000):0.2024250000):0.2970850000):0.2253310000	((((((1oqu_A:0.1206390000	1r2f_A:0.1372940000):0.0709894000	1uzr_A:0.0000020000):0.5755200000	1mxr_A:0.7990480000):0.2335050000	(1jk0_A:0.1456980000	(2uw2_A:0.0299310000	1w68_A:0.0136090000):0.1901500000):0.5863520000):0.3485710000	(((2uw1_A:0.0000010000	2uw1_B:0.0000010000):0.0686243000	1afr_A:0.1368630000):0.8812640000	1za0_A:1.2553920000):0.7568450000):0.1065760000	3ee4_A:0.8175180000):0.1761640000):0.9420070000):0.1554360000):0.1931840000):0.0712725000):0.0704256000	((1qgh_A:0.3848110000	2ux1_A:0.3995890000):0.3070000000	(1ji4_A:0.3989580000	2fjc_A:0.4685550000):0.1360520000):0.1038000000):0.1911080000):0.0733067000	1n1q_A:0.2667260000);
(1ji5_A:0.2060180000	(1jig_A:0.1585450000	((2chp_A:0.3934780000	((1qgh_A:0.3310880000	2ux1_A:0.3802110000):0.1989930000	(1ji4_A:0.4591460000	2fjc_A:0.5589110000):0.1825480000):0.1230840000):0.0480269000	((((1dps_A:0.0000010000	1jts_A:0.0000010000):0.2766540000	1o9r_A:0.2556060000):0.2860230000	1uvh_A:0.6620780000):0.2080000000	((1tjo_A:0.0000010000	1tk6_A:0.0000010000):0.6582710000	(((2fzf_A:1.4586050000	2vzb_A:0.3916340000):0.2983800000	(((((1bcf_A:0.0000010000	3e1q_A:0.0000010000):0.1642040000	2fkz_A:0.0797390000):0.1050070000	1jgc_A:0.2676150000):0.3220510000	(((1lko_A:0.6178280000	1yuz_A:0.9275630000):0.2499560000	3qhb_A:0.5280980000):0.6814050000	(((((1lb3_A:0.0546660000	2za7_A:0.0550630000):0.1773920000	1bg7_A:0.0397470000):0.0551036000	1r03_A:0.1181040000):0.3911780000	(1z6o_A:0.8174230000	1z6o_M:0.5019870000):0.2257120000):0.1216910000	((((1eum_A:0.2756280000	1krq_A:0.2306190000):0.1083410000	3e6s_A:0.7432550000):0.2256880000	2jd7_A:0.1680430000):0.0500088000	1vlg_A:0.2044620000):0.1852580000):0.2316960000):0.1073450000):0.1929250000	1nfv_A:0.5996300000):0.2265650000):0.0882798000	(1otk_A:1.1627060000	(((((((1oqu_A:0.1476860000	1r2f_A:0.1500600000):0.0572537000	1uzr_A:0.0149980000):0.6297880000	1mxr_A:0.5848260000):0.2141960000	(1jk0_A:0.2289210000	(2uw2_A:0.0234700000	1w68_A:0.0395490000):0.0999232000):0.6782010000):0.1541260000	3ee4_A:1.0045260000):0.2584100000	(((2uw1_A:0.0000010000	2uw1_B:0.0000010000):0.0825741000	1afr_A:0.0985310000):0.8475290000	1za0_A:1.4170950000):0.3707760000):0.0957489000	(((2inc_B:0.8564110000	1mty_B:1.6963830000):0.1068240000	2inp_C:0.7079020000):0.4957460000	(1mty_D:0.9913230000	3dhg_A:0.9564410000):0.1583230000):0.4938530000):0.3655210000):0.4860510000):0.1809370000):0.1268380000):0.0879053000):0.0875390000):0.0352972000	1n1q_A:0.2490390000);
(1ji5_A:0.2183060000	(1jig_A:0.1530870000	(((1qgh_A:0.2762940000	2ux1_A:0.4129140000):0.3035680000	(1ji4_A:0.3518940000	2fjc_A:0.4015320000):0.1395890000):0.0831764000	(((((1dps_A:0.0000010000	1jts_A:0.0000010000):0.3034410000	1o9r_A:0.1568450000):0.3013130000	1uvh_A:0.7476560000):0.1732500000	(1tjo_A:0.0000010000	1tk6_A:0.0000010000):0.6493630000):0.1629870000	((2fzf_A:1.7060180000	2vzb_A:0.4634360000):0.3203300000	(((((((1bcf_A:0.0000010000	3e1q_A:0.0000010000):0.1351570000	2fkz_A:0.1242360000):0.0801581000	1jgc_A:0.2895990000):0.2865320000	((1lko_A:0.4830280000	1yuz_A:0.7656090000):0.4574240000	3qhb_A:0.4999870000):0.7713840000):0.0345195000	((((1lb3_A:0.0725000000	2za7_A:0.0832280000):0.1839570000	(1bg7_A:0.0928230000	1r03_A:0.1687830000):0.0508509000):0.1415430000	(1z6o_A:0.8718160000	1z6o_M:0.5368730000):0.2588530000):0.3371670000	(((1eum_A:0.3003210000	1krq_A:0.3127670000):0.1508580000	3e6s_A:0.6497290000):0.1280440000	(2jd7_A:0.1469670000	1vlg_A:0.2574610000):0.0221308000):0.0967516000):0.3694620000):0.2154810000	1nfv_A:0.4853050000):0.2454620000	(1otk_A:1.4066150000	(((((((1oqu_A:0.1569260000	1r2f_A:0.1427660000):0.0756235000	1uzr_A:0.0011290000):0.7367720000	1mxr_A:0.7087670000):0.2647120000	(1jk0_A:0.3011980000	(2uw2_A:0.0254920000	1w68_A:0.0504530000):0.0597728000):0.8709260000):0.3194270000	3ee4_A:0.7477340000):0.3609440000	(((2uw1_A:0.0000010000	2uw1_B:0.0000010000):0.0616229000	1afr_A:0.1031090000):0.5092660000	1za0_A:1.3991600000):0.7732780000):0.1128080000	((((2inc_B:0.5468100000	2inp_C:1.1138950000):0.2801580000	1mty_B:1.5489740000):0.3180150000	3dhg_A:1.0493500000):0.1463570000	1mty_D:1.0967080000):0.4460290000):0.2483040000):0.5426690000):0.1080080000):0.2385250000):0.1419500000):0.0802940000):0.0549244000	(1n1q_A:0.1880420000	2chp_A:0.3601520000):0.0818193000);
(1ji5_A:0.2009160000	(1jig_A:0.1234470000	((2chp_A:0.3503980000	(((((1dps_A:0.0000020000	1jts_A:0.0000020000):0.2862740000	1o9r_A:0.2413580000):0.1270150000	1uvh_A:0.8190070000):0.2603540000	(1tjo_A:0.0000020000	1tk6_A:0.0000020000):0.7919730000):0.1509160000	(((2fzf_A:1.5649000000	2vzb_A:0.4477090000):0.2095250000	(1otk_A:1.2879080000	(((((((1oqu_A:0.1426710000	1uzr_A:0.0846960000):0.0366036000	1r2f_A:0.0818620000):0.6482610000	1mxr_A:0.9814040000):0.2301400000	(1jk0_A:0.1545330000	(2uw2_A:0.0273570000	1w68_A:0.0257640000):0.1674490000):0.5643970000):0.2745720000	((2inc_B:0.6289510000	(2inp_C:0.7291270000	1mty_B:1.5762590000):0.1205340000):0.3000400000	(1mty_D:1.4457420000	3dhg_A:1.0066930000):0.1873110000):0.6065130000):0.2199470000	(((2uw1_A:0.0000010000	2uw1_B:0.0000010000):0.1178070000	1afr_A:0.0931560000):0.7079470000	1za0_A:1.1438390000):0.5611890000):0.0972899000	3ee4_A:1.0317070000):0.2248000000):0.5471120000):0.0817927000	((((((1bcf_A:0.0000010000	3e1q_A:0.0000010000):0.1737930000	2fkz_A:0.1549190000):0.1296960000	1jgc_A:0.2740640000):0.3757650000	1nfv_A:0.6242160000):0.0617809000	(((((1lb3_A:0.0689990000	2za7_A:0.0871920000):0.2251790000	1bg7_A:0.0813310000):0.0756652000	1r03_A:0.1796100000):0.2160340000	(1z6o_A:0.7367880000	1z6o_M:0.5063290000):0.2257660000):0.1871690000	(((1eum_A:0.2299760000	1krq_A:0.2990470000):0.1465910000	3e6s_A:0.6150930000):0.1216270000	(2jd7_A:0.1959340000	1vlg_A:0.2850890000):0.0986516000):0.1882210000):0.3397240000):0.0765167000	(1lko_A:0.5591470000	(1yuz_A:0.8694600000	3qhb_A:0.5125530000):0.2120730000):0.6656830000):0.1193880000):0.2929500000):0.0699414000):0.1209670000	((1qgh_A:0.2556190000	2ux1_A:0.3639640000):0.2674390000	(1ji4_A:0.3586120000	2fjc_A:0.5211370000):0.1510310000):0.1415030000):0.1126010000):0.0328918000	1n1q_A:0.2866390000);
(1ji5_A:0.2506980000	1jig_A:0.1504310000	(1n1q_A:0.2506290000	((2chp_A:0.3299960000	(((((1dps_A:0.0000020000	1jts_A:0.0000020000):0.1870280000	1o9r_A:0.2352440000):0.3596130000	1uvh_A:0.6424630000):0.2701890000	(1tjo_A:0.0000020000	1tk6_A:0.0000020000):0.6742050000):0.2042700000	((2fzf_A:1.5008150000	2vzb_A:0.5075950000):0.3517360000	((((((1bcf_A:0.0000010000	3e1q_A:0.0000010000):0.1217480000	2fkz_A:0.1087030000):0.1589400000	1jgc_A:0.2739070000):0.3582190000	(((1lko_A:0.6736520000	1yuz_A:0.7002930000):0.3112310000	3qhb_A:0.6212750000):0.6674010000	(((((1lb3_A:0.0586850000	2za7_A:0.0829570000):0.2101990000	1bg7_A:0.0855790000):0.0763977000	1r03_A:0.1837080000):0.2556890000	(1z6o_A:0.8990810000	1z6o_M:0.6097150000):0.1063580000):0.1583970000	((1eum_A:0.2487360000	(1krq_A:0.2235860000	3e6s_A:0.8347400000):0.1135090000):0.2483930000	(2jd7_A:0.1850640000	1vlg_A:0.2649920000):0.1291990000):0.1641140000):0.2782200000):0.1083220000):0.0576363000	(1otk_A:1.4045300000	((((((1oqu_A:0.1590380000	1r2f_A:0.1241850000):0.0541814000	1uzr_A:0.0222410000):0.7498650000	1mxr_A:0.8423930000):0.1829840000	((1jk0_A:0.2340630000	(2uw2_A:0.0230880000	1w68_A:0.0331420000):0.2031880000):0.6319360000	((((2inc_B:0.8363490000	2inp_C:0.9063480000):0.2579050000	1mty_B:2.0942350000):0.1578840000	1mty_D:1.0500640000):0.2650080000	3dhg_A:0.7513310000):0.4393400000):0.2300770000):0.2379240000	3ee4_A:0.9579960000):0.2260830000	(((2uw1_A:0.0000010000	2uw1_B:0.0000010000):0.0950083000	1afr_A:0.0962290000):1.0574800000	1za0_A:1.2647410000):0.5035970000):0.2968300000):0.6785170000):0.1213910000	1nfv_A:0.5564410000):0.1938440000):0.2478400000):0.0000026028):0.0458304000	((1qgh_A:0.2739380000	2ux1_A:0.3419310000):0.2399700000	(1ji4_A:0.3004070000	2fjc_A:0.4274300000):0.1877150000):0.1144950000):0.1107250000):0.0521988000);
(1ji5_A:0.1460120000	((1jig_A:0.1129150000	(((1qgh_A:0.2372170000	2ux1_A:0.4353740000):0.2746230000	(1ji4_A:0.4211230000	2fjc_A:0.5283660000):0.1974800000):0.0919864000	((((1dps_A:0.0000010000	1jts_A:0.0000010000):0.2078900000	1o9r_A:0.1689480000):0.3682700000	1uvh_A:0.6280160000):0.1980800000	(1tjo_A:0.0000010000	1tk6_A:0.0000010000):0.7697440000):0.1856970000):0.0373620000):0.1001630000	1n1q_A:0.2089010000):0.0458504000	(2chp_A:0.2221680000	((2fzf_A:1.3894210000	2vzb_A:0.6550950000):0.0294810000	(((((1bcf_A:0.0000010000	3e1q_A:0.0000010000):0.1914140000	2fkz_A:0.0981720000):0.1011270000	1jgc_A:0.1973090000):0.4376280000	1nfv_A:0.5824900000):0.0568966000	(((1lko_A:0.6374870000	1yuz_A:0.8077980000):0.3157670000	3qhb_A:0.6468490000):0.4982130000	((((((((1lb3_A:0.0645620000	2za7_A:0.1096330000):0.2241390000	1bg7_A:0.1020040000):0.1194590000	1r03_A:0.0890810000):0.2466990000	3e6s_A:0.6482840000):0.1428520000	(1z6o_A:0.7791110000	1z6o_M:0.5627850000):0.2155870000):0.1102210000	(1eum_A:0.2834350000	1krq_A:0.2603310000):0.2382420000):0.0908228000	(2jd7_A:0.1861890000	1vlg_A:0.2321700000):0.0490018000):0.3377020000	(1otk_A:1.2277930000	(((((((1oqu_A:0.1274160000	1r2f_A:0.1319450000):0.0516317000	1uzr_A:0.0262150000):0.6125250000	3ee4_A:0.7440950000):0.2755250000	1mxr_A:0.5601060000):0.1772320000	(1jk0_A:0.1555730000	(2uw2_A:0.0163070000	1w68_A:0.0370530000):0.1480580000):0.5814270000):0.3327160000	((((2inc_B:0.8279440000	2inp_C:0.8387060000):0.2375090000	1mty_B:1.6795910000):0.2482210000	1mty_D:1.0172960000):0.1880460000	3dhg_A:1.0951500000):0.1576900000):0.1377670000	(((2uw1_A:0.0000010000	2uw1_B:0.0000010000):0.0648584000	1afr_A:0.0848730000):0.6780090000	1za0_A:1.1418000000):0.6264560000):0.2832460000):0.4424470000):0.1448880000):0.0519629000):0.2180230000):0.5077680000):0.1175330000);
(1ji5_A:0.2221080000	(1jig_A:0.2235290000	((2chp_A:0.2611780000	(((((1dps_A:0.0000010000	1jts_A:0.0000010000):0.3237490000	1o9r_A:0.1182640000):0.2737530000	(1tjo_A:0.0000010000	1tk6_A:0.0000010000):0.7188250000):0.1352580000	1uvh_A:0.6191200000):0.2072720000	((2fzf_A:1.7705550000	2vzb_A:0.4278260000):0.2924630000	(((((((1bcf_A:0.0000010000	3e1q_A:0.0000010000):0.1394970000	2fkz_A:0.0850740000):0.1043800000	1jgc_A:0.3287560000):0.3214620000	(((((1lb3_A:0.0625110000	2za7_A:0.0681080000):0.1405030000	(1bg7_A:0.0539910000	1r03_A:0.1585050000):0.0957259000):0.2238990000	1z6o_A:1.0250970000):0.1203170000	1z6o_M:0.7259590000):0.1635560000	(((1eum_A:0.2758330000	1krq_A:0.2430100000):0.1571220000	3e6s_A:0.7290410000):0.2065590000	(2jd7_A:0.1141740000	1vlg_A:0.2958930000):0.1385020000):0.0542538000):0.3761260000):0.0556468000	((1lko_A:0.5028230000	1yuz_A:0.9647390000):0.2862250000	3qhb_A:0.6752780000):0.5440920000):0.1803680000	(1otk_A:1.1606890000	(((((((1oqu_A:0.1364420000	1r2f_A:0.1542760000):0.0560340000	1uzr_A:0.0021620000):0.6103190000	1mxr_A:0.7622820000):0.1876620000	(1jk0_A:0.1786600000	(2uw2_A:0.0356540000	1w68_A:0.0208370000):0.1234950000):0.6061200000):0.2906750000	3ee4_A:0.8565230000):0.1859350000	(((2uw1_A:0.0000010000	2uw1_B:0.0000010000):0.0921386000	1afr_A:0.1114220000):0.6741680000	1za0_A:1.2235220000):0.5781610000):0.1799460000	((((2inc_B:0.7537190000	1mty_B:1.6784460000):0.1920520000	2inp_C:0.9025740000):0.3097940000	1mty_D:1.1234290000):0.0782487000	3dhg_A:0.8219970000):0.3497690000):0.3815050000):0.5216630000):0.0297851000	1nfv_A:0.5032410000):0.1965590000):0.2461040000):0.0899323000):0.0816803000	((1qgh_A:0.4158170000	2ux1_A:0.3781890000):0.2742210000	(1ji4_A:0.3757170000	2fjc_A:0.4896790000):0.1723480000):0.0431498000):0.0848274000):0.0246238000	1n1q_A:0.2724280000);
(1ji5_A:0.2111710000	((1jig_A:0.1102920000	((((1qgh_A:0.3569020000	2ux1_A:0.3090840000):0.2600860000	2fjc_A:0.5533670000):0.0952911000	1ji4_A:0.5241620000):0.0696909000	(((((1dps_A:0.0000010000	1jts_A:0.0000010000):0.2792370000	1o9r_A:0.1892810000):0.3330230000	(1tjo_A:0.0000010000	1tk6_A:0.0000010000):0.7908460000):0.0982503000	1uvh_A:0.8665410000):0.1808670000	(((2fzf_A:1.6948510000	2vzb_A:0.5181800000):0.3119910000	(((((1bcf_A:0.0000010000	3e1q_A:0.0000010000):0.1399470000	2fkz_A:0.1027950000):0.1338540000	1jgc_A:0.2678490000):0.3835550000	(((1lko_A:0.4654270000	1yuz_A:0.9222150000):0.3956910000	3qhb_A:0.5223100000):0.5247860000	((((1lb3_A:0.0566270000	2za7_A:0.0851430000):0.1828770000	(1bg7_A:0.0543800000	1r03_A:0.2675500000):0.0856113000):0.3362150000	(1z6o_A:0.9045560000	1z6o_M:0.6007960000):0.1499050000):0.1795330000	((1eum_A:0.2974990000	(1krq_A:0.1838410000	3e6s_A:0.7596190000):0.0859433000):0.2477170000	(2jd7_A:0.1453100000	1vlg_A:0.2711700000):0.0811837000):0.1598400000):0.2827000000):0.1251820000):0.1421180000	1nfv_A:0.5040490000):0.3286530000):0.1249720000	(1otk_A:1.4364790000	(((((((1oqu_A:0.1111140000	1r2f_A:0.1595330000):0.0385010000	1uzr_A:0.0225350000):0.6786690000	1mxr_A:0.6228950000):0.1978570000	(1jk0_A:0.1963940000	(2uw2_A:0.0210250000	1w68_A:0.0573970000):0.1086930000):0.7083740000):0.1806730000	((((2inc_B:0.7467840000	2inp_C:0.6604780000):0.2975240000	1mty_B:1.2191240000):0.2602980000	1mty_D:1.1983340000):0.1647060000	3dhg_A:0.9162380000):0.5054510000):0.1045690000	3ee4_A:0.8132040000):0.1848640000	(((2uw1_A:0.0000010000	2uw1_B:0.0000010000):0.1041010000	1afr_A:0.0533670000):0.8844400000	1za0_A:1.5290840000):0.4629630000):0.2838040000):0.7672490000):0.1775230000):0.0385295000):0.1342580000):0.0643816000	1n1q_A:0.2271240000):0.0285948000	2chp_A:0.3297200000);
(1ji5_A:0.1940800000	(1jig_A:0.1872890000	((2chp_A:0.4652350000	(((((1dps_A:0.0000020000	1jts_A:0.0000020000):0.2474360000	1o9r_A:0.2234490000):0.2107660000	1uvh_A:0.7199850000):0.1827620000	(1tjo_A:0.0000020000	1tk6_A:0.0000020000):0.7052810000):0.1566990000	((2fzf_A:1.8033080000	2vzb_A:0.5382830000):0.1651470000	((((((1bcf_A:0.0000010000	3e1q_A:0.0000010000):0.1724330000	2fkz_A:0.1064140000):0.1213670000	1jgc_A:0.3052770000):0.3162350000	(((1lko_A:0.6154890000	1yuz_A:0.9286000000):0.3027530000	3qhb_A:0.5742840000):0.6138630000	(((((1lb3_A:0.0669320000	2za7_A:0.0619200000):0.2758780000	1bg7_A:0.0562400000):0.0832819000	1r03_A:0.1327890000):0.2540980000	(1z6o_A:0.9886430000	1z6o_M:0.5938340000):0.1204900000):0.1808240000	(((1eum_A:0.2558060000	1krq_A:0.3479300000):0.1842970000	3e6s_A:0.7451730000):0.0825794000	(2jd7_A:0.1366840000	1vlg_A:0.3414530000):0.0848645000):0.1338710000):0.3443100000):0.1357120000):0.1918540000	1nfv_A:0.5530070000):0.1779510000	((1otk_A:1.3729160000	((2inc_B:0.6345540000	(2inp_C:1.0929310000	1mty_B:1.5611450000):0.2209990000):0.5820560000	(1mty_D:1.2254010000	3dhg_A:0.9387610000):0.3447120000):0.2439480000):0.2725030000	((((((1oqu_A:0.1463940000	1r2f_A:0.1416360000):0.0429857000	1uzr_A:0.0455260000):0.7505760000	1mxr_A:0.6164960000):0.1930520000	(1jk0_A:0.1871030000	(2uw2_A:0.0181110000	1w68_A:0.0359620000):0.1191620000):0.5815280000):0.4796490000	3ee4_A:0.8941270000):0.3176210000	(((2uw1_A:0.0000010000	2uw1_B:0.0000010000):0.0535744000	1afr_A:0.0872110000):0.8133470000	1za0_A:1.2521580000):0.5415550000):0.1342140000):0.6558630000):0.1100890000):0.2327120000):0.0313450000):0.0457818000	((1qgh_A:0.3164360000	2ux1_A:0.3573900000):0.2767550000	(1ji4_A:0.4052580000	2fjc_A:0.4926600000):0.1555700000):0.1395590000):0.1166330000):0.0433695000	1n1q_A:0.2948340000);
(1ji5_A:0.2384890000	(1jig_A:0.1400370000	(2chp_A:0.4667160000	(((1qgh_A:0.2629200000	2ux1_A:0.5875680000):0.1738610000	(1ji4_A:0.4301540000	2fjc_A:0.4671430000):0.2520520000):0.1238660000	(((((1dps_A:0.0000010000	1jts_A:0.0000010000):0.2565420000	1o9r_A:0.1701100000):0.3206640000	1uvh_A:0.8449180000):0.1522240000	(1tjo_A:0.0000010000	1tk6_A:0.0000010000):0.6765400000):0.1689440000	(((2fzf_A:1.5452740000	2vzb_A:0.6304930000):0.2268120000	((((1bcf_A:0.0000010000	3e1q_A:0.0000010000):0.1382220000	2fkz_A:0.1193280000):0.1604970000	1jgc_A:0.2227090000):0.3371160000	(((1lko_A:0.6103830000	1yuz_A:0.9200200000):0.4909370000	3qhb_A:0.7315380000):0.4734730000	((((((1lb3_A:0.0528250000	2za7_A:0.0941840000):0.2481840000	1bg7_A:0.1093460000):0.0861119000	1r03_A:0.0985130000):0.3314150000	(1z6o_A:0.9787700000	1z6o_M:0.4340310000):0.2212750000):0.2209470000	(((1eum_A:0.3016680000	1krq_A:0.2494590000):0.0920730000	3e6s_A:0.8943760000):0.1933140000	(2jd7_A:0.1500130000	1vlg_A:0.3139260000):0.0967100000):0.1426440000):0.1680100000	(1otk_A:1.4612080000	((((((1oqu_A:0.1576680000	1uzr_A:0.0709570000):0.0644891000	1r2f_A:0.1098630000):0.6025420000	(1mxr_A:0.7963670000	(1jk0_A:0.1697850000	(2uw2_A:0.0330000000	1w68_A:0.0293220000):0.1494030000):0.5292240000):0.0913427000):0.2809100000	3ee4_A:1.0174890000):0.2162240000	(((2inc_B:0.7850510000	2inp_C:0.8270350000):0.2757100000	1mty_B:1.4676050000):0.2092520000	(1mty_D:1.0721870000	3dhg_A:0.8628610000):0.4879550000):0.5294520000):0.1562400000	(((2uw1_A:0.0000010000	2uw1_B:0.0000010000):0.0652708000	1afr_A:0.0890780000):1.1475100000	1za0_A:1.3053720000):0.4664220000):0.1447760000):0.4794890000):0.2248830000):0.0473027000):0.2254720000):0.1997970000	1nfv_A:0.5578920000):0.3842570000):0.1748760000):0.0243655000):0.1205170000):0.0249744000	1n1q_A:0.2516740000);
(1ji5_A:0.2024440000	(1jig_A:0.1464840000	((2chp_A:0.2370140000	(((((1dps_A:0.0000020000	1jts_A:0.0000020000):0.1808070000	1o9r_A:0.2213900000):0.2461010000	1uvh_A:0.7459960000):0.1795730000	(1tjo_A:0.0000020000	1tk6_A:0.0000020000):0.6704320000):0.1733040000	((2fzf_A:1.3470200000	2vzb_A:0.3737380000):0.1938700000	((((((1bcf_A:0.0000010000	3e1q_A:0.0000010000):0.2001150000	2fkz_A:0.1197160000):0.1266830000	1jgc_A:0.1811950000):0.3599540000	((1lko_A:0.6232940000	(1yuz_A:0.8700650000	3qhb_A:0.6970180000):0.0723120000):0.6604360000	(((((1lb3_A:0.0661300000	2za7_A:0.0812450000):0.2336930000	1bg7_A:0.0598650000):0.0791992000	1r03_A:0.1561390000):0.2807880000	(1z6o_A:0.7811670000	1z6o_M:0.6165140000):0.1265150000):0.2188980000	(((1eum_A:0.2043700000	1krq_A:0.2530330000):0.1175660000	3e6s_A:0.7038980000):0.0954958000	(2jd7_A:0.1340890000	1vlg_A:0.2834140000):0.0929209000):0.1366240000):0.3052450000):0.2065260000):0.1073050000	1nfv_A:0.7005540000):0.0634517000	(1otk_A:1.5627930000	(((((((1oqu_A:0.1855720000	1r2f_A:0.1462320000):0.0215765000	1uzr_A:0.0222620000):0.6059200000	1mxr_A:0.6668570000):0.2411040000	(1jk0_A:0.1651960000	(2uw2_A:0.0299580000	1w68_A:0.0393530000):0.1522600000):0.6122390000):0.2160450000	(((2uw1_A:0.0000010000	2uw1_B:0.0000010000):0.1120440000	1afr_A:0.0635160000):0.7185750000	1za0_A:1.3255470000):0.7316820000):0.0242824000	((2inc_B:0.8804230000	(2inp_C:0.7418000000	1mty_B:1.7116570000):0.2107090000):0.3285850000	(1mty_D:1.0841560000	3dhg_A:0.7760590000):0.1405740000):0.4084620000):0.1689590000	3ee4_A:0.8193560000):0.4128640000):0.7368000000):0.1507630000):0.3495780000):0.0373924000):0.0564146000	((1qgh_A:0.2243960000	2ux1_A:0.3493190000):0.3135650000	(1ji4_A:0.4289600000	2fjc_A:0.4638970000):0.0994418000):0.1330740000):0.0586911000):0.0013461100	1n1q_A:0.2404030000);
(1ji5_A:0.0873060000	(1jig_A:0.1325100000	(1n1q_A:0.2296090000	((2chp_A:0.3170270000	((1tjo_A:0.0000010000	1tk6_A:0.0000010000):0.5751670000	(((2fzf_A:2.0394260000	(((((1bcf_A:0.0000010000	3e1q_A:0.0000010000):0.1960370000	2fkz_A:0.0732470000):0.0900520000	1jgc_A:0.3026930000):0.3677270000	(((1lko_A:0.5187770000	1yuz_A:0.7866600000):0.4122790000	3qhb_A:0.8331930000):0.4018740000	((((1lb3_A:0.0982070000	2za7_A:0.0769920000):0.1839230000	(1bg7_A:0.0948000000	1r03_A:0.1634420000):0.0696790000):0.1727710000	(1z6o_A:0.7569770000	1z6o_M:0.4211180000):0.2360600000):0.2186920000	(((1eum_A:0.3166980000	1krq_A:0.2238390000):0.1176750000	3e6s_A:0.6145200000):0.1047120000	(2jd7_A:0.1729100000	1vlg_A:0.2761300000):0.0837421000):0.1567550000):0.2002350000):0.2068330000):0.1492550000	1nfv_A:0.5478890000):0.1182060000):0.0074329800	(1otk_A:1.2848550000	(((((((1oqu_A:0.1442620000	1r2f_A:0.1308030000):0.0474952000	1uzr_A:0.0250620000):0.7061590000	1mxr_A:0.6082710000):0.1568950000	(1jk0_A:0.1911550000	(2uw2_A:0.0205400000	1w68_A:0.0588390000):0.0707093000):0.6592920000):0.2075200000	3ee4_A:0.9901670000):0.1873280000	(((2inc_B:0.6934170000	2inp_C:0.7625380000):0.3286390000	1mty_B:1.9586420000):0.4230280000	(1mty_D:1.1240740000	3dhg_A:0.9937750000):0.2039850000):0.6149360000):0.1761390000	(((2uw1_A:0.0000010000	2uw1_B:0.0000010000):0.1031300000	1afr_A:0.0769500000):0.8687420000	1za0_A:1.4201870000):0.3771520000):0.2879920000):0.6509880000):0.1641110000	2vzb_A:0.5553520000):0.1953350000):0.1495340000):0.0696728000	(1ji4_A:0.5154660000	(2fjc_A:0.4749310000	(((1dps_A:0.0000010000	1jts_A:0.0000010000):0.2349380000	1o9r_A:0.2392310000):0.3080460000	1uvh_A:0.6084640000):0.2282240000):0.0673125000):0.1260030000):0.0806290000):0.0261501000):0.1170970000	(1qgh_A:0.1904430000	2ux1_A:0.4629270000):0.2945070000);
(1ji5_A:0.2053130000	(1jig_A:0.1536130000	(((2chp_A:0.2890520000	(((2fzf_A:1.6704250000	(1otk_A:1.4266700000	(((((((1oqu_A:0.1776320000	1r2f_A:0.1277490000):0.0421582000	1uzr_A:0.0451010000):0.6047560000	1mxr_A:0.7735330000):0.2590290000	(1jk0_A:0.2434760000	(2uw2_A:0.0251840000	1w68_A:0.0756900000):0.1205160000):0.4705160000):0.3512390000	(((2uw1_A:0.0000010000	2uw1_B:0.0000010000):0.1237940000	1afr_A:0.0900840000):0.5278640000	1za0_A:1.6982440000):0.8073850000):0.0464843000	3ee4_A:0.9155970000):0.1286250000	(((2inc_B:0.7320000000	1mty_B:1.5206030000):0.1471230000	2inp_C:0.8660700000):0.2796070000	(1mty_D:1.1535450000	3dhg_A:0.6803260000):0.2628580000):0.4294070000):0.2401600000):0.5920530000):0.2909280000	(((((1bcf_A:0.0000010000	3e1q_A:0.0000010000):0.1750210000	2fkz_A:0.0724660000):0.1092060000	1jgc_A:0.4397770000):0.2889110000	(((1lko_A:0.9455790000	1yuz_A:1.3463940000):0.3642810000	3qhb_A:0.7803390000):0.6516500000	((((((1lb3_A:0.0434730000	2za7_A:0.1052770000):0.1890790000	(1z6o_A:0.9121210000	1z6o_M:0.5463090000):0.3178410000):0.0993876000	1bg7_A:0.0981170000):0.1585900000	1r03_A:0.1156430000):0.4591990000	3e6s_A:0.6513460000):0.1155200000	((1eum_A:0.2881530000	1krq_A:0.3358670000):0.1887740000	(2jd7_A:0.2331280000	1vlg_A:0.2559460000):0.0816280000):0.0853740000):0.2484770000):0.2813070000):0.1741840000	1nfv_A:0.5631800000):0.0881674000):0.3386550000	2vzb_A:0.5146750000):0.3710280000):0.0518277000	((((1dps_A:0.0000020000	1jts_A:0.0000020000):0.3427350000	1o9r_A:0.1714470000):0.3197740000	1uvh_A:0.7025670000):0.2397430000	(1tjo_A:0.0000020000	1tk6_A:0.0000020000):0.7028090000):0.2156430000):0.0308450000	(((1qgh_A:0.3660110000	2ux1_A:0.3264070000):0.1860350000	2fjc_A:0.5030910000):0.0935037000	1ji4_A:0.4869090000):0.1324060000):0.1240020000):0.0583484000	1n1q_A:0.3546040000);
(1ji5_A:0.1967070000	(1jig_A:0.1536400000	((2chp_A:0.3625140000	((1ji4_A:0.3768100000	2fjc_A:0.5850420000):0.1328760000	(((((1dps_A:0.0000010000	1jts_A:0.0000010000):0.2933630000	1o9r_A:0.2001160000):0.3060300000	1uvh_A:0.6869890000):0.1727920000	(1tjo_A:0.0000010000	1tk6_A:0.0000010000):0.5899220000):0.1946940000	((2fzf_A:1.4589350000	2vzb_A:0.4456980000):0.3817010000	(((((((1bcf_A:0.0000010000	3e1q_A:0.0000020000):0.2077140000	2fkz_A:0.0774270000):0.1259980000	1jgc_A:0.3163470000):0.3352490000	1nfv_A:0.6641600000):0.1715220000	(((((1lb3_A:0.0621630000	2za7_A:0.0928380000):0.2521540000	1bg7_A:0.0971360000):0.1187240000	1r03_A:0.1280040000):0.2415890000	(1z6o_A:0.8452150000	1z6o_M:0.5800990000):0.1521290000):0.2319000000	((((1eum_A:0.2732610000	1krq_A:0.3031960000):0.1305150000	3e6s_A:0.6939000000):0.1883190000	2jd7_A:0.1642930000):0.0480369000	1vlg_A:0.2554440000):0.1267780000):0.3536280000):0.0465433000	((1lko_A:0.5140020000	1yuz_A:0.8292760000):0.2610310000	3qhb_A:0.5701150000):0.4284750000):0.1599840000	((1otk_A:1.9282580000	(((2uw1_A:0.0000010000	2uw1_B:0.0000010000):0.1075590000	1afr_A:0.0634240000):0.7722360000	1za0_A:1.6270500000):0.1862810000):0.1294290000	(((((1oqu_A:0.1366130000	1uzr_A:0.0504120000):0.0561758000	1r2f_A:0.1220820000):0.5677930000	(1mxr_A:0.6756900000	(1jk0_A:0.1205060000	(2uw2_A:0.0178370000	1w68_A:0.0554960000):0.1896050000):0.5975060000):0.1474740000):0.3049010000	3ee4_A:0.8859400000):0.3890270000	(((2inc_B:0.7994760000	(2inp_C:0.7345320000	1mty_B:2.0289680000):0.1720760000):0.5468430000	3dhg_A:0.7949340000):0.1567920000	1mty_D:0.8246350000):0.5263430000):0.2582350000):0.5433240000):0.1921290000):0.3130840000):0.0672530000):0.0623493000):0.0960991000	(1qgh_A:0.2582630000	2ux1_A:0.3814140000):0.3665820000):0.0883350000):0.0479405000	1n1q_A:0.2353720000);
(1ji5_A:0.2280910000	1jig_A:0.1404570000	(1n1q_A:0.2063760000	((2chp_A:0.3767720000	(((((1dps_A:0.0000020000	1jts_A:0.0000020000):0.3180800000	1o9r_A:0.1843290000):0.2396050000	1uvh_A:0.5889270000):0.2554230000	(1tjo_A:0.0000020000	1tk6_A:0.0000020000):0.6673400000):0.1605570000	(((2fzf_A:1.8604970000	(1otk_A:1.2117450000	(((((((1oqu_A:0.1261800000	1r2f_A:0.1515560000):0.0364227000	1uzr_A:0.0165820000):0.6878090000	1mxr_A:0.7815270000):0.2802920000	(1jk0_A:0.1935750000	(2uw2_A:0.0139840000	1w68_A:0.0423710000):0.1278600000):0.4782200000):0.3503410000	(((2inc_B:0.6313240000	2inp_C:1.0007890000):0.1886940000	1mty_B:1.6099040000):0.3630140000	(1mty_D:1.1656840000	3dhg_A:0.6067170000):0.1918020000):0.2515360000):0.2137820000	3ee4_A:0.9125990000):0.1480370000	(((2uw1_A:0.0000010000	2uw1_B:0.0000010000):0.0570400000	1afr_A:0.1480670000):0.7809190000	1za0_A:1.1415830000):0.4070590000):0.3707330000):0.6410770000):0.0539092000	(((((1bcf_A:0.0000010000	3e1q_A:0.0000010000):0.1570310000	2fkz_A:0.0855120000):0.1159540000	1jgc_A:0.2615570000):0.3451610000	(((1lko_A:0.7509740000	1yuz_A:0.7256730000):0.4305400000	3qhb_A:0.5957000000):0.6351160000	((((1lb3_A:0.0574950000	2za7_A:0.0617630000):0.2372880000	(1bg7_A:0.0846760000	1r03_A:0.2216500000):0.0397567000):0.2397570000	(1z6o_A:0.8402330000	1z6o_M:0.5156140000):0.1261330000):0.1542750000	(((1eum_A:0.2724260000	1krq_A:0.2448500000):0.0842022000	3e6s_A:0.7908850000):0.1336300000	(2jd7_A:0.1298930000	1vlg_A:0.3715830000):0.0648329000):0.1991940000):0.2725460000):0.1151400000):0.2413820000	1nfv_A:0.5880920000):0.0626829000):0.1289480000	2vzb_A:0.8674660000):0.2922420000):0.0585137000):0.0996920000	((1qgh_A:0.2647020000	2ux1_A:0.3105390000):0.2766360000	(1ji4_A:0.3989010000	2fjc_A:0.4394340000):0.1036690000):0.0989638000):0.0696378000):0.0677883000);
(1ji5_A:0.2163870000	(1jig_A:0.1771820000	((2chp_A:0.3143120000	((((1dps_A:0.0000020000	1jts_A:0.0000020000):0.3150650000	1o9r_A:0.1866200000):0.4171930000	(1uvh_A:0.7606980000	(1tjo_A:0.0000020000	1tk6_A:0.0000020000):0.5615980000):0.1074080000):0.1184730000	((2fzf_A:1.5279190000	2vzb_A:0.5011380000):0.2950350000	((((((1bcf_A:0.0000010000	3e1q_A:0.0000010000):0.1629880000	2fkz_A:0.1651460000):0.1689040000	1jgc_A:0.2143990000):0.3339420000	(((1lko_A:0.7617550000	1yuz_A:0.8677370000):0.4263770000	3qhb_A:0.5807300000):0.4856800000	((((1lb3_A:0.0492570000	2za7_A:0.0846700000):0.2040300000	(1bg7_A:0.0982180000	1r03_A:0.2482640000):0.0835580000):0.2184510000	(1z6o_A:0.8480250000	1z6o_M:0.4469420000):0.1270100000):0.2469120000	((1eum_A:0.2980370000	(1krq_A:0.1937080000	3e6s_A:0.6924270000):0.1116650000):0.1106840000	(2jd7_A:0.1249520000	1vlg_A:0.2747210000):0.1162440000):0.1942070000):0.2843890000):0.1685870000):0.1729140000	1nfv_A:0.6429960000):0.1080380000	(1otk_A:1.2997970000	((((((1oqu_A:0.1369290000	1r2f_A:0.1554640000):0.0337892000	1uzr_A:0.0254060000):0.6636240000	1mxr_A:0.8678620000):0.1020500000	(1jk0_A:0.1595120000	(2uw2_A:0.0335150000	1w68_A:0.0380410000):0.1563120000):0.7454330000):0.3403450000	3ee4_A:0.7999100000):0.1895940000	(((2inc_B:0.9300440000	(2inp_C:0.7897490000	1mty_B:1.5540340000):0.1226690000):0.3531650000	(1mty_D:1.0148400000	3dhg_A:0.8317420000):0.1581850000):0.4418010000	(((2uw1_A:0.0000010000	2uw1_B:0.0000010000):0.1124300000	1afr_A:0.0992290000):0.8023090000	1za0_A:1.3193390000):0.3823560000):0.1649880000):0.3223760000):0.8205240000):0.0978277000):0.2997180000):0.0966669000):0.0280226000	((1qgh_A:0.3397320000	2ux1_A:0.3804080000):0.1563770000	(1ji4_A:0.3204510000	2fjc_A:0.4379530000):0.1837180000):0.1262380000):0.0871472000):0.0269120000	1n1q_A:0.2402390000);
(1ji5_A:0.1881860000	(1jig_A:0.1479470000	((2chp_A:0.3681430000	((1ji4_A:0.4988910000	2fjc_A:0.5379510000):0.1588250000	(((((1dps_A:0.0000010000	1jts_A:0.0000010000):0.3381840000	1o9r_A:0.2019180000):0.2339840000	1uvh_A:0.6702350000):0.2956940000	(1tjo_A:0.0000010000	1tk6_A:0.0000010000):0.6529500000):0.1252090000	((2fzf_A:1.8951020000	(((((((1bcf_A:0.0000010000	3e1q_A:0.0000010000):0.1427000000	2fkz_A:0.1043870000):0.0862832000	1jgc_A:0.2556850000):0.3383790000	((1lko_A:0.5374720000	1yuz_A:0.8305450000):0.2440770000	3qhb_A:0.6136130000):0.5991040000):0.0578748000	((((((1lb3_A:0.0263130000	2za7_A:0.0887030000):0.2523860000	1bg7_A:0.0763640000):0.0997834000	1r03_A:0.1203360000):0.2331700000	(1z6o_A:0.8664600000	1z6o_M:0.5185220000):0.1810300000):0.1865030000	3e6s_A:0.6584090000):0.1058930000	((1eum_A:0.3169850000	1krq_A:0.2509820000):0.1784650000	(2jd7_A:0.1340860000	1vlg_A:0.2901500000):0.1344900000):0.0568087000):0.3930360000):0.0690302000	1nfv_A:0.6336200000):0.2037610000	(1otk_A:1.4801060000	((((((1oqu_A:0.1331680000	1r2f_A:0.1578380000):0.0580267000	1uzr_A:0.0080400000):0.7545390000	1mxr_A:0.6350440000):0.1569840000	(1jk0_A:0.1217590000	(2uw2_A:0.0264460000	1w68_A:0.0558170000):0.1345300000):0.6729850000):0.3561550000	((((2inc_B:0.8047450000	2inp_C:1.0230290000):0.2088000000	1mty_B:1.9134600000):0.3586910000	(1mty_D:1.0436830000	3dhg_A:0.7277840000):0.1068190000):0.3980520000	(((2uw1_A:0.0000010000	2uw1_B:0.0000010000):0.0799893000	1afr_A:0.0733120000):0.7136710000	1za0_A:1.3614240000):0.4538180000):0.2460490000):0.1327960000	3ee4_A:0.9476620000):0.1435760000):0.6522480000):0.1077380000):0.0832350000	2vzb_A:0.8224150000):0.2202290000):0.0830818000):0.1014780000):0.1088340000	(1qgh_A:0.2577050000	2ux1_A:0.5336320000):0.3242290000):0.0637505000):0.0310168000	1n1q_A:0.3153540000);
(1ji5_A:0.1653130000	(1jig_A:0.1994890000	((((2chp_A:0.3081910000	((((1dps_A:0.0000020000	1jts_A:0.0000020000):0.3077100000	1o9r_A:0.1444600000):0.4155200000	1uvh_A:0.6613520000):0.0955161000	(1tjo_A:0.0000020000	1tk6_A:0.0000020000):0.7957970000):0.2247670000):0.0405944000	((2fzf_A:1.4382650000	(((((((1bcf_A:0.0000010000	3e1q_A:0.0000010000):0.1645360000	2fkz_A:0.0850000000):0.1537640000	1jgc_A:0.2416120000):0.2408060000	1nfv_A:0.7617200000):0.1508510000	(((((1lb3_A:0.0386210000	2za7_A:0.0694350000):0.2087760000	1bg7_A:0.0863790000):0.1242510000	1r03_A:0.1019290000):0.2649140000	(1z6o_A:0.7854670000	1z6o_M:0.5405320000):0.0858712000):0.1875990000	(((1eum_A:0.2433810000	1krq_A:0.2406120000):0.1865040000	3e6s_A:0.5887640000):0.1289390000	(2jd7_A:0.0963140000	1vlg_A:0.2690890000):0.0809153000):0.1498140000):0.3096130000):0.1342440000	(1lko_A:0.6488700000	(1yuz_A:0.8649290000	3qhb_A:0.6401610000):0.1179710000):0.3808570000):0.1011910000	(1otk_A:1.2085500000	(((((((1oqu_A:0.1693140000	1uzr_A:0.0567000000):0.0645501000	1r2f_A:0.1114030000):0.5754600000	1mxr_A:0.6781410000):0.0777066000	(1jk0_A:0.1541980000	(2uw2_A:0.0230150000	1w68_A:0.0443530000):0.1672720000):0.6419030000):0.2721140000	(((2inc_B:0.6431060000	2inp_C:0.7373880000):0.4407710000	1mty_B:1.3955550000):0.3655740000	(1mty_D:0.9509680000	3dhg_A:0.6274200000):0.3980620000):0.2701390000):0.1630030000	3ee4_A:0.8129750000):0.2716700000	(((2uw1_A:0.0000010000	2uw1_B:0.0000010000):0.0957410000	1afr_A:0.0932390000):0.8370790000	1za0_A:1.1466770000):0.4350220000):0.2066450000):0.5893920000):0.0888622000):0.1120630000	2vzb_A:0.8237940000):0.3202100000):0.0395794000	(1ji4_A:0.4598910000	2fjc_A:0.3977110000):0.1503100000):0.0680802000	(1qgh_A:0.3083400000	2ux1_A:0.4576590000):0.3116040000):0.0758561000):0.0218469000	1n1q_A:0.2194250000);
(1ji5_A:0.2266220000	(1jig_A:0.1708660000	((2chp_A:0.2310380000	(((((1dps_A:0.0000020000	1jts_A:0.0000020000):0.3034460000	1o9r_A:0.2030910000):0.3510660000	1uvh_A:0.7487660000):0.1561260000	(1tjo_A:0.0000020000	1tk6_A:0.0000020000):0.5448080000):0.2606580000	((((2fzf_A:1.4289550000	1nfv_A:0.5390270000):0.1024740000	((((1lb3_A:0.0716470000	2za7_A:0.0857280000):0.1347620000	(1bg7_A:0.1187860000	1r03_A:0.1301310000):0.1011630000):0.2128850000	(1z6o_A:0.8305790000	1z6o_M:0.5361230000):0.2230240000):0.1409700000	(((1eum_A:0.2538520000	1krq_A:0.2267690000):0.1851630000	3e6s_A:0.7193260000):0.1036530000	(2jd7_A:0.1345620000	1vlg_A:0.2475880000):0.0922031000):0.1132310000):0.3194130000):0.0382234000	((((1bcf_A:0.0000010000	3e1q_A:0.0000010000):0.1568970000	2fkz_A:0.0804180000):0.1043340000	1jgc_A:0.2662990000):0.3537190000	((1lko_A:0.5464900000	1yuz_A:0.9392910000):0.3003840000	3qhb_A:0.6310580000):0.6718200000):0.0000027868):0.2321740000	(2vzb_A:0.5860410000	(1otk_A:1.0658530000	(((((((1oqu_A:0.1716810000	1r2f_A:0.1686400000):0.0438715000	1uzr_A:0.0249230000):0.5117230000	1mxr_A:0.6403960000):0.2143610000	(1jk0_A:0.2096910000	(2uw2_A:0.0250690000	1w68_A:0.0425280000):0.0857890000):0.5758880000):0.1834330000	3ee4_A:0.8705450000):0.1440720000	((2inc_B:0.8108160000	(2inp_C:0.7914370000	1mty_B:1.9110830000):0.1336490000):0.5289210000	(1mty_D:1.1214340000	3dhg_A:0.7912620000):0.2503000000):0.2723500000):0.1522070000	(((2uw1_A:0.0000010000	2uw1_B:0.0000010000):0.0945534000	1afr_A:0.0979370000):0.9120210000	1za0_A:0.7421470000):0.5695060000):0.2386960000):0.5715310000):0.1195170000):0.2718490000):0.0666045000):0.0912537000	((1qgh_A:0.3602260000	2ux1_A:0.3801740000):0.3064290000	(1ji4_A:0.3153710000	2fjc_A:0.4068240000):0.2437460000):0.0789720000):0.0886112000):0.0334092000	1n1q_A:0.2387040000);
(1ji5_A:0.2304020000	1jig_A:0.0802070000	(1n1q_A:0.2266260000	((2chp_A:0.3410520000	(((((1dps_A:0.0000010000	1jts_A:0.0000010000):0.2837650000	1uvh_A:0.7467310000):0.0510581000	1o9r_A:0.2321910000):0.3650970000	(1tjo_A:0.0000010000	1tk6_A:0.0000010000):0.8231490000):0.1823190000	(((2fzf_A:1.5417130000	(1otk_A:1.6408900000	(((((((1oqu_A:0.1614150000	1r2f_A:0.1585780000):0.0376264000	1uzr_A:0.0333240000):0.7517120000	1mxr_A:0.7600780000):0.2652030000	(1jk0_A:0.1679690000	(2uw2_A:0.0423130000	1w68_A:0.0300150000):0.1638950000):0.6927850000):0.2648440000	3ee4_A:0.9604880000):0.2519310000	(((2inc_B:0.8245720000	(2inp_C:0.6195350000	1mty_B:1.9097250000):0.1619270000):0.4706410000	3dhg_A:1.0746560000):0.1508670000	1mty_D:1.0966680000):0.5939210000):0.2319220000	(((2uw1_A:0.0000010000	2uw1_B:0.0000010000):0.1015980000	1afr_A:0.0575920000):0.6585240000	1za0_A:1.2783090000):0.8844800000):0.4622830000):0.3175640000):0.0634064000	(((((1bcf_A:0.0000010000	3e1q_A:0.0000010000):0.1483040000	2fkz_A:0.0696090000):0.1846540000	1jgc_A:0.3598490000):0.4257950000	(((1lko_A:0.4895500000	1yuz_A:0.8483840000):0.3500340000	3qhb_A:0.6342000000):0.4847240000	(((((1lb3_A:0.0840250000	2za7_A:0.0942690000):0.3081690000	1bg7_A:0.0827350000):0.1084180000	1r03_A:0.1248180000):0.2694730000	(1z6o_A:0.7094680000	1z6o_M:0.5329370000):0.1360490000):0.1805970000	(((1eum_A:0.2732080000	1krq_A:0.2678950000):0.2508400000	3e6s_A:0.6943160000):0.0916257000	(2jd7_A:0.2362460000	1vlg_A:0.2096360000):0.1100400000):0.1467490000):0.2858000000):0.0964058000):0.3360940000	1nfv_A:0.5770480000):0.0932096000):0.1072190000	2vzb_A:0.7158660000):0.3015080000):0.0177337000):0.0686422000	((1qgh_A:0.2988250000	2ux1_A:0.4660620000):0.1942360000	(1ji4_A:0.4015370000	2fjc_A:0.3952480000):0.1992820000):0.1399300000):0.0811649000):0.0602468000);
(1ji5_A:0.2379770000	(1jig_A:0.1630770000	((2chp_A:0.4131100000	(((((1dps_A:0.0000020000	1jts_A:0.0000020000):0.2816450000	1o9r_A:0.2263790000):0.2919800000	1uvh_A:0.6660850000):0.2004210000	(1tjo_A:0.0000020000	1tk6_A:0.0000020000):0.6229940000):0.2009340000	((((2fzf_A:1.5243650000	(((((1bcf_A:0.0000010000	3e1q_A:0.0000010000):0.1530140000	2fkz_A:0.0935120000):0.0999019000	1jgc_A:0.2321570000):0.3346420000	((1lko_A:0.6827320000	1yuz_A:0.8865630000):0.3455170000	3qhb_A:0.4370430000):0.5949960000):0.0217688000	(((((1lb3_A:0.0489530000	2za7_A:0.0864870000):0.1562840000	(1bg7_A:0.0969030000	1r03_A:0.1959320000):0.0662119000):0.3232870000	1z6o_M:0.4572170000):0.1348530000	1z6o_A:0.8645510000):0.1772630000	(((1eum_A:0.2297860000	1krq_A:0.3152270000):0.1689530000	3e6s_A:0.7646540000):0.0761946000	(2jd7_A:0.1872440000	1vlg_A:0.1877780000):0.0895618000):0.1882360000):0.2212660000):0.0745778000):0.0269497000	(1otk_A:1.1002480000	(((((((1oqu_A:0.1314600000	1r2f_A:0.2018670000):0.0532345000	1uzr_A:0.0336760000):0.5923110000	1mxr_A:0.7641780000):0.2084640000	(1jk0_A:0.2236010000	(2uw2_A:0.0172250000	1w68_A:0.0404520000):0.1499880000):0.4673130000):0.3404750000	((2inc_B:0.6825580000	(2inp_C:0.8066660000	1mty_B:1.7283210000):0.2570390000):0.4536700000	(1mty_D:1.3928700000	3dhg_A:0.8499210000):0.2079830000):0.4775910000):0.2376420000	3ee4_A:0.8470900000):0.3257440000	(((2uw1_A:0.0000010000	2uw1_B:0.0000010000):0.0754265000	1afr_A:0.0464160000):0.9193030000	1za0_A:1.1617820000):0.4269520000):0.2631920000):0.6634410000):0.1178160000	1nfv_A:0.4950120000):0.1828730000	2vzb_A:0.7540010000):0.1942710000):0.1095920000):0.0433147000	(((1qgh_A:0.3081860000	2ux1_A:0.4359030000):0.1909910000	2fjc_A:0.5625090000):0.0924728000	1ji4_A:0.4868640000):0.1581260000):0.1146110000):0.0252875000	1n1q_A:0.2687460000);
```
