## Supplementary material for "Tertiary-interaction characters enable fast, model-based structural phylogenetics beyond the twilight zone": 53fer.fasta.bionj

```
(((((1ji5_A:0.1964318,2chp_A:0.31353909):-0.021802455,(((((((1z6o_M:0.78118908,(((1lb3_A:0.052733317,2za7_A:0.084129348):0.17766684,1bg7_A:0.13406998):0.033282533,1r03_A:0.15368353):0.26145327):0.030970097,1z6o_A:0.81007612):0.11407018,((1vlg_A:0.13919243,2jd7_A:0.28305066):0.12973315,((1krq_A:0.35085392,3e6s_A:0.61372662):0.060727961,1eum_A:0.24210423):0.055408441):0.20715261):0.30126575,(1jgc_A:0.23999402,((1bcf_A:5e-07,3e1q_A:5e-07):0.11694175,2fkz_A:0.12451459):0.111132):0.33791384):0.091388807,(((1lko_A:0.4836224,1yuz_A:0.88923347):0.28498062,3qhb_A:0.60737777):0.47615612,2fzf_A:1.6930889):0.020529289):0.08738403,1nfv_A:0.56556594):0.2172977,(2vzb_A:0.6482029,(((((2uw1_B:5e-07,2uw1_A:5e-07):0.093610428,1afr_A:0.093790822):1.0451654,1za0_A:1.3458768):0.44224054,((((((1oqu_A:0.1959002,1r2f_A:0.093744785):0.041757587,1uzr_A:0.028383892):0.60245264,(1jk0_A:0.3007955,(2uw2_A:-0.014901556,1w68_A:0.082004324):0.065546498):1.0419868):0.15406209,1mxr_A:0.71101195):0.50388247,3ee4_A:0.90567297):0.38361436,((1mty_D:1.0419493,3dhg_A:1.1357226):0.42435053,(1mty_B:2.167551,(2inc_B:0.28987277,2inp_C:1.6873477):0.27007383):0.48777291):0.73515791):0.29334861):0.20001316,1otk_A:1.5354843):0.55583835):0.096052207):0.3937082):0.023507148,(1jig_A:0.13862082,1n1q_A:0.21931368):0.044173777):0.17641014,(1qgh_A:0.28678918,2ux1_A:0.35985357):0.080056727):-0.014927849,(1ji4_A:0.30729514,2fjc_A:0.41172284):0.10725041,((1tjo_A:5e-07,1tk6_A:5e-07):0.66305363,(((1dps_A:5e-07,1jts_A:5e-07):0.20891522,1o9r_A:0.24624141):0.093436271,1uvh_A:0.8177284):0.13204119):0.16632019);
```
