## Supplementary material for "Tertiary-interaction characters enable fast, model-based structural phylogenetics beyond the twilight zone": 53fer.fasta.ckp (part 1 of 2)

```
--- # IQ-TREE Checkpoint ver >= 1.6
CandidateSet:
 00: -32896.7573459 (0:0.2129958296,(1:0.1484306505,((3:0.3372317164,(((((8:0.0000010021,9:0.0000010021):0.2809421153,10:0.1970137534):0.2746615909,11:0.6765999934):0.2074294246,(12:0.0000010021,13:0.0000010021):0.6694705589):0.1761752892,((14:1.6961287183,15:0.4831729579):0.2438267988,((((((16:0.0000010021,17:0.0000010021):0.167081785,18:0.0938536838):0.1234052653,19:0.2663027137):0.3624526293,(((21:0.6020063849,22:0.8842204904):0.2965249079,23:0.6417644744):0.5926601186,((((24:0.0656308996,25:0.0779515660):0.1999420366,(26:0.0906305368,27:0.1955009946):0.0571799894):0.2363615605,(28:0.8769023408,29:0.5431207144):0.1692470149):0.2170983105,(((30:0.2577008482,31:0.2738460844):0.1333821127,32:0.7126640004):0.110793634,(33:0.1644162650,34:0.2768872707):0.09522443257):0.1439753643):0.2928131896):0.08514839095):0.1636771121,20:0.5961243167):0.1257708895,(35:1.4005722297,(((((((36:0.1442119338,37:0.1475338775):0.04551566234,38:0.0259042136):0.6484427227,39:0.7158776322):0.1705165977,(41:0.1975048771,(42:0.0250108080,43:0.0409250403):0.1462586075):0.6350466352):0.297388975,40:0.8308901885):0.2573619317,((44:0.8053165595,(45:0.8208951579,46:1.7701862611):0.1335037769):0.4471150867,(47:1.1110829758,48:0.8739045318):0.2166817284):0.4619260026):0.1536881597,(((49:0.0000010021,50:0.0000010021):0.08535979341,51:0.0938594147):0.7917315029,52:1.2708461970):0.5624383218):0.2657136609):0.6101878015):0.1452752398):0.27939844):0.08249522796):0.070525557,((4:0.2926688733,5:0.4015919523):0.2501986421,(6:0.4053225284,7:0.4587651362):0.1639388423):0.1047328456):0.09160690079):0.02946176131,2:0.2593795912);
 01: -32897.2144633 (0:0.2134722728,(1:0.1485603028,((3:0.3373511310,(((((8:0.0000022064,9:0.0000022064):0.2806649645,10:0.1975735168):0.2744303284,11:0.6782230145):0.208732789,(12:0.0000022064,13:0.0000022064):0.6712205151):0.1776109395,((14:1.6910218930,15:0.4830763657):0.2465698335,((((((16:0.0000022064,17:0.0000022064):0.1655443454,18:0.0958691176):0.1259809613,19:0.2640790251):0.3620558577,(((21:0.6049486696,22:0.8826331856):0.2985766783,23:0.6376540724):0.5990669516,(((((24:0.0657178110,25:0.0784887412):0.2438147012,26:0.0853906454):0.07144851568,27:0.1424920427):0.2503222089,(28:0.8663346511,29:0.5575271237):0.1752881759):0.2054064593,(((30:0.2614532719,31:0.2697459015):0.1367693201,32:0.7092426306):0.1087865917,(33:0.1629720481,34:0.2764798978):0.09924744356):0.1447110871):0.2842844502):0.08904173922):0.1610987302,20:0.5993733555):0.1219387219,(35:1.4071786949,(((((((36:0.1441184421,37:0.1473815836):0.04523988417,38:0.0261619946):0.647406387,39:0.7160788820):0.1703735418,(41:0.1978080402,(42:0.0249989776,43:0.0409186814):0.145911656):0.635863206):0.298177974,40:0.8297043116):0.2581883418,((44:0.8040101628,(45:0.8216456296,46:1.7676422571):0.1337280975):0.4473635709,(47:1.1093281886,48:0.8743108488):0.2183352565):0.4616366732):0.1521538442,(((49:0.0000022064,50:0.0000022064):0.08543518708,51:0.0938967591):0.7909957914,52:1.2710645733):0.5605618566):0.2645251676):0.6064973612):0.1473767321):0.2797336987):0.08124745076):0.0708642202,((4:0.2931340181,5:0.4022145247):0.2505434139,(6:0.4062348413,7:0.4593156256):0.1643352031):0.1051255873):0.09122482181):0.0295405851,2:0.2596397967);
 02: -32897.3001881 (0:0.2128877508,(1:0.1492235543,((3:0.3370271545,(((((8:0.0000010000,9:0.0000010000):0.2807758218,10:0.1966295392):0.2740080589,11:0.6749284017):0.206946529,(12:0.0000010000,13:0.0000010000):0.6706460966):0.1723953164,((14:1.7664800523,((((((16:0.0000010000,17:0.0000010000):0.167593763,18:0.0927103065):0.1224929336,19:0.2666579532):0.3706830667,(((21:0.5985890729,22:0.8830980626):0.2985029738,23:0.6410038693):0.5895884361,((((24:0.0654925308,25:0.0779820593):0.1997264179,(26:0.0905708733,27:0.1953200345):0.05692075206):0.2362822626,(28:0.8759754841,29:0.5427740947):0.1679938904):0.2140145562,(((30:0.2579028926,31:0.2731614641):0.1327413685,32:0.7129368211):0.1106114443,(33:0.1636380408,34:0.2769737270):0.09612543764):0.1447666251):0.2940074865):0.07408436613):0.1622669301,20:0.6133683539):0.113532903,(35:1.3841135466,(((((((36:0.1440453013,37:0.1473261569):0.04530322177,38:0.0259376852):0.6463880482,39:0.7161787193):0.1712523601,(41:0.1979572438,(42:0.0249899783,43:0.0408617554):0.1452876448):0.6336761348):0.2963545065,40:0.8318063384):0.2580769811,((44:0.8045674360,(45:0.8170133536,46:1.7650424432):0.1340230901):0.4426054909,(47:1.1094164807,48:0.8726970984):0.2193166276):0.4600487649):0.1461865666,(((49:0.0000010000,50:0.0000010000):0.08544233897,51:0.0934252307):0.7877581759,52:1.2706824482):0.5613235565):0.2811027287):0.6061554301):0.04342979411):0.1197674888,15:0.6978913803):0.2886546199):0.08475442991):0.07164379982,((4:0.2910276807,5:0.4021424547):0.2502450335,(6:0.4049682714,7:0.4578961239):0.1641086765):0.1049409631):0.0897824725):0.02941066731,2:0.2588481792);
 03: -32897.4626108 (0:0.2131280006,(1:0.1497121494,((3:0.3364897429,(((((8:0.0000010000,9:0.0000010000):0.2808939879,10:0.1964230385):0.2719246972,11:0.6768986668):0.2076132428,(12:0.0000010000,13:0.0000010000):0.6711207624):0.1713774746,(((14:1.7347319492,(35:1.3819751048,(((((((36:0.1439795795,37:0.1472513057):0.045498663,38:0.0258200785):0.646701751,39:0.7160585834):0.1718556243,(41:0.1980662343,(42:0.0249895976,43:0.0408488278):0.1450349808):0.6323050662):0.296814717,40:0.8299442868):0.2572535032,((44:0.8052541278,(45:0.8173783571,46:1.7637394299):0.1335470643):0.4422471459,(47:1.1082058070,48:0.8730274766):0.220173535):0.4618727779):0.1396971008,(((49:0.0000010000,50:0.0000010000):0.0851481793,51:0.0939239881):0.7879379146,52:1.2697079022):0.5632353988):0.283142702):0.5753742838):0.04429439259,(((((16:0.0000010000,17:0.0000010000):0.1677774356,18:0.0925883116):0.1221398867,19:0.2677247297):0.3704482228,(((21:0.5939960543,22:0.8882956808):0.3014003213,23:0.6410682341):0.584241568,((((24:0.0654875662,25:0.0778846502):0.1995029089,(26:0.0905241592,27:0.1951690066):0.05697835027):0.2362341849,(28:0.8749280689,29:0.5422988703):0.1676490381):0.2123924971,(((30:0.2581160745,31:0.2726875098):0.132744853,32:0.7121679714):0.1105085889,(33:0.1632451290,34:0.2772232002):0.09627695279):0.1459748021):0.2991423451):0.0625956972):0.160601788,20:0.6151116235):0.1178759577):0.1578887353,15:0.7011128474):0.2881306333):0.08513422542):0.07205638786,((4:0.2902436060,5:0.4030096295):0.2494415019,(6:0.4045124290,7:0.4576919855):0.1658183187):0.1060062832):0.08956397324):0.02787406987,2:0.2590454682);
 04: -32897.8151561 (0:0.2134890126,(1:0.1487881100,((3:0.3380163570,(((((8:0.0000010000,9:0.0000010000):0.2806920798,10:0.1972814878):0.2738989176,11:0.6769990573):0.208311985,(12:0.0000010000,13:0.0000010000):0.6727158595):0.1737742122,((14:1.7629708111,((((((16:0.0000010000,17:0.0000010000):0.1662483459,18:0.0945527711):0.1252290341,19:0.2641738245):0.3685870378,(((21:0.6017948046,22:0.8814323166):0.2997010866,23:0.6374782925):0.5944268995,(((((24:0.0656186619,25:0.0784244986):0.2429894961,26:0.0855990771):0.07104154285,27:0.1425978464):0.2494599017,(28:0.8649793888,29:0.5575156350):0.1739624168):0.2032216699,(((30:0.2614258255,31:0.2691304129):0.1359561053,32:0.7094417279):0.108902781,(33:0.1619454650,34:0.2767027017):0.09973832783):0.1456600219):0.2851758624):0.0798103914):0.159043746,20:0.6137416475):0.1151112678,(35:1.3908609589,(((((((36:0.1440345623,37:0.1472544010):0.04506239835,38:0.0262314557):0.6459191333,39:0.7171523171):0.1709376191,(41:0.1981359390,(42:0.0250002759,43:0.0408923542):0.1451354125):0.6343881606):0.2972612371,40:0.8317652948):0.2591336234,((44:0.8041247666,(45:0.8183791519,46:1.7639219827):0.1345052844):0.4438734308,(47:1.1075385654,48:0.8737233094):0.2209114761):0.4608735958):0.1438998648,(((49:0.0000010000,50:0.0000010000):0.08655395687,51:0.0920328347):0.7888280068,52:1.2722814597):0.5579100354):0.285023718):0.6028164289):0.0333936105):0.1279358305,15:0.7010263297):0.2900638375):0.08358401391):0.07197920017,((4:0.2919823016,5:0.4028099066):0.2508067679,(6:0.4062306701,7:0.4587524097):0.1644817627):0.1054406253):0.08929186311):0.02970158904,2:0.2593297877);
 05: -32898.4167304 (0:0.2133644529,(1:0.1492963586,((3:0.3376629396,(((((8:0.0000010000,9:0.0000010000):0.2814449559,10:0.1962920698):0.272105165,11:0.6785224894):0.2062634964,(12:0.0000010000,13:0.0000010000):0.6735002127):0.1721612911,(((14:1.6963816802,(35:1.4030154630,(((((((36:0.1448696246,37:0.1482101883):0.04627374042,38:0.0256064773):0.6541952443,39:0.7235966299):0.1492154813,(41:0.1937719554,(42:0.0250014673,43:0.0411266066):0.1490919783):0.6432950143):0.3139551278,40:0.8275930298):0.2599221201,(((44:0.8159789656,45:0.8781140008):0.198013923,46:1.7254655482):0.3321323389,(47:1.1037078774,48:0.8810888414):0.2314758297):0.4722584212):0.1357997623,(((49:0.0000010000,50:0.0000010000):0.08577243468,51:0.0941062042):0.7869940355,52:1.2753277571):0.5700417699):0.2742143686):0.5354566692):0.06509590163,(((((16:0.0000010000,17:0.0000010000):0.1680901093,18:0.0924187747):0.1229213848,19:0.2659361930):0.3706588929,(((21:0.5961765256,22:0.8855338038):0.2966491604,23:0.6398374018):0.5878226096,((((24:0.0654111320,25:0.0780129135):0.1998907043,(26:0.0906311450,27:0.1952308291):0.05658570251):0.2364337337,(28:0.8758802523,29:0.5432839089):0.1664965244):0.2136485842,(((30:0.2577026769,31:0.2733631730):0.1330522758,32:0.7131126163):0.1098569021,(33:0.1632351033,34:0.2774523438):0.09592770144):0.1451864955):0.2953381541):0.07210979643):0.1591924984,20:0.6183130600):0.1209973611):0.1536462085,15:0.6991942831):0.2925276448):0.08497569809):0.07147915671,((4:0.2895477697,5:0.4038870111):0.248761562,(6:0.4048105470,7:0.4585142088):0.1643237766):0.1049046338):0.089579265):0.02781446126,2:0.2595164635);
 06: -32898.6407232 (0:0.2150039048,(1:0.1529456601,((3:0.3338366952,(((((8:0.0000010000,9:0.0000010000):0.282988684,10:0.1981785180):0.2698551541,11:0.6845916797):0.2095167251,(12:0.0000010000,13:0.0000028845):0.6708286433):0.1827373782,((((14:1.7594938452,20:0.4887249338):0.1427076108,((((16:0.0000010000,17:0.0000010000):0.1685501107,18:0.0934381164):0.1220093906,19:0.2702675506):0.3721395804,(((21:0.6015323945,22:0.8900174414):0.2947040112,23:0.6493062852):0.5965958625,((((24:0.0659768309,25:0.0783228640):0.2006631938,(26:0.0913024577,27:0.1963701252):0.05759050279):0.2375432035,(28:0.8815523064,29:0.5464546291):0.1695543419):0.2125908446,(((30:0.2598706014,31:0.2747410123):0.1340097948,32:0.7166753930):0.1115585731,(33:0.1638273831,34:0.2796240270):0.09649582538):0.1486028617):0.2959252635):0.07236008294):0.1716405416):0.1186907022,(35:1.4106495603,(((((((36:0.1458321213,37:0.1492970476):0.0473637567,38:0.0254592689):0.6599711114,39:0.7259289777):0.1855441024,(41:0.2040310672,(42:0.0253416503,43:0.0413702126):0.1452372125):0.63861216):0.2701833161,40:0.8412042839):0.2659487825,((44:0.8115703664,(45:0.8334059629,46:1.7870439489):0.1406495462):0.4467010954,(47:1.1263900998,48:0.8851884690):0.2247763402):0.4773843802):0.1337231417,(((49:0.0000010000,50:0.0000010000):0.08457419863,51:0.0975267560):0.800071557,52:1.2873801115):0.5704499256):0.2833226645):0.6066955096):0.1447537733,15:0.7462313736):0.2716683881):0.08360618948):0.07155805489,((4:0.2906763183,5:0.4074163130):0.251008248,(6:0.4069305482,7:0.4614818065):0.1686905004):0.1054164178):0.09302724039):0.02526095371,2:0.2610312022);
 07: -32899.0846019 (0:0.2145369272,(1:0.1479108561,((3:0.3420741677,(((((8:0.0000022064,9:0.0000022064):0.2811511271,10:0.1985852761):0.275343306,11:0.6809416530):0.2079094329,(12:0.0000024835,13:0.0000022064):0.6758048767):0.179561053,((14:1.6934754931,15:0.4922995910):0.2489133836,((((((16:0.0000022064,17:0.0000022064):0.1665354989,18:0.0956453718):0.1251387688,19:0.2674159278):0.3595988734,(((21:0.6055187495,22:0.8891806043):0.2983743413,23:0.6437801175):0.5999737461,(((((24:0.0658535885,25:0.0791478037):0.2450867139,26:0.0859020876):0.0709708041,27:0.1440087430):0.25236731,(28:0.8727020624,29:0.5610263043):0.1739935315):0.2018600353,(((30:0.2631801917,31:0.2713328892):0.1381548453,32:0.7142102071):0.1083922322,(33:0.1631781047,34:0.2786689624):0.09960598703):0.1491856226):0.2855978307):0.09485313593):0.1569596152,20:0.6040043625):0.144825985,(35:1.4305468073,(((((((36:0.1443756982,37:0.1477671635):0.04441569225,38:0.0270847260):0.6554239036,39:0.7154469341):0.1906315866,(41:0.1954307208,(42:0.0250065092,43:0.0410158995):0.1493150739):0.6069575253):0.2912826928,((44:0.8246477675,(45:0.8371331367,46:1.7512196688):0.1251637355):0.4386226345,(47:1.1725378136,48:0.8358520011):0.228037723):0.5084324705):0.1408086096,40:0.8386667168):0.2309689077,(((49:0.0000022064,50:0.0000022064):0.08678789532,51:0.0930138243):0.8224759128,52:1.2476924366):0.5707023431):0.2614196263):0.6054267253):0.1374040991):0.2754794183):0.07965387746):0.07003804806,((4:0.2946008223,5:0.4044277210):0.252456039,(6:0.4093311761,7:0.4618319522):0.1628728563):0.1048738463):0.09102431392):0.03012110555,2:0.2607544160);
 08: -32899.890901 (0:0.2131404363,(1:0.1532703936,((3:0.3302178213,(((((8:0.0000010000,9:0.0000010000):0.281332131,10:0.1961657143):0.2724115936,11:0.6748362915):0.2068776509,(12:0.0000010000,13:0.0000010000):0.67144239):0.1711486533,(((14:1.7186842074,20:0.5241543529):0.1144897522,((((((16:0.0000010000,17:0.0000010000):0.1671968996,18:0.0929830245):0.1194472499,19:0.2701076000):0.3816584696,((((24:0.0656106266,25:0.0777560523):0.1988602999,(26:0.0905615412,27:0.1950071509):0.05739406367):0.2355052595,(28:0.8746303264,29:0.5434051679):0.1667924901):0.2084483264,(((30:0.2588688177,31:0.2720591731):0.1335732833,32:0.7110129849):0.1111832029,(33:0.1610447987,34:0.2797404718):0.09575587757):0.1499829153):0.3249548935):0.04072988519,((21:0.5852046916,22:0.8962048553):0.3013715852,23:0.6541820352):0.579398343):0.1608049092,(35:1.3724303122,(((((((36:0.1439194754,37:0.1473007698):0.04560551481,38:0.0257108719):0.6448653653,39:0.7191036953):0.1619369707,(41:0.1961630653,(42:0.0249415322,43:0.0408433811):0.1463633157):0.6371167263):0.3012037094,40:0.8233509829):0.2650796678,((44:0.8034916474,(45:0.8181967395,46:1.7608010604):0.1350996946):0.4382321932,(47:1.1068720446,48:0.8729930550):0.2192924895):0.4640167348):0.1573314697,(((49:0.0000010000,50:0.0000010000):0.08638214433,51:0.0920965963):0.7778769217,52:1.2810005275):0.5502539272):0.2782587346):0.6404987896):0.04540109024):0.1936840298,15:0.7176503018):0.2802944823):0.08686645763):0.07315295603,((4:0.2876417247,5:0.4046780248):0.2467203627,(6:0.4030849272,7:0.4583729975):0.1696957825):0.1047621374):0.09259638416):0.02391546578,2:0.2591335793);
 09: -32900.6232932 (0:0.2146771903,(1:0.1590526038,((3:0.3518582265,((6:0.3892759844,7:0.4792482994):0.1880254049,(((((8:0.0000010011,9:0.0000010011):0.2843110089,10:0.1970405101):0.2840259558,11:0.6731283452):0.2013570232,(12:0.0000010011,13:0.0000010011):0.6792955743):0.1796465609,((14:1.7017213734,15:0.4866507963):0.2551023127,((((((16:0.0000010011,17:0.0000010011):0.167686175,18:0.0945200166):0.1251811471,19:0.2674208357):0.3641543747,(((21:0.6100633664,22:0.8858841924):0.2949613257,23:0.6467973337):0.5965676825,((((24:0.0658999788,25:0.0782433770):0.2005517767,(26:0.0909574672,27:0.1961767384):0.0573777132):0.2373389043,(28:0.8825071092,29:0.5457352481):0.1698826523):0.2198562305,(((30:0.2588369438,31:0.2753833416):0.1339818981,32:0.7158405883):0.1120364466,(33:0.1656922830,34:0.2775041832):0.09465644503):0.1432053378):0.2927436337):0.08500086649):0.1605483916,20:0.6042385314):0.1462095388,(35:1.3911877530,(((((((36:0.1447880733,37:0.1486054632):0.04559544795,38:0.0268154423):0.6491430744,39:0.7103472693):0.194789331,(41:0.1969964999,(42:0.0251704216,43:0.0411323744):0.1483569865):0.6328333122):0.2902383246,40:0.8468719904):0.2343470202,((44:0.8145330990,(45:0.8323913626,46:1.7801379031):0.1304256958):0.4487462155,(47:1.1322176054,48:0.8780071218):0.2210469155):0.4683592015):0.1655637663,(((49:0.0000010011,50:0.0000010011):0.08492752646,51:0.0961791607):0.8043268793,52:1.2642378080):0.559236936):0.2641073787):0.6017669732):0.1449732452):0.272717279):0.06534624907):0.07524468845):0.06983156276,(4:0.2775650875,5:0.4206102619):0.3116961985):0.08431720353):0.02043731852,2:0.2598447216);
 10: -32900.8395374 (0:0.1648058227,((1:0.1361573316,((3:0.3355461123,(((((8:0.0000010000,9:0.0000010000):0.2816714488,10:0.1974947690):0.2759031796,11:0.6757361308):0.2107258907,(12:0.0000010000,13:0.0000010000):0.6742637605):0.1702456738,((14:1.7682749462,((((((16:0.0000010000,17:0.0000010000):0.1680811711,18:0.0930610287):0.125633575,19:0.2632030853):0.3638969304,(((21:0.6056272030,22:0.8831407199):0.2966114503,23:0.6416092206):0.5953767655,((((24:0.0653975253,25:0.0781766998):0.2004474662,(26:0.0905838732,27:0.1962625756):0.05652924022):0.2379332383,(28:0.8806697088,29:0.5454494527):0.166355255):0.2153423333,(((30:0.2587631531,31:0.2735355611):0.1332821924,32:0.7149051519):0.1103526186,(33:0.1641154563,34:0.2772158818):0.09677407302):0.1470163879):0.2889648503):0.08616489911):0.1582376741,20:0.6137512674):0.1267909767,(35:1.3906838851,(((((((36:0.1444260558,37:0.1480158053):0.04571142559,38:0.0260733412):0.6497817199,39:0.7179591448):0.1693941921,(41:0.2001747504,(42:0.0251036970,43:0.0409896282):0.1446461686):0.6382450638):0.301599208,40:0.8338942597):0.2598188703,((44:0.8104367906,(45:0.8218041742,46:1.7762880611):0.1314288909):0.4436589626,(47:1.1130758159,48:0.8777323579):0.2194286752):0.4683545413):0.1465734524,(((49:0.0000010000,50:0.0000010000):0.08236626886,51:0.0992873687):0.7886202353,52:1.2761405265):0.5672311949):0.2811214882):0.5972697121):0.05480184195):0.1139462679,15:0.6988535277):0.2828033554):0.08101700944):0.06062552865,(6:0.4053095955,7:0.4615812661):0.2168166484):0.1186741872):0.04036669646,2:0.2555265919):0.06425035993,(4:0.2373365547,5:0.4556826082):0.3455603822);
 11: -32901.1555648 (0:0.2151378555,(1:0.1583956166,((3:0.3533677409,((6:0.3917467823,7:0.4811850214):0.1845908151,(((((8:0.0000010011,9:0.0000010011):0.2848055632,10:0.1976907521):0.2849948584,11:0.6762376071):0.2024161008,(12:0.0000010011,13:0.0000010011):0.6816666142):0.179890683,((14:1.7036963460,15:0.4872520014):0.2552991783,((((((16:0.0000010011,17:0.0000010011):0.1664271776,18:0.0970599842):0.1288181206,19:0.2666990820):0.367928714,(((21:0.6206313302,22:0.8839324261):0.2982551187,23:0.6451013925):0.6134476296,(((((24:0.0661651986,25:0.0792424956):0.2454997361,26:0.0861582835):0.07287621197,27:0.1426874332):0.2479981494,(28:0.8777918829,29:0.5643998234):0.1751782413):0.215254601,(((30:0.2634856614,31:0.2722452854):0.1385012865,32:0.7153594418):0.1100879628,(33:0.1649507797,34:0.2783251279):0.09753608456):0.1389378096):0.2889029871):0.08593646464):0.1616505929,20:0.6127469273):0.1540777543,(35:1.3996359572,(((((((36:0.1446407245,37:0.1482609186):0.0445001846,38:0.0274804961):0.6514157885,39:0.7192118640):0.1694939899,(41:0.1974744883,(42:0.0250885470,43:0.0411893667):0.1478127389):0.6409764584):0.2972053422,40:0.8401342270):0.2546766054,((44:0.8107718883,(45:0.8297916549,46:1.7816907938):0.1320071573):0.4504168307,(47:1.1205647639,48:0.8817699723):0.2200657153):0.4743743484):0.1696516417,(((49:0.0000010011,50:0.0000010011):0.08716043121,51:0.0933190023):0.8042966182,52:1.2715688050):0.5509134401):0.2664495008):0.5570351599):0.1515382552):0.2765965202):0.0641058297):0.0765138778):0.06860851645,(4:0.2790280860,5:0.4210064610):0.3118523687):0.08394642652):0.02103032684,2:0.2605337879);
 12: -32901.1816519 (0:0.1649042495,((1:0.1369826155,((3:0.3377805749,(((((8:0.0000010011,9:0.0000010011):0.2823972194,10:0.1978873939):0.2738935852,11:0.6827923857):0.2117467811,(12:0.0000010011,13:0.0000010011):0.679448717):0.1775278589,((14:1.7030253529,15:0.4893162859):0.2400716382,((((((16:0.0000010011,17:0.0000010011):0.1665729093,18:0.0953709149):0.1285145342,19:0.2629980703):0.3677263454,(((21:0.6099409004,22:0.8860835003):0.3025903135,23:0.6390676185):0.6032586401,(((((24:0.0657207034,25:0.0786569961):0.2443647037,26:0.0852901772):0.07191807298,27:0.1421179749):0.2514025259,(28:0.8713139191,29:0.5600343062):0.1747189567):0.2055553206,(((30:0.2619442620,31:0.2705974136):0.1377625776,32:0.7121285437):0.1064563871,(33:0.1626959342,34:0.2777039223):0.1010715808):0.1465163884):0.2881204326):0.08009556963):0.1632327038,20:0.6048324522):0.1251313569,(35:1.3981726106,(((((((36:0.1456366433,37:0.1492350685):0.04513129396,38:0.0266340192):0.6562501084,39:0.7207987886):0.1860097928,(41:0.2007954604,(42:0.0253606663,43:0.0412617145):0.1454104721):0.6472975373):0.2704320066,40:0.8348172776):0.2801663563,((44:0.8119496373,(45:0.8267000019,46:1.7805843562):0.1321526597):0.4511361472,(47:1.1235404317,48:0.8819019372):0.2160220581):0.4061845474):0.1849135267,(((49:0.0000010011,50:0.0000010011):0.08354210692,51:0.0978199235):0.8048069766,52:1.2569446030):0.5386308426):0.2464746782):0.6104290288):0.1628021298):0.2787845266):0.07768122276):0.05941998485,(6:0.4073999032,7:0.4635338514):0.2175009072):0.1189907721):0.03912351568,2:0.2569019422):0.06499300948,(4:0.2393470292,5:0.4560095670):0.3467663668);
 13: -32901.6155637 (0:0.2144281447,(1:0.1588270169,((3:0.3524358996,((6:0.3881300142,7:0.4787455019):0.1855968077,(((((8:0.0000010000,9:0.0000010000):0.2842609081,10:0.1962836740):0.2830956391,11:0.6717894752):0.2011235816,(12:0.0000020495,13:0.0000010000):0.6802708919):0.1758261485,(((14:1.7922006746,(((((16:0.0000010000,17:0.0000010000):0.1683696373,18:0.0928430464):0.1237091612,19:0.2678039748):0.3719665243,(((21:0.6044189050,22:0.8833996178):0.29823517,23:0.6453676285):0.5903811859,((((24:0.0657377924,25:0.0781786938):0.2000574646,(26:0.0908794025,27:0.1958398173):0.05727014047):0.2369104996,(28:0.8806900761,29:0.5451818934):0.1686484639):0.2164446275,(((30:0.2590701376,31:0.2744371562):0.1331931752,32:0.7155649956):0.1120831264,(33:0.1646790760,34:0.2774987945):0.09568348362):0.1444965033):0.2930034697):0.07401785597):0.1601230707,20:0.6171215752):0.123550433):0.02174632472,(35:1.3814156470,(((((((36:0.1443021413,37:0.1479358958):0.04468134572,38:0.0271551049):0.6502524235,39:0.7182257148):0.1706282744,(41:0.1981292717,(42:0.0250794943,43:0.0410447828):0.146391724):0.6376512415):0.2947554902,40:0.8405923947):0.2573417383,((44:0.8095628196,(45:0.8224585526,46:1.7778529499):0.134025889):0.4469058165,(47:1.1136272018,48:0.8810150577):0.2230274753):0.470691369):0.1499689861,(((49:0.0000010000,50:0.0000010000):0.08562266954,51:0.0946130169):0.7969947986,52:1.2688986942):0.5591555701):0.2780049342):0.6005787432):0.1584767786,15:0.7167002896):0.2809693708):0.06801945993):0.07596383519):0.06908076189,(4:0.2766180798,5:0.4202670509):0.3112709395):0.08354343273):0.02027852037,2:0.2593066110);
 14: -32902.1813151 (0:0.2137281092,(1:0.1486674374,((3:0.3389678920,(((((8:0.0000010000,9:0.0000010000):0.2804216501,10:0.1984920204):0.2734618643,11:0.6794517996):0.2086468218,(12:0.0000010000,13:0.0000010000):0.6716666682):0.1776653863,((14:1.7058734024,15:0.5329857474):0.1725048841,((((((16:0.0000010000,17:0.0000010000):0.1658782759,18:0.0973457713):0.1291977492,19:0.2626051759):0.37425169,(((21:0.6257723496,22:0.8636654337):0.2981033344,23:0.6312392740):0.6051189234,((((((24:0.0651830523,25:0.0794143427):0.2425064944,26:0.0866691810):0.07976411851,27:0.1363828626):0.1993227871,(28:0.8653995703,29:0.5695110994):0.2198474722):0.2133579861,32:0.6958818905):0.1004512286,((30:0.2462522563,31:0.2919841922):0.223549169,(33:0.1658225979,34:0.2757377510):0.1014822213):0.08327107746):0.3184030044):0.09915702735):0.1606599278,20:0.5833649239):0.1236474786,(35:1.4028565231,(((((((36:0.1442763095,37:0.1475218577):0.04526131624,38:0.0262934010):0.6484916952,39:0.7170490786):0.1715253727,(41:0.1994540588,(42:0.0250621847,43:0.0410037612):0.1450656114):0.6361697752):0.2977840901,40:0.8317133818):0.2592478592,((44:0.8031934237,(45:0.8210815103,46:1.7694603710):0.1352246537):0.446119716,(47:1.1156571233,48:0.8710626640):0.2204761042):0.4613425431):0.1535532866,(((49:0.0000010000,50:0.0000010000):0.08644876194,51:0.0929147488):0.7869394945,52:1.2752966232):0.5645037956):0.2684956553):0.5869411651):0.1533623492):0.2910194677):0.08150181968):0.07117245948,((4:0.2921043184,5:0.4026641286):0.2512536973,(6:0.4078409666,7:0.4586730486):0.1644509638):0.1058214965):0.08950254717):0.02980138979,2:0.2597590286);
 15: -32902.807577 (0:0.2141157506,(1:0.1514341138,((3:0.3332796721,(((((8:0.0000022064,9:0.0000022064):0.2823030318,10:0.1959385088):0.2706336039,11:0.6829019603):0.211344089,(12:0.0000022383,13:0.0000022064):0.6658395345):0.1812808775,((((((14:1.7166400641,((21:0.5977319566,22:0.8750692869):0.2691531816,23:0.6754815650):0.4021901122):0.189942844,((((24:0.0650327520,25:0.0783130691):0.1993302955,(26:0.0904257781,27:0.1950320471):0.05718141366):0.2370690951,(28:0.8737839476,29:0.5435392569):0.1653511559):0.2035165805,(((30:0.2575463155,31:0.2729626315):0.1336385266,32:0.7109517069):0.1081857215,(33:0.1624676420,34:0.2781297782):0.09673991348):0.1557707507):0.288223033):0.08817654358,(((16:0.0000022064,17:0.0000022064):0.1673774989,18:0.0936889631):0.1248005269,19:0.2598418072):0.3700858243):0.1405624048,20:0.6054515267):0.133539926,(35:1.4007061025,(((((((36:0.1447600215,37:0.1481609556):0.04532522374,38:0.0260579943):0.6501811286,39:0.7189739052):0.1689561019,(41:0.1974723077,(42:0.0250462784,43:0.0411182372):0.1474348633):0.6373101332):0.3000565562,40:0.8361698774):0.2557117476,((44:0.8042369477,(45:0.8251255067,46:1.7628191460):0.1355168891):0.4451920861,(47:1.1127921159,48:0.8772267935):0.2159697279):0.4655182742):0.1583823883,(((49:0.0000022064,50:0.0000022064):0.08657508202,51:0.0927193100):0.7959574668,52:1.2740107880):0.5506455771):0.2617860192):0.617372691):0.1577126023,15:0.7467881576):0.2587992396):0.08135346651):0.06996914261,((4:0.2905460726,5:0.4053748852):0.2486773016,(6:0.4050344282,7:0.4596611518):0.1665570357):0.1062443132):0.09282885725):0.02494401017,2:0.2604259750);
 16: -32903.0230487 (0:0.2150140908,(1:0.1589326555,((3:0.3520983625,((6:0.3899386987,7:0.4794992220):0.1885175017,(((((8:0.0000022064,9:0.0000022064):0.2834693638,10:0.1977827097):0.2840035021,11:0.6735498344):0.2008331574,(12:0.0000022064,13:0.0000022064):0.6838457916):0.1818838957,((14:1.6914971808,15:0.5447355188):0.1886774215,((((((16:0.0000022064,17:0.0000022064):0.1660932928,18:0.0962458775):0.1272528532,19:0.2648007323):0.3610944874,(((21:0.6133136245,22:0.8844127310):0.2965778993,23:0.6430654598):0.6024590085,(((((24:0.0659191873,25:0.0789467168):0.244695438,26:0.0858939695):0.07138480895,27:0.1434992014):0.2519755644,(28:0.8727771498,29:0.5599634956):0.1758078375):0.2065922198,(((30:0.2632876905,31:0.2712694923):0.1375831058,32:0.7134321093):0.1105259681,(33:0.1641117846,34:0.2774468173):0.09900595551):0.1456481036):0.2837660019):0.09543486274):0.1517532777,20:0.6108644759):0.1456096815,(35:1.4205276837,(((((((36:0.1445726770,37:0.1482715123):0.04369280688,38:0.0284440324):0.6564178231,39:0.7180889694):0.1891361377,(41:0.1955483519,(42:0.0250921618,43:0.0411498298):0.1503233707):0.6131811097):0.2911006562,((44:0.8290059557,(45:0.8407849199,46:1.7615457968):0.1260719886):0.4401888021,(47:1.1771017127,48:0.8408513338):0.2353149437):0.5164648987):0.1381013234,40:0.8458727555):0.2342460708,(((49:0.0000022064,50:0.0000022064):0.08752958329,51:0.0928532094):0.8210300842,52:1.2558267025):0.5810619472):0.2686758338):0.6019015449):0.1486587672):0.2767837274):0.06304922893):0.07440775378):0.07014055191,(4:0.2773266492,5:0.4217737700):0.3126448519):0.08345058841):0.02047443672,2:0.2598904472);
 17: -32904.6426451 (0:0.2116090783,(1:0.1521186613,((3:0.3248159279,(((((8:0.0000010000,9:0.0000010000):0.2770879911,10:0.1962489089):0.2719963533,11:0.6608979662):0.2021586876,(12:0.0000010000,13:0.0000010000):0.6713546152):0.1745601836,((14:1.7363286258,(((((16:0.0000010000,17:0.0000010000):0.1643743531,18:0.0954154688):0.1247547228,19:0.2586680301):0.3836952242,(((21:0.5802978001,22:0.8831467396):0.3183511614,23:0.6257513439):0.5973991664,((((((24:0.0653854035,25:0.0775034995):0.2408493218,26:0.0847793856):0.07256668103,27:0.1386167091):0.2466502079,(28:0.8515541859,29:0.5522069667):0.1756722669):0.1940638472,(((30:0.2621347626,31:0.2627393895):0.1350739528,32:0.6957681064):0.111016783,(33:0.1593549777,34:0.2751643112):0.09894020201):0.1491692219):0.2537054358,(35:1.3756368263,(((((((36:0.1423771832,37:0.1452074627):0.04332678683,38:0.0268605381):0.636137742,39:0.7177243926):0.1466384292,(41:0.1898640427,(42:0.0249181567,43:0.0401287272):0.1476352917):0.6376520611):0.3118968893,40:0.8099333202):0.2539758019,(((44:0.7964507564,45:0.8661912954):0.2104040272,46:1.6638105686):0.3018959617,(47:1.1032045771,48:0.8430316337):0.265714961):0.4360951312):0.1892791042,(((49:0.0000010000,50:0.0000010000):0.08280253818,51:0.0952760861):0.7614527161,52:1.2727108051):0.5434543709):0.2364145523):0.664324018):0.06837343077):0.06985428855):0.14786312,20:0.5884909544):0.0950006296):0.1312026293,15:0.7106268787):0.2795137592):0.07968513537):0.07388469159,((4:0.2852396888,5:0.4018717434):0.2446386134,(6:0.3983774221,7:0.4538775478):0.1686997915):0.1047828362):0.09107130875):0.02394311326,2:0.2562107483);
 18: -32905.1180224 (0:0.2121714286,(1:0.1472478687,((3:0.3320692752,(((((8:0.0000010000,9:0.0000010000):0.2784834301,10:0.1964790100):0.270214944,11:0.6709210791):0.2048878025,(12:0.0000010000,13:0.0000010000):0.6724630695):0.165199472,(((14:1.6861091121,(35:1.3990696129,(((((((36:0.1435246437,37:0.1466809157):0.04450854188,38:0.0266165508):0.641826751,39:0.7178498176):0.1628777841,(41:0.1958095314,(42:0.0248921356,43:0.0407345842):0.1459345891):0.6358191412):0.3050724922,40:0.8196995173):0.2477298874,((44:0.8023093828,(45:0.8123871420,46:1.7435994027):0.1324459959):0.4371612887,(47:1.1052549615,48:0.8674007761):0.2252634018):0.460574607):0.1476726167,(((49:0.0000010000,50:0.0000010000):0.08560820544,51:0.0922979253):0.7725052946,52:1.2695034815):0.5633989725):0.2713197226):0.5331278335):0.04737998812,((((((16:0.0000010000,17:0.0000010000):0.1675454671,18:0.0924779723):0.1256889249,19:0.2600473169):0.3502300879,20:0.6822644250):0.09315129929,((((24:0.0650727782,25:0.0777755755):0.1986466456,(26:0.0904447560,27:0.1941481000):0.05595123918):0.2385236497,(28:0.8704488898,29:0.5421552361):0.1626302182):0.2097804543,(((30:0.2565699309,31:0.2733020641):0.1347378031,32:0.7053723293):0.1101474715,(33:0.1646187183,34:0.2739790953):0.09498013):0.1442864363):0.340959622):0.02994426921,((21:0.5732734727,22:0.9013934819):0.305228072,23:0.6495577071):0.5679658223):0.1795934148):0.180464016,15:0.6784587889):0.2964542911):0.09299249906):0.07446286971,((4:0.2882552336,5:0.4003095474):0.2475608278,(6:0.4019106786,7:0.4555795664):0.1632023998):0.1024223822):0.08990420095):0.02918247134,2:0.2573655270);
 19: -32906.8018749 (0:0.1836958613,((1:0.1594604727,(3:0.3184055489,(((((8:0.0000010011,9:0.0000010011):0.280357633,10:0.1972232327):0.257400276,11:0.6945823214):0.2173009362,(12:0.0000010011,13:0.0000010011):0.6718543711):0.1645544847,((14:1.7155076872,15:0.4759086006):0.2422287098,((((((16:0.0000010011,17:0.0000010011):0.1662425068,18:0.0946458516):0.1259222833,19:0.2609090633):0.3608994239,(((21:0.6013332060,22:0.8865969819):0.2854813298,23:0.6587187366):0.6050510165,((((24:0.0653968901,25:0.0780437324):0.2001560531,(26:0.0907653535,27:0.1954769671):0.05692357367):0.236366344,(28:0.8789851355,29:0.5435670033):0.1687702543):0.2193417023,(((30:0.2570196725,31:0.2737878589):0.1328014725,32:0.7139376168):0.1104610085,(33:0.1640445911,34:0.2766645108):0.09563411186):0.1431699538):0.2983895275):0.0795245555):0.1617045123,20:0.5984494425):0.1208295004,(35:1.4010434407,(((((((36:0.1450455018,37:0.1483385143):0.04550452294,38:0.0259728267):0.6499399688,39:0.7191921221):0.1716584458,(41:0.2000019366,(42:0.0251137536,43:0.0410674233):0.1455910894):0.6393779911):0.2955550143,40:0.8342479410):0.2551225634,((44:0.8077272287,(45:0.8247758829,46:1.7756896269):0.1308677761):0.4456015216,(47:1.1170595845,48:0.8782292048):0.2147227832):0.4577885725):0.1515933634,(((49:0.0000010011,50:0.0000010011):0.08503029512,51:0.0946925922):0.7955993132,52:1.2787803221):0.5568974984):0.2645259203):0.6138157028):0.1458203208):0.2796078972):0.1099611881):0.139309066):0.01193251498,2:0.2618044736):0.04854784962,((4:0.2603832236,5:0.4286958665):0.2269449848,(6:0.3948778744,7:0.4695494222):0.192304843):0.1475703728);
PhyloTree:
 newick: (0:0.2129958296,(1:0.1484306505,((3:0.3372317164,(((((8:0.0000010021,9:0.0000010021)99.9/100:0.2809421153,10:0.1970137534)97.3/98:0.2746615909,11:0.6765999934)93.4/90:0.2074294246,(12:0.0000010021,13:0.0000010021)100/100:0.6694705589)92.7/94:0.1761752892,((14:1.6961287183,15:0.4831729579)38.6/43:0.2438267988,((((((16:0.0000010021,17:0.0000010021)100/100:0.167081785,18:0.0938536838)96.8/99:0.1234052653,19:0.2663027137)100/100:0.3624526293,(((21:0.6020063849,22:0.8842204904)88.1/87:0.2965249079,23:0.6417644744)99.9/100:0.5926601186,((((24:0.0656308996,25:0.0779515660)100/100:0.1999420366,(26:0.0906305368,27:0.1955009946)11.3/47:0.0571799894)99.8/97:0.2363615605,(28:0.8769023408,29:0.5431207144)89.2/88:0.1692470149)99.2/97:0.2170983105,(((30:0.2577008482,31:0.2738460844)84/91:0.1333821127,32:0.7126640004)89.7/78:0.110793634,(33:0.1644162650,34:0.2768872707)93.4/92:0.09522443257)95.7/87:0.1439753643)99.3/100:0.2928131896)55.9/48:0.08514839095)91.5/75:0.1636771121,20:0.5961243167)86.6/64:0.1257708895,(35:1.4005722297,(((((((36:0.1442119338,37:0.1475338775)84.3/90:0.04551566234,38:0.0259042136)100/100:0.6484427227,39:0.7158776322)91.5/86:0.1705165977,(41:0.1975048771,(42:0.0250108080,43:0.0409250403)94.1/97:0.1462586075)100/100:0.6350466352)96.4/91:0.297388975,40:0.8308901885)45.5/66:0.2573619317,((44:0.8053165595,(45:0.8208951579,46:1.7701862611)28.2/51:0.1335037769)97.9/95:0.4471150867,(47:1.1110829758,48:0.8739045318)81.2/80:0.2166817284)99/99:0.4619260026)42.8/54:0.1536881597,(((49:0.0000010021,50:0.0000010021)95.9/100:0.08535979341,51:0.0938594147)99.6/100:0.7917315029,52:1.2708461970)97.3/99:0.5624383218)57/74:0.2657136609)99.2/99:0.6101878015)81.3/49:0.1452752398)99.3/100:0.27939844)87.7/86:0.08249522796)85.2/66:0.070525557,((4:0.2926688733,5:0.4015919523)99.3/100:0.2501986421,(6:0.4053225284,7:0.4587651362)81.7/90:0.1639388423)58/55:0.1047328456)92.2/63:0.09160690079)55.2/40:0.02946176131,2:0.2593795912);
RateFree4:
 prop: 0.1230583309, 0.2284255558, 0.2424879998, 0.4060281135
 rates: 0.09762427113, 0.3200715474, 0.8236252958, 1.761342933
RateFree5:
 prop: 0.1085818215, 0.2238230897, 0.2006973415, 0.3471537152, 0.1197440322
 rates: 0.08068331705, 0.2853995933, 0.6995783141, 1.41411275, 2.472292204
RateFree6:
 prop: 0.07798045994, 0.1023900168, 0.1793689153, 0.195827571, 0.3482375228, 0.09619551412
 rates: 0.06504455819, 0.1828916903, 0.3498659152, 0.7609029197, 1.472379634, 2.616575607
RateFreeInvar4:
 p_invar: 0.01162182587
 prop: 0.07387878781, 0.2265606104, 0.3497960872, 0.3381426888
 rates: 0.1236490259, 0.405329632, 0.9358238056, 1.690664162
RateFreeInvar5:
 p_invar: 0.01212831847
 prop: 0.1177321841, 0.2143333717, 0.1954726391, 0.3360505285, 0.124282958
 rates: 0.1056786281, 0.3081262101, 0.7249520519, 1.418335092, 2.439400795
RateGamma:
 gamma_shape: 0.9861000266
RateGammaInvar:
 gamma_shape: 1.119601002
 p_invar: 0.01239802522
RateInvar:
 p_invar: 0.0129854694
StopRule:
 curIteration: 102
 start_real_time: 1699692921
 time_vec: 1
UFBoot:
 000: 1 -32557.91413 -32910.37238 (0:0.242309,(1:0.112257,((3:0.325333,(((((8:0.000002,9:0.000002):0.307239,10:0.209074):0.227808,11:0.550511):0.237447,(12:0.000002,13:0.000002):0.634808):0.197652,((((((14:1.853762,(21:0.847545,(22:1.013748,23:0.817325):0.216547):0.597004):0.232579,((((24:0.024746,25:0.060125):0.171358,(26:0.085057,27:0.195432):0.106365):0.259292,(28:1.000349,29:0.622252):0.241805):0.122703,(((30:0.294231,31:0.277942):0.0893597,32:0.800470):0.152198,(33:0.216495,34:0.245785):0.0987539):0.143317):0.280044):0.103923,((35:1.349036,(((49:0.000002,50:0.000002):0.122473,51:0.038655):0.83195,52:1.278432):0.522405):0.121156,((((((36:0.133997,37:0.162682):0.079889,38:0.007611):0.64051,39:0.834209):0.198928,(41:0.158837,(42:0.033169,43:0.029240):0.164179):0.575718):0.24642,40:0.796445):0.377376,(((44:0.781883,46:1.635728):0.214154,45:0.948106):0.343447,(47:1.005390,48:0.718742):0.299469):0.420552):0.20771):0.923055):0.104956,(((16:0.000002,17:0.000002):0.130589,18:0.132891):0.0986335,19:0.232391):0.356308):0.122343,20:0.489453):0.275636,15:0.757124):0.228964):0.113274):0.0359918,(((4:0.362746,5:0.356297):0.307679,7:0.455852):0.0765355,6:0.366891):0.0983693):0.0886962):0.0477104,2:0.271486);
 001: 1 -32216.0855 -32904.24125 (0:0.188501,1:0.142341,(2:0.284367,(((3:0.387133,(((((8:0.000001,9:0.000001):0.310001,10:0.213974):0.317512,11:0.659783):0.227015,(12:0.000001,13:0.000001):0.573714):0.175621,((14:2.041350,15:0.294319):0.295416,((((((16:0.000001,17:0.000001):0.127201,18:0.074447):0.150537,19:0.245711):0.447333,(((21:0.719020,22:0.916653):0.368334,23:0.566946):0.566509,((((((24:0.056652,25:0.059054):0.210541,26:0.118918):0.0771958,27:0.089602):0.294317,(28:0.956571,29:0.567593):0.206304):0.17427,32:0.745799):0.162527,((30:0.298500,31:0.296707):0.236553,(33:0.146140,34:0.290704):0.0970904):0.0629626):0.260389):0.178849):0.133856,20:0.604674):0.170006,(35:1.343848,((((((36:0.133565,37:0.122892):0.0781079,38:0.005485):0.693092,39:0.787221):0.167163,(41:0.235511,(42:0.028424,43:0.044739):0.094991):0.55299):0.294869,40:0.843404):0.0888434,(((44:0.905796,(45:0.881022,46:1.877974):0.214346):0.242676,(47:1.095565,48:0.921998):0.203719):0.387896,(((49:0.000001,50:0.000001):0.0979738,51:0.078523):0.884039,52:1.272596):0.510977):0.242467):0.303648):0.673839):0.181813):0.230482):0.10546):0.0461969,(4:0.260535,5:0.455789):0.27258):0.0636224,(6:0.413706,7:0.512131):0.299603):0.0575925):0.0132342);
 002: 1 -32998.47923 -32903.46142 (0:0.208710,(1:0.142578,((3:0.350295,(((((8:0.000001,9:0.000001):0.296215,10:0.200516):0.289402,11:0.670414):0.266782,(12:0.000001,13:0.000001):0.562724):0.220943,((14:1.820675,15:0.287983):0.414938,(((((((16:0.000001,17:0.000001):0.132853,18:0.086012):0.0932886,19:0.286720):0.311849,20:0.562869):0.0746541,((((24:0.052166,25:0.092186):0.247773,(26:0.077732,27:0.180844):0.0557884):0.224319,(28:0.858869,29:0.574675):0.157322):0.189585,(((30:0.250634,31:0.283078):0.160237,32:0.673143):0.0594373,(33:0.158149,34:0.276333):0.0348916):0.225529):0.376514):0.0613167,((21:0.467090,22:0.930346):0.361735,23:0.836329):0.483947):0.0958819,((35:1.636089,(((49:0.000001,50:0.000001):0.0902424,51:0.089060):0.791663,52:1.220283):0.405749):0.228252,((((((36:0.162739,37:0.143131):0.0313099,38:0.033165):0.680083,39:0.765970):0.329516,(41:0.234182,(42:0.029760,43:0.039356):0.168404):0.44796):0.306042,(((44:0.737390,45:0.875298):0.371997,46:1.768912):0.327895,(47:1.242156,48:0.703185):0.245448):0.143886):0.320118,40:0.939632):0.124906):0.735853):0.184028):0.236282):0.0358029):0.0827599,(((4:0.325600,5:0.274238):0.260429,7:0.523011):0.110114,6:0.439133):0.103072):0.108953):0.0286185,2:0.234821);
 003: 2 -31667.80173 -32919.76144 (0:0.176549,((1:0.043269,(((4:0.265139,5:0.431183):0.287568,(6:0.389668,7:0.367954):0.202234):0.0803712,(((((8:0.000001,9:0.000001):0.197733,10:0.198542):0.336044,11:0.599213):0.179264,(12:0.000001,13:0.000001):0.607562):0.144712,((14:1.854059,15:0.399423):0.236024,((((((16:0.000001,17:0.000001):0.116531,18:0.084224):0.0664744,19:0.294113):0.433048,(((21:0.590856,22:0.758762):0.286804,23:0.735651):0.411407,(((((24:0.066849,25:0.077118):0.257881,26:0.072697):0.0596508,27:0.093684):0.223041,(28:0.884830,29:0.654543):0.14977):0.212824,(((30:0.317483,31:0.293797):0.113717,32:0.644143):0.123345,(33:0.124772,34:0.180804):0.122102):0.109662):0.205455):0.147746):0.122444,20:0.599784):0.0951894,(35:1.337431,(((((36:0.132931,37:0.164894):0.047113,38:0.022571):0.561177,(39:0.668057,(41:0.117733,(42:0.030657,43:0.044322):0.198843):0.638868):0.138175):0.506954,40:0.533431):0.412836,((((44:0.808548,(45:0.872151,46:1.546858):0.21968):0.258632,48:0.955908):0.159453,47:1.142392):0.363614,(((49:0.000001,50:0.000001):0.088904,51:0.077045):0.698825,52:1.330476):0.477059):0.210338):0.247031):0.532936):0.14571):0.285896):0.105633):0.113684):0.0878726,2:0.187294):0.071779,3:0.357576);
 004: 1 -32567.35947 -32902.44203 (0:0.185274,(((1:0.099028,(6:0.360733,7:0.452453):0.294338):0.0511709,2:0.225564):0.0161203,(3:0.328620,(((((8:0.000001,9:0.000001):0.342534,10:0.209602):0.253217,11:0.815485):0.240514,(12:0.000001,13:0.000001):0.722503):0.19162,((14:2.162304,((((((16:0.000001,17:0.000001):0.136976,18:0.127909):0.11144,19:0.267390):0.379345,(((21:0.742525,22:0.753778):0.289096,23:0.522504):0.602985,((((24:0.067603,25:0.078763):0.171035,(26:0.059858,27:0.175935):0.126451):0.270335,(28:0.847239,29:0.618275):0.188493):0.181944,((30:0.213158,31:0.316671):0.162046,(32:0.906624,(33:0.107442,34:0.307954):0.0733645):0.0409069):0.165509):0.194325):0.12993):0.156522,20:0.574202):0.088925,(35:1.187599,(((((((36:0.151905,37:0.150009):0.0404156,38:0.037996):0.631664,39:0.707255):0.184821,(41:0.208883,(42:0.007047,43:0.045815):0.168521):0.495505):0.390615,40:0.779539):0.368773,((((44:0.905127,46:1.749409):0.161955,45:0.912470):0.397426,48:0.724683):0.164436,47:1.231853):0.252945):0.255719,(((49:0.000001,50:0.000001):0.0880153,51:0.098880):0.622135,52:1.255752):0.535715):0.204273):0.489303):0.0551759):0.0963684,15:0.583023):0.325022):0.164765):0.0811472):0.100986,(4:0.285684,5:0.422066):0.2153);
 005: 2 -32616.71677 -32918.98395 (0:0.266082,1:0.137676,((2:0.195509,3:0.372443):0.0763758,(((4:0.297145,5:0.278743):0.302672,(((((8:0.000001,9:0.000001):0.294699,10:0.136224):0.283315,11:0.793879):0.118644,(12:0.000001,13:0.000001):0.681773):0.138906,(((((14:1.740233,20:0.377320):0.364149,((((16:0.000001,17:0.000001):0.109713,18:0.100902):0.156117,19:0.263074):0.38628,((((((24:0.081801,25:0.095340):0.242924,26:0.085820):0.0734145,27:0.137132):0.267495,(((30:0.191847,31:0.272942):0.201942,(33:0.155794,34:0.274189):0.094676):0.208145,32:0.710426):0.163679):0.105723,29:0.560468):0.107535,28:0.907730):0.204233):0.15594):0.0849912,((21:0.603502,22:0.709564):0.285645,23:0.612250):0.656719):0.0825611,((35:1.381300,(((49:0.000001,50:0.000001):0.125024,51:0.045620):0.881577,52:1.347730):0.286129):0.118335,((((((36:0.148203,37:0.171518):0.0515591,38:0.032277):0.732926,39:0.467317):0.243517,((41:0.356368,42:0.022151):0.014177,43:0.019454):0.826642):0.236236,(((44:0.834009,46:1.851426):0.166113,45:0.888641):0.502088,(47:1.040291,48:0.934590):0.179036):0.558623):0.138903,40:0.854049):0.296472):0.550095):0.162766,15:0.826469):0.198471):0.102996):0.0651973,(6:0.360657,7:0.502925):0.171891):0.0911758):0.0369784);
 006: 2 -33846.10749 -32903.60189 (0:0.243437,(1:0.152551,((3:0.377176,(((((8:0.000001,9:0.000001):0.350999,10:0.258172):0.190479,11:0.712818):0.267986,(12:0.000001,13:0.000001):0.78916):0.188568,((((((14:1.822729,((21:0.506446,22:1.031146):0.623647,23:0.662526):0.364928):0.096789,(((((24:0.058843,25:0.092014):0.334363,26:0.100337):0.0817467,27:0.120067):0.201485,(28:0.879509,29:0.525285):0.281193):0.240655,((((30:0.386938,31:0.216016):0.223926,32:0.771183):0.234205,33:0.115581):0.117212,34:0.210005):0.225952):0.394154):0.150963,(((16:0.000001,17:0.000001):0.183804,18:0.078964):0.151827,19:0.280731):0.420022):0.0755358,20:0.670527):0.225986,((35:2.043137,(((49:0.000001,50:0.000001):0.126,51:0.096662):0.958605,52:1.379337):0.361836):0.162071,((((((36:0.136899,37:0.185191):0.108744,38:0.000002):0.718581,39:0.951192):0.22834,(41:0.204272,(42:0.014813,43:0.033483):0.134721):0.755766):0.422313,40:0.765673):0.235713,((44:0.813753,(45:0.794745,46:1.950583):0.293839):0.528851,(47:1.082816,48:0.720778):0.22761):0.455582):0.174952):0.759172):0.0660738,15:0.912139):0.318751):0.0827893):0.0440269,((4:0.289614,5:0.427973):0.296895,(6:0.422137,7:0.444640):0.180789):0.0895329):0.0502922):0.0639726,2:0.241598);
 007: 1 -33530.30644 -32900.83954 (0:0.158672,(1:0.125791,(2:0.295357,(3:0.301329,((6:0.412850,7:0.391914):0.221149,(((((8:0.000001,9:0.000001):0.267489,10:0.205652):0.19599,11:0.757033):0.170039,(12:0.000001,13:0.000001):0.670822):0.306629,(((14:1.888014,((((((16:0.000001,17:0.000001):0.170263,18:0.130659):0.146868,19:0.268077):0.251386,((21:0.697088,22:0.874485):0.255436,23:0.681930):0.501751):0.0432969,((((24:0.058346,25:0.098896):0.211924,(26:0.092942,27:0.191237):0.0841362):0.267711,(28:0.859779,29:0.482865):0.123433):0.25517,(((30:0.227908,31:0.258847):0.100068,32:0.786936):0.10732,(33:0.163607,34:0.257555):0.10587):0.108428):0.343752):0.204417,20:0.505224):0.251961):0.0699457,(35:1.670829,(((((((36:0.117424,37:0.148438):0.0856967,38:0.002275):0.438259,39:0.804477):0.250192,40:0.892125):0.213764,(41:0.211457,(42:0.017096,43:0.077802):0.155778):0.553304):0.308557,((44:0.726216,(45:0.939629,46:1.533559):0.19178):0.533638,(47:1.055989,48:0.814067):0.179257):0.344661):0.406906,(((49:0.000001,50:0.000001):0.0858341,51:0.096549):0.87165,52:1.457407):0.476486):0.252324):0.660176):0.127176,15:0.619093):0.360528):0.036272):0.0877462):0.114572):0.0322249):0.108616,(4:0.182270,5:0.503582):0.347844);
 008: 1 -33090.12552 -32907.94918 (0:0.204809,1:0.134114,(2:0.271886,((3:0.308081,(((((8:0.000001,9:0.000001):0.254807,10:0.210847):0.286682,11:0.647466):0.233494,(12:0.000001,13:0.000001):0.678923):0.13127,((14:1.473079,((((((16:0.000001,17:0.000001):0.18279,18:0.096601):0.1524,19:0.201315):0.334941,(((21:0.898908,22:0.806644):0.402442,23:0.701329):0.55866,((((((24:0.119319,25:0.104152):0.219975,(26:0.119247,27:0.213577):0.0491477):0.223992,(28:0.955684,29:0.545857):0.164973):0.145387,32:0.595927):0.155659,(33:0.170971,34:0.312043):0.107977):0.0349861,(30:0.241249,31:0.289450):0.164914):0.24155):0.0964581):0.156252,20:0.587229):0.107741,(35:1.493023,(((((((36:0.124826,37:0.164303):0.0345571,38:0.030701):0.582394,39:0.737596):0.24093,(41:0.196398,(42:0.019254,43:0.025369):0.139133):0.592946):0.242797,40:0.921425):0.271594,(((49:0.000001,50:0.000001):0.0792622,51:0.105851):0.668973,52:1.233346):1.01566):0.100647,(44:0.818214,(((45:0.794194,46:2.110341):0.223219,47:1.417900):0.125797,48:1.409650):0.124815):0.560075):0.287065):0.629555):0.0410956):0.13658,15:0.609994):0.295115):0.122288):0.0414294,(((4:0.272822,5:0.322733):0.256248,7:0.527792):0.0923763,6:0.489015):0.123237):0.145481):0.00232029);
 009: 1 -33326.407 -32911.97849 (0:0.183741,(1:0.171604,(2:0.274966,(3:0.299830,(((((8:0.000001,9:0.000001):0.312444,10:0.160130):0.307862,11:0.631941):0.206434,(12:0.000001,13:0.000001):0.73542):0.115206,((14:1.808825,15:0.497268):0.23191,(((((((16:0.000001,17:0.000001):0.148052,18:0.129053):0.1535,19:0.269339):0.357576,20:0.743414):0.0967326,((((24:0.072130,25:0.062122):0.220991,(26:0.094471,27:0.214600):0.0885812):0.189362,(28:0.921290,29:0.498678):0.177275):0.267269,((30:0.208286,(31:0.242317,32:0.675890):0.119144):0.254635,(33:0.144051,34:0.238309):0.0904385):0.0792012):0.314027):0.025041,((21:0.664060,22:0.995363):0.106542,23:0.597619):0.660087):0.163083,(35:1.483626,(((((36:0.135582,37:0.153151):0.0668953,38:0.000002):0.599616,(39:0.751592,((41:0.196468,(42:0.029569,43:0.036226):0.188765):0.457275,((44:0.724632,(45:0.597029,46:1.768533):0.166278):0.641669,(47:1.390465,48:0.707091):0.173213):0.57535):0.278926):0.160511):0.395733,40:0.572100):0.470888,(((49:0.000001,50:0.000001):0.0753179,51:0.147655):0.947152,52:0.992479):0.600179):0.386993):0.49279):0.151458):0.226129):0.184564):0.188863):0.0368947):0.0498327,((4:0.324111,5:0.496103):0.189189,(6:0.451965,7:0.429746):0.204891):0.129592);
 010: 1 -31654.23787 -32907.26444 (0:0.236025,(1:0.155685,((3:0.330603,((4:0.256686,5:0.446723):0.14381,(6:0.393086,7:0.462706):0.175804):0.0749494):0.020676,(((((8:0.000001,9:0.000001):0.24604,10:0.229970):0.340125,(12:0.000001,13:0.000001):0.695329):0.0738912,11:0.759726):0.134228,((14:1.708412,15:0.457008):0.321458,(((((((16:0.000001,17:0.000001):0.158052,18:0.103339):0.098171,19:0.296151):0.258974,((21:0.578544,22:0.829039):0.323144,23:0.624780):0.403858):0.0617945,(((((24:0.057019,25:0.093078):0.193074,26:0.091494):0.0651937,27:0.134898):0.202425,(28:0.824615,29:0.662502):0.146639):0.252355,(((30:0.300724,31:0.255829):0.0626399,32:0.657099):0.126392,(33:0.179323,34:0.327448):0.0627593):0.159424):0.215316):0.277854,20:0.569418):0.192008,(35:1.357224,(((((((36:0.130376,37:0.145837):0.0495515,38:0.014045):0.563676,39:0.695227):0.205508,(41:0.207916,(42:0.016574,43:0.041937):0.16099):0.640524):0.199095,40:0.920522):0.238013,(44:0.863182,((45:0.827365,46:1.349488):0.293715,(47:1.053429,48:0.898929):0.268741):0.206527):0.496055):0.163208,(((49:0.000001,50:0.000001):0.0753637,51:0.074617):0.695878,52:1.186220):0.515866):0.19736):0.646281):0.135244):0.37644):0.0647287):0.0913098):0.0376704,2:0.241834);
 011: 1 -32693.23798 -32910.98728 (0:0.258599,((1:0.150658,((4:0.285807,5:0.454392):0.275207,(6:0.470353,7:0.483012):0.137895):0.169046):0.0712242,(3:0.225328,(((((8:0.000002,9:0.000002):0.346992,10:0.232366):0.152473,11:0.854312):0.281719,(12:0.000002,13:0.000002):0.744489):0.11173,((((14:2.019433,20:0.516299):0.18189,(((((16:0.000002,17:0.000002):0.142688,18:0.116038):0.0469997,19:0.267911):0.542801,((((24:0.038374,25:0.113585):0.194262,(26:0.125239,27:0.166092):0.0753981):0.134302,(28:0.897303,29:0.502718):0.270513):0.172507,(((30:0.227465,31:0.277353):0.180269,(33:0.147841,34:0.292209):0.0818373):0.0613399,32:0.791403):0.24353):0.325961):0.0601282,((21:0.474374,22:0.863793):0.349434,23:0.749401):0.614273):0.215316):0.0799955,(35:1.210092,(((((((36:0.125717,37:0.171842):0.0501854,38:0.015419):0.670178,39:0.742550):0.151211,(41:0.265337,(42:0.015295,43:0.048129):0.121059):0.718291):0.266009,((((44:0.764796,46:1.631650):0.2119,45:0.720167):0.284527,48:1.079469):0.156102,47:1.139270):0.332685):0.103929,40:0.985630):0.178385,(((49:0.000002,50:0.000002):0.071601,51:0.076523):0.869094,52:1.291618):0.492484):0.33754):0.680092):0.183733,15:0.714957):0.268094):0.133321):0.117598):0.0521981,2:0.217176);
 012: 1 -33902.1491 -32904.01561 (0:0.128748,(1:0.159362,(2:0.265781,(((3:0.347131,((14:1.548353,15:0.360089):0.257824,(((((((16:0.000001,17:0.000001):0.175036,18:0.135494):0.123893,19:0.285435):0.283957,((21:0.528246,22:0.682362):0.2128,23:0.616467):0.864583):0.0333656,(((((24:0.082721,25:0.078719):0.219777,26:0.123228):0.0839752,27:0.153467):0.207483,(28:0.930096,29:0.573888):0.139261):0.25508,(((30:0.275754,31:0.226892):0.152194,32:0.613607):0.111649,(33:0.204570,34:0.216841):0.114453):0.117384):0.279629):0.143224,20:0.569665):0.100205,(((35:1.298096,(((49:0.000001,50:0.000001):0.108136,51:0.071722):0.733175,52:1.283046):0.370288):0.215515,((44:0.715548,(45:1.090332,46:1.572242):0.165556):0.477741,(47:1.096880,48:0.916811):0.233183):0.461842):0.0368904,(((((36:0.099468,37:0.133775):0.0384411,38:0.022168):0.709135,39:0.768543):0.151903,(41:0.202407,(42:0.028295,43:0.042312):0.14192):0.759824):0.311802,40:0.789567):0.318609):0.879324):0.165876):0.31236):0.0792498,((((8:0.000001,9:0.000001):0.348945,10:0.251887):0.243581,11:0.649498):0.196177,(12:0.000001,13:0.000001):0.623896):0.223894):0.0514676,(6:0.406106,7:0.551451):0.141098):0.0908003):0.0776913):0.0997881,(4:0.201906,5:0.448323):0.33067);
 013: 1 -33501.9433 -32907.22147 (0:0.217258,(1:0.174848,2:0.253280):0.0377869,(((3:0.375349,(((((8:0.000001,9:0.000001):0.335372,10:0.139988):0.325346,(12:0.000001,13:0.000001):0.824373):0.0921779,11:0.697096):0.301638,(((14:1.503421,20:0.486325):0.229484,((((16:0.000001,17:0.000001):0.121683,18:0.104486):0.111098,19:0.267368):0.4261,(((21:0.651347,22:1.038165):0.205808,23:0.453203):0.757934,(((((((24:0.069863,25:0.069335):0.244455,26:0.122937):0.112654,27:0.135838):0.249447,28:0.956732):0.146451,29:0.778630):0.14128,(((30:0.248858,31:0.257802):0.204548,32:0.707961):0.11511,(33:0.138586,34:0.313907):0.087948):0.146074):0.225069,(35:1.311236,(((((((36:0.149285,37:0.145781):0.061865,38:0.049433):0.562712,39:0.562495):0.289022,(41:0.169781,(42:0.022846,43:0.036743):0.1787):0.621282):0.231293,(((44:0.824032,45:0.964791):0.25502,46:1.383960):0.422823,(47:1.196752,48:0.623474):0.266122):0.385918):0.187501,(((49:0.000001,50:0.000001):0.102101,51:0.074222):0.482427,52:1.417441):0.90178):0.148122,40:0.540091):0.587303):0.742572):0.126474):0.0849989):0.102111):0.248125,15:0.761332):0.198537):0.100218):0.0745046,(6:0.328364,7:0.433437):0.244197):0.0430355,(4:0.342476,5:0.349954):0.223119):0.129937);
 014: 1 -33460.96347 -32902.24985 (0:0.171601,((1:0.118220,(3:0.443946,((6:0.433849,7:0.491374):0.193321,(((((8:0.000001,9:0.000001):0.324437,10:0.134103):0.335339,(12:0.000001,13:0.000001):0.766545):0.178993,11:0.702090):0.256607,(((14:1.768818,(((((16:0.000001,17:0.000001):0.194616,18:0.077453):0.0913142,19:0.279638):0.308193,(((21:0.714611,22:1.398937):0.251784,23:0.913194):0.478775,((((24:0.031359,25:0.131616):0.270332,(26:0.093891,27:0.184775):0.0657255):0.325826,(28:0.872351,29:0.490454):0.188756):0.134559,(((30:0.351393,31:0.208385):0.157295,32:0.798227):0.10059,(33:0.208976,34:0.316628):0.16149):0.173271):0.366944):0.106954):0.141563,20:0.604233):0.076729):0.0937845,(35:1.104619,((((((36:0.158948,37:0.176600):0.0530309,38:0.034589):0.677572,39:0.582943):0.206738,(41:0.228956,(42:0.014996,43:0.027817):0.192621):0.567278):0.26325,(40:0.825438,(((49:0.000001,50:0.000001):0.0965087,51:0.078141):0.938447,52:1.570457):0.666214):0.152572):0.229676,((44:0.967747,(45:0.832383,46:1.945554):0.190955):0.414028,(47:1.068061,48:1.130740):0.31574):0.363757):0.557011):1.00355):0.219132,15:0.792263):0.331609):0.035317):0.103452):0.104801):0.124911,2:0.322790):0.0636724,(4:0.219810,5:0.599650):0.32699);
 015: 1 -32600.47362 -32903.12919 (0:0.200662,1:0.156839,((2:0.239960,(3:0.337951,((6:0.337498,7:0.533872):0.136022,(((((8:0.000001,9:0.000001):0.268805,10:0.204548):0.272125,11:0.546060):0.307786,(12:0.000001,13:0.000001):0.848736):0.132649,((14:1.559322,15:0.423368):0.229797,((((((16:0.000001,17:0.000001):0.195739,18:0.097398):0.1027,19:0.302228):0.34071,(((21:0.508798,22:0.723478):0.293697,23:0.831999):0.658646,(((((24:0.087826,25:0.061851):0.248881,26:0.100791):0.123429,27:0.134517):0.214199,(28:0.883233,29:0.627833):0.154633):0.152451,(((30:0.192123,31:0.224117):0.131858,32:0.694664):0.103038,(33:0.117979,34:0.369019):0.135922):0.186862):0.366532):0.0563294):0.202112,20:0.846457):0.131653,(((35:1.494681,(((44:0.988209,45:0.852653):0.342924,46:1.946702):0.176763,(47:1.020299,48:0.784083):0.275429):0.324239):0.147559,(((((36:0.201104,37:0.114808):0.0436978,38:0.017074):0.564446,39:0.746661):0.270031,(41:0.191020,(42:0.014150,43:0.039495):0.13982):0.587196):0.367748,40:1.104321):0.172358):0.440827,(((49:0.000001,50:0.000001):0.0566663,51:0.130471):0.804652,52:1.002864):0.597424):0.44153):0.281798):0.528867):0.0400987):0.137467):0.0672984):0.0410642,(4:0.221649,5:0.461551):0.264185):0.0525917);
 016: 1 -33038.98525 -32906.16955 (0:0.232868,(1:0.159635,((3:0.370764,((6:0.426634,7:0.510775):0.124384,(((((8:0.000001,9:0.000001):0.295149,10:0.188897):0.497352,11:0.566942):0.225809,(12:0.000001,13:0.000001):0.539006):0.0840956,((14:1.520129,15:0.496746):0.191594,(((((((16:0.000001,17:0.000001):0.175697,18:0.059410):0.111622,19:0.210469):0.320759,(((((24:0.082733,25:0.073940):0.185942,26:0.101553):0.0859736,27:0.170106):0.224512,(28:1.133222,29:0.635732):0.168485):0.300841,(((30:0.284072,31:0.337028):0.148196,32:0.784308):0.12009,(33:0.156193,34:0.339215):0.103243):0.0770845):0.296634):0.10179,((21:0.509470,22:1.070763):0.213204,23:0.970107):0.495938):0.12555,20:0.614883):0.132726,((35:1.390436,(((49:0.000001,50:0.000001):0.080903,51:0.099668):0.777576,52:1.149084):0.525435):0.239068,((((((36:0.111581,37:0.157529):0.0685797,38:0.040294):0.596978,39:0.747806):0.114609,(41:0.204327,(42:0.022396,43:0.049329):0.202237):0.955305):0.260295,40:0.897016):0.386898,((44:0.790401,(45:0.723923,46:1.974096):0.246731):0.597001,(47:1.218660,48:1.054579):0.234168):0.609747):0.206875):0.733809):0.0830158):0.246564):0.111999):0.114692):0.0569675,(4:0.337110,5:0.433794):0.352304):0.119007):0.0260362,2:0.327305);
 017: 1 -33372.06454 -32899.99681 (0:0.177003,1:0.166577,(2:0.311991,(3:0.311881,(((4:0.320634,5:0.372816):0.223816,(6:0.417240,7:0.463427):0.166709):0.0957483,(((((8:0.000001,9:0.000001):0.262209,10:0.174339):0.216814,11:0.623159):0.184827,(12:0.000001,13:0.000002):0.790148):0.226117,(((14:2.028353,20:0.350017):0.363286,(((((16:0.000001,17:0.000001):0.204637,18:0.079904):0.102609,19:0.306197):0.337675,((21:0.636719,22:1.021586):0.240957,23:0.739279):0.549105):0.0719018,((((24:0.075597,25:0.063874):0.167568,(26:0.080387,27:0.187354):0.0647888):0.167699,(28:0.900224,29:0.676507):0.144049):0.123244,(((30:0.297846,31:0.245518):0.183574,32:0.752857):0.124543,(33:0.140066,34:0.265629):0.133331):0.253594):0.339023):0.162438):0.261954,(15:0.572739,(35:1.424332,((((((36:0.120925,37:0.170792):0.0613691,38:0.014437):0.592492,39:0.894770):0.120316,(41:0.214796,(42:0.010888,43:0.040627):0.15387):0.756071):0.407682,40:0.606629):0.442352,(((44:0.965886,(45:0.938472,46:1.732881):0.198718):0.441061,(47:0.881457,48:0.900723):0.184979):0.360522,(((49:0.000001,50:0.000001):0.0972277,51:0.058595):0.943173,52:1.319419):0.464669):0.156245):0.59647):0.453975):0.187185):0.304914):0.0887028):0.0499155):0.0419342):0.0362675);
 018: 1 -32351.91295 -32898.82596 (0:0.221000,(1:0.148343,(((3:0.446257,((((8:0.000002,9:0.000002):0.397467,10:0.088840):0.296951,(11:0.709538,(12:0.000002,13:0.000002):0.655616):0.175536):0.229865,(((14:1.500477,15:0.555623):0.29418,(((((16:0.000002,17:0.000002):0.135942,18:0.108275):0.136561,19:0.235734):0.266564,((21:0.547940,22:0.791720):0.20325,23:0.742528):0.634232):0.0549726,(((((24:0.076501,25:0.057625):0.215275,26:0.072666):0.0712503,27:0.155486):0.266757,(28:0.856500,29:0.494152):0.162181):0.128953,((30:0.256533,31:0.228308):0.184913,(32:0.722601,(33:0.131791,34:0.312491):0.12607):0.0654997):0.172673):0.497411):0.106286):0.0607962,(20:0.564779,(35:1.244956,((((((36:0.172435,38:0.045425):0.0516974,37:0.093724):0.6586,39:0.719534):0.127893,(41:0.203059,(42:0.044733,43:0.037087):0.17408):0.644649):0.34735,40:0.899044):0.233581,((((44:0.777024,46:1.709291):0.113305,45:0.908051):0.423868,(47:0.873802,48:0.986720):0.139769):0.492375,(((49:0.000002,50:0.000002):0.125668,51:0.125091):1.01368,52:1.145536):0.349363):0.244863):0.290818):0.623137):0.12066):0.296934):0.102676):0.0381863,(4:0.275389,5:0.352820):0.234826):0.0475077,(6:0.324709,7:0.396483):0.323728):0.106293):0.0303925,2:0.259091);
 019: 1 -33681.52321 -32903.65775 (0:0.196336,(1:0.212243,(((3:0.263515,(((((8:0.000001,9:0.000001):0.315477,10:0.136841):0.366497,(12:0.000001,13:0.000001):0.704452):0.108416,11:0.727496):0.151707,((14:1.693684,15:0.582657):0.105054,((((((16:0.000001,17:0.000001):0.135548,18:0.104879):0.128407,19:0.292520):0.367387,(((21:0.495570,22:0.976918):0.291226,23:0.824081):0.77217,((((24:0.076991,25:0.072057):0.157667,(26:0.053327,27:0.165327):0.0925373):0.199081,(28:0.892478,29:0.358602):0.257478):0.248992,(((30:0.253440,31:0.301900):0.208365,32:0.770134):0.102138,(33:0.204668,34:0.232189):0.114957):0.0683725):0.40605):0.0846978):0.167391,20:0.843923):0.10671,(35:1.256558,(((((((36:0.148416,37:0.163559):0.0669532,38:0.011101):0.761685,39:0.597223):0.154973,(41:0.213531,(42:0.027809,43:0.048296):0.127125):0.657288):0.487401,(((44:0.773972,45:0.942638):0.36024,46:1.477026):0.321928,(47:1.260065,48:0.655736):0.294533):0.290569):0.225597,(((49:0.000001,50:0.000001):0.0946647,51:0.101575):0.910706,52:1.272285):0.594907):0.0703184,40:0.892287):0.302564):0.588808):0.273763):0.325842):0.121393):0.0694264,(6:0.386006,7:0.418946):0.154389):0.103592,(4:0.230447,5:0.495259):0.265337):0.0582982):0.02441,2:0.245609);
 020: 1 -31592.98108 -32908.41224 (0:0.106090,((1:0.158822,2:0.268759):0.0204501,(3:0.273972,(((((8:0.000001,9:0.000001):0.192126,10:0.179966):0.168942,11:0.772770):0.201825,(12:0.000001,13:0.000001):0.648031):0.190635,((((14:1.680602,20:0.242833):0.217966,(((((16:0.000001,17:0.000001):0.0972038,18:0.149840):0.10777,19:0.216555):0.354218,((21:0.654481,22:0.910135):0.259657,23:0.620824):0.604393):0.0329466,(((((24:0.076101,25:0.102170):0.247253,26:0.092449):0.0575547,27:0.088766):0.220215,(28:0.802957,29:0.579594):0.228665):0.261051,(((30:0.213961,31:0.233801):0.145712,32:0.592645):0.102928,(33:0.118421,34:0.291021):0.108781):0.0976016):0.329874):0.186121):0.0749937,(35:1.084765,(((((((36:0.169135,37:0.139402):0.0444121,38:0.028839):0.627869,39:0.938799):0.167022,(41:0.270803,(42:0.024466,43:0.038374):0.119009):0.78962):0.274772,40:0.618637):0.450501,((44:0.815092,(45:0.885250,46:1.671158):0.0988636):0.56997,(47:1.290414,48:1.038966):0.253201):0.225615):0.103338,(((49:0.000001,50:0.000001):0.0696169,51:0.103077):0.774116,52:1.219644):0.465758):0.292032):0.685768):0.218477,15:0.556890):0.202915):0.0993091):0.122054):0.0856492,((4:0.241945,5:0.419689):0.294405,(6:0.354056,7:0.365972):0.18791):0.130265);
 021: 1 -32212.41962 -32900.9085 (0:0.213895,(1:0.161801,((3:0.319631,(((((8:0.000001,9:0.000001):0.235564,10:0.188847):0.242598,11:0.631941):0.186657,(12:0.000001,13:0.000001):0.734226):0.233094,(((14:1.421927,(35:1.603513,(((((36:0.117970,37:0.136919):0.0185855,38:0.025161):0.656814,(39:0.547156,(41:0.113509,(42:0.028652,43:0.048092):0.17177):0.562922):0.058745):0.404216,40:0.822695):0.25971,((((44:1.015837,45:0.880663):0.3422,46:1.556387):0.175311,(47:0.975728,48:0.783679):0.237232):0.41173,(((49:0.000001,50:0.000001):0.11484,51:0.056850):0.920421,52:1.092438):0.250656):0.29733):0.28528):0.247363):0.0934129,(((((16:0.000001,17:0.000001):0.145562,18:0.126893):0.065766,19:0.282556):0.323045,(((21:0.347912,22:0.971898):0.334904,23:0.619749):0.550132,(((((24:0.058243,25:0.103468):0.202749,26:0.079673):0.113781,27:0.139988):0.203628,(28:0.749607,29:0.562189):0.217938):0.206464,(((30:0.248985,31:0.266260):0.245225,32:0.776858):0.0811668,(33:0.195203,34:0.306367):0.0758038):0.102382):0.278429):0.0840549):0.1207,20:0.580505):0.114984):0.175118,15:0.773774):0.350261):0.0540793):0.0422534,((4:0.408442,5:0.421118):0.248866,(6:0.402816,7:0.399631):0.141041):0.0973147):0.0795241):0.0555214,2:0.314667);
 022: 1 -32579.4522 -32944.48133 (0:0.198232,((1:0.149842,(((4:0.340232,5:0.386918):0.212096,(6:0.425998,7:0.407004):0.136082):0.0956676,(((((8:0.000001,9:0.000001):0.209624,10:0.172099):0.27682,11:0.612330):0.211094,(12:0.000001,13:0.000001):0.604524):0.18187,(((14:2.038169,((((((16:0.000001,17:0.000001):0.18308,18:0.108934):0.139812,19:0.326364):0.313759,(((((24:0.065397,25:0.089928):0.247876,26:0.060402):0.0643292,27:0.166772):0.183751,(28:0.776885,29:0.530137):0.179319):0.299704,(((30:0.293685,31:0.281326):0.191601,32:0.663094):0.0945912,(33:0.176373,34:0.235288):0.12947):0.117333):0.396437):0.0468588,((21:0.519639,22:1.028430):0.303345,23:0.618935):0.626315):0.159295,20:0.530982):0.129604):0.0415447,(35:1.299656,((((((36:0.139981,37:0.132838):0.0612361,38:0.017326):0.756108,40:1.004526):0.179543,((41:0.201992,(42:0.029839,43:0.056765):0.147819):0.489043,(((44:0.607049,45:0.932155):0.459827,46:1.934826):0.115725,(47:1.209741,48:0.897895):0.22727):0.547756):0.365801):0.114552,39:0.568918):0.379325,(((49:0.000001,50:0.000001):0.134294,51:0.075442):0.86856,52:1.293442):0.397887):0.371986):0.736893):0.164412,15:0.719233):0.199897):0.109151):0.0911971):0.043119,2:0.212182):0.0463873,3:0.335986);
 023: 1 -32299.42645 -32901.12847 (0:0.210418,(1:0.146501,((3:0.399438,(((((8:0.000001,9:0.000001):0.251556,10:0.253005):0.35019,11:0.733329):0.224687,(12:0.000001,13:0.000001):0.67756):0.186096,(((14:1.598562,(35:1.388044,(((((((36:0.121203,37:0.117094):0.0547445,38:0.034653):0.676709,39:0.615571):0.0869188,(41:0.216574,(42:0.009219,43:0.051344):0.157318):0.647082):0.226503,(((44:0.808102,45:1.079862):0.413246,46:1.589156):0.371964,(47:1.250010,48:0.957271):0.384635):0.294136):0.167217,40:0.830816):0.211952,(((49:0.000001,50:0.000001):0.0765664,51:0.088920):0.775265,52:1.516667):0.422298):0.10958):0.485758):0.270194,(((((16:0.000001,17:0.000001):0.133869,18:0.076244):0.18921,19:0.242196):0.32982,(((21:0.370398,22:0.866296):0.238352,23:0.548924):0.631526,(((((24:0.043742,25:0.118208):0.264086,26:0.086720):0.0812211,27:0.134463):0.287876,(28:1.019061,29:0.518610):0.254241):0.164922,(((30:0.172104,31:0.275013):0.148162,32:0.618215):0.0906885,(33:0.108232,34:0.286195):0.0651715):0.10276):0.360889):0.114994):0.165926,20:0.570170):0.0853962):0.115327,15:0.860666):0.285843):0.066705):0.0642883,(((4:0.242319,5:0.364988):0.357648,7:0.445488):0.0638137,6:0.538303):0.104137):0.0922912):0.0400465,2:0.291702);
 024: 1 -32446.36301 -32920.00291 (0:0.203197,(1:0.147516,((3:0.309313,(((((8:0.000001,9:0.000001):0.212069,11:0.856193):0.119345,10:0.150791):0.425246,(12:0.000001,13:0.000001):0.513525):0.197306,((((14:1.517878,((35:1.518602,(((49:0.000001,50:0.000001):0.0734656,51:0.144781):0.939258,52:1.393089):0.304265):0.242379,((((((36:0.172765,37:0.141673):0.0457826,38:0.029480):0.478943,39:0.870844):0.272807,(41:0.175566,(42:0.019371,43:0.041901):0.182937):0.432233):0.270048,(((44:0.706244,46:1.811369):0.262342,45:0.892908):0.258813,(47:1.281034,48:0.805210):0.311618):0.315348):0.264002,40:0.747882):0.156086):0.599922):0.0837681,((21:0.399939,22:1.159200):0.228145,23:0.780882):0.45287):0.10514,(((((16:0.000001,17:0.000001):0.131697,18:0.101459):0.169651,19:0.267164):0.348034,20:0.565185):0.147457,((((((24:0.058522,25:0.061007):0.189052,(28:0.938121,29:0.635366):0.359563):0.0668507,26:0.070761):0.0966142,27:0.058923):0.382436,32:0.548622):0.137623,((30:0.226783,31:0.276013):0.232634,(33:0.169255,34:0.315153):0.106507):0.0448411):0.634077):0.0830228):0.131219,15:0.592597):0.185653):0.126417):0.0899949,((4:0.245934,5:0.417431):0.217457,(6:0.324463,7:0.486057):0.211908):0.144013):0.0762561):0.0336474,2:0.185830);
 025: 1 -33181.66767 -32920.66889 (0:0.197848,((1:0.156854,((((4:0.426269,5:0.269141):0.194983,7:0.450638):0.0916903,6:0.446150):0.0804673,(((((8:0.000001,9:0.000001):0.317458,10:0.186078):0.190941,11:0.786052):0.217121,(12:0.000001,13:0.000001):0.766321):0.136531,((14:1.477430,15:0.515049):0.252325,((((((16:0.000001,17:0.000001):0.182559,18:0.106580):0.146857,19:0.307421):0.342139,(((21:0.678044,22:0.694070):0.642384,23:0.425757):0.687033,(((((24:0.089261,25:0.053289):0.236717,26:0.100505):0.121319,27:0.126166):0.201853,(28:0.860555,29:0.669130):0.183718):0.250292,(((30:0.184626,31:0.323515):0.198301,32:0.699902):0.103975,(33:0.175237,34:0.258371):0.0629387):0.0700889):0.237212):0.128023):0.0577044,20:0.563703):0.129319,(35:1.392210,(((((36:0.169246,37:0.148910):0.0344075,38:0.034946):0.636636,(39:0.709045,(41:0.129794,(42:0.028968,43:0.024874):0.182342):0.677962):0.0795195):0.391789,40:0.571735):0.227919,((((44:0.812487,45:0.749062):0.18585,46:1.814752):0.373448,(47:1.089488,48:0.835234):0.316603):0.332534,(((49:0.000001,50:0.000001):0.115177,51:0.082458):0.518937,52:1.271207):0.743106):0.260492):0.320725):0.570085):0.165702):0.19739):0.0533662):0.104506):0.0685458,2:0.228572):0.0272929,3:0.323162);
 026: 1 -33181.46939 -32910.3076 (0:0.186885,(1:0.135861,((3:0.435209,((6:0.395853,7:0.406376):0.204631,(((((8:0.000001,9:0.000001):0.204656,10:0.171344):0.184481,11:0.748124):0.187049,(12:0.000002,13:0.000001):0.771306):0.234652,(((((14:1.686339,((((24:0.072094,25:0.037865):0.160961,(26:0.084483,27:0.149807):0.0660281):0.317251,(28:0.830088,29:0.563465):0.169314):0.146284,(((30:0.245083,31:0.208408):0.116061,32:0.869802):0.0929648,(33:0.204218,34:0.310095):0.127343):0.227052):0.301254):0.120215,20:0.791012):0.0843865,(((16:0.000001,17:0.000001):0.11174,18:0.108916):0.128484,19:0.218950):0.266567):0.095927,(((21:0.575316,22:1.001379):0.235987,23:0.720814):0.665385,(35:1.344025,(((((((36:0.136372,37:0.158934):0.056963,38:0.027243):0.509993,39:0.874482):0.218655,(41:0.149145,(42:0.031938,43:0.027306):0.201193):0.603938):0.230897,((44:0.795335,(45:0.699252,46:1.783586):0.180917):0.305589,(47:1.232425,48:0.919217):0.0375033):0.473148):0.207693,(((49:0.000001,50:0.000001):0.0387936,51:0.146461):0.858567,52:1.500240):0.676222):0.0817783,40:0.849021):0.372409):0.519612):0.112438):0.209371,15:0.890361):0.168221):0.0337467):0.116627):0.0630616,(4:0.260165,5:0.329009):0.292664):0.139339):0.0286884,2:0.270078);
 027: 1 -33718.19222 -32910.71394 (0:0.284502,(1:0.103179,((3:0.395470,(((((8:0.000001,9:0.000001):0.27055,10:0.184422):0.317801,11:0.834947):0.271549,(12:0.000001,13:0.000001):0.878254):0.116785,((14:1.846248,((((((16:0.000001,17:0.000001):0.214957,18:0.145614):0.124369,19:0.259612):0.479058,20:0.563982):0.144831,(((21:1.008015,22:0.773760):0.271054,23:0.701598):0.663567,(((((24:0.064270,25:0.069941):0.201283,26:0.117690):0.0741778,27:0.110264):0.278393,(28:0.897164,29:0.680372):0.219062):0.283159,(((30:0.350311,31:0.247777):0.118082,32:0.667254):0.104762,(33:0.160401,34:0.266355):0.109648):0.0968149):0.394766):0.218423):0.15694,(35:1.233374,(((((((36:0.171240,38:0.068914):0.0566054,37:0.062722):0.793798,(41:0.208819,(42:0.014650,43:0.045165):0.203372):0.410615):0.176881,39:0.634151):0.304903,40:0.968914):0.397554,(((49:0.000001,50:0.000001):0.127144,51:0.094803):0.775378,52:1.318645):0.945649):0.110834,(((44:1.019335,46:2.146540):0.119285,45:0.901016):0.401998,(47:1.051822,48:1.014586):0.235309):0.604891):0.193661):0.283954):0.102949):0.168294,15:0.726856):0.33264):0.123849):0.0576703,((4:0.367945,5:0.538920):0.2663,(6:0.534722,7:0.483605):0.157822):0.217189):0.103942):0.0467299,2:0.300988);
 028: 1 -32952.9954 -32903.51079 (0:0.112456,((1:0.141886,(3:0.363435,(((6:0.451490,7:0.528762):0.12945,((((8:0.000001,9:0.000001):0.313219,10:0.233715):0.175953,11:0.603669):0.306671,(12:0.000001,13:0.000001):0.847813):0.111289):0.0998195,((14:1.396211,15:0.440072):0.153017,(((((((16:0.000001,17:0.000001):0.149565,18:0.095792):0.154321,19:0.309987):0.313635,(((((24:0.052347,25:0.088668):0.29696,26:0.096821):0.0981878,27:0.105948):0.261059,(28:0.766396,29:0.497013):0.235765):0.165465,((((30:0.240072,31:0.205496):0.162293,32:0.520188):0.125679,33:0.100308):0.0663315,34:0.219112):0.184534):0.361279):0.0819313,20:0.709807):0.046732,((21:0.463051,22:0.901260):0.22258,23:0.631424):0.547333):0.118486,(35:1.635239,(((((((36:0.159153,37:0.125891):0.0180033,38:0.044313):0.502872,39:0.729750):0.108015,(41:0.253456,(42:0.022642,43:0.018945):0.128793):0.681334):0.164867,((((44:0.852533,46:1.845975):0.150796,45:0.759465):0.424822,47:1.348958):0.159766,48:0.878040):0.463821):0.214411,(((49:0.000001,50:0.000001):0.099444,51:0.093993):0.786966,52:1.141958):0.625083):0.0948867,40:0.845946):0.0805873):0.551486):0.147564):0.322217):0.0293349):0.0942762):0.036934,2:0.287490):0.0825817,(4:0.213377,5:0.361626):0.294916);
 029: 1 -34974.35175 -32903.04852 (0:0.211984,(1:0.158144,(((3:0.248614,(((((8:0.000001,9:0.000001):0.274659,10:0.205917):0.232156,11:0.792414):0.171874,(12:0.000001,13:0.000001):0.69913):0.272174,((14:1.996140,15:0.734656):0.389397,(((((16:0.000001,17:0.000001):0.211528,18:0.101142):0.0753784,19:0.235558):0.379727,((((21:0.592791,22:0.744931):0.597729,23:0.454485):0.532136,(35:1.218234,(((((((36:0.165946,38:0.075054):0.0840046,37:0.156595):0.58147,39:0.917944):0.207077,(41:0.103211,(42:0.035317,43:0.036833):0.209382):0.758688):0.286035,40:0.750156):0.436082,(((49:0.000001,50:0.000001):0.0969068,51:0.093255):0.684108,52:1.587140):0.66062):0.197393,(((44:0.835902,45:0.743827):0.0756281,46:2.073066):0.513035,(47:1.487894,48:0.806468):0.380578):0.379023):0.13024):0.653622):0.125908,(((((24:0.061503,25:0.082532):0.139383,(26:0.092277,27:0.190037):0.0724103):0.283703,28:0.881922):0.0744855,29:0.683618):0.163644,(((30:0.254707,31:0.273476):0.186648,32:0.910534):0.122021,(33:0.167821,34:0.327412):0.129273):0.208741):0.281986):0.144554):0.149484,20:0.628646):0.3443):0.153415):0.14129):0.0928818,(6:0.370725,7:0.540605):0.206111):0.0679009,(4:0.233228,5:0.496312):0.305558):0.0718534):0.0418469,2:0.237101);
 030: 1 -32827.42753 -32911.63517 (0:0.149348,(1:0.096772,((3:0.360243,(((((8:0.000001,9:0.000001):0.177388,10:0.265468):0.38928,11:0.676439):0.136695,(12:0.000001,13:0.000001):0.703966):0.166107,(((14:1.319195,(((35:1.422132,(((44:0.894522,(45:0.815885,46:2.115699):0.0638167):0.209915,48:1.060130):0.251946,47:1.042022):0.253241):0.442688,(((49:0.000001,50:0.000001):0.129552,51:0.092449):0.677613,52:1.197143):0.562792):0.119693,(((((36:0.112653,37:0.130006):0.0323064,38:0.035859):0.693913,(41:0.166900,(42:0.015525,43:0.024218):0.19133):0.784852):0.111466,39:0.706066):0.334322,40:0.806287):0.300965):0.71589):0.0658889,(((((16:0.000001,17:0.000001):0.122621,18:0.110646):0.0955779,19:0.253437):0.478006,20:0.588175):0.09281,(((21:0.692401,22:0.991625):0.378121,23:0.687805):0.537688,((((24:0.082638,25:0.095611):0.240063,(26:0.084298,27:0.195600):0.0804756):0.124395,(28:0.908510,29:0.611212):0.206231):0.233685,((30:0.301767,(31:0.168397,32:0.750749):0.105632):0.166751,(33:0.173187,34:0.261734):0.125941):0.0935871):0.314632):0.141814):0.204076):0.143779,15:0.825686):0.272822):0.0916931):0.105958,((4:0.251035,5:0.274060):0.246688,(6:0.415371,7:0.413642):0.114007):0.0932116):0.083833):0.0842894,2:0.229861);
 031: 2 -33437.56115 -32909.8215 (0:0.177108,(1:0.141146,((3:0.290761,(((((8:0.000001,9:0.000001):0.259317,10:0.205784):0.278296,11:0.576247):0.278418,(12:0.000001,13:0.000001):0.591706):0.129171,(((14:1.691662,(35:1.495433,(((((((36:0.134461,38:0.047607):0.13659,37:0.038908):0.677066,(41:0.232110,(42:0.010453,43:0.049402):0.0905714):0.688701):0.121957,39:0.807571):0.260374,40:0.808714):0.31753,(((49:0.000001,50:0.000001):0.0799527,51:0.072879):0.75625,52:1.486165):0.507764):0.0803895,((44:1.082467,(45:1.002604,46:1.693869):0.135732):0.334279,(47:1.231433,48:0.932891):0.224179):0.510496):0.374453):0.391316):0.192725,((((((16:0.000001,17:0.000001):0.188765,18:0.073233):0.135988,19:0.265625):0.333238,(21:0.544004,(22:1.119680,23:0.611806):0.168694):0.483466):0.0326231,(((((24:0.043829,25:0.077154):0.246141,26:0.073639):0.0682902,27:0.121009):0.269957,(28:0.864905,29:0.547034):0.147167):0.128157,(((30:0.277673,31:0.227643):0.136504,32:0.732736):0.0941114,(33:0.090415,34:0.329058):0.129083):0.118579):0.365468):0.12609,20:0.654835):0.0943488):0.080465,15:0.576513):0.2938):0.154226):0.115401,((4:0.265868,5:0.442437):0.210982,(6:0.313874,7:0.460127):0.264952):0.0764276):0.0749786):0.0484371,2:0.208767);
 032: 2 -33968.64381 -32915.79179 (0:0.155518,((1:0.127027,(3:0.378872,(((((8:0.000001,9:0.000001):0.307046,10:0.196188):0.12771,11:0.831290):0.324158,(12:0.000001,13:0.000001):0.704043):0.171142,(((14:1.858163,((((((16:0.000001,17:0.000001):0.139145,18:0.083298):0.155038,19:0.253015):0.437929,20:0.543960):0.0953184,((((((24:0.077927,25:0.073092):0.286808,26:0.104948):0.0990396,27:0.167097):0.287072,29:0.704252):0.0889028,28:0.842101):0.184646,(((30:0.288660,31:0.278586):0.125009,32:0.837549):0.180186,(33:0.141215,34:0.393514):0.0445752):0.197948):0.294096):0.0397753,((21:0.471759,22:0.849399):0.335574,23:0.516360):0.49348):0.181664):0.0559936,(35:1.343576,(((((((36:0.115365,37:0.166432):0.0632467,38:0.021954):0.517708,39:0.727395):0.271741,(41:0.261195,(42:0.040337,43:0.020908):0.114838):0.709159):0.279622,40:0.862514):0.19714,((44:0.756850,(45:0.779769,46:1.797149):0.154352):0.377826,(47:1.744457,48:0.617156):0.315307):0.261015):0.180892,(((49:0.000001,50:0.000001):0.0928678,51:0.130972):0.827693,52:1.324022):0.593558):0.210587):0.744167):0.186098,15:0.678618):0.251408):0.105527):0.0911412):0.0396822,2:0.233051):0.100513,((4:0.249404,5:0.425523):0.239312,(6:0.519931,7:0.424897):0.291066):0.125497);
 033: 1 -33549.7428 -32905.07235 (0:0.131121,(1:0.188055,(2:0.217890,((3:0.265263,(((((8:0.000001,9:0.000001):0.230813,10:0.175882):0.204608,11:0.635779):0.352178,(12:0.000001,13:0.000001):0.703811):0.18631,(((14:2.134742,(((((16:0.000001,17:0.000001):0.139933,18:0.093099):0.0972113,19:0.291134):0.379012,(((21:0.739576,22:0.873697):0.308942,23:0.670660):0.655363,((((24:0.025566,25:0.083745):0.23164,(26:0.072529,27:0.205893):0.0546259):0.261354,(28:1.075113,29:0.512555):0.149167):0.294501,(((30:0.261218,31:0.271157):0.139005,32:0.722567):0.128204,(33:0.139190,34:0.272159):0.0884644):0.146811):0.214338):0.143241):0.103756,20:0.613909):0.116088):0.163595,(35:1.443963,((((((36:0.157930,37:0.139164):0.0817312,38:0.030472):0.572981,39:0.712344):0.163964,(41:0.211148,(42:0.031844,43:0.043192):0.18407):0.851559):0.266954,((((44:0.729288,(45:0.769009,46:1.559282):0.210522):0.501915,48:0.973445):0.236018,47:1.079729):0.363653,(((49:0.000001,50:0.000001):0.117107,51:0.050772):0.572646,52:1.574014):0.70937):0.296853):0.061545,40:0.861389):0.315313):0.497574):0.129781,15:0.647009):0.305911):0.0481241):0.0898233,(6:0.409497,7:0.507668):0.178979):0.0733342):0.0335778):0.116296,(4:0.226890,5:0.492224):0.379049);
 034: 1 -33254.26552 -32920.00291 (0:0.204345,(1:0.144243,((((3:0.327234,((((8:0.000001,9:0.000001):0.24667,10:0.229317):0.211224,11:0.680947):0.185429,(12:0.000001,13:0.000001):0.646501):0.258464):0.0310103,(((14:1.587174,((((((16:0.000001,17:0.000001):0.115582,18:0.114090):0.105376,19:0.266504):0.42488,20:0.574405):0.193768,(((((24:0.080952,25:0.101018):0.20794,(26:0.068139,(28:1.061107,29:0.618428):0.314359):0.0618159):0.126486,27:0.114747):0.264977,32:0.656307):0.182002,((30:0.276010,31:0.334448):0.182182,(33:0.131267,34:0.318814):0.122557):0.0603451):0.302805):0.0790334,((21:0.690041,22:0.782957):0.233397,23:0.568659):0.457445):0.0616198):0.219786,((35:1.565111,(((49:0.000001,50:0.000001):0.131281,51:0.097681):0.723595,52:1.308133):0.509596):0.0997409,((((((36:0.186839,37:0.197905):0.0744815,38:0.020172):0.651928,39:0.613228):0.207827,(41:0.216718,(42:0.034263,43:0.044058):0.152949):0.539309):0.277601,40:0.860423):0.223168,((44:0.711834,(45:0.850446,46:1.814383):0.159893):0.544185,(47:1.247164,48:0.738172):0.305337):0.303216):0.164333):0.673159):0.280366,15:0.748131):0.308286):0.0169955,(4:0.297874,5:0.332445):0.360237):0.0512796,(6:0.392627,7:0.424190):0.189951):0.0910455):0.0329762,2:0.244982);
 035: 1 -33005.71712 -32902.69971 (0:0.143740,((1:0.087281,((3:0.515635,(6:0.437120,7:0.457771):0.216281):0.0579374,(((((8:0.000001,9:0.000001):0.308514,10:0.144940):0.447743,11:0.679149):0.164381,(12:0.000001,13:0.000001):0.742111):0.178416,((14:1.615418,15:0.428678):0.247367,(((((((16:0.000001,17:0.000001):0.133003,18:0.056362):0.111882,19:0.248602):0.425102,((21:0.589186,22:0.962520):0.213175,23:0.770713):0.556726):0.07751,(((((24:0.041930,25:0.071391):0.313453,26:0.059635):0.0893249,27:0.107947):0.295989,(28:0.937077,29:0.655872):0.19338):0.331509,(((30:0.316881,31:0.262423):0.150181,(33:0.183445,34:0.257560):0.0769078):0.080859,32:0.738113):0.0921143):0.46625):0.295183,20:0.427746):0.315969,(35:1.498142,(((((((36:0.135642,37:0.139420):0.0359519,38:0.022946):0.690961,39:0.959767):0.275123,(41:0.194465,(42:0.017362,43:0.044180):0.123776):0.504586):0.31211,40:0.880800):0.278326,(((44:0.724586,46:1.793845):0.127781,45:1.098534):0.39283,(47:1.172030,48:0.711890):0.390626):0.389672):0.0715309,(((49:0.000001,50:0.000001):0.0606025,51:0.085571):0.688764,52:1.852031):0.560458):0.387226):0.7205):0.130159):0.413644):0.0562619):0.192552):0.0687648,2:0.268221):0.0785173,(4:0.266868,5:0.552648):0.459104);
 036: 1 -32555.25813 -32902.65611 (0:0.226820,1:0.160569,(2:0.194486,((3:0.273844,(((((8:0.000001,9:0.000001):0.263162,10:0.214148):0.181313,11:0.678277):0.184784,(12:0.000001,13:0.000001):0.684294):0.153464,(((14:1.700128,20:0.717946):0.0446215,(((((16:0.000001,17:0.000001):0.163783,18:0.109360):0.0893813,19:0.266010):0.253664,((21:0.456591,22:0.931123):0.452236,23:0.540935):0.570367):0.0586292,((((24:0.048780,25:0.072557):0.16499,(26:0.097008,27:0.169726):0.0627252):0.274963,(28:1.011928,29:0.409691):0.0925754):0.177703,(((30:0.248732,31:0.160460):0.138325,32:0.717097):0.10262,(33:0.191436,34:0.240747):0.118739):0.269544):0.21057):0.175782):0.295142,(15:0.751652,(35:1.351495,((((((36:0.094933,37:0.134580):0.0533035,38:0.009944):0.621766,39:0.675315):0.149662,(41:0.187215,(42:0.019700,43:0.031797):0.0824011):0.677269):0.349593,40:0.636053):0.379444,(((44:0.737734,(45:0.758413,46:1.771864):0.262511):0.374056,(47:0.974444,48:0.819808):0.189169):0.365457,(((49:0.000001,50:0.000001):0.102204,51:0.098464):0.771692,52:1.183269):0.266468):0.130765):0.281054):0.422474):0.164668):0.19457):0.16121):0.0474712,((4:0.236307,5:0.288181):0.221827,(6:0.376560,7:0.389719):0.117478):0.114561):0.0689958):0.0249033);
 037: 4 -32835.03045 -32911.27319 (0:0.203468,(1:0.128189,((4:0.342664,5:0.460929):0.258528,((6:0.396166,7:0.332867):0.172367,(((((8:0.000001,9:0.000001):0.237767,10:0.215256):0.256244,11:0.650414):0.160409,(12:0.000001,13:0.000001):0.662009):0.13242,((14:1.862867,(((((((16:0.000001,17:0.000001):0.143827,18:0.051433):0.165823,19:0.291993):0.284047,((21:0.553088,22:1.071070):0.280995,23:0.670354):0.571507):0.0610442,((((24:0.056508,25:0.088473):0.187863,(26:0.087209,27:0.157192):0.0791813):0.169813,(28:0.872912,29:0.578499):0.210958):0.29486,(((30:0.334052,31:0.285842):0.110227,32:0.644211):0.0975013,(33:0.177492,34:0.289027):0.108086):0.0907641):0.25703):0.169304,20:0.494615):0.122849,(35:1.043064,((((((36:0.131687,37:0.149614):0.0600077,38:0.000002):0.653805,39:0.625049):0.174892,(41:0.167484,(42:0.015188,43:0.039065):0.153885):0.550595):0.322038,40:0.653334):0.292099,((((44:0.813804,45:0.700462):0.32941,(47:1.209510,48:0.841367):0.233233):0.0356604,46:1.395301):0.309787,(((49:0.000001,50:0.000001):0.0976672,51:0.058431):0.653445,52:1.319526):0.5762):0.105361):0.39511):0.669447):0.0194003):0.191165,15:0.500887):0.278408):0.0481998):0.0623728):0.0745738):0.0446659,(2:0.268111,3:0.349830):0.0796374);
 038: 1 -32621.68797 -32910.00623 (0:0.244342,1:0.117140,(2:0.260142,((3:0.327073,(((((8:0.000001,9:0.000001):0.309983,10:0.197999):0.367931,11:0.713502):0.182877,(12:0.000001,13:0.000001):0.752435):0.115686,((14:1.497452,(((((16:0.000001,17:0.000001):0.174883,18:0.053089):0.163025,19:0.231914):0.404503,20:0.689677):0.147073,(((21:0.475781,22:0.759987):0.443477,23:0.563721):0.575558,((((((24:0.070411,25:0.060660):0.335654,26:0.064195):0.0972968,27:0.141385):0.191875,(28:0.869038,29:0.517276):0.223631):0.219554,(((30:0.287124,31:0.203766):0.115381,32:0.616548):0.156699,(33:0.171606,34:0.230600):0.119946):0.122495):0.283542,(35:1.239320,(((((((36:0.157104,37:0.156379):0.0252678,38:0.032269):0.547591,39:0.939496):0.202126,(41:0.168577,(42:0.017544,43:0.027892):0.174331):0.77676):0.28927,40:0.802728):0.308927,(((44:0.847072,45:0.890180):0.366069,46:2.607595):0.230306,(47:0.920389,48:0.812584):0.507326):0.301602):0.155705,(((49:0.000001,50:0.000001):0.0967673,51:0.117620):0.867371,52:1.222831):0.505665):0.171716):0.74975):0.0708198):0.0872459):0.117778):0.0897246,15:0.724958):0.309964):0.0808708):0.0559547,((4:0.318354,5:0.397690):0.237574,(6:0.407637,7:0.406918):0.178523):0.100876):0.108269):0.0431554);
 039: 1 -32707.11458 -32911.97849 (0:0.224829,(1:0.144263,((3:0.297380,(((((8:0.000001,9:0.000001):0.227918,10:0.235242):0.238944,11:0.588513):0.230959,(12:0.000001,13:0.000001):0.587595):0.198938,((14:2.599012,15:0.403026):0.224812,(((((((16:0.000001,17:0.000001):0.154357,18:0.086777):0.141124,19:0.276959):0.259332,((21:1.014372,22:0.638342):0.30838,23:0.807066):0.779064):0.0309924,((((24:0.077526,25:0.060706):0.164123,(26:0.113625,27:0.234075):0.0525006):0.260721,(28:1.050321,29:0.620422):0.174994):0.208562,((30:0.239412,(31:0.237576,32:0.774545):0.120757):0.176711,(33:0.145915,34:0.273943):0.142757):0.191726):0.428593):0.0801372,20:0.650331):0.0988077,((35:1.513459,(((49:0.000001,50:0.000001):0.108234,51:0.062281):0.750077,52:1.853594):0.712462):0.190174,(((((36:0.156546,37:0.147779):0.0470023,38:0.042890):0.54816,39:0.757207):0.306084,((41:0.235515,(42:0.036705,43:0.048843):0.167134):0.498093,(((44:0.942892,45:0.802020):0.20877,46:1.479337):0.257579,(47:1.476536,48:0.740428):0.296874):0.404861):0.401842):0.118704,40:0.663167):0.488084):0.64775):0.268459):0.363352):0.0238813):0.0921521,((4:0.261852,5:0.346720):0.2883,(6:0.289801,7:0.413607):0.200111):0.072654):0.12367):0.00930992,2:0.253312);
 040: 2 -33333.92048 -32902.69552 (0:0.226203,(1:0.141981,2:0.201467):0.0623158,((3:0.318790,(((((8:0.000001,9:0.000001):0.309099,10:0.214943):0.324582,11:0.616717):0.105014,(12:0.000001,13:0.000001):0.695945):0.151779,((14:1.719133,15:0.465130):0.302168,(((((((16:0.000001,17:0.000001):0.144223,18:0.126747):0.114981,19:0.179237):0.414268,((((24:0.051136,25:0.091455):0.165636,(26:0.062915,27:0.155969):0.0433282):0.251013,(28:0.934156,29:0.540562):0.12214):0.166177,(((30:0.221215,31:0.226988):0.183538,32:0.633245):0.0998552,(33:0.189773,34:0.209163):0.0983629):0.141358):0.307956):0.0228663,((21:0.365965,22:0.822974):0.555459,23:0.715120):0.414536):0.11393,20:0.540258):0.0992252,(35:1.091097,(((((((36:0.126095,37:0.156890):0.0615505,38:0.000003):0.51743,39:0.642516):0.21861,(41:0.201297,(42:0.038671,43:0.050287):0.13916):0.663456):0.241221,(((44:0.814030,46:1.637763):0.122199,45:0.739549):0.471386,(47:1.105491,48:0.771219):0.245904):0.63214):0.112709,40:0.720124):0.230133,(((49:0.000001,50:0.000001):0.0625877,51:0.091243):0.840042,52:0.984599):0.458902):0.276348):0.609878):0.166412):0.149886):0.0183476):0.0637169,((4:0.317000,5:0.337565):0.151653,(6:0.513580,7:0.458003):0.14452):0.132422):0.113328);
 041: 1 -32208.28941 -32902.0851 (0:0.128557,((1:0.164825,(3:0.334479,(((6:0.462559,7:0.348258):0.097042,((((8:0.000001,9:0.000001):0.27143,10:0.249041):0.249465,11:0.675992):0.285277,(12:0.000001,13:0.000001):0.543285):0.139926):0.10199,((14:1.646530,15:0.523986):0.2961,((((((16:0.000001,17:0.000001):0.169155,18:0.087179):0.144622,19:0.289991):0.284656,(((21:0.577747,22:0.952323):0.319344,23:0.604124):0.6469,(((((24:0.077912,25:0.088811):0.240084,26:0.064100):0.101574,27:0.135959):0.286916,(28:0.933951,29:0.531896):0.08839):0.259311,(((30:0.196636,31:0.338446):0.140778,32:0.736763):0.138158,(33:0.194508,34:0.257452):0.105177):0.131596):0.201062):0.198048):0.132412,20:0.568778):0.105956,(35:1.407819,(((((((36:0.145892,37:0.148956):0.0397519,38:0.023383):0.727911,39:0.831338):0.10609,(41:0.199600,(42:0.009523,43:0.049161):0.138843):0.633057):0.391084,((44:0.790786,45:0.874649):0.428051,(46:1.601837,(47:1.232750,48:0.696741):0.275668):0.133981):0.434067):0.180908,40:0.971059):0.198155,(((49:0.000001,50:0.000001):0.0698041,51:0.085504):0.971322,52:1.059708):0.475806):0.182042):0.694227):0.133816):0.197211):0.0525231):0.172261):0.0347022,2:0.222598):0.0615524,(4:0.227031,5:0.589373):0.279505);
 042: 1 -33300.98286 -32911.37769 (0:0.263413,(1:0.127900,(((4:0.335786,5:0.353495):0.237886,(6:0.424297,7:0.550796):0.137186):0.141585,(((((8:0.000001,9:0.000001):0.215519,10:0.198378):0.310705,11:0.722634):0.151398,(12:0.000001,13:0.000001):0.69643):0.21844,((14:1.635750,(((((16:0.000001,17:0.000001):0.176466,18:0.099428):0.16537,19:0.299983):0.242673,((21:0.669865,(22:1.104384,23:0.696124):0.164841):0.647382,(((((24:0.067847,25:0.065719):0.290328,26:0.065139):0.0745973,27:0.140816):0.248086,(28:0.872872,29:0.675616):0.0823405):0.171763,(((30:0.325199,31:0.175122):0.182218,32:0.661189):0.145312,(33:0.150391,34:0.362061):0.136369):0.177364):0.298384):0.109219):0.253971,20:0.559875):0.179773):0.101008,(15:0.646927,(35:1.794942,(((((((36:0.171805,38:0.055671):0.0607303,37:0.124605):0.446237,39:1.031709):0.213587,(41:0.199002,(42:0.030137,43:0.041508):0.175841):0.760767):0.223455,40:0.726184):0.272008,(((44:0.940141,45:0.878703):0.292841,46:1.529459):0.213651,(47:1.098038,48:0.941085):0.334231):0.691134):0.283599,(((49:0.000001,50:0.000001):0.0604844,51:0.093814):1.03848,52:0.951904):0.586079):0.42386):0.547377):0.14844):0.32732):0.0458536):0.134321):0.0606354,(2:0.211320,3:0.308163):0.0404548);
 043: 1 -33347.75679 -32925.1403 (0:0.159186,(1:0.137166,(2:0.168143,((4:0.180836,5:0.428091):0.246741,(6:0.322590,7:0.460544):0.183176):0.125719):0.0889966):0.0636345,(3:0.272213,(((((8:0.000001,9:0.000001):0.300278,10:0.181952):0.257203,11:0.673411):0.208378,(12:0.000001,13:0.000001):0.739377):0.192567,(((14:1.668333,(35:1.399780,((((((36:0.128709,37:0.124222):0.0478504,38:0.045203):0.560387,39:0.528277):0.168317,(41:0.199451,(42:0.017459,43:0.026683):0.09564):0.661083):0.329993,40:0.795688):0.35706,(((44:0.681358,45:0.710083):0.380136,46:1.674292):0.259355,((47:1.044021,48:0.994747):0.159634,(((49:0.000001,50:0.000001):0.121467,51:0.055460):0.706647,52:1.480654):0.585252):0.114314):0.294785):0.464565):0.330968):0.0542778,(((((16:0.000001,17:0.000001):0.140171,18:0.078601):0.15924,19:0.186903):0.377316,(((21:0.430842,22:0.909554):0.510062,23:0.718050):0.496519,((((24:0.061743,25:0.081762):0.230774,(26:0.087071,27:0.163948):0.0425255):0.221438,(28:0.891389,29:0.495260):0.116963):0.19698,(((30:0.263130,31:0.223155):0.142952,32:0.713510):0.0917825,(33:0.206245,34:0.242037):0.10286):0.200078):0.309433):0.0446358):0.205347,20:0.590296):0.119131):0.206371,15:0.657810):0.278977):0.139739):0.152792);
 044: 2 -32793.44141 -32902.52586 (0:0.161142,1:0.134409,(2:0.286429,((3:0.292485,(((6:0.423579,7:0.464578):0.0632593,((12:0.000001,13:0.000001):0.716205,((14:1.704382,15:0.570685):0.210129,(((((((16:0.000001,17:0.000001):0.250027,18:0.091866):0.125212,19:0.317374):0.479064,((((24:0.079446,25:0.093704):0.201917,(26:0.129230,27:0.220688):0.0710501):0.172582,(28:0.954698,29:0.539619):0.171238):0.268778,((30:0.255678,(31:0.219013,32:0.784338):0.0887266):0.179628,(33:0.188040,34:0.341942):0.106711):0.0970231):0.29263):0.0319867,((21:0.552196,22:0.869688):0.220335,23:0.665402):0.678678):0.158643,20:0.556533):0.0871576,(35:1.136886,(((((((36:0.131476,37:0.124193):0.0610233,38:0.019597):0.592112,(41:0.165801,(42:0.034567,43:0.017981):0.178162):0.67992):0.0895838,39:0.536405):0.429495,40:0.793710):0.302169,(((49:0.000001,50:0.000001):0.129602,51:0.086090):0.919995,52:1.333541):0.545572):0.133174,(44:0.780034,((45:0.923556,46:1.966467):0.0881542,(47:1.101024,48:0.908870):0.345999):0.153073):0.483587):0.162149):0.593556):0.156288):0.166849):0.226952):0.0572162,(((8:0.000001,9:0.000001):0.250552,10:0.274452):0.234485,11:0.578191):0.366565):0.0785214):0.0811109,(4:0.259987,5:0.320580):0.297726):0.0991628):0.035358);
 045: 2 -31675.77499 -32911.86236 (0:0.215680,1:0.138622,(((2:0.262622,3:0.354046):0.0457193,(((((8:0.000001,9:0.000001):0.235444,10:0.218368):0.0709133,11:0.764009):0.15052,(12:0.000001,13:0.000001):0.682057):0.143999,(((((14:1.409751,(35:1.387531,(((((((36:0.187089,37:0.119421):0.0477256,38:0.002913):0.670539,39:0.714142):0.185372,(41:0.253103,(42:0.033817,43:0.035322):0.102277):0.645032):0.217008,(((44:0.822356,45:0.819304):0.196898,46:1.545440):0.32408,(47:1.240224,48:0.929638):0.387602):0.238954):0.262637,40:0.771078):0.111811,(((49:0.000001,50:0.000001):0.156868,51:0.017250):0.99136,52:1.445403):0.305355):0.291264):0.307646):0.213302,((((16:0.000001,17:0.000001):0.157182,18:0.077548):0.137937,19:0.230847):0.379149,((((24:0.070726,25:0.053534):0.164064,(26:0.074942,27:0.171785):0.0726874):0.226413,(28:0.881143,29:0.642739):0.185259):0.257146,(((30:0.273858,31:0.240083):0.125698,32:0.727173):0.106016,(33:0.185111,34:0.355876):0.112332):0.151838):0.263753):0.0663101):0.106527,((21:0.485108,22:0.878253):0.441287,23:0.529555):0.539791):0.138941,20:0.506015):0.194678,15:0.769635):0.321649):0.10676):0.0458665,((4:0.260530,5:0.376647):0.16485,(6:0.347087,7:0.378419):0.290519):0.131754):0.0753815);
 046: 1 -32316.34822 -32904.01561 (0:0.122590,((1:0.070845,(((3:0.304222,((14:1.397655,15:0.364803):0.428296,(((((((16:0.000001,17:0.000001):0.147493,18:0.084057):0.17903,19:0.246778):0.252975,((21:0.568092,22:0.907726):0.206293,23:0.590688):0.695673):0.0672332,(((((24:0.076207,25:0.048497):0.246031,26:0.067294):0.113598,27:0.104620):0.155936,(28:0.823491,29:0.624965):0.163931):0.228303,(((30:0.237285,31:0.257681):0.168513,32:0.581191):0.0798028,(33:0.145203,34:0.315071):0.120223):0.1534):0.345896):0.183403,20:0.539961):0.186107,((35:1.572075,(((49:0.000001,50:0.000001):0.0794504,51:0.091494):0.973989,52:1.166048):0.286717):0.389431,(((((36:0.137612,37:0.147504):0.0573377,38:0.038721):0.624514,39:0.652713):0.186803,((41:0.267886,(42:0.035222,43:0.035888):0.0751596):0.460814,((44:0.686396,(45:0.873263,46:1.938137):0.130658):0.640341,(47:1.385248,48:0.676445):0.179078):0.629495):0.256726):0.248672,40:0.810943):0.21969):0.829445):0.110599):0.229981):0.0491665,((((8:0.000001,9:0.000001):0.358957,10:0.198824):0.226795,11:0.720407):0.144591,(12:0.000001,13:0.000001):0.611488):0.208893):0.116194,(6:0.441126,7:0.403149):0.186261):0.142378):0.0801217,2:0.275038):0.0903812,(4:0.214555,5:0.341345):0.335908);
 047: 1 -32393.04194 -32904.45658 (0:0.236203,(1:0.168669,((3:0.323520,(((((8:0.000001,9:0.000001):0.364078,10:0.188319):0.249851,11:0.659533):0.161974,(12:0.000001,13:0.000001):0.505935):0.203599,((14:1.458642,15:0.398022):0.151988,((((((16:0.000001,17:0.000001):0.123189,18:0.095369):0.167691,19:0.219661):0.51889,((21:0.720182,(22:1.034051,23:0.584553):0.164911):0.58482,((((24:0.087940,25:0.059556):0.203268,(26:0.084663,27:0.183348):0.061984):0.199749,(28:0.928750,29:0.482985):0.26429):0.253294,(((30:0.221489,31:0.273322):0.0966864,32:0.924857):0.122565,(33:0.180210,34:0.271582):0.0884017):0.129125):0.291572):0.196223):0.1415,20:0.595764):0.138038,(35:1.220937,(((((((36:0.123864,37:0.164430):0.0827581,38:0.002633):0.639061,39:0.727077):0.255461,(41:0.240499,(42:0.023650,43:0.042375):0.133952):0.582376):0.389125,40:0.717026):0.3003,(((49:0.000001,50:0.000001):0.0781485,51:0.061626):0.610818,52:1.228922):0.784156):0.117598,(((44:0.912363,45:0.720642):0.374919,(46:1.902524,48:0.836648):0.0858801):0.193367,47:1.197625):0.205586):0.214644):0.774118):0.0957111):0.337988):0.0855566):0.0655237,((4:0.309249,5:0.399200):0.186097,(6:0.390035,7:0.352662):0.208388):0.137363):0.117744):0.0352667,2:0.265697);
 048: 2 -32189.32217 -32913.08111 (0:0.208243,(1:0.101885,2:0.419864):0.0676537,(3:0.325523,((((4:0.389238,5:0.322872):0.333416,7:0.386402):0.136216,6:0.576249):0.155666,(((((8:0.000001,9:0.000001):0.291413,10:0.198486):0.290208,11:0.517282):0.137009,(12:0.000001,13:0.000001):0.543379):0.236621,((((14:1.484063,20:0.465631):0.107485,((((16:0.000001,17:0.000001):0.1518,18:0.142563):0.0674471,19:0.256311):0.311108,(((21:0.658348,22:0.839072):0.215224,23:0.715158):0.806257,(((((24:0.102634,25:0.065659):0.183836,26:0.080903):0.0856668,27:0.144817):0.269676,(28:1.028826,29:0.585086):0.183477):0.167625,(((30:0.192812,31:0.295838):0.0786145,32:0.722659):0.15088,(33:0.153212,34:0.324136):0.0936388):0.117495):0.194293):0.149388):0.172833):0.088657,(35:1.531330,(((((((36:0.124524,37:0.131893):0.0367426,38:0.038182):0.615387,39:0.722986):0.29398,(41:0.158211,(42:0.014245,43:0.022127):0.098617):0.640125):0.199721,40:0.965523):0.328199,(((49:0.000001,50:0.000001):0.0502038,51:0.112054):0.932134,52:1.150562):0.67463):0.153161,(44:0.904150,((45:0.908058,46:1.469979):0.243185,(47:0.960033,48:0.767878):0.445273):0.210213):0.794792):0.246173):0.553222):0.161955,15:0.742507):0.195928):0.122473):0.0981343):0.169515);
 049: 1 -35076.77991 -32906.75433 (0:0.300052,(1:0.214262,((3:0.429902,(((((8:0.000001,9:0.000001):0.327571,10:0.202940):0.351606,11:0.805969):0.172285,(12:0.000001,13:0.000001):0.827802):0.160887,((14:1.786860,15:0.472533):0.378259,(((((((16:0.000001,17:0.000001):0.184926,18:0.103361):0.089537,19:0.261949):0.416344,((((24:0.066776,25:0.063356):0.160817,(26:0.084212,27:0.173298):0.0940103):0.217242,(28:1.005647,29:0.584800):0.159454):0.231019,(((30:0.323034,31:0.239152):0.104027,32:0.550530):0.192742,(33:0.125448,34:0.263812):0.101192):0.170456):0.256827):0.0950695,((21:0.701811,22:0.761058):0.258435,23:0.539169):0.504332):0.174797,20:0.590932):0.0967266,((35:1.636477,(((49:0.000001,50:0.000001):0.118914,51:0.082163):0.986466,52:1.118163):0.471618):0.141001,((((((36:0.134163,37:0.206159):0.0342663,38:0.043045):0.826338,39:0.693940):0.165806,(41:0.172151,(42:0.010661,43:0.043598):0.149824):0.596424):0.211928,((44:0.929573,(45:1.204262,46:1.586374):0.206365):0.59251,(47:1.616713,48:0.856292):0.313722):0.50798):0.269123,40:0.671165):0.551961):0.69349):0.0254738):0.263943):0.0955317):0.0330304,((4:0.262915,5:0.578497):0.265091,(6:0.276532,7:0.529473):0.163146):0.172697):0.070981):0.0178435,2:0.324685);
 050: 1 -31568.34665 -32905.07235 (0:0.089398,((1:0.136806,((3:0.304540,(((((8:0.000001,9:0.000001):0.274247,10:0.182226):0.218946,11:0.587161):0.168772,(12:0.000001,13:0.000001):0.704983):0.080066,((14:2.002753,((((((16:0.000001,17:0.000001):0.119294,18:0.090070):0.076917,19:0.253580):0.529368,(((21:0.530253,22:0.872624):0.214246,23:0.513534):0.528588,((((24:0.069422,25:0.059700):0.178628,(26:0.082949,27:0.161776):0.0699616):0.266241,(28:0.900832,29:0.584183):0.154866):0.202651,(((30:0.228424,31:0.252144):0.0940947,32:0.717609):0.0976764,(33:0.112334,34:0.328457):0.0936928):0.153994):0.232176):0.228593):0.219411,20:0.566181):0.174177,(35:1.367898,(((((((36:0.131327,37:0.187082):0.0408103,38:0.013743):0.657189,39:0.770295):0.131162,(41:0.221022,(42:0.025053,43:0.032414):0.129101):0.613965):0.199726,40:0.878928):0.304851,(((49:0.000001,50:0.000001):0.060878,51:0.085241):0.639426,52:1.218978):0.74922):0.0940882,(((44:0.743867,(45:1.100868,46:1.580262):0.284536):0.42983,48:1.209777):0.129659,47:1.233163):0.36081):0.288785):0.861572):0.0380803):0.0516513,15:0.702446):0.235887):0.155697):0.0926222,(6:0.350292,7:0.476867):0.205925):0.105627):0.0347615,2:0.300870):0.111489,(4:0.221612,5:0.425163):0.249904);
 051: 1 -31620.50625 -32902.0851 (0:0.158004,((1:0.074894,((3:0.328213,(((((8:0.000001,9:0.000001):0.298083,10:0.170838):0.311676,11:0.752587):0.106181,(12:0.000001,13:0.000001):0.648607):0.168373,((14:1.318981,15:0.544412):0.189238,((((((16:0.000001,17:0.000001):0.196393,18:0.038416):0.166469,19:0.248894):0.296867,(((21:0.475020,22:0.841259):0.16372,23:0.631853):0.768303,(((((24:0.050731,25:0.112928):0.239209,26:0.098369):0.0800947,27:0.108765):0.216354,(28:0.817391,29:0.389276):0.28048):0.161891,(((30:0.236975,31:0.230041):0.116651,32:0.633631):0.140213,(33:0.156144,34:0.231371):0.103462):0.119286):0.151122):0.196588):0.171624,20:0.562702):0.103684,(35:1.347334,(((((((36:0.143749,37:0.144252):0.0402085,38:0.052607):0.693911,39:0.700874):0.0742449,(41:0.188678,(42:0.036946,43:0.051064):0.126962):0.667562):0.290814,40:0.794360):0.305266,(((44:0.719664,45:0.723156):0.40434,46:2.019167):0.266398,(47:0.893584,48:0.823556):0.329112):0.537117):0.162527,(((49:0.000001,50:0.000001):0.114078,51:0.095580):0.643319,52:1.194827):0.36304):0.314594):0.529816):0.124959):0.16641):0.0336156):0.0771687,(6:0.511324,7:0.347208):0.183173):0.15355):0.0480009,2:0.275912):0.116695,(4:0.244130,5:0.460549):0.311772);
 052: 2 -33320.75823 -32906.18671 (0:0.168691,(1:0.144731,((3:0.293285,(((((8:0.000001,9:0.000001):0.287952,10:0.183070):0.361532,11:0.658693):0.210657,(12:0.000001,13:0.000001):0.649174):0.217612,((((14:1.664061,(35:1.367205,(((((((36:0.157555,38:0.054844):0.0667043,37:0.100688):0.614354,39:0.778594):0.113845,(41:0.179415,(42:0.033090,43:0.035953):0.129907):0.752499):0.35032,40:0.765612):0.249348,(((44:1.074997,45:0.666176):0.249815,46:1.797616):0.209666,(47:1.139606,48:0.693243):0.298667):0.353582):0.131168,(((49:0.000001,50:0.000001):0.0715006,51:0.085309):0.69922,52:1.579252):0.552135):0.250323):0.510069):0.0638477,((((16:0.000001,17:0.000001):0.174085,18:0.090698):0.0648137,19:0.348044):0.448907,(((21:0.451828,22:0.722555):0.367504,23:0.838593):0.555702,((((24:0.060753,25:0.070578):0.166929,(26:0.063194,27:0.195486):0.0527291):0.23031,(28:0.886022,29:0.414925):0.237188):0.23807,(((30:0.255178,31:0.280277):0.175834,32:0.797355):0.101998,(33:0.188453,34:0.271876):0.11918):0.150866):0.250012):0.0504633):0.106055):0.0176595,20:0.618460):0.169909,15:0.654326):0.240797):0.0738179):0.058527,((4:0.244479,5:0.438949):0.269313,(6:0.395968,7:0.460858):0.193329):0.150502):0.103155):0.0208457,2:0.306094);
 053: 2 -32299.37884 -32901.22732 (0:0.234590,1:0.203707,(2:0.278580,(((3:0.276312,((4:0.357992,5:0.336528):0.240815,(6:0.464415,7:0.381369):0.149095):0.144982):0.0222736,((((14:1.534019,20:0.497263):0.156137,((((16:0.000002,17:0.000002):0.194714,18:0.071715):0.0752383,19:0.292749):0.352921,(((21:0.418812,22:0.719724):0.546368,23:0.510964):0.643367,((((24:0.073128,25:0.095106):0.173602,(26:0.091723,27:0.204998):0.058623):0.166454,(28:0.983767,29:0.420567):0.160049):0.181364,((((30:0.198374,31:0.376991):0.126991,32:0.820530):0.158859,33:0.153019):0.0694273,34:0.217795):0.132646):0.255682):0.086677):0.0966514):0.0794415,(((35:1.392468,(((44:0.720374,45:1.074976):0.246284,46:1.852766):0.22149,(47:0.875422,48:0.998668):0.179587):0.223363):0.158001,(((((36:0.121802,37:0.136320):0.0649567,38:0.000003):0.57703,39:1.222385):0.13911,(41:0.154040,(42:0.032427,43:0.037230):0.11896):0.70164):0.391316,40:0.641308):0.288544):0.132898,(((49:0.000002,50:0.000002):0.061696,51:0.109088):0.605694,52:1.225920):0.486351):0.787642):0.11755,15:0.700442):0.291948):0.0440636,((((8:0.000002,9:0.000002):0.269677,10:0.239257):0.319425,(12:0.000002,13:0.000002):0.727245):0.108381,11:0.691995):0.245132):0.0755199):0.0263029);
 054: 1 -31904.86744 -32917.44525 (0:0.155214,(1:0.180183,2:0.200611):2.24698e-06,(((3:0.270496,(((((8:0.000001,9:0.000001):0.249611,10:0.249140):0.256526,11:0.622255):0.145623,(12:0.000001,13:0.000001):0.60299):0.175773,((14:1.391923,15:0.435078):0.255614,(((((((16:0.000001,17:0.000001):0.1416,18:0.069857):0.119353,19:0.221788):0.238701,((21:0.497742,22:0.927636):0.265672,23:0.584884):0.775732):0.0632694,(((((24:0.073623,25:0.070435):0.130086,(26:0.090457,27:0.133844):0.0837522):0.171938,28:1.065781):0.100103,29:0.578119):0.18763,(((30:0.217793,31:0.232894):0.0970611,32:0.628028):0.115203,(33:0.176193,34:0.267300):0.0556524):0.0571218):0.358933):0.128226,20:0.512258):0.110986,(35:1.330066,(((((((36:0.123046,37:0.159990):0.0818819,38:0.022339):0.606875,39:0.933124):0.21839,((41:0.298193,42:0.022581):0.014254,43:0.012446):0.862889):0.256667,((44:0.608441,(45:0.923898,46:2.222551):0.127238):0.398813,(47:1.151275,48:0.738217):0.381813):0.478489):0.179141,(((49:0.000001,50:0.000001):0.0958685,51:0.108561):0.964885,52:0.943548):0.616286):0.0354355,40:0.929590):0.174961):0.692333):0.137089):0.268432):0.0682403):0.0371724,(6:0.399253,7:0.399563):0.160666):0.0835184,(4:0.257649,5:0.347531):0.332551):0.0885101);
 055: 1 -33252.68273 -32906.51001 (0:0.159203,(1:0.122138,(2:0.299356,(3:0.442109,(((6:0.381611,7:0.562053):0.136043,((((8:0.000001,9:0.000001):0.280716,10:0.244936):0.189483,11:0.734314):0.280918,(12:0.000001,13:0.000001):0.72131):0.214028):0.0564598,((14:1.973262,15:0.476042):0.39116,((((((16:0.000001,17:0.000001):0.124177,18:0.129946):0.10553,19:0.235123):0.43893,(((21:0.741232,22:0.693309):0.198043,23:0.563567):0.64457,(((((24:0.040609,25:0.079763):0.191384,26:0.075843):0.0792182,27:0.078285):0.276736,(28:0.786088,29:0.612441):0.264827):0.111283,(((30:0.245738,31:0.231571):0.113188,32:0.611089):0.0776586,(33:0.128273,34:0.232544):0.0697237):0.175754):0.239558):0.19914):0.124463,20:0.569569):0.241632,(35:1.422696,(((((((36:0.175560,37:0.189425):0.0534317,38:0.004566):0.644281,39:0.651297):0.332238,(41:0.199896,(42:0.012616,43:0.063234):0.147112):0.601583):0.26295,40:0.918605):0.257946,(((44:0.860453,(45:0.800071,46:1.764800):0.172457):0.416099,47:1.259685):0.124532,48:0.997176):0.437542):0.277978,(((49:0.000001,50:0.000001):0.077207,51:0.090555):0.826509,52:1.255648):0.46007):0.247735):0.485308):0.111315):0.285247):0.0492742):0.130982):0.0155629):0.104464,(4:0.270429,5:0.414806):0.309479);
 056: 1 -32471.40411 -32905.17526 (0:0.232061,(1:0.128020,((3:0.415359,(((((8:0.000002,9:0.000002):0.291764,10:0.206074):0.315864,11:0.564671):0.161681,(12:0.000002,13:0.000002):0.57882):0.178388,((14:1.756602,15:0.533058):0.292257,((((((16:0.000002,17:0.000002):0.133968,18:0.136616):0.153191,19:0.242544):0.302327,(((21:0.508550,22:0.747270):0.499967,23:0.584573):0.393075,((((((24:0.038093,25:0.044398):0.234314,26:0.059381):0.130904,27:0.064343):0.175383,(28:0.702360,29:0.615124):0.270013):0.170363,32:0.614505):0.132811,((30:0.218106,31:0.304452):0.249369,(33:0.135678,34:0.303834):0.103242):0.0607925):0.329308):0.175776):0.152198,(((35:1.157049,(((44:1.081993,45:0.807905):0.411863,46:1.661477):0.199182,(47:0.991525,48:0.938634):0.35318):0.314819):0.16472,(((49:0.000002,50:0.000002):0.118713,51:0.084070):0.758036,52:1.328237):0.553751):0.287168,(((((36:0.130738,37:0.147914):0.0468088,38:0.018465):0.673636,39:0.797360):0.0997873,(41:0.155805,(42:0.035341,43:0.044847):0.164257):0.728047):0.426334,40:0.784904):0.291072):0.735282):0.0747011,20:0.789241):0.109914):0.380933):0.0787888):0.0400612,(((4:0.252567,5:0.334420):0.340879,7:0.493571):0.0562335,6:0.447540):0.0776671):0.0640661):0.0510878,2:0.275576);
 057: 2 -33213.53185 -32906.09617 (0:0.215750,(1:0.152932,((3:0.410056,(((((8:0.000001,9:0.000001):0.284036,10:0.278259):0.223725,11:0.810251):0.295632,(12:0.000001,13:0.000001):0.82767):0.164772,(((14:1.733950,20:0.440167):0.253602,(((((16:0.000001,17:0.000001):0.141542,18:0.141521):0.135315,19:0.287801):0.357038,((((((24:0.081474,25:0.091054):0.305596,26:0.108111):0.123004,27:0.115415):0.250216,(28:1.045594,29:0.672337):0.192679):0.210026,(((30:0.292539,31:0.266469):0.158771,32:0.697694):0.11203,(33:0.200132,34:0.329367):0.1039):0.0834026):0.295241,(35:1.615643,((((((36:0.137327,37:0.148339):0.0433267,38:0.031931):0.763996,39:0.731975):0.183725,(41:0.129893,(42:0.022736,43:0.037254):0.178439):0.708271):0.252342,(((44:0.626505,(45:0.682131,46:1.791410):0.209457):0.566914,(47:1.245911,48:0.834061):0.266646):0.349677,(((49:0.000001,50:0.000001):0.100297,51:0.056768):0.675208,52:1.147256):0.530682):0.50372):0.122555,40:0.951785):0.439916):0.735149):0.126158):0.0756121,((21:0.572441,22:0.746727):0.408879,23:0.675677):0.652316):0.130318):0.177191,15:0.854918):0.222116):0.0828571):0.0530555,((4:0.363482,5:0.501425):0.197424,(6:0.585471,7:0.494871):0.131636):0.153692):0.0984637):0.0696105,2:0.272991);
 058: 1 -33622.29304 -32902.79345 (0:0.240167,1:0.124820,((2:0.176430,(4:0.255591,5:0.450829):0.243902):0.102492,(3:0.300623,((6:0.403226,7:0.445057):0.154845,((((8:0.000001,9:0.000001):0.289226,10:0.228673):0.375931,11:0.611433):0.381177,((12:0.000001,13:0.000001):0.594756,((14:2.084440,15:0.695657):0.351816,((((((16:0.000001,17:0.000001):0.186515,18:0.078649):0.127947,19:0.313300):0.419217,(((21:0.500970,22:0.719309):0.287799,23:0.758553):0.537963,(((((24:0.075927,25:0.062440):0.270859,26:0.069830):0.0794066,27:0.223381):0.104511,(28:0.931304,29:0.503870):0.280776):0.23862,(((30:0.319953,31:0.305765):0.142663,32:0.601703):0.062001,(33:0.212457,34:0.222118):0.138815):0.151228):0.21707):0.111693):0.191935,20:0.640657):0.112986,((35:1.294380,(((44:0.636485,46:1.861318):0.11642,45:0.862297):0.57006,(47:1.052881,48:0.778770):0.333764):0.391278):0.248192,((((((36:0.128562,37:0.134841):0.0225126,38:0.037017):0.703723,39:0.814603):0.137181,(41:0.199121,(42:0.015341,43:0.045173):0.17057):0.493845):0.33921,(((49:0.000001,50:0.000001):0.130454,51:0.066540):1.00522,52:1.330590):0.564462):0.0520419,40:0.933196):0.256024):0.764002):0.117821):0.185782):0.148979):0.0807684):0.103027):0.108204):0.0453552);
 059: 3 -33279.34975 -32916.77064 (0:0.197211,(1:0.156488,((3:0.378806,(((((8:0.000001,9:0.000001):0.248749,10:0.196463):0.322382,11:0.667999):0.236534,(12:0.000001,13:0.000001):0.630388):0.268133,(((14:1.761011,(35:1.560111,((((((36:0.212916,38:0.063265):0.0416378,37:0.086503):0.61182,39:0.801111):0.126313,(41:0.201801,(42:0.014375,43:0.052029):0.193921):0.722687):0.448192,40:0.854795):0.245812,((((44:0.755058,(45:0.720113,46:2.146640):0.234845):0.549928,48:0.823079):0.18036,47:1.247617):0.314565,(((49:0.000001,50:0.000001):0.087208,51:0.098108):0.726314,52:1.335708):0.433233):0.219068):0.314398):0.430468):0.113487,((((((16:0.000001,17:0.000001):0.180319,18:0.075652):0.0952566,19:0.341824):0.419066,20:0.603383):0.168276,(((((24:0.081835,25:0.057678):0.270603,26:0.094390):0.127241,27:0.172030):0.168092,(28:0.919682,29:0.668103):0.118071):0.279101,((((30:0.256557,31:0.306245):0.108513,32:0.705094):0.209832,33:0.166874):0.0643494,34:0.218864):0.143161):0.28464):0.109356,((21:0.662964,22:0.753004):0.347931,23:0.574674):0.556545):0.259243):0.18603,15:0.542849):0.411158):0.0838793):0.0683701,((4:0.275691,5:0.405125):0.258913,(6:0.411639,7:0.561202):0.247669):0.130666):0.0851665):0.0544915,2:0.255006);
 060: 1 -32663.42486 -32912.90525 (0:0.139414,(1:0.169559,(2:0.230397,(3:0.315842,((6:0.339873,7:0.420869):0.245079,(((((8:0.000001,9:0.000001):0.263671,10:0.242071):0.335756,11:0.652928):0.198218,(12:0.000001,13:0.000001):0.610884):0.107135,((14:1.488140,(((((16:0.000001,17:0.000001):0.167294,18:0.070220):0.131056,19:0.264912):0.325813,(((21:0.438711,22:0.866065):0.280482,23:0.634488):0.615552,(((((24:0.072904,25:0.121890):0.237717,26:0.097768):0.0638088,27:0.211403):0.170176,(28:0.968944,29:0.528631):0.211238):0.195409,(((30:0.193262,31:0.322855):0.116846,32:0.676789):0.0858048,(33:0.164925,34:0.251774):0.0837606):0.0998705):0.285769):0.114739):0.162919,20:0.497056):0.119693):0.097086,(15:0.448877,(35:1.790342,(((((((36:0.138366,37:0.117802):0.0521881,38:0.030951):0.495385,39:0.679853):0.194153,(41:0.166391,(42:0.018516,43:0.044405):0.146818):0.564182):0.350995,40:0.782583):0.193455,(((49:0.000001,50:0.000001):0.091737,51:0.051434):0.686516,52:1.122065):0.650572):0.119331,(((44:0.957707,45:0.937608):0.349742,47:0.889813):0.145608,(46:2.028468,48:0.804049):0.130416):0.342119):0.306425):0.613423):0.197383):0.251824):0.0770655):0.0539011):0.126083):0.0237331):0.0897686,(4:0.242450,5:0.486814):0.286683);
 061: 1 -33116.65207 -32917.15865 (0:0.252996,((1:0.196217,(3:0.352044,(((((8:0.000001,9:0.000001):0.352347,10:0.113559):0.321793,11:0.772745):0.226048,(12:0.000001,13:0.000001):0.744429):0.164093,(((14:1.685065,15:0.271584):0.239253,(((35:1.340178,(((44:0.822801,46:1.683823):0.136816,45:0.962820):0.497107,(47:1.089351,48:0.867877):0.195026):0.28464):0.162895,(((((36:0.111662,37:0.171753):0.0514429,38:0.025527):0.756842,39:0.649246):0.178352,(41:0.179111,(42:0.040277,43:0.033984):0.140254):0.551672):0.239172,40:0.846272):0.233311):0.259463,(((49:0.000001,50:0.000001):0.0831749,51:0.081407):0.822534,52:1.448477):0.340504):0.891654):0.201504,((((((16:0.000001,17:0.000001):0.145595,18:0.083046):0.112771,19:0.268217):0.31176,(((((24:0.076249,25:0.068790):0.186552,26:0.086148):0.07399,27:0.099387):0.214881,(28:0.924101,29:0.468164):0.154927):0.196938,(((30:0.224251,31:0.259198):0.0942886,32:0.714272):0.110156,(33:0.169859,34:0.310837):0.0878524):0.164703):0.329101):0.0588553,((21:0.502012,22:1.003613):0.351203,23:0.705787):0.5459):0.0778768,20:0.612953):0.152908):0.364631):0.104678):0.12961):0.0207429,2:0.268789):0.0516823,((4:0.335370,5:0.468264):0.245909,(6:0.399127,7:0.527284):0.216892):0.201589);
 062: 1 -32532.60033 -32922.2033 (0:0.200558,(1:0.091957,(2:0.265892,(3:0.424605,((6:0.416089,7:0.440826):0.0847857,(((((8:0.000002,9:0.000002):0.202018,10:0.242391):0.280229,(12:0.000002,13:0.000002):0.859819):0.112957,11:0.827106):0.139688,(((14:1.596618,20:0.438572):0.193923,(((((16:0.000002,17:0.000002):0.204132,18:0.104929):0.0841149,19:0.263342):0.321541,(((21:0.647851,22:1.080769):0.308785,23:0.733738):0.754408,((((24:0.099838,25:0.101356):0.184923,(26:0.091750,27:0.184445):0.0479891):0.279808,(28:0.898330,29:0.626697):0.154022):0.174956,((30:0.206738,(31:0.187678,32:0.726578):0.14964):0.203048,(33:0.156241,34:0.267362):0.129493):0.22022):0.291671):0.0389579):0.0528848,(35:1.503547,(((((((36:0.123017,37:0.135104):0.0478395,38:0.005195):0.733182,39:0.646271):0.182296,(41:0.178742,(42:0.028739,43:0.029227):0.186734):0.722889):0.200884,40:0.880424):0.423327,((44:0.653746,45:0.947352):0.520394,(46:2.145239,(47:0.968248,48:1.074141):0.153121):0.134146):0.352165):0.240321,(((49:0.000002,50:0.000002):0.077053,51:0.113247):0.943407,52:1.250626):0.248088):0.269364):0.827704):0.116914):0.12688,15:0.982453):0.251398):0.0795388):0.118259):0.120466):0.0404462):0.11389,(4:0.253015,5:0.434019):0.4112);
 063: 1 -33472.31543 -32912.10048 (0:0.206931,(1:0.115544,((4:0.222401,5:0.353330):0.329911,(6:0.438052,7:0.336807):0.121581):0.0827743):0.0693672,(2:0.304983,(3:0.281840,((((8:0.000001,9:0.000001):0.30136,10:0.160702):0.247248,11:0.579042):0.359612,((12:0.000001,13:0.000001):0.659483,(((14:1.700839,20:0.377386):0.142714,((((16:0.000001,17:0.000001):0.15334,18:0.075290):0.224954,19:0.283401):0.355522,(((21:0.497233,22:1.039497):0.203108,23:0.709404):0.606331,((((((24:0.090778,25:0.065261):0.263577,26:0.097407):0.0720504,27:0.170015):0.183861,(28:0.890885,29:0.805715):0.14412):0.162412,(((30:0.268199,31:0.263308):0.202185,32:0.741859):0.11853,(33:0.207855,34:0.268376):0.097854):0.204832):0.271076,(35:1.459772,(((((((36:0.135458,38:0.057517):0.0621051,37:0.105049):0.593577,39:0.711864):0.131918,(41:0.192602,(42:0.031151,43:0.036878):0.160102):0.706933):0.336842,40:0.842784):0.289104,(((44:1.007658,45:0.754019):0.268686,46:1.595010):0.26527,(47:1.306069,48:0.777159):0.2562):0.499322):0.327976,(((49:0.000001,50:0.000001):0.0974627,51:0.092707):0.812142,52:1.361928):0.700999):0.125994):0.512607):0.11891):0.135154):0.165414):0.11835,15:0.820690):0.274707):0.166261):0.125266):0.130165):0.0324921);
 064: 2 -33759.96577 -32912.53044 (0:0.203186,(1:0.141921,(3:0.374427,(((4:0.387552,5:0.252303):0.274545,(6:0.400247,7:0.387591):0.141065):0.0893689,(((((8:0.000001,9:0.000001):0.327763,10:0.211146):0.241267,11:0.563171):0.222866,(12:0.000001,13:0.000001):0.67062):0.141294,((((14:1.698282,((35:1.214459,(((44:0.733581,45:0.801933):0.166616,46:1.789056):0.164625,(47:1.014590,48:0.831165):0.39229):0.444417):0.393363,(((((36:0.137914,38:0.055760):0.0451196,37:0.117932):0.477359,(39:0.774245,(41:0.136385,(42:0.026837,43:0.045077):0.15536):0.675998):0.207586):0.471365,40:0.861652):0.310394,(((49:0.000001,50:0.000001):0.067158,51:0.080094):0.73681,52:1.218017):0.726112):0.11821):0.484212):0.0215108,(((((16:0.000001,17:0.000001):0.152899,18:0.091989):0.106038,19:0.274332):0.388397,((21:0.624418,22:1.061626):0.252235,23:0.508264):0.610182):0.0999074,(((((24:0.077528,25:0.059527):0.208844,26:0.095063):0.105661,27:0.167687):0.201165,(28:0.893654,29:0.649034):0.122008):0.20172,(((30:0.261000,31:0.352136):0.196446,32:0.778074):0.0629096,(33:0.260842,34:0.323666):0.0648207):0.146295):0.324932):0.164464):0.15451,20:0.736261):0.105244,15:0.874697):0.346859):0.113117):0.113174):0.0884359):0.0575176,2:0.241335);
 065: 2 -33200.5632 -32903.3573 (0:0.283848,1:0.157437,(2:0.253938,((3:0.307538,(((((8:0.000001,9:0.000001):0.311744,10:0.190564):0.275542,11:0.734572):0.198213,(12:0.000001,13:0.000001):0.700503):0.171286,((14:1.464541,15:0.405831):0.238479,(((((((16:0.000001,17:0.000001):0.13771,18:0.082035):0.0930289,19:0.371288):0.276179,((((24:0.047107,25:0.075526):0.238478,(26:0.043806,27:0.210195):0.0719128):0.238056,(28:0.905721,29:0.647739):0.117815):0.218989,(((30:0.271214,31:0.290856):0.148468,32:0.799941):0.156869,(33:0.176371,34:0.250080):0.140851):0.153771):0.311892):0.104814,20:0.633784):0.0703791,((35:1.786505,(((49:0.000001,50:0.000001):0.067696,51:0.106473):0.750589,52:1.334193):0.301144):0.199886,((((((36:0.148259,37:0.195957):0.0548528,38:0.011917):0.70841,39:0.730858):0.21711,(41:0.232468,(42:0.035953,43:0.037678):0.125014):0.597488):0.303067,((44:0.716441,(45:0.742999,46:2.042048):0.266605):0.644419,(47:0.886885,48:0.883614):0.369073):0.490981):0.182319,40:0.867059):0.351746):0.9863):0.108952,(21:0.769480,(22:1.235751,23:0.679481):0.203836):0.478139):0.0934188):0.221688):0.102149):0.15336,((4:0.345870,5:0.406457):0.27643,(6:0.414076,7:0.384213):0.143567):0.0908786):0.0913994):0.0393556);
 066: 1 -32176.91406 -32913.80908 (0:0.193748,((1:0.091104,(6:0.449063,7:0.343415):0.290875):0.106234,2:0.159362):0.021216,((3:0.249458,(((((8:0.000001,9:0.000001):0.286217,10:0.265208):0.248911,11:0.667559):0.285114,(12:0.000001,13:0.000001):0.644594):0.07715,((((14:1.164864,(35:1.878189,((((((36:0.161335,37:0.128654):0.0449775,38:0.036526):0.69956,39:0.775325):0.172242,((41:0.353343,42:0.029869):0.0410898,43:0.011819):0.672273):0.366509,((((44:0.841100,45:0.845903):0.335459,46:1.963992):0.186894,(47:1.256444,48:1.172972):0.0302284):0.340481,(((49:0.000001,50:0.000001):0.0953336,51:0.123729):0.791264,52:1.319548):0.560791):0.284746):0.249473,40:0.689990):0.189853):0.681221):0.273743,(((((16:0.000001,17:0.000001):0.190573,18:0.059449):0.128254,19:0.250807):0.382271,((((24:0.023936,25:0.077583):0.239753,(26:0.076725,27:0.242953):0.05471):0.209293,(28:1.085601,29:0.634485):0.150943):0.214733,(((30:0.369594,31:0.180427):0.109855,32:0.595008):0.0967272,(33:0.187070,34:0.240932):0.129392):0.198721):0.357175):2.07011e-06,((21:0.407607,22:1.107785):0.346957,23:0.656371):0.522655):0.0957784):0.0774039,20:0.716398):0.156929,15:0.719851):0.367088):0.0924777):0.109826,(4:0.183617,5:0.589556):0.276147):0.094231);
 067: 1 -32560.12485 -32927.61572 (0:0.201794,(1:0.138187,(2:0.173029,((4:0.353714,5:0.317925):0.32189,((6:0.424969,7:0.367898):0.154284,((((8:0.000001,9:0.000001):0.272377,10:0.165673):0.199825,11:0.634843):0.198452,((12:0.000001,13:0.000001):0.560067,((14:1.525894,((((((16:0.000001,17:0.000001):0.156671,18:0.073834):0.050492,19:0.297094):0.376995,((21:0.561643,22:0.875282):0.282509,23:0.568355):0.504473):0.0222888,((((24:0.057944,25:0.064790):0.143424,(26:0.067544,27:0.174240):0.0599289):0.239181,(28:0.738053,29:0.566686):0.190442):0.11131,(((30:0.238144,31:0.338567):0.123429,32:0.740599):0.151515,(33:0.227222,34:0.249227):0.0736464):0.162601):0.30979):0.143527,20:0.749117):0.137214):0.120489,(15:0.714663,(((35:1.791584,(((49:0.000001,50:0.000001):0.136306,51:0.070427):0.85455,52:1.201557):0.242129):0.299292,(((((36:0.120215,38:0.045351):0.0606132,37:0.091744):0.555879,39:0.733440):0.197848,(41:0.218524,(42:0.030240,43:0.047665):0.205697):0.519587):0.284841,((44:0.903917,(45:0.684125,46:1.967426):0.113216):0.464464,(47:0.978274,48:0.781557):0.173783):0.357274):0.158075):0.129081,40:0.899737):0.597376):0.0873353):0.414776):0.163704):0.125585):0.098011):0.132693):0.0631429):0.0433921,3:0.284577);
 068: 1 -33829.3811 -32904.75342 (0:0.171567,(1:0.177655,2:0.309742):0.0651663,((3:0.345988,(((((8:0.000001,9:0.000001):0.301911,10:0.197884):0.271961,11:0.714954):0.118152,(12:0.000001,13:0.000001):0.733466):0.31997,((14:1.665300,15:0.648245):0.109518,((((((16:0.000001,17:0.000001):0.240143,18:0.101630):0.195702,19:0.329632):0.393408,(((21:0.544033,22:1.099669):0.248076,23:0.685795):0.516023,(((((24:0.047830,25:0.099804):0.26457,26:0.074232):0.0439142,27:0.196177):0.207034,(28:0.902211,29:0.639436):0.151898):0.201167,(((30:0.316943,31:0.209423):0.179962,32:0.694482):0.10392,(33:0.151189,34:0.305397):0.152056):0.20047):0.32289):0.115305):0.144149,20:0.665174):0.0828981,(35:1.710056,(((((((36:0.194605,37:0.145633):0.0404319,38:0.030129):0.565014,39:0.866985):0.165979,(41:0.213210,(42:0.026868,43:0.052249):0.178553):0.586334):0.264637,(((44:0.765030,46:1.977828):0.194554,45:0.911688):0.322099,(47:1.175762,48:0.730319):0.443117):0.692971):0.235971,40:0.603365):0.167896,(((49:0.000001,50:0.000001):0.08718,51:0.103503):0.773602,52:1.289317):0.646077):0.278555):0.557844):0.200054):0.263261):0.0339843):0.0684282,((4:0.177364,5:0.464372):0.335633,(6:0.494436,7:0.527407):0.11267):0.0880957):0.104481);
 069: 1 -32611.75977 -32907.06416 (0:0.174682,(1:0.110386,(2:0.223149,(3:0.187414,(((((8:0.000002,9:0.000002):0.250208,10:0.192832):0.21783,11:0.721516):0.387115,(12:0.000002,13:0.000002):0.560008):0.148857,((14:1.754446,15:0.466842):0.129019,(((((((16:0.000002,17:0.000002):0.215146,18:0.072061):0.117107,19:0.289352):0.243067,((((24:0.074524,25:0.092423):0.14451,(26:0.121616,27:0.203354):0.0998657):0.235751,(28:1.011012,29:0.593827):0.157089):0.105992,(((30:0.320461,31:0.206558):0.167167,32:0.776069):0.0821767,(33:0.144268,34:0.254392):0.165664):0.164635):0.410596):0.124247,20:0.668234):0.07404,((21:0.401994,22:1.047910):0.337489,23:0.794205):0.507948):0.087025,(35:1.379944,((((((36:0.174261,37:0.145809):0.0462291,38:0.026650):0.535096,39:0.697255):0.105381,(41:0.217153,(42:0.024350,43:0.048014):0.128746):0.56477):0.247816,40:0.781245):0.245322,((((44:0.699468,46:1.667164):0.21276,45:0.709938):0.455893,(47:1.064263,48:0.822626):0.242953):0.483575,(((49:0.000002,50:0.000002):0.114338,51:0.085019):0.755753,52:1.624129):0.535066):0.201523):0.294543):0.784508):0.196784):0.142333):0.202088):0.167151):0.017398):0.062914,((4:0.209460,5:0.432214):0.148645,(6:0.390869,7:0.360358):0.217018):0.131118);
 070: 2 -32659.41205 -32903.51079 (0:0.144312,((1:0.091637,((3:0.299626,(((((8:0.000001,9:0.000001):0.211475,10:0.222918):0.329605,11:0.590596):0.242092,(12:0.000001,13:0.000001):0.627847):0.307161,((14:1.794727,15:0.340411):0.347494,(((((((16:0.000001,17:0.000001):0.143528,18:0.058129):0.156035,19:0.270659):0.393128,((21:0.655776,22:0.709438):0.278185,23:0.767880):0.380161):0.0751023,(((((24:0.056779,25:0.078507):0.2942,26:0.101810):0.072051,27:0.079624):0.288248,(28:0.847675,29:0.539696):0.229828):0.193197,((30:0.318808,(31:0.216962,32:0.763421):0.0959893):0.168344,(33:0.147957,34:0.257325):0.137158):0.0866393):0.459794):0.120925,20:0.492837):0.155283,((35:1.306768,(((49:0.000001,50:0.000001):0.101044,51:0.093978):0.80959,52:1.543203):0.470642):0.148255,((((((36:0.116051,37:0.185692):0.0462126,38:0.038273):0.774115,39:0.742493):0.279502,(41:0.199106,(42:0.032228,43:0.039149):0.130105):0.511426):0.275417,((44:0.704879,(45:0.683638,46:1.927566):0.235454):0.443661,(47:1.022183,48:0.641187):0.359395):0.28752):0.174259,40:0.921910):0.332492):0.750131):0.142784):0.286501):0.0525526):0.074797,(6:0.479793,7:0.358251):0.23248):0.142454):0.0413997,2:0.265589):0.121213,(4:0.213648,5:0.484314):0.378632);
 071: 1 -32374.03116 -32916.38376 (0:0.225514,1:0.112710,(2:0.231479,(((3:0.370636,(((((8:0.000001,9:0.000001):0.274886,10:0.229906):0.286308,11:0.667334):0.146568,(12:0.000001,13:0.000001):0.706499):0.161261,((14:1.759088,((((((16:0.000001,17:0.000001):0.179527,18:0.062231):0.223853,19:0.228185):0.310565,(((21:0.511276,22:0.773804):0.639793,23:0.687838):0.537465,((((24:0.071266,25:0.072767):0.171083,(26:0.082166,27:0.182479):0.0568073):0.260738,(28:0.929708,29:0.614393):0.16972):0.217753,(((30:0.268201,31:0.253752):0.164138,32:0.672164):0.13578,(33:0.155762,34:0.306122):0.111467):0.15248):0.288027):0.0715857):0.181223,20:0.623406):0.118655,(35:1.457347,(((((36:0.128368,37:0.149201):0.0477711,38:0.015828):0.475911,(39:0.475159,(41:0.137276,(42:0.021968,43:0.052351):0.185141):0.765406):0.207337):0.483394,40:0.731305):0.233331,((((44:0.829786,46:1.831817):0.170958,45:0.835497):0.282742,(47:0.911415,48:1.169046):0.244111):0.400236,(((49:0.000001,50:0.000001):0.0874127,51:0.112537):0.914748,52:1.596204):0.602907):0.262731):0.224074):0.645686):0.00844816):0.13432,15:0.498685):0.315796):0.027458):0.0660918,(6:0.410705,7:0.520049):0.0879164):0.0610551,(4:0.288615,5:0.390457):0.316641):0.0798492):0.0435433);
 072: 2 -32177.79422 -32902.68008 (0:0.166645,(1:0.126276,((3:0.320376,(((((8:0.000001,9:0.000001):0.312184,10:0.216845):0.236829,11:0.579795):0.185041,(12:0.000001,13:0.000001):0.718756):0.317,(((14:1.600146,20:0.681244):0.0518881,((((16:0.000001,17:0.000001):0.164273,18:0.122666):0.188635,19:0.169177):0.304564,(((21:0.558488,22:1.020515):0.232967,23:0.749864):0.651274,((((24:0.080506,25:0.076328):0.170286,(26:0.095149,27:0.191595):0.0678634):0.248732,(28:1.094644,29:0.505739):0.136677):0.202822,(((30:0.269492,31:0.238165):0.131081,32:0.782691):0.0538268,(33:0.160973,34:0.351593):0.123691):0.166991):0.245975):0.159404):0.0695002):0.239997,(15:0.530149,(35:1.389282,(((((((36:0.135717,37:0.161963):0.0516195,38:0.023435):0.789197,39:0.560917):0.195721,(41:0.120705,(42:0.031709,43:0.062951):0.223177):0.559653):0.280672,((((44:0.741967,46:1.960439):0.193159,45:0.861509):0.358108,47:1.373200):0.133008,48:0.893066):0.661374):0.240481,40:0.824266):0.311962,(((49:0.000001,50:0.000001):0.0813993,51:0.066758):0.880981,52:1.195474):0.528949):0.202018):0.642103):0.170179):0.20134):0.158308):0.0274491,((4:0.295050,5:0.309073):0.270752,(6:0.384271,7:0.569091):0.200279):0.0699804):0.135471):0.0108532,2:0.440872);
 073: 1 -33632.85871 -32907.13628 (0:0.157445,1:0.157580,(2:0.294972,((3:0.325891,(((((8:0.000001,9:0.000001):0.315643,10:0.180683):0.405322,(12:0.000001,13:0.000001):0.674084):0.157003,11:0.759621):0.209914,(((14:1.275029,(35:1.798883,((((((36:0.162364,37:0.126754):0.0265896,38:0.027244):0.697883,39:0.753751):0.18024,(41:0.157366,(42:0.030969,43:0.047382):0.12554):0.59317):0.411218,(((44:0.887138,(45:0.575479,46:1.594428):0.210165):0.400577,(47:1.520364,48:0.944975):0.123825):0.534578,(((49:0.000001,50:0.000001):0.0784033,51:0.103858):0.711737,52:1.405199):0.703736):0.293207):0.142793,40:0.774301):0.331769):0.611635):0.210436,(((((16:0.000001,17:0.000001):0.18637,18:0.040175):0.181563,19:0.299633):0.389057,20:0.735265):0.179182,(((21:0.551132,22:0.808820):0.379413,23:0.739939):0.463785,(((((24:0.060008,25:0.069690):0.315805,26:0.052593):0.0709604,27:0.209680):0.257557,(28:1.053170,29:0.510169):0.143526):0.221336,(((30:0.228925,31:0.335736):0.119983,32:0.725277):0.127935,(33:0.135505,34:0.372507):0.0775569):0.171389):0.319923):0.039917):0.215559):0.23738,15:0.593896):0.189941):0.184736):0.0573892,((4:0.308588,5:0.407522):0.156623,(6:0.329816,7:0.430600):0.200516):0.0919123):0.105691):0.0043304);
 074: 2 -33031.97825 -32900.78306 (0:0.192475,1:0.119915,((2:0.155646,((4:0.245856,5:0.348127):0.219031,(6:0.375691,7:0.398780):0.0672169):0.127949):0.0417375,(3:0.231256,(((((8:0.000001,9:0.000001):0.318194,10:0.176037):0.168311,11:0.573914):0.322812,(12:0.000001,13:0.000002):0.665364):0.194492,(((14:1.871825,20:0.547581):0.132918,(((((16:0.000001,17:0.000001):0.170789,18:0.070388):0.195829,19:0.248913):0.317786,((21:0.387862,22:0.950784):0.350527,23:0.677637):0.531843):0.0448241,((((((24:0.078636,25:0.059501):0.223845,27:0.200017):0.0924291,26:0.075495):0.218157,28:0.827477):0.0805288,29:0.622527):0.167552,(((30:0.264886,31:0.234571):0.153223,32:0.707878):0.109758,(33:0.207503,34:0.326683):0.0597902):0.177634):0.476046):0.139435):0.242546,(15:0.618801,(35:1.528658,((((((36:0.135393,37:0.092260):0.0478453,38:0.022302):0.535656,39:0.637511):0.249454,((41:0.241987,(42:0.026526,43:0.057900):0.126209):0.49971,((44:0.785050,(45:0.775229,46:1.781081):0.194683):0.289726,(47:1.079101,48:0.799758):0.212793):0.577926):0.263166):0.341766,40:0.617622):0.353321,(((49:0.000001,50:0.000001):0.108909,51:0.084148):0.980344,52:1.280379):0.465745):0.298615):0.556887):0.198873):0.276771):0.0875655):0.0865304):0.059373);
 075: 2 -32723.09865 -32909.27301 (0:0.239423,(1:0.111320,(((4:0.350136,5:0.276230):0.2725,(6:0.405411,7:0.464145):0.137731):0.0784349,(((((8:0.000001,9:0.000001):0.272192,10:0.131422):0.311107,(12:0.000001,13:0.000001):0.811205):0.0602198,11:0.691424):0.18531,(((14:1.714546,15:0.432107):0.338482,(((((16:0.000001,17:0.000001):0.191363,18:0.060910):0.0843813,19:0.355218):0.33994,(((21:0.492427,22:0.838359):0.516079,23:0.462405):0.436358,((((24:0.084569,25:0.084146):0.154568,(26:0.058888,27:0.178823):0.0797738):0.298777,(28:0.800521,29:0.507178):0.1758):0.111567,(((30:0.216067,31:0.221579):0.131813,32:0.756333):0.190175,(33:0.149623,34:0.245551):0.0923788):0.110643):0.369862):0.134361):0.167492,20:0.606407):0.216831):0.176364,(35:1.288259,(((((((36:0.124059,37:0.144743):0.0852294,38:0.006855):0.611074,(41:0.206094,(42:0.031718,43:0.046360):0.11996):0.728939):0.102584,39:0.753527):0.19004,40:0.846953):0.285014,(((44:0.951421,46:1.385214):0.26483,45:0.901074):0.480555,(47:1.032883,48:0.949566):0.308228):0.519291):0.131432,(((49:0.000001,50:0.000001):0.0666258,51:0.095567):0.765606,52:1.545559):0.642643):0.497604):0.790291):0.328143):0.13141):0.110696):0.0868183,(2:0.211254,3:0.370489):0.0199326);
 076: 1 -31441.00231 -32906.61142 (0:0.179388,1:0.182788,(2:0.204715,((3:0.308842,(((6:0.324158,7:0.344092):0.0747967,((((8:0.000001,9:0.000001):0.295465,10:0.122309):0.238645,11:0.694002):0.269464,(12:0.000001,13:0.000001):0.648113):0.160807):0.0634247,((((14:2.113316,(35:1.131211,(((((((36:0.159981,37:0.166490):0.0382911,38:0.051040):0.599162,39:0.721738):0.184841,(41:0.171417,(42:0.023658,43:0.041797):0.142341):0.493829):0.38652,40:0.748233):0.196078,((44:0.594412,(45:0.836586,46:1.622184):0.167172):0.40563,(47:0.956850,48:0.763970):0.167901):0.330612):0.214254,(((49:0.000001,50:0.000001):0.0787031,51:0.086317):0.698995,52:1.288339):0.422796):0.350911):0.487236):0.108993,((((16:0.000001,17:0.000001):0.135738,18:0.120170):0.0668095,19:0.234500):0.369844,(((21:0.676667,22:0.739835):0.403534,23:0.808409):0.616478,((((24:0.085153,25:0.064448):0.166962,(26:0.095749,27:0.166149):0.0377839):0.193906,(28:0.912843,29:0.587857):0.231163):0.157384,(((30:0.250918,31:0.237928):0.0906397,32:0.741896):0.0539678,(33:0.150809,34:0.247778):0.114129):0.206239):0.24913):0.0671531):0.0657693):0.123972,20:0.709728):0.230204,15:0.699890):0.214429):0.0731701):0.105849,(4:0.238968,5:0.382195):0.238692):0.0551315):0.0251859);
 077: 1 -33276.67758 -32911.97849 (0:0.144643,(1:0.118767,((3:0.362754,(((((8:0.000001,9:0.000001):0.310898,10:0.165340):0.317647,11:0.705419):0.114964,(12:0.000001,13:0.000001):0.691581):0.241887,((14:1.907482,15:0.421894):0.209033,((((((16:0.000001,17:0.000001):0.188375,18:0.080388):0.145454,19:0.276465):0.330135,(((21:0.578746,22:0.883409):0.411839,23:0.602276):0.490033,((((24:0.061874,25:0.076163):0.255743,(26:0.076974,27:0.270845):0.103016):0.200137,(28:0.781356,29:0.593691):0.227184):0.227693,(((30:0.265801,31:0.320809):0.189634,32:0.786570):0.0707275,(33:0.145821,34:0.203839):0.0765336):0.183652):0.349964):0.129517):0.142025,20:0.478286):0.107982,(35:1.413507,((((((36:0.181063,37:0.153897):0.03668,38:0.010888):0.792285,39:0.749952):0.236959,((41:0.202576,(42:0.025414,43:0.020949):0.159459):0.606549,(((44:0.905927,45:0.959694):0.185874,46:1.759337):0.386153,(47:1.004254,48:0.966469):0.13907):0.397215):0.273381):0.181196,(((49:0.000001,50:0.000001):0.117223,51:0.075936):0.711028,52:1.218617):0.703795):0.103584,40:0.936178):0.474146):0.500207):0.120216):0.211029):0.0744603):0.0186571,((4:0.265895,5:0.345163):0.2727,(6:0.319458,7:0.464814):0.183113):0.146469):0.111534):0.0517793,2:0.244379);
 078: 2 -32714.06574 -32919.36523 (0:0.198236,(1:0.150518,((3:0.381523,(((((8:0.000001,9:0.000001):0.290771,10:0.193931):0.21064,11:0.783671):0.180083,(12:0.000001,13:0.000001):0.726075):0.165811,((((14:1.467836,35:1.962728):0.249507,(((((16:0.000001,17:0.000001):0.231297,18:0.067560):0.169221,19:0.335700):0.356459,(((21:0.647181,22:0.784701):0.216998,23:0.557171):0.614946,(((((24:0.048638,25:0.095473):0.213441,26:0.088426):0.0961885,27:0.122291):0.247616,(28:0.741189,29:0.552355):0.128847):0.266897,(((30:0.212702,31:0.338949):0.170198,32:0.676782):0.120307,(33:0.219528,34:0.250768):0.052528):0.114194):0.298054):0.0571055):0.0982465,20:0.639010):0.0866269):0.121344,(((((((36:0.156407,37:0.163125):0.04608,38:0.034961):0.655789,39:0.788771):0.124444,(41:0.209902,(42:0.023985,43:0.050132):0.148544):0.646448):0.277677,40:0.811913):0.171056,(((44:0.769466,(45:0.820222,46:1.546810):0.219758):0.428998,48:0.705883):0.104451,47:1.092578):0.42446):0.303922,(((49:0.000001,50:0.000001):0.106535,51:0.059086):0.727708,52:1.741343):0.461484):0.406475):0.207157,15:0.681595):0.22297):0.0524207):0.0543127,((4:0.284039,5:0.256266):0.206084,(6:0.370830,7:0.399192):0.191369):0.148876):0.0681668):0.0381215,2:0.337068);
 079: 1 -32684.97455 -32901.79741 (0:0.201838,((1:0.133435,((3:0.266923,(((((8:0.000001,9:0.000001):0.256396,10:0.100222):0.304201,11:0.707431):0.280171,(12:0.000001,13:0.000001):0.490932):0.167347,((14:1.971875,(((((16:0.000001,17:0.000001):0.144116,18:0.098459):0.174614,19:0.209258):0.326376,((21:0.536457,(22:1.014967,23:0.724293):0.312708):0.793828,((((24:0.068835,25:0.095151):0.189652,(26:0.071690,27:0.180812):0.0966605):0.230154,(28:0.997518,29:0.586307):0.120877):0.167094,(((30:0.298933,31:0.294900):0.0819507,32:0.733439):0.0915729,(33:0.091579,34:0.345572):0.143536):0.188474):0.244066):0.169238):0.187428,20:0.702439):0.0925736):0.208506,(15:0.670076,(35:1.709692,(((((((36:0.179448,37:0.190708):0.0729891,38:0.014812):0.56767,39:0.741624):0.27788,40:0.933474):0.389025,((41:0.344298,42:0.021787):0.0158485,43:0.032420):0.628111):0.41555,(((49:0.000001,50:0.000001):0.139092,51:0.057868):0.714897,52:1.718908):0.545937):0.0900128,(((44:0.697860,45:0.706227):0.449649,46:1.896059):0.379524,(47:1.262242,48:0.819563):0.246176):0.196953):0.444174):0.767861):0.159715):0.232232):0.117052):0.0641768,(6:0.362996,7:0.443939):0.230938):0.139279):0.0601888,2:0.226624):0.050317,(4:0.176364,5:0.453337):0.325606);
 080: 2 -31997.07275 -32912.83746 (0:0.164840,1:0.171965,(2:0.210419,((3:0.287344,(((((8:0.000001,9:0.000001):0.173827,10:0.179326):0.23657,11:0.596410):0.188733,(12:0.000001,13:0.000001):0.565672):0.1516,((14:1.464374,15:0.399711):0.234886,((((((16:0.000001,17:0.000001):0.126087,18:0.069089):0.0938842,19:0.212496):0.240163,(((21:0.708511,22:0.816287):0.253116,23:0.636132):0.466961,((((24:0.062954,25:0.096775):0.192896,(26:0.054507,27:0.180594):0.0871403):0.249764,(28:0.747906,29:0.493806):0.151884):0.184192,(((30:0.193564,31:0.246152):0.112602,32:0.620159):0.129885,(33:0.112530,34:0.251468):0.139354):0.0960506):0.268034):0.114505):0.208624,20:0.434994):0.140098,(35:1.384062,((((((36:0.135402,37:0.151012):0.0426656,38:0.004846):0.709438,39:0.651942):0.127704,(41:0.199044,(42:0.008497,43:0.030287):0.131973):0.56715):0.330494,40:0.725924):0.307829,((((44:0.793770,45:1.046915):0.193361,46:1.406821):0.212831,(47:0.998535,48:0.885965):0.340649):0.43433,(((49:0.000001,50:0.000001):0.0913847,51:0.102388):0.690887,52:1.130627):0.380099):0.194688):0.306903):0.55258):0.149547):0.199459):0.0692184):0.02903,((4:0.260172,5:0.330463):0.233627,(6:0.374467,7:0.526448):0.100595):0.0688911):0.0771378):0.0232474);
 081: 3 -32766.6221 -32908.80813 (0:0.152367,(1:0.125930,(2:0.251775,((4:0.279845,5:0.344672):0.203535,(6:0.381188,7:0.477962):0.214886):0.0852437):0.071881):0.0756351,(3:0.226260,(((((8:0.000001,9:0.000001):0.323304,10:0.151860):0.265286,11:0.702629):0.296603,(12:0.000001,13:0.000001):0.65611):0.202402,(((14:1.913402,(35:1.016625,(((((((36:0.133127,37:0.169143):0.0825741,38:0.025694):0.640918,39:0.575387):0.218593,(41:0.193331,(42:0.026645,43:0.041622):0.193875):0.469134):0.293698,40:0.935320):0.156357,(((44:0.623051,(45:0.936899,46:1.506348):0.118392):0.44047,48:1.090389):0.101491,47:1.386046):0.46139):0.0714418,(((49:0.000001,50:0.000001):0.072869,51:0.107320):0.884057,52:1.301211):0.629902):0.343742):0.706567):0.169142,((((((16:0.000001,17:0.000001):0.16033,18:0.070387):0.129681,19:0.339852):0.332558,((((24:0.051737,25:0.083089):0.216423,(26:0.110550,27:0.197150):0.0506082):0.174366,(28:0.810867,29:0.613059):0.110892):0.132869,(((30:0.215449,31:0.313616):0.109828,32:0.699021):0.11442,(33:0.140898,34:0.302437):0.0978487):0.242702):0.268953):0.0666518,((21:0.455433,22:1.390291):0.332034,23:0.799189):0.501282):0.198018,20:0.545142):0.0659776):0.116135,15:0.720619):0.188544):0.0904847):0.194522);
 082: 2 -34804.09311 -32904.78638 (0:0.211441,(1:0.191219,((3:0.323733,((6:0.375267,7:0.607571):0.12966,(((((8:0.000001,9:0.000001):0.374385,10:0.108503):0.30283,11:0.713824):0.181367,(12:0.000001,13:0.000001):0.790681):0.235723,((14:1.900450,15:0.419486):0.203452,(((((((16:0.000001,17:0.000001):0.172981,18:0.091986):0.122319,19:0.331811):0.356655,20:0.768543):0.1163,((((24:0.063395,25:0.081198):0.196337,(26:0.111771,27:0.163060):0.0728166):0.252187,(28:0.917245,29:0.524057):0.128353):0.254191,(((30:0.310002,31:0.300256):0.114086,32:0.664443):0.147361,(33:0.112306,34:0.327536):0.0915994):0.158348):0.376661):0.0696537,((21:0.692510,22:0.876370):0.455409,23:0.575817):0.643912):0.176217,(((35:1.172918,((((44:0.622554,46:1.893718):0.260137,45:0.902113):0.503057,48:1.075045):0.281867,47:0.933504):0.513211):0.248487,(((((36:0.147158,37:0.141585):0.0725821,38:0.008018):0.679857,39:0.784187):0.286301,(41:0.168576,(42:0.021750,43:0.038361):0.11824):0.655567):0.494028,40:0.792033):0.449392):0.312583,(((49:0.000001,50:0.000001):0.148828,51:0.034590):0.627316,52:1.779383):0.692556):0.655446):0.208311):0.304244):0.0913613):0.0881787):0.111446,(4:0.287760,5:0.478262):0.330016):0.0396281):0.0497226,2:0.321067);
 083: 1 -32485.75733 -32903.44492 (0:0.174843,((1:0.088824,(3:0.335645,((6:0.619166,7:0.523592):0.16462,(((((8:0.000001,9:0.000001):0.227659,10:0.189309):0.33211,11:0.804081):0.167066,(12:0.000001,13:0.000001):0.725927):0.093374,((14:2.342655,((((((16:0.000001,17:0.000001):0.146575,18:0.083341):0.139603,19:0.227943):0.285015,(((21:0.594174,22:0.832649):0.333057,23:0.722592):0.546387,((((24:0.032886,25:0.091645):0.139552,(26:0.088685,27:0.156574):0.0574244):0.247314,(28:1.098197,29:0.565001):0.146823):0.166828,(((30:0.286486,31:0.283279):0.106718,32:0.679173):0.0595665,(33:0.145655,34:0.286528):0.199248):0.122202):0.303271):0.0732096):0.0844013,20:0.639263):0.18703,((35:1.137489,(((49:0.000001,50:0.000001):0.0865105,51:0.053948):1.08958,52:1.035027):0.357403):0.169503,((((((36:0.128759,38:0.044171):0.0679834,37:0.148360):0.510434,39:0.721623):0.155255,(41:0.224069,(42:0.029991,43:0.028191):0.14659):0.491911):0.325425,((44:0.590782,(45:0.800131,46:1.689336):0.117076):0.401231,(47:1.230678,48:0.746088):0.368669):0.389785):0.176063,40:0.679773):0.287318):0.722827):0.0273633):0.124062,15:0.736181):0.16125):0.0908263):0.106059):0.122011):0.0439779,2:0.232614):0.124002,(4:0.232039,5:0.607969):0.3352);
 084: 1 -33862.87534 -32912.97111 (0:0.224330,1:0.165933,(2:0.278373,(3:0.251934,((((4:0.394721,5:0.338559):0.233701,7:0.429519):0.0824804,6:0.457722):0.111689,(((((8:0.000001,9:0.000001):0.328549,10:0.198266):0.204623,11:0.815997):0.165116,(12:0.000001,13:0.000001):0.735155):0.189412,((14:1.766476,(((((16:0.000001,17:0.000001):0.161638,18:0.112965):0.166578,19:0.246074):0.312022,(((21:0.770309,22:0.756919):0.258103,23:0.538026):0.575474,((((((24:0.050632,25:0.088947):0.190262,26:0.061381):0.0690112,(28:0.909709,29:0.545134):0.354582):0.0581546,27:0.146511):0.308908,32:0.625269):0.207965,((30:0.253904,31:0.378871):0.218696,(33:0.123130,34:0.318259):0.0872774):0.0507207):0.248539):0.146105):0.118254,20:0.621453):0.19423):0.0345792,(15:0.536908,(35:1.214310,(((((((36:0.145757,37:0.156447):0.0516732,38:0.032211):0.822959,39:0.701404):0.207444,(41:0.200732,(42:0.036112,43:0.056352):0.117733):0.704038):0.178115,40:0.710830):0.394716,((44:0.823032,(45:0.869089,46:1.733017):0.145775):0.279946,(47:1.223073,48:0.843215):0.31043):0.569402):0.101474,(((49:0.000001,50:0.000001):0.0961315,51:0.064888):0.793697,52:1.259115):0.517566):0.319586):0.454764):0.159195):0.273176):0.0773807):0.109939):0.0707038):0.0624403);
 085: 1 -33471.28666 -32916.30649 (0:0.198634,1:0.149713,(2:0.241900,((3:0.354638,(((6:0.388795,7:0.515057):0.0845768,((((8:0.000001,9:0.000001):0.293664,10:0.221090):0.279646,11:0.733476):0.27927,(12:0.000001,13:0.000001):0.733095):0.183449):0.0511973,((14:1.560712,15:0.496979):0.347142,(((((((16:0.000001,17:0.000001):0.188944,18:0.082055):0.121303,19:0.227881):0.273686,((21:0.619750,22:0.774392):0.302111,23:0.858887):0.560437):0.0564322,((((24:0.074059,25:0.100620):0.262466,(26:0.092573,27:0.212570):0.0561414):0.199062,(28:0.854410,29:0.578106):0.239903):0.238005,((30:0.241937,(31:0.205032,32:0.655246):0.10166):0.211558,(33:0.208261,34:0.260940):0.0485592):0.143511):0.312771):0.23694,20:0.537034):0.160731,(35:1.315666,(((((((36:0.192761,37:0.164534):0.0480457,38:0.000002):0.659818,39:0.704689):0.168613,40:1.034008):0.248707,(41:0.200374,(42:0.022357,43:0.041737):0.228355):0.430063):0.458783,(((44:0.753796,45:0.871736):0.265048,46:1.885142):0.277569,(47:0.927300,48:0.987523):0.182663):0.162817):0.278834,(((49:0.000001,50:0.000001):0.0580484,51:0.148159):0.850239,52:1.122209):0.621245):0.142892):0.842236):0.136219):0.491735):0.0816526):0.0838607,(4:0.196421,5:0.508953):0.385016):0.0487807):0.0327732);
 086: 1 -32556.85245 -32914.39832 (0:0.110426,(1:0.123266,(2:0.210330,((3:0.297008,(((((8:0.000001,9:0.000001):0.253905,10:0.189822):0.24683,11:0.636039):0.305712,(12:0.000001,13:0.000001):0.740739):0.1305,((14:1.949419,15:0.341102):0.156276,(((((((16:0.000001,17:0.000001):0.151636,18:0.081000):0.0824034,19:0.236590):0.428703,20:0.613727):0.271986,(((((24:0.105173,25:0.075906):0.221545,26:0.095172):0.0921649,27:0.087218):0.287811,(28:0.744592,29:0.755674):0.227861):0.295537,(((30:0.261717,31:0.278410):0.0815202,32:0.769807):0.106924,(33:0.175517,34:0.275027):0.0688442):0.10333):0.300287):0.0377546,((21:0.620661,22:0.814210):0.367186,23:0.670913):0.559584):0.144514,(35:1.547619,(((((((36:0.139895,37:0.159551):0.0187546,38:0.043513):0.748538,39:0.558885):0.2613,((41:0.357970,42:0.029121):0.0442267,43:0.013162):0.606785):0.293035,40:0.744953):0.361134,(((49:0.000001,50:0.000001):0.0510499,51:0.132795):0.998834,52:1.423468):0.394439):0.194195,((44:0.620453,(45:0.777099,46:1.762578):0.149386):0.375397,(47:1.219734,48:1.009838):0.400438):0.449318):0.195431):0.527929):0.241763):0.325593):0.0921369):0.0934572,(6:0.327046,7:0.412613):0.238522):0.0860477):0.0533485):0.0895256,(4:0.195584,5:0.361214):0.351332);
 087: 1 -33760.84525 -32905.47766 (0:0.241457,1:0.125142,(2:0.272234,((3:0.302048,(((((8:0.000001,9:0.000001):0.221587,11:0.958930):0.0940722,10:0.198967):0.353316,(12:0.000001,13:0.000001):0.628173):0.329676,((((14:1.687479,20:0.333977):0.206492,(((((16:0.000001,17:0.000001):0.136238,18:0.094021):0.114156,19:0.322850):0.274084,((((24:0.050332,25:0.113716):0.165851,(26:0.088638,27:0.175565):0.0299776):0.267526,(28:0.893965,29:0.542586):0.0992459):0.185768,((((30:0.236304,31:0.306180):0.162256,32:0.699595):0.102248,33:0.116134):0.082841,34:0.248822):0.173972):0.195607):0.0519691,((21:0.540316,22:0.838044):0.337422,23:0.528477):0.492279):0.209):0.108283,(35:1.255515,(((((((36:0.127014,37:0.164245):0.0753633,38:0.005534):0.602577,39:0.655919):0.181527,(41:0.138756,(42:0.032868,43:0.047051):0.146421):0.614187):0.290432,40:0.648569):0.354083,(((49:0.000001,50:0.000001):0.109325,51:0.059248):0.924956,52:1.198389):0.33094):0.142124,(((44:0.820767,46:1.865971):0.228418,45:1.018540):0.321053,(47:1.120170,48:0.999239):0.208793):0.420964):0.190639):0.53264):0.134387,15:0.711533):0.250872):0.0308821):0.0392642,(((4:0.272641,5:0.395798):0.318038,7:0.549545):0.0650635,6:0.513048):0.0849156):0.050199):0.067259);
 088: 1 -33002.01613 -32913.76941 (0:0.203618,(1:0.131160,(((3:0.353032,(((((8:0.000001,9:0.000001):0.232329,10:0.231897):0.36846,11:0.584013):0.192793,(12:0.000001,13:0.000001):0.812143):0.0846798,(((14:1.608704,(35:1.405045,((((((36:0.155638,37:0.159390):0.0523332,38:0.021765):0.655895,39:0.685404):0.0959069,(41:0.201553,(42:0.018176,43:0.040296):0.1323):0.787403):0.39562,40:0.652583):0.333329,(((44:1.025546,(45:0.939607,46:1.916305):0.266081):0.230401,(47:1.000453,48:0.784563):0.328981):0.494149,(((49:0.000001,50:0.000001):0.106284,51:0.098650):0.749928,52:1.126819):0.471911):0.139847):0.365186):0.311085):0.287568,(((((16:0.000001,17:0.000001):0.163773,18:0.114937):0.113854,19:0.296726):0.24307,20:0.637378):0.255786,(((21:0.538315,22:1.108260):0.204566,23:0.664557):0.516705,(((((24:0.094650,25:0.068096):0.157639,(26:0.050153,27:0.164815):0.0798318):0.184999,28:0.942962):0.171435,29:0.607436):0.111519,(((30:0.210171,31:0.288215):0.171241,32:0.821285):0.0711418,(33:0.145893,34:0.323246):0.112219):0.188654):0.286142):2.71012e-06):0.0907501):0.174689,15:0.690662):0.383705):0.136537):0.0294154,(6:0.392316,7:0.367028):0.241138):0.0865783,(4:0.220071,5:0.429433):0.288071):0.147294):0.0389087,2:0.301268);
 089: 1 -33544.55922 -32908.73535 (0:0.275673,(1:0.233508,((3:0.302853,((((8:0.000001,9:0.000001):0.25198,10:0.253580):0.256395,11:0.754656):0.290574,((12:0.000001,13:0.000001):0.585046,(((((14:1.966551,(((((24:0.083375,25:0.079706):0.237914,26:0.111390):0.0813499,27:0.148392):0.279473,(28:0.817026,29:0.623348):0.181067):0.149354,(((30:0.302057,31:0.284243):0.110953,32:0.689307):0.116678,(33:0.150071,34:0.299573):0.152042):0.153378):0.17547):0.0684887,((21:0.613311,22:1.122237):0.300845,23:0.717978):0.727128):0.0607675,(((16:0.000001,17:0.000001):0.169524,18:0.095061):0.150555,19:0.270729):0.372076):0.154969,20:0.608907):0.322431,(15:0.616156,(35:1.439921,(((((((36:0.140659,37:0.173264):0.0483719,38:0.026250):0.830963,39:0.599791):0.201054,(41:0.248127,(42:0.032845,43:0.041551):0.126834):0.823069):0.287922,40:0.787347):0.387694,(((49:0.000001,50:0.000001):0.0663177,51:0.105633):0.906896,52:1.569713):0.319802):0.163065,((44:0.801775,(45:0.571241,46:2.251658):0.197773):0.492265,(47:1.068002,48:1.132582):0.299886):0.402796):0.218759):0.783931):0.359466):0.16998):0.227363):0.0644149):0.0765382,((4:0.288303,5:0.365392):0.292428,(6:0.383454,7:0.444984):0.124035):0.117131):0.057855):0.040772,2:0.233414);
 090: 1 -32405.50573 -32929.59777 (0:0.163160,(1:0.148210,((3:0.296275,(((((8:0.000001,9:0.000001):0.201067,11:0.939207):0.147063,10:0.132942):0.330725,(12:0.000001,13:0.000001):0.541166):0.273705,(((14:1.375097,(35:1.479266,(((((((36:0.171404,37:0.139356):0.0564055,38:0.000003):0.653755,39:0.741222):0.221467,(41:0.194660,(42:0.020212,43:0.041202):0.143249):0.432174):0.28113,40:0.881649):0.257308,(((49:0.000001,50:0.000001):0.0971307,51:0.093566):0.656001,52:1.594456):0.725523):0.0691059,(((44:0.630538,45:0.772176):0.286043,46:1.824950):0.196622,(47:1.170304,48:0.924777):0.295203):0.444472):0.336126):0.545251):0.0975461,(((((16:0.000001,17:0.000001):0.193708,18:0.081450):0.108923,19:0.252008):0.33482,(((21:0.465474,22:0.937608):0.452059,23:0.323425):0.737755,(((((24:0.054516,25:0.073023):0.250048,26:0.078949):0.0875582,27:0.110551):0.258762,(28:0.757381,29:0.601978):0.147964):0.157204,(((30:0.284640,31:0.228286):0.162433,32:0.710833):0.103042,(33:0.160548,34:0.261404):0.112427):0.168029):0.186494):0.204082):0.255807,20:0.682491):0.0745664):0.115876,15:0.821458):0.29054):0.0790894):0.0950321,(((4:0.257347,5:0.489594):0.126608,7:0.590125):0.0932382,6:0.495284):0.148752):0.0342499):0.0354696,2:0.265377);
 091: 3 -33293.25919 -32914.48485 (0:0.172572,(1:0.066362,((4:0.260819,5:0.381727):0.2563,((6:0.386429,7:0.352542):0.1224,(((((8:0.000001,9:0.000001):0.313694,10:0.089605):0.332104,11:0.646686):0.170383,(12:0.000001,13:0.000001):0.57224):0.226038,(((14:1.348723,15:0.638376):0.161348,(((((16:0.000001,17:0.000001):0.180396,18:0.080299):0.189704,19:0.211873):0.4789,((21:0.655401,(22:0.908925,23:0.730648):0.130893):0.427203,((((24:0.114016,25:0.100194):0.215316,(26:0.092128,27:0.243029):0.0895811):0.301288,(28:0.837698,29:0.506691):0.290996):0.22104,(((30:0.253079,31:0.326755):0.137293,32:0.787695):0.0682078,(33:0.166208,34:0.263948):0.121236):0.183765):0.35026):0.0975262):0.0887164,20:0.547186):0.183381):0.135716,(35:1.702875,(((((((36:0.185111,38:0.048010):0.0628936,37:0.104983):0.62117,39:0.886795):0.109169,(41:0.161680,(42:0.039167,43:0.047458):0.186377):0.608629):0.252785,40:0.748464):0.289934,(((49:0.000001,50:0.000001):0.0637316,51:0.133764):0.796543,52:1.514039):0.619953):0.172232,(((44:1.022087,(45:0.916105,46:1.881994):0.17712):0.328446,48:0.984939):0.200645,47:0.959041):0.525052):0.222237):0.623779):0.280869):0.0973532):0.0618686):0.128722):0.062175,(2:0.232473,3:0.417920):0.0557092);
 092: 1 -33177.37044 -32899.20256 (0:0.224738,(1:0.076439,((3:0.413142,((((8:0.000001,9:0.000001):0.297329,10:0.208111):0.448092,(11:0.609286,(12:0.000001,13:0.000001):0.446362):0.210524):0.250726,((14:1.423882,15:0.518370):0.383596,((((((16:0.000001,17:0.000001):0.181675,18:0.111698):0.147867,19:0.204509):0.337898,(((21:0.577357,22:0.735515):0.404695,23:0.574879):0.525242,(((((24:0.064974,25:0.092615):0.326346,26:0.066756):0.078848,27:0.148443):0.20145,(28:0.800951,29:0.509791):0.140371):0.221896,((30:0.282934,(31:0.236571,32:0.667319):0.0864728):0.128562,(33:0.198234,34:0.265522):0.080721):0.215783):0.256014):0.161353):0.186533,20:0.517378):0.116237,(35:1.427138,((((((36:0.104966,37:0.141419):0.0666871,38:0.045263):0.565359,39:0.765331):0.158903,(41:0.213921,(42:0.013575,43:0.039026):0.150182):0.678595):0.283326,40:0.749561):0.252735,(((((44:0.906238,46:1.615961):0.234674,45:1.066564):0.512642,47:0.951335):0.249637,48:0.953970):0.490858,(((49:0.000001,50:0.000001):0.116936,51:0.059439):0.792631,52:1.455144):0.429575):0.228401):0.242655):0.755166):0.169642):0.20107):0.0636999):0.0723452,((4:0.392728,5:0.203595):0.250467,(6:0.412886,7:0.519640):0.114383):0.136647):0.11136):0.0419637,2:0.317175);
 093: 1 -31448.01565 -32904.55657 (0:0.215667,(1:0.107685,((3:0.335921,(((((8:0.000001,9:0.000001):0.188544,10:0.207004):0.243098,11:0.538278):0.227674,(12:0.000001,13:0.000001):0.618733):0.171346,((14:1.727226,15:0.535272):0.323314,(((((((16:0.000001,17:0.000001):0.135913,18:0.111847):0.152054,19:0.241749):0.40919,((21:1.037243,22:0.799286):0.230718,23:0.502677):0.58198):0.0653891,((((((24:0.071828,25:0.044291):0.253458,26:0.071155):0.090958,27:0.102839):0.189151,(28:0.874333,29:0.583245):0.174249):0.172716,32:0.803538):0.146,((30:0.173516,31:0.336754):0.259817,(33:0.157107,34:0.275229):0.0937207):0.0707804):0.278832):0.124969,20:0.709045):0.164777,(35:1.434936,(((((((36:0.148421,37:0.134478):0.0475362,38:0.025253):0.544537,39:0.808481):0.118553,(41:0.172187,(42:0.040714,43:0.049153):0.164998):0.806545):0.361467,(((44:0.837273,46:1.746090):0.127747,45:0.943360):0.333644,(47:1.110804,48:0.805191):0.312831):0.549386):0.135373,40:0.713709):0.219123,(((49:0.000001,50:0.000001):0.068429,51:0.083619):0.908388,52:1.278857):0.462332):0.407972):0.427722):0.0950474):0.254108):0.104689):0.0749841,((4:0.364659,5:0.386924):0.215207,(6:0.398863,7:0.398234):0.18795):0.107964):0.104641):0.0215417,2:0.310977);
 094: 1 -33181.23719 -32904.55657 (0:0.243887,(1:0.122801,((3:0.319469,(((((8:0.000001,9:0.000001):0.3383,10:0.226688):0.252948,11:0.732076):0.101864,(12:0.000001,13:0.000001):0.788242):0.3015,((14:1.625363,15:0.472107):0.309858,((((((16:0.000001,17:0.000001):0.203719,18:0.123638):0.108565,19:0.212073):0.483249,(((21:0.767432,22:0.809686):0.446421,23:0.738794):0.514331,((((((24:0.063761,25:0.094401):0.257694,26:0.111103):0.0692243,27:0.136590):0.178977,(28:0.996401,29:0.603797):0.241808):0.17527,32:0.648708):0.126773,((30:0.243036,31:0.250637):0.186724,(33:0.175721,34:0.265343):0.0856334):0.136849):0.38324):0.0580767):0.137736,20:0.604953):0.174916,(35:1.581007,(((((((36:0.112390,37:0.145260):0.0496917,38:0.029672):0.651587,39:0.631497):0.186775,(41:0.187159,(42:0.011480,43:0.054518):0.148281):0.644011):0.361225,((44:1.019601,(45:0.773706,46:1.641730):0.189849):0.487019,(47:1.053822,48:0.840886):0.339673):0.340787):0.140155,40:0.722375):0.191984,(((49:0.000001,50:0.000001):0.0481757,51:0.122739):0.943419,52:1.280490):0.674827):0.432123):0.467514):0.179218):0.322831):0.132989):0.0919801,((4:0.349327,5:0.416122):0.251865,(6:0.517145,7:0.531988):0.10296):0.152841):0.113646):0.0244752,2:0.295440);
 095: 2 -33287.96321 -32919.50227 (0:0.216416,1:0.163246,(2:0.209604,((3:0.249145,(((((8:0.000001,9:0.000001):0.300297,10:0.209270):0.222267,11:0.676976):0.213445,(12:0.000001,13:0.000001):0.665989):0.170669,((14:2.236138,15:0.483912):0.188517,((((((16:0.000001,17:0.000001):0.189871,18:0.119736):0.113247,19:0.338577):0.356844,(((21:0.581803,22:0.791361):0.433705,23:0.694876):0.812792,(((((24:0.067472,25:0.093664):0.194784,26:0.103543):0.105161,27:0.126839):0.160411,(28:0.896437,29:0.547877):0.130738):0.257743,(((30:0.288950,31:0.243717):0.276168,(33:0.138766,34:0.316132):0.124554):0.0745748,32:0.696482):0.0923283):0.235951):0.159172):0.145405,(((35:1.203375,((44:0.644798,45:1.065749):0.294199,(46:1.377236,(47:0.987312,48:0.883480):0.558446):0.172348):0.446375):0.427758,(((((36:0.109078,37:0.150927):0.0492892,38:0.025210):0.850155,39:0.603941):0.160305,(41:0.214594,(42:0.039280,43:0.035794):0.137548):0.802599):0.369073,40:0.845521):0.285789):0.137945,(((49:0.000001,50:0.000001):0.0461106,51:0.131117):1.05073,52:1.298705):0.51944):0.869389):0.123315,20:0.723720):0.200063):0.248329):0.124699):0.08776,((4:0.182991,5:0.566578):0.156308,(6:0.413412,7:0.480462):0.23734):0.103422):0.0681518):0.049957);
 096: 1 -31375.98521 -32911.7853 (0:0.172397,((1:0.088809,((4:0.250291,5:0.407413):0.203822,(6:0.391809,7:0.485668):0.179824):0.087011):0.0551732,(3:0.292296,(((((8:0.000001,9:0.000001):0.204255,10:0.226264):0.227388,11:0.826303):0.276857,(12:0.000001,13:0.000001):0.579439):0.174033,((((14:1.546003,((21:0.696957,22:0.718455):0.291137,23:0.610257):0.473117):0.197784,(((((16:0.000001,17:0.000001):0.123253,18:0.092850):0.101699,19:0.206468):0.336598,(((((24:0.055344,25:0.095675):0.197502,(26:0.082802,27:0.180762):0.0820483):0.243787,28:0.831062):0.0934366,29:0.505354):0.137915,((30:0.331625,(31:0.232194,32:0.586682):0.0881201):0.070398,(33:0.121475,34:0.303654):0.125843):0.166084):0.311497):0.134396,20:0.525315):0.0395527):0.152269,((35:1.150319,(((49:0.000001,50:0.000001):0.0582557,51:0.105203):1.12043,52:1.105789):0.178677):0.188657,((((((36:0.151380,37:0.156068):0.056388,38:0.010288):0.7634,39:0.702428):0.234644,(41:0.158592,(42:0.017926,43:0.031666):0.160333):0.421939):0.354319,((44:0.583781,(45:1.228913,46:1.928777):0.173625):0.60835,(47:1.188474,48:1.065470):0.121912):0.288701):0.167994,40:0.763183):0.195377):0.852662):0.0992182,15:0.792043):0.181492):0.142465):0.0730941):0.0283716,2:0.265379);
 097: 2 -32465.7226 -32907.2961 (0:0.210938,(1:0.160928,((3:0.347320,((((8:0.000002,9:0.000002):0.387431,10:0.147272):0.391204,(11:0.727056,(12:0.000002,13:0.000002):0.517234):0.136):0.194103,((14:1.414424,15:0.315706):0.239526,(((((((16:0.000002,17:0.000002):0.239453,18:0.055659):0.153044,19:0.332100):0.306772,((((24:0.051076,25:0.082067):0.170257,(26:0.105085,27:0.179190):0.0706774):0.161011,(28:0.908276,29:0.601463):0.216544):0.213974,(((30:0.294790,31:0.262783):0.218402,32:0.526409):0.0789683,(33:0.118723,34:0.295134):0.0619232):0.212504):0.247678):0.0489967,((21:0.501981,22:1.053471):0.276384,23:0.620695):0.589082):0.199445,20:0.731887):0.0837933,(35:1.162912,(((((((36:0.133895,37:0.148468):0.070159,38:0.008512):0.632115,39:0.703578):0.177021,(41:0.171399,(42:0.035593,43:0.032563):0.150498):0.504857):0.222049,40:0.757697):0.369832,(((44:0.738346,46:1.564711):0.085865,45:0.752140):0.418151,(47:0.961647,48:1.026962):0.201615):0.502176):0.154248,(((49:0.000002,50:0.000002):0.122296,51:0.092241):0.616035,52:1.187708):0.538498):0.314828):0.486098):0.185443):0.271675):0.0482064):0.0503089,(((4:0.405176,5:0.399496):0.171588,7:0.494005):0.0451557,6:0.407397):0.137268):0.124278):0.0565247,2:0.220395);
 098: 1 -33417.29834 -32910.11925 (0:0.245381,1:0.115944,(2:0.268586,((3:0.338223,(((((8:0.000001,9:0.000001):0.338905,10:0.170688):0.284106,11:0.674406):0.289577,(12:0.000001,13:0.000001):0.571347):0.172137,(((14:1.487337,(35:1.602563,(((((((36:0.168640,37:0.159000):0.0307108,38:0.019301):0.804032,39:0.622439):0.274666,(41:0.210942,(42:0.035578,43:0.038411):0.154481):0.644148):0.446569,40:0.753721):0.310551,((((44:0.829318,46:1.925636):0.0690466,45:0.844022):0.341754,48:1.039896):0.243137,47:1.394764):0.588344):0.0866786,(((49:0.000001,50:0.000001):0.0902954,51:0.087384):0.784362,52:1.163106):0.596918):0.278926):0.459318):0.227786,(((((16:0.000001,17:0.000001):0.113697,18:0.100676):0.188642,19:0.223069):0.36567,(((21:0.722539,22:0.972465):0.276015,23:0.661964):0.631061,((((((24:0.074365,25:0.098904):0.183082,26:0.106266):0.0613357,(28:0.751559,29:0.628746):0.294447):0.0627043,27:0.102084):0.413971,32:0.585718):0.171762,((30:0.207020,31:0.289616):0.221084,(33:0.119101,34:0.299727):0.108867):0.0916253):0.324207):0.167712):0.20135,20:0.555720):0.103243):0.11745,15:0.586321):0.33782):0.0881386):0.0487488,((4:0.252052,5:0.427122):0.230517,(6:0.396478,7:0.360259):0.15296):0.160194):0.0481751):0.0403534);
 099: 1 -32446.54245 -32902.69971 (0:0.146825,((1:0.156291,(3:0.278321,(((6:0.468568,7:0.447756):0.162112,((((8:0.000001,9:0.000001):0.25214,10:0.251705):0.19356,11:0.573152):0.236067,(12:0.000001,13:0.000001):0.7201):0.162905):0.0794508,((14:1.699373,15:0.399715):0.394124,((((((16:0.000001,17:0.000001):0.180478,18:0.115906):0.0975194,19:0.204028):0.373054,(((21:0.597052,22:0.823712):0.283234,23:0.624985):0.766604,(((((24:0.030615,25:0.073505):0.224757,26:0.090434):0.0546242,27:0.199562):0.191186,(28:0.920222,29:0.561802):0.141321):0.156196,(((30:0.267384,31:0.294779):0.162846,32:0.731811):0.102926,(33:0.162768,34:0.287446):0.151815):0.134709):0.378418):0.100119):0.136488,20:0.588426):0.138732,(35:1.440993,((((((36:0.156997,37:0.130556):0.0606538,38:0.020327):0.562889,39:0.680012):0.158983,(41:0.181304,(42:0.027499,43:0.034599):0.179568):0.752669):0.345234,40:0.892565):0.378052,(((44:0.708321,(45:0.706936,46:1.996410):0.297261):0.473388,(47:0.896947,48:0.831660):0.341062):0.483258,(((49:0.000001,50:0.000001):0.0948963,51:0.103573):1.03866,52:0.854835):0.513498):0.107155):0.253792):0.557637):0.120133):0.251794):0.0668177):0.148041):0.0649318,2:0.223377):0.0811715,(4:0.195588,5:0.437445):0.390439);
 100: 1 -32423.03918 -32923.34355 (0:0.143038,((1:0.089960,((6:0.376160,7:0.394090):0.210353,(((((8:0.000001,9:0.000001):0.25765,10:0.244529):0.264544,11:0.762688):0.212004,(12:0.000001,13:0.000001):0.666824):0.103756,((14:1.893812,15:0.432043):0.1766,(((((((16:0.000001,17:0.000001):0.11959,18:0.116780):0.051435,19:0.282641):0.436719,((((24:0.056396,25:0.066360):0.206293,(26:0.072886,27:0.198016):0.0731879):0.216438,(28:0.917504,29:0.495028):0.21975):0.246124,((30:0.244016,31:0.273920):0.202343,(32:0.844763,(33:0.148816,34:0.274030):0.0719245):0.0659353):0.117888):0.260918):0.108736,((21:0.707075,22:0.919334):0.285345,23:0.582860):0.430494):0.227246,20:0.597378):0.154411,(35:1.315437,(((((((36:0.134275,37:0.141221):0.0451934,38:0.023206):0.612097,39:0.872485):0.112107,(41:0.152728,(42:0.031339,43:0.031880):0.13227):0.707891):0.24622,40:0.770568):0.428665,(((44:0.811891,45:0.698147):0.194845,46:1.584126):0.271162,(47:1.043815,48:0.899640):0.182992):0.437529):0.172021,(((49:0.000001,50:0.000001):0.124685,51:0.085196):0.681521,52:1.301408):0.664388):0.231273):0.443167):0.083003):0.262324):0.142467):0.138969):0.114514,(2:0.196652,3:0.412117):0.0715508):0.0637554,(4:0.169609,5:0.443401):0.322879);
 101: 2 -33540.12593 -32905.29285 (0:0.204904,(1:0.150105,((3:0.331704,(((((8:0.000001,9:0.000001):0.272237,10:0.228518):0.254008,11:0.663567):0.212766,(12:0.000001,13:0.000001):0.721289):0.228923,(((14:1.605242,15:0.497954):0.295443,(((35:1.087325,((44:0.875067,(45:0.603270,46:1.877445):0.179224):0.307534,(47:0.979347,48:0.742754):0.400091):0.371941):0.21417,(((49:0.000001,50:0.000001):0.132015,51:0.076429):0.841482,52:1.107700):0.583149):0.0780516,(((((36:0.164702,37:0.177362):0.0302907,38:0.046663):0.688188,39:0.662573):0.17499,(41:0.174744,(42:0.018448,43:0.043429):0.142531):0.710255):0.397095,40:0.793586):0.23183):0.632419):0.100258,(((((16:0.000001,17:0.000001):0.185457,18:0.092679):0.126658,19:0.291239):0.392117,(((21:0.462999,22:0.750123):0.401165,23:0.486458):0.572368,(((((24:0.067152,25:0.113165):0.220217,(26:0.110670,27:0.132126):0.0600319):0.154152,(28:0.828354,29:0.508367):0.257142):0.150437,32:0.742179):0.157097,((30:0.234009,31:0.302663):0.248091,(33:0.144512,34:0.294677):0.0737049):0.0666696):0.354023):0.0951548):0.127962,20:0.556901):0.108466):0.379476):0.0529363):0.0892569,((4:0.263829,5:0.416586):0.221322,(6:0.399896,7:0.457091):0.200092):0.0745904):0.0982939):0.0173208,2:0.248468);
 102: 1 -33451.51305 -32901.89219 (0:0.198915,(1:0.140568,((3:0.322620,(((((8:0.000001,9:0.000001):0.320683,10:0.164263):0.272729,11:0.729800):0.116068,(12:0.000001,13:0.000001):0.627668):0.274111,(((14:1.583885,((((16:0.000001,17:0.000001):0.195362,18:0.072184):0.0979431,19:0.275168):0.467706,(((21:0.558121,22:1.137100):0.182787,23:0.784601):0.687476,(((((24:0.059435,25:0.071377):0.199781,26:0.107537):0.0899876,27:0.142041):0.1602,(28:0.898599,29:0.527676):0.193037):0.146971,(((30:0.276241,31:0.265318):0.195418,(33:0.140284,34:0.338834):0.134306):0.12204,32:0.711532):0.253586):0.128077):0.148748):0.160828):0.122287,(20:0.520321,(35:1.164892,((((((36:0.147718,37:0.127905):0.0609198,38:0.020319):0.530926,39:0.609294):0.275222,(41:0.197296,(42:0.034782,43:0.034480):0.156853):0.60055):0.183607,40:0.844643):0.260328,((((44:0.718291,(45:0.622654,46:1.787020):0.179191):0.298309,48:0.784714):0.13774,47:0.954194):0.411483,(((49:0.000001,50:0.000001):0.0901084,51:0.064587):0.580473,52:1.248737):0.617763):0.136679):0.497533):0.603081):0.0796756):0.209855,15:0.899278):0.207658):0.0191331):0.0594064,((4:0.258321,5:0.345430):0.340787,(6:0.324779,7:0.430307):0.093307):0.105174):0.141963):0.0615768,2:0.303402);
 103: 3 -32382.94341 -32898.09088 (0:0.179255,1:0.136296,(2:0.274371,(((3:0.447186,(((((8:0.000001,9:0.000001):0.239017,10:0.218931):0.367995,11:0.468517):0.131545,(12:0.000001,13:0.000001):0.720691):0.200738,((14:1.890323,15:0.247717):0.425826,(((((((16:0.000001,17:0.000001):0.149625,18:0.123010):0.195247,19:0.213260):0.408572,((((24:0.067797,25:0.073225):0.186807,(26:0.082419,27:0.200721):0.045364):0.250067,(28:0.884899,29:0.470122):0.0997861):0.305753,(((30:0.257636,31:0.299524):0.136225,32:0.674461):0.175114,(33:0.150745,34:0.245649):0.0604407):0.0838414):0.176134):0.0596357,((21:0.703390,22:0.780353):0.320832,23:0.692403):0.555764):0.0424539,((35:1.220355,((((((36:0.162615,37:0.123090):0.0489937,38:0.011915):0.743217,39:0.936214):0.126378,(41:0.283542,(42:0.021393,43:0.049070):0.103043):0.68372):0.276541,(((44:0.824347,45:1.001349):0.426717,(47:1.389998,48:0.946504):0.159518):0.153461,46:1.900905):0.435482):0.099677,40:0.808231):0.255886):0.137359,(((49:0.000001,50:0.000001):0.0803462,51:0.094433):0.834693,52:1.074464):0.47685):0.626567):0.158855,20:0.537854):0.362116):0.163839):0.0200284):0.0477318,(6:0.477548,7:0.485859):0.158534):0.106265,(4:0.231002,5:0.350513):0.369894):0.10483):0.018528);
 104: 1 -33172.70382 -32910.3076 (0:0.260239,(1:0.132064,((3:0.362050,(((6:0.308088,7:0.543428):0.121796,(((8:0.000001,9:0.000001):0.336367,10:0.152696):0.212281,11:0.728064):0.405301):0.0815866,((12:0.000002,13:0.000001):0.677506,(((14:1.894217,((35:1.364007,(((49:0.000001,50:0.000001):0.0521394,51:0.100024):0.948164,52:1.334428):0.43286):0.313279,((((((36:0.130886,37:0.131263):0.0543631,38:0.009698):0.680675,39:0.863703):0.16983,(41:0.201064,(42:0.039326,43:0.050275):0.158833):0.521443):0.234572,40:1.009636):0.296314,(((44:0.663954,(45:0.763713,46:1.741073):0.115442):0.393408,47:1.208135):0.192354,48:1.144033):0.481494):0.202767):0.66035):0.269836,((((((16:0.000001,17:0.000001):0.224089,18:0.050069):0.173921,19:0.276055):0.317337,((((24:0.049993,25:0.074708):0.14952,(26:0.104430,27:0.195757):0.0799452):0.290557,(28:0.885673,29:0.612897):0.200227):0.213417,(((30:0.267225,31:0.251463):0.108822,32:0.785888):0.0657343,(33:0.122405,34:0.286888):0.111623):0.162583):0.410862):0.057333,20:0.696025):0.104781,((21:0.712444,22:0.958072):0.395135,23:0.741007):0.455624):0.176702):0.170454,15:0.578449):0.225995):0.192204):0.066963):0.149633,(4:0.294311,5:0.465372):0.25217):0.0430953):0.0264088,2:0.284727);
 105: 1 -33283.80404 -32902.62097 (0:0.154872,((1:0.118086,((3:0.301652,(((((8:0.000001,9:0.000001):0.245678,10:0.182876):0.247188,11:0.693315):0.194081,(12:0.000001,13:0.000001):0.774286):0.189349,((((14:1.677647,(35:1.369708,((((((36:0.156200,37:0.147017):0.0448449,38:0.022183):0.711023,(39:0.775057,(41:0.147757,(42:0.030143,43:0.037274):0.172696):0.73236):0.109381):0.514296,40:0.763972):0.248722,(((44:0.684649,45:1.058613):0.235392,46:1.696930):0.218742,(47:0.857063,48:0.795804):0.345318):0.553054):0.160694,(((49:0.000001,50:0.000001):0.0813369,51:0.089641):0.97467,52:1.357737):0.440582):0.369743):0.557226):0.068709,((((16:0.000001,17:0.000001):0.121531,18:0.107875):0.140898,19:0.247764):0.385074,(((21:0.557145,22:0.927945):0.239182,23:0.735389):0.927231,(((((24:0.082938,25:0.071118):0.255791,26:0.076380):0.0648445,27:0.110966):0.191392,(28:1.052415,29:0.639817):0.238426):0.139868,(((30:0.289029,31:0.286225):0.106391,32:0.745352):0.136024,(33:0.153309,34:0.239483):0.13646):0.193407):0.167672):0.113462):0.104643):0.200135,20:0.592304):0.157236,15:0.770731):0.278706):0.0745458):0.0859023,(6:0.424095,7:0.386493):0.264562):0.090359):0.0549393,2:0.207813):0.117534,(4:0.266372,5:0.594993):0.301579);
 106: 1 -32177.63716 -32898.93366 (0:0.212014,(1:0.155801,((3:0.440706,(((((8:0.000002,9:0.000002):0.338093,10:0.203389):0.333364,11:0.795390):0.189942,(12:0.000002,13:0.000002):0.704244):0.110221,((14:1.574245,15:0.455304):0.324376,((((((16:0.000002,17:0.000002):0.152242,18:0.116428):0.137433,19:0.222209):0.308515,(((21:0.607788,22:0.785990):0.295996,23:0.556016):0.594434,(((((24:0.056452,25:0.074242):0.204904,26:0.102277):0.094896,27:0.100782):0.226034,(28:0.794916,29:0.371269):0.293696):0.191209,(((30:0.260368,31:0.226784):0.156374,32:0.531785):0.0803455,(33:0.136552,34:0.287577):0.0790638):0.0872945):0.285541):0.160346):0.2281,20:0.573030):0.0996104,((35:1.182883,((44:0.689991,(45:0.624806,46:1.636169):0.188692):0.349814,(47:1.301885,48:1.415517):0.394538):0.372541):0.104564,((((((36:0.153466,37:0.114702):0.0623687,38:0.028476):0.69162,39:0.666590):0.205274,(41:0.179362,(42:0.030113,43:0.055148):0.136935):0.674477):0.240179,40:0.864772):0.309287,(((49:0.000002,50:0.000002):0.110887,51:0.042224):0.925519,52:1.287598):0.604152):0.168024):0.630507):0.0906285):0.247706):0.109962):0.0590845,((4:0.340837,5:0.462412):0.131649,(6:0.371090,7:0.476515):0.179589):0.099218):0.108758):0.0128949,2:0.283759);
 107: 1 -32592.00505 -32916.88815 (0:0.176574,(1:0.120888,((4:0.307956,5:0.329116):0.258242,((6:0.325898,7:0.494363):0.0943463,(((((8:0.000001,9:0.000001):0.280497,10:0.228555):0.283895,11:0.703185):0.261178,(12:0.000001,13:0.000001):0.494706):0.149229,(((14:1.333629,(35:1.155250,(((((((36:0.109631,37:0.161594):0.0374419,38:0.023074):0.584362,39:0.768629):0.440857,(41:0.188068,(42:0.019309,43:0.038615):0.106519):0.475052):0.290926,((44:0.720505,(45:0.797473,46:1.516907):0.141363):0.427857,(47:1.065001,48:0.698709):0.322354):0.36074):0.212713,40:0.746660):0.334229,(((49:0.000001,50:0.000001):0.0915591,51:0.085053):0.875996,52:1.211032):0.397647):0.187683):0.517883):0.100227,((((((16:0.000001,17:0.000001):0.103585,18:0.102398):0.149937,19:0.237985):0.329366,20:0.706335):0.0941104,(((((24:0.043860,25:0.080757):0.242477,26:0.088312):0.0905168,27:0.119142):0.264138,(28:0.798110,29:0.484084):0.239137):0.169158,(((30:0.256504,31:0.178352):0.122915,32:0.722135):0.0734768,(33:0.125567,34:0.241886):0.102818):0.219379):0.295885):0.0260033,((21:0.381849,22:0.687915):0.358973,23:0.601431):0.55399):0.189312):0.16073,15:0.624198):0.192244):0.135285):0.0550757):0.166775):0.0708498,(2:0.204695,3:0.294163):0.0228974);
 108: 1 -32435.34522 -32900.78306 (0:0.216499,(1:0.191060,((3:0.376687,(((((8:0.000001,9:0.000001):0.325893,10:0.223491):0.160635,11:0.858417):0.286347,(12:0.000001,13:0.000002):0.531817):0.194438,((((14:1.550814,20:0.411080):0.146535,(((((16:0.000001,17:0.000001):0.184307,18:0.110402):0.180668,19:0.245048):0.475951,((21:0.496467,22:0.781042):0.213758,23:0.753577):0.412342):0.0828895,((((24:0.050826,25:0.034606):0.199685,(26:0.098964,27:0.158984):0.0661859):0.234349,(28:0.979509,29:0.351305):0.210755):0.361669,(((30:0.239018,31:0.228090):0.0957653,32:0.652255):0.112121,(33:0.204892,34:0.218145):0.0583972):0.0650414):0.441245):0.140219):0.107621,(35:1.369025,(((((((36:0.147901,37:0.136278):0.0632489,38:0.017551):0.665288,39:0.726309):0.237968,(41:0.207764,(42:0.033721,43:0.048200):0.106277):0.519092):0.25298,((44:0.600095,(45:0.875491,46:2.136149):0.152255):0.748903,(47:1.142140,48:0.692451):0.258596):0.307995):0.133884,40:0.800973):0.0811152,(((49:0.000001,50:0.000001):0.108521,51:0.071587):0.897569,52:1.499698):0.484606):0.337511):0.453644):0.122521,15:0.796783):0.215512):0.0530993):0.0519764,((4:0.239565,5:0.451611):0.257877,(6:0.351161,7:0.405132):0.275948):0.105304):0.061005):0.0370679,2:0.250817);
 109: 1 -32547.19593 -32917.83396 (0:0.209239,1:0.148368,(2:0.210681,((3:0.255122,(((((8:0.000001,9:0.000001):0.329144,10:0.152765):0.233636,11:0.787267):0.209575,(12:0.000001,13:0.000001):0.6824):0.17682,(((14:1.480121,(35:1.397681,((((36:0.141247,37:0.160579):0.0545083,38:0.000003):0.765105,(39:0.639607,((41:0.190664,(42:0.012618,43:0.034984):0.109322):0.605901,(((44:0.828812,(45:0.696449,46:1.944151):0.158294):0.416456,(47:1.062096,48:0.858002):0.167633):0.15851,(((49:0.000001,50:0.000001):0.110387,51:0.097611):0.653849,52:1.465089):0.936965):0.450614):0.275494):0.121344):0.244387,40:0.953121):0.479213):0.457855):0.18485,((((((16:0.000001,17:0.000001):0.155253,18:0.090899):0.178351,19:0.231783):0.433351,20:0.565236):0.170694,(((((24:0.062357,25:0.085823):0.248055,26:0.066089):0.0601901,27:0.139731):0.265783,(28:0.832844,29:0.526749):0.106495):0.156251,(((30:0.198931,31:0.252314):0.1876,32:0.652793):0.143006,(33:0.246854,34:0.241537):0.111405):0.190898):0.369264):0.018448,((21:0.443185,22:1.060057):0.34571,23:0.592094):0.628016):0.14346):0.159761,15:0.765986):0.242431):0.162872):0.136135,((4:0.261363,5:0.417125):0.101824,(6:0.383090,7:0.474136):0.251922):0.122437):0.0766925):0.0209894);
 110: 1 -32324.16547 -32902.24985 (0:0.194005,(1:0.075609,(2:0.286530,((3:0.362489,(((((8:0.000001,9:0.000001):0.282676,10:0.253410):0.405266,11:0.600042):0.213699,(12:0.000001,13:0.000001):0.70558):0.160784,(((14:1.959713,(35:1.237584,(((((((36:0.156875,37:0.195852):0.0596099,38:0.011837):0.676845,39:0.650121):0.122336,(41:0.237655,(42:0.026559,43:0.051261):0.106369):0.676339):0.338481,40:0.878856):0.214471,(((49:0.000001,50:0.000001):0.0687387,51:0.090536):0.810194,52:1.483096):0.57607):0.200891,(((44:0.806487,46:2.053283):0.0966014,45:0.804756):0.454269,(47:0.933344,48:1.014569):0.242132):0.371172):0.414883):0.534094):0.101381,((((((16:0.000001,17:0.000001):0.133764,18:0.113058):0.110149,19:0.261011):0.38442,((((24:0.076268,25:0.089385):0.152394,(26:0.100988,27:0.188961):0.0788263):0.182294,(28:0.834877,29:0.495381):0.271868):0.293858,(((30:0.223607,31:0.305496):0.181873,32:0.634731):0.0814598,(33:0.121423,34:0.297746):0.0863318):0.13473):0.287204):0.0729355,((21:0.693516,22:1.153082):0.365169,23:0.767410):0.695686):0.144463,20:0.773622):0.139254):0.160162,15:0.629093):0.315434):0.146607):0.0794995,(6:0.347919,7:0.458419):0.232248):0.141034):0.0244563):0.111328,(4:0.145577,5:0.497355):0.389018);
 111: 1 -32098.52151 -32914.1484 (0:0.272340,(1:0.190981,2:0.268387):0.0359302,(3:0.356094,((((4:0.403602,5:0.182984):0.46561,7:0.488358):0.100062,6:0.430754):0.117966,(((((8:0.000001,9:0.000001):0.318253,10:0.138597):0.403574,11:0.768199):0.133326,(12:0.000001,13:0.000001):0.689154):0.185481,((14:1.616434,15:0.398657):0.383253,((((((16:0.000001,17:0.000001):0.149915,18:0.127999):0.0846837,19:0.286487):0.249216,(((21:0.650334,22:0.801269):0.243775,23:0.632527):0.730424,(((((24:0.051939,25:0.113275):0.220371,26:0.085333):0.0974126,27:0.138014):0.297582,(28:0.780886,29:0.474062):0.154345):0.123079,(((30:0.180194,31:0.330058):0.14366,32:0.801537):0.11911,(33:0.149702,34:0.269510):0.0543535):0.156753):0.177208):0.10125):0.0829682,20:0.596781):0.176693,(35:1.208150,(((((((36:0.149704,37:0.144882):0.0350599,38:0.039612):0.545749,39:0.577978):0.207891,(41:0.272469,(42:0.046301,43:0.037747):0.147542):0.640849):0.328786,40:0.859898):0.29132,(((44:0.718416,(45:0.700833,46:1.798818):0.145673):0.702773,(47:0.960586,48:0.915365):0.188245):0.49838,((49:0.000001,50:0.000001):0.0934444,51:0.123904):0.767413):0.212918):0.127402,52:0.989587):0.227177):0.593679):0.150722):0.152837):0.0428124):0.140079):0.143196);
 112: 1 -32571.05311 -32935.32728 (0:0.186414,(1:0.177144,(2:0.250180,(3:0.289924,((6:0.446320,7:0.528358):0.130434,(((((8:0.000001,9:0.000001):0.255154,10:0.192439):0.337462,11:0.938678):0.214141,(12:0.000001,13:0.000001):0.749755):0.126288,((14:1.896518,15:0.476496):0.145656,(((((((16:0.000001,17:0.000001):0.163495,18:0.060587):0.0626721,19:0.323391):0.359147,(((((24:0.055057,25:0.095394):0.189545,26:0.098472):0.107548,27:0.136334):0.216682,(28:0.820406,29:0.660733):0.136711):0.199372,(((30:0.300972,31:0.234907):0.157425,32:0.830242):0.156016,(33:0.184667,34:0.335547):0.0814433):0.200049):0.183441):0.0479637,((21:0.730795,22:1.121574):0.331127,23:0.623244):0.774611):0.0808884,20:0.528575):0.0778687,(35:1.214186,(((((((36:0.182599,37:0.172397):0.0521186,38:0.009244):0.711938,39:0.601339):0.226354,40:1.066944):0.275182,(41:0.265148,(42:0.021648,43:0.054342):0.135891):0.44262):0.343474,(((44:0.903145,45:0.922027):0.25904,46:1.963231):0.15904,(47:1.389353,48:0.792276):0.569989):0.157346):0.239861,(((49:0.000001,50:0.000001):0.114608,51:0.099818):1.03243,52:1.013779):0.661536):0.201411):0.671683):0.26044):0.224241):0.0539734):0.0799524):0.087616):0.0755395):0.0607577,(4:0.240294,5:0.400238):0.354894);
 113: 2 -32476.5724 -32904.24851 (0:0.169308,(1:0.083586,(((3:0.360293,(((((8:0.000001,9:0.000001):0.306609,10:0.202689):0.241067,11:0.593617):0.121285,(12:0.000001,13:0.000001):0.64577):0.207866,(((14:1.579804,15:0.417732):0.419512,(35:1.354039,((((((36:0.147997,37:0.117858):0.0214521,38:0.046875):0.681668,39:0.735906):0.116659,(41:0.131475,(42:0.007673,43:0.057525):0.196552):0.61117):0.351806,40:0.790916):0.215403,((((44:0.668623,46:2.113329):0.165316,45:0.645928):0.482332,(47:1.061415,48:0.924560):0.160153):0.284237,(((49:0.000001,50:0.000001):0.0676219,51:0.118866):0.806828,52:1.488219):0.592709):0.0901936):0.457699):0.40621):0.181248,(((((16:0.000001,17:0.000001):0.177037,18:0.102280):0.103356,19:0.294930):0.372245,(((21:0.556789,22:0.874848):0.343802,23:0.660052):0.450771,((((24:0.071975,25:0.091710):0.186884,(26:0.124227,27:0.182353):0.0697048):0.28901,(28:0.827247,29:0.445547):0.265698):0.242461,(((30:0.280429,31:0.283617):0.137744,32:0.874639):0.114362,(33:0.200295,34:0.285542):0.124126):0.183474):0.230286):0.0828611):0.231756,20:0.589653):0.174301):0.194209):0.118307):0.0258947,(6:0.379534,7:0.413419):0.159996):0.0447587,(4:0.306026,5:0.282356):0.324423):0.103184):0.0397505,2:0.218904);
 114: 1 -32138.08741 -32903.72879 (0:0.239822,(1:0.130712,((3:0.348349,(((((8:0.000002,9:0.000002):0.211294,10:0.191217):0.252712,11:0.608511):0.242664,(12:0.000002,13:0.000002):0.646176):0.158698,((((14:1.523166,20:0.664615):0.101348,(((((16:0.000002,17:0.000002):0.114668,18:0.080027):0.0860109,19:0.313035):0.345376,((((24:0.025492,25:0.079174):0.23247,(26:0.077137,27:0.165063):0.0466164):0.331635,(28:0.884517,29:0.468008):0.22601):0.194499,(((30:0.197917,31:0.335848):0.171878,32:0.686831):0.0929885,(33:0.211432,34:0.300936):0.10081):0.146511):0.323749):0.069426,((21:0.431333,22:0.857307):0.227707,23:0.699780):0.482627):0.140575):0.0634555,((35:1.325839,(((49:0.000002,50:0.000002):0.0456939,51:0.112416):0.860514,52:1.058482):0.239229):0.339621,((((((36:0.172839,37:0.198493):0.04155,38:0.045221):0.700553,39:0.576032):0.210701,(41:0.252773,(42:0.018589,43:0.035802):0.148023):0.676934):0.257457,(((44:0.923879,45:0.796586):0.516536,46:1.451742):0.181867,(47:1.279554,48:0.873861):0.389429):0.271784):0.149886,40:0.793055):0.263842):0.820798):0.11787,15:0.528694):0.257138):0.0950385):0.0440298,((4:0.205601,5:0.461816):0.125973,(6:0.395616,7:0.476864):0.222776):0.09562):0.0750462):0.0299865,2:0.191423);
 115: 1 -32500.20114 -32904.37912 (0:0.230777,(1:0.195591,(((3:0.262902,(((14:1.784859,20:0.436690):0.0862208,((((16:0.000001,17:0.000001):0.180897,18:0.103948):0.0977852,19:0.310336):0.336789,(((21:0.696623,22:0.860944):0.400634,23:0.497481):0.64794,((((((24:0.078667,25:0.082025):0.276531,26:0.105912):0.11932,27:0.120656):0.297447,(28:0.866768,29:0.564420):0.245954):0.165837,(((30:0.214868,31:0.296364):0.131838,32:0.637068):0.158311,(33:0.162267,34:0.240521):0.0786758):0.126505):0.220562,(35:1.400179,(((((((36:0.151279,37:0.141095):0.0793537,38:0.037721):0.587563,39:0.767111):0.226532,(41:0.224115,(42:0.022315,43:0.031036):0.140806):0.596816):0.420812,40:0.674760):0.238301,((44:0.798472,(45:0.878265,46:1.638270):0.202549):0.534938,(47:0.982350,48:0.955692):0.406844):0.434541):0.296548,(((49:0.000001,50:0.000001):0.0396714,51:0.124891):0.792809,52:1.088992):0.70268):0.210347):0.597878):0.071154):0.156368):0.261863):0.167859,15:0.812561):0.318088):0.0694203,((((8:0.000001,9:0.000001):0.291925,10:0.162827):0.283948,11:0.813193):0.213428,(12:0.000001,13:0.000001):0.640683):0.293055):0.0336097,((4:0.260221,5:0.433233):0.165581,(6:0.414533,7:0.543168):0.152353):0.169782):0.0273119):0.0285677,2:0.231992);
 116: 1 -33564.84458 -32905.29285 (0:0.241616,(1:0.172471,((3:0.401046,(((((8:0.000001,9:0.000001):0.307099,10:0.244913):0.384452,11:0.628544):0.287112,(12:0.000001,13:0.000001):0.584293):0.166439,((14:1.514774,15:0.463456):0.298066,((((((16:0.000001,17:0.000001):0.154445,18:0.140678):0.126469,19:0.275266):0.370211,((21:0.676391,(22:0.850231,23:0.803889):0.152458):0.761479,(((((((24:0.053440,25:0.056922):0.257403,26:0.079942):0.0829612,27:0.150594):0.176581,(28:0.817835,29:0.688435):0.352128):0.228802,32:0.569505):0.137812,(30:0.239992,31:0.314395):0.231164):0.024082,(33:0.125337,34:0.324094):0.0912681):0.370246):0.128258):0.151205,20:0.607996):0.0969185,((35:1.701283,(((49:0.000001,50:0.000001):0.100871,51:0.083666):1.08884,52:1.217713):0.554104):0.397831,(((((36:0.156735,37:0.138712):0.0553288,38:0.040064):0.606692,39:0.791847):0.164708,((41:0.227951,(42:0.033091,43:0.037962):0.124545):0.594608,((44:0.737079,(45:0.701249,46:1.761324):0.156685):0.618699,(47:1.358961,48:0.971282):0.154209):0.592746):0.222461):0.26418,40:0.889299):0.382996):0.625321):0.296697):0.276592):0.0467689):0.0774624,(((4:0.334120,5:0.448593):0.231982,7:0.668737):0.102859,6:0.524996):0.131678):0.104466):0.0205193,2:0.276974);
 117: 3 -32714.29364 -32905.6705 (0:0.181813,(1:0.170790,((3:0.321433,(((((8:0.000001,9:0.000001):0.20937,10:0.213976):0.315968,11:0.685381):0.266244,(12:0.000001,13:0.000001):0.818645):0.177093,((14:1.637997,15:0.563038):0.097353,((((((16:0.000001,17:0.000001):0.124177,18:0.091130):0.126929,19:0.268994):0.464599,((21:0.528725,22:0.786675):0.410853,23:0.774029):0.381868):0.0559305,((((((24:0.055125,25:0.080170):0.241095,26:0.069367):0.073217,27:0.111040):0.194806,(28:0.759064,29:0.605604):0.17948):0.168555,(((30:0.287286,31:0.334899):0.105731,32:0.710646):0.126892,(33:0.157056,34:0.268941):0.128803):0.135533):0.208876,(35:1.231497,((((((36:0.177268,37:0.125295):0.0565742,38:0.018752):0.683073,39:0.616851):0.108059,(41:0.117956,(42:0.041211,43:0.035704):0.17624):0.605317):0.381875,40:0.794516):0.369716,((((44:0.538381,45:0.941988):0.386016,46:1.680852):0.244619,(47:0.811380,48:0.898211):0.369392):0.303011,(((49:0.000001,50:0.000001):0.121927,51:0.074423):0.761858,52:1.535256):0.450187):0.166175):0.23374):0.476137):0.079081):0.154041,20:0.670266):0.368188):0.278908):0.051449):0.0729821,((4:0.278158,5:0.421821):0.27151,(6:0.506639,7:0.364521):0.150296):0.136873):0.114914):0.0344829,2:0.293592);
 118: 1 -32779.06145 -32902.0851 (0:0.150204,((1:0.157752,(3:0.365524,((6:0.335489,7:0.549951):0.211677,(((((8:0.000001,9:0.000001):0.293781,10:0.214612):0.275591,11:0.630881):0.214563,(12:0.000001,13:0.000001):0.778327):0.150815,((14:1.909220,15:0.498694):0.43513,((((((16:0.000001,17:0.000001):0.156108,18:0.149182):0.10635,19:0.274965):0.47105,((21:0.612060,(22:0.822304,23:0.814556):0.123201):0.786679,(((((24:0.072161,25:0.085478):0.235498,26:0.057591):0.0543268,27:0.133918):0.317967,(28:0.874783,29:0.515021):0.280083):0.124252,((30:0.244212,(31:0.278819,32:0.744976):0.111877):0.210173,(33:0.145319,34:0.304276):0.127931):0.143576):0.156009):0.286836):0.128086,20:0.822545):0.159713,(35:1.879322,(((((((36:0.123591,37:0.151779):0.0282715,38:0.042754):0.814404,39:0.667281):0.248562,(41:0.129412,(42:0.023552,43:0.030180):0.186902):0.496284):0.280747,(((44:0.561605,45:0.810435):0.473137,46:1.819584):0.273875,(47:1.150747,48:0.813851):0.247588):0.496633):0.168384,40:0.800804):0.356605,(((49:0.000001,50:0.000001):0.0877141,51:0.105609):0.591692,52:1.390720):0.672191):0.378538):0.455082):0.158189):0.318135):0.0562271):0.063034):0.133329):0.0468514,2:0.241351):0.112048,(4:0.231184,5:0.506014):0.305393);
 119: 1 -33129.85647 -32903.12919 (0:0.160301,(1:0.189905,((3:0.406323,(((6:0.403130,7:0.518451):0.12503,((((8:0.000001,9:0.000001):0.255872,10:0.165897):0.260695,11:0.512555):0.135018,(12:0.000001,13:0.000001):0.710583):0.339474):0.0766267,(((14:1.746856,15:0.390904):0.397127,(35:1.624966,(((((((36:0.162299,37:0.171891):0.0508578,38:0.029792):0.722761,39:0.774695):0.179244,(41:0.162261,(42:0.017332,43:0.047257):0.165709):0.526989):0.297527,((44:0.743522,(45:0.870980,46:1.945171):0.0976542):0.518935,(47:0.981605,48:0.822502):0.256523):0.589004):0.251226,40:0.833669):0.287084,(((49:0.000001,50:0.000001):0.077961,51:0.082212):0.707047,52:1.638490):0.445252):0.384656):0.325841):0.143975,(((((16:0.000001,17:0.000001):0.138115,18:0.107520):0.135892,19:0.297477):0.303785,(((21:0.733550,22:0.851046):0.292939,23:0.710501):0.473041,(((((24:0.065239,25:0.060454):0.229397,26:0.057584):0.0839639,27:0.127050):0.235874,(28:0.967112,29:0.565115):0.125352):0.238731,(((30:0.277516,31:0.269783):0.120107,32:0.770867):0.117897,(33:0.145404,34:0.297597):0.0860247):0.103803):0.321821):0.135493):0.171128,20:0.611136):0.196697):0.452875):0.00119817):0.0632128,(4:0.358884,5:0.364959):0.406372):0.154604):0.0267041,2:0.389974);
 120: 2 -33160.82431 -32901.84891 (0:0.234274,1:0.118696,(2:0.239490,((3:0.260884,(((((8:0.000001,9:0.000001):0.288809,10:0.273913):0.184215,11:0.792399):0.218354,(12:0.000001,13:0.000001):0.687772):0.148334,((((14:1.359095,20:0.679935):0.128873,(((((16:0.000001,17:0.000001):0.16761,18:0.076021):0.135019,19:0.271997):0.465775,((((24:0.064830,25:0.067587):0.138519,(26:0.043924,27:0.210099):0.0817281):0.214476,(28:0.723022,29:0.541773):0.120465):0.178361,(((30:0.247876,31:0.218471):0.14609,32:0.660328):0.146698,(33:0.205829,34:0.276486):0.133991):0.239683):0.294727):0.0561661,((21:0.421548,22:0.918585):0.259975,23:0.666191):0.671858):0.103379):0.0883204,((35:1.543492,(((49:0.000001,50:0.000001):0.0800924,51:0.082267):0.990542,52:1.230077):0.273022):0.306209,((((((36:0.176871,37:0.160978):0.0462131,38:0.025682):0.696498,39:0.702119):0.157301,(41:0.174213,(42:0.015383,43:0.041006):0.145699):0.590517):0.277886,((44:0.830888,(45:0.934095,46:1.595077):0.13457):0.297725,(47:0.994328,48:1.055111):0.216458):0.582569):0.18796,40:0.921794):0.288545):0.781139):0.150021,15:0.816384):0.311349):0.0361693):0.0619614,(((4:0.320930,5:0.453010):0.181697,7:0.455454):0.0864844,6:0.488662):0.13093):0.0589986):0.0260215);
 121: 1 -33060.07263 -32904.01561 (0:0.121699,(1:0.170479,(2:0.255634,(((3:0.322739,((14:1.817320,15:0.294559):0.219929,((((((16:0.000001,17:0.000001):0.196265,18:0.092142):0.109548,19:0.297691):0.248674,(((21:0.625501,22:0.755499):0.30992,23:0.736981):0.678982,(((((24:0.077692,25:0.077050):0.293009,26:0.057027):0.09522,27:0.165550):0.221716,(28:1.004071,29:0.535911):0.117169):0.201231,(((30:0.239440,31:0.228911):0.121851,32:0.653065):0.168574,(33:0.195781,34:0.280176):0.0880877):0.0830922):0.253982):0.0602869):0.179327,20:0.459904):0.19438,(((35:1.436765,(((49:0.000001,50:0.000001):0.0966353,51:0.087693):0.788794,52:1.116789):0.274438):0.280968,(((44:0.665666,46:2.107858):0.164154,45:0.715221):0.549388,(47:1.013095,48:0.959285):0.229023):0.310419):0.129471,(((((36:0.135760,37:0.129604):0.0480951,38:0.006351):0.574652,39:0.702774):0.229192,(41:0.198740,(42:0.008677,43:0.046580):0.162529):0.653047):0.224764,40:0.756030):0.297311):0.842705):0.230073):0.258164):0.0581031,((((8:0.000001,9:0.000001):0.260382,10:0.250095):0.255075,11:0.645111):0.241812,(12:0.000001,13:0.000001):0.679656):0.0937891):0.0568603,(6:0.352515,7:0.450612):0.173297):0.0975732):0.0940498):0.0730179,(4:0.265661,5:0.431020):0.22607);
 122: 2 -33350.16854 -32899.01927 (0:0.221920,1:0.150151,(2:0.214167,((3:0.279550,(((((8:0.000002,9:0.000002):0.310233,10:0.199827):0.299284,11:0.706068):0.247926,(12:0.000002,13:0.000002):0.75596):0.115047,((14:1.910706,15:0.425927):0.22983,((((((16:0.000002,17:0.000002):0.196205,18:0.070412):0.155862,19:0.292719):0.282183,(((21:0.584801,22:1.120495):0.227187,23:0.694978):0.70952,((((24:0.055707,25:0.094940):0.202686,(26:0.097360,27:0.174251):0.0589467):0.225023,(28:0.906629,29:0.492347):0.198259):0.227166,(((30:0.319583,31:0.273921):0.109093,32:0.791524):0.118624,(33:0.177124,34:0.348441):0.100594):0.212606):0.259951):0.154776):0.231474,20:0.729424):0.0471711,(35:1.603164,(((((((36:0.142000,37:0.151311):0.0462803,38:0.053176):0.583871,39:0.789084):0.251987,(41:0.152244,(42:0.021650,43:0.038839):0.219943):0.41766):0.360316,40:0.803570):0.282538,((((44:0.773980,45:0.893391):0.287724,46:1.921877):0.422182,48:0.928470):0.111026,47:1.042713):0.546866):0.234636,(((49:0.000002,50:0.000002):0.0737174,51:0.120035):0.964355,52:1.274813):0.686829):0.210383):0.740859):0.110061):0.349561):0.0626272):0.0748163,((4:0.249147,5:0.499512):0.202707,(6:0.414069,7:0.532799):0.190357):0.106273):0.090287):0.045705);
 123: 2 -31983.2777 -32902.26885 (0:0.109833,((1:0.101978,(((3:0.306913,(((14:1.681282,(35:1.003223,(((((((36:0.129842,37:0.115925):0.0406895,38:0.033862):0.740309,39:0.723710):0.171212,(41:0.108524,(42:0.020549,43:0.036611):0.239912):0.652765):0.355342,40:0.789066):0.20656,(((49:0.000001,50:0.000001):0.0519965,51:0.105301):0.981549,52:1.350497):0.605029):0.166944,((44:0.797862,(45:0.799118,46:1.728492):0.157566):0.407676,(47:1.115004,48:0.935597):0.255612):0.39829):0.235217):0.753259):0.130004,(((((16:0.000001,17:0.000001):0.178367,18:0.088927):0.113333,19:0.308847):0.216449,((((24:0.040727,25:0.078770):0.235326,(26:0.114432,27:0.145953):0.0652877):0.205699,(28:0.820612,29:0.551706):0.211553):0.117869,((30:0.215890,31:0.310902):0.226943,(32:0.637023,(33:0.133668,34:0.301712):0.0761249):0.0790334):0.153075):0.394315):0.0391858,(20:0.672129,(21:0.640653,(22:1.013097,23:0.870318):0.14509):0.763824):0.113969):0.166478):0.228654,15:0.632858):0.250322):0.0876168,((((8:0.000001,9:0.000001):0.269041,10:0.141304):0.275996,11:0.700570):0.232164,(12:0.000001,13:0.000001):0.74693):0.263107):0.0769073,(6:0.448524,7:0.461208):0.09503):0.118249):0.0644661,2:0.237502):0.0589734,(4:0.258629,5:0.466559):0.295458);
 124: 1 -33342.73881 -32905.07235 (0:0.097794,((1:0.129269,((3:0.349797,(((((8:0.000001,9:0.000001):0.24853,10:0.152905):0.359897,(12:0.000001,13:0.000001):0.696112):0.0680797,11:0.637105):0.236562,((14:2.171586,(15:0.533667,(35:1.374071,(((((((36:0.111966,37:0.142553):0.0584146,38:0.017855):0.583885,39:0.765017):0.100806,(41:0.171125,(42:0.021839,43:0.030371):0.143782):0.692203):0.309495,40:0.765855):0.438888,(((44:0.744392,(45:0.674618,46:1.906283):0.132949):0.516198,48:0.669836):0.133151,47:1.028163):0.305256):0.190247,(((49:0.000001,50:0.000001):0.0650138,51:0.070155):0.836905,52:1.372064):0.45146):0.196194):0.670588):0.105682):0.10547,((((((16:0.000001,17:0.000001):0.106796,18:0.143972):0.141655,19:0.275009):0.351684,20:0.546672):0.132409,((((24:0.073022,25:0.103625):0.157304,(26:0.124904,27:0.171281):0.0803698):0.286369,(28:1.007279,29:0.501931):0.162589):0.173889,((30:0.220871,31:0.330643):0.179645,(32:0.864576,(33:0.166346,34:0.233737):0.0704812):0.0970517):0.142169):0.335075):0.0210107,((21:0.548813,22:1.038782):0.379598,23:0.529228):0.5233):0.283249):0.28327):0.117526):0.0592829,(6:0.328175,7:0.424187):0.230568):0.0913102):0.0622824,2:0.253933):0.118735,(4:0.196651,5:0.494231):0.425215);
 125: 1 -32952.45617 -32904.7023 (0:0.247356,(1:0.152295,((3:0.348390,(((((8:0.000001,9:0.000001):0.258162,10:0.179947):0.258119,11:0.784173):0.359063,(12:0.000001,13:0.000001):0.690507):0.174365,(((14:2.058336,20:0.543403):0.17667,((((((16:0.000001,17:0.000001):0.151936,18:0.110254):0.0908872,19:0.320658):0.511465,(((((24:0.061800,25:0.106182):0.174913,(26:0.115423,27:0.202630):0.067496):0.213379,29:0.705340):0.133223,28:1.128694):0.20857,((30:0.307082,(31:0.252351,32:0.756062):0.142244):0.174295,(33:0.129478,34:0.319316):0.158859):0.087246):0.242137):0.0462522,((21:0.654570,22:1.052318):0.236607,23:0.641409):0.526908):0.170597,(35:1.209998,(((((((36:0.164613,37:0.165909):0.0743052,38:0.014330):0.731639,39:0.664409):0.185072,(41:0.224781,(42:0.020128,43:0.037635):0.121641):0.647641):0.369637,40:0.710353):0.269759,(((49:0.000001,50:0.000001):0.102283,51:0.083131):1.01397,52:1.433348):0.543404):0.0794657,((44:0.683324,(45:0.727620,46:1.874766):0.339356):0.447447,(47:1.037809,48:0.857039):0.313605):0.430498):0.316219):0.650307):0.0621391):0.221159,15:0.737801):0.372037):0.128034):0.0828849,((4:0.335161,5:0.550009):0.219344,(6:0.437741,7:0.439392):0.173773):0.113126):0.0960786):0.0261853,2:0.359921);
 126: 2 -32597.66301 -32902.18132 (0:0.170551,(1:0.107610,((3:0.408545,((6:0.323572,7:0.334453):0.229006,((((8:0.000001,9:0.000001):0.313145,10:0.117233):0.28182,(11:0.651216,(12:0.000001,13:0.000001):0.65846):0.153385):0.247599,((14:1.510447,15:0.448304):0.108055,((((((16:0.000001,17:0.000001):0.153773,18:0.105559):0.0835817,19:0.196250):0.433913,(((21:0.625367,22:1.024564):0.281673,23:0.619322):0.658366,((((((24:0.056119,25:0.075668):0.259874,26:0.036249):0.0790537,27:0.121971):0.216726,(28:0.872039,29:0.660868):0.253034):0.174886,32:0.780571):0.119123,((30:0.150467,31:0.415670):0.208849,(33:0.227624,34:0.309952):0.14287):0.106435):0.221038):0.148705):0.237278,20:0.478469):0.174382,(35:1.679409,((((((36:0.132764,37:0.177444):0.038916,38:0.025777):0.692524,39:0.660384):0.204623,(41:0.147663,(42:0.006493,43:0.034065):0.155029):0.616681):0.310097,40:0.792120):0.250906,(((44:0.852449,(45:0.731123,46:1.749500):0.140414):0.362935,(47:0.974602,48:0.890329):0.192512):0.474365,(((49:0.000001,50:0.000001):0.0546677,51:0.115051):0.783136,52:1.125912):0.714303):0.134765):0.437595):0.366721):0.099238):0.369017):0.0335964):0.051933):0.0747214,(4:0.261552,5:0.367869):0.244384):0.0816957):0.0345988,2:0.256168);
 127: 1 -32885.30288 -32918.1318 (0:0.236879,1:0.142057,(2:0.248279,(((3:0.378324,(((((14:1.051080,35:2.128663):0.397829,(((((16:0.000001,17:0.000001):0.191657,18:0.100252):0.13914,19:0.295951):0.234692,((21:0.515828,22:1.158679):0.282955,23:0.919291):0.601738):0.0572471,(((((24:0.087633,25:0.099485):0.216725,26:0.073801):0.082316,27:0.134177):0.181617,(28:0.754398,29:0.599837):0.266423):0.271184,(((30:0.228742,31:0.249314):0.10916,32:0.641116):0.156077,(33:0.188630,34:0.273050):0.132472):0.141059):0.219394):0.135033):0.0917538,20:0.644023):0.105517,(((((((36:0.122864,37:0.177626):0.0545071,38:0.031062):0.647856,39:0.745280):0.133462,(41:0.238589,(42:0.033497,43:0.044187):0.157885):0.810063):0.259688,((44:0.729265,(45:0.826136,46:1.427178):0.170013):0.529523,(47:1.031095,48:1.061316):0.149224):0.486419):0.158331,40:0.736325):0.211893,(((49:0.000001,50:0.000001):0.0997947,51:0.110855):0.623328,52:1.587751):0.456288):0.69431):0.147918,15:0.648686):0.339042):0.0362159,((((8:0.000001,9:0.000001):0.218945,10:0.289871):0.289338,11:0.593625):0.142813,(12:0.000001,13:0.000001):0.824901):0.243117):0.0647792,((4:0.199409,5:0.372347):0.304383,(6:0.488645,7:0.413266):0.135833):0.0917051):0.0870128):0.0179181);
 128: 1 -33202.74646 -32904.71526 (0:0.201252,(1:0.095972,((3:0.333353,(((((8:0.000001,9:0.000001):0.247733,10:0.164033):0.309559,11:0.760542):0.244867,(12:0.000001,13:0.000001):0.728921):0.171448,(((14:1.804159,(((((16:0.000001,17:0.000001):0.191348,18:0.081484):0.161428,19:0.322080):0.199512,(((21:0.772614,22:0.804582):0.191922,23:0.748374):0.535781,((((24:0.059398,25:0.118361):0.265538,(26:0.081129,27:0.225908):0.0737935):0.204602,(28:0.875794,29:0.448202):0.229292):0.284498,((((30:0.233405,31:0.368970):0.184185,32:0.751574):0.174119,33:0.156346):0.0478762,34:0.158946):0.212406):0.231127):0.179834):0.12738,20:0.650563):0.248629):0.0498094,(35:1.019369,(((((((36:0.126254,37:0.123013):0.0441336,38:0.043014):0.623623,39:0.618816):0.226382,(41:0.123222,(42:0.018399,43:0.046382):0.243302):0.617437):0.323345,40:0.718425):0.219767,(((49:0.000001,50:0.000001):0.0992353,51:0.059344):0.66551,52:1.417610):0.600031):0.14708,((((44:0.976753,46:1.902190):0.139383,45:0.759323):0.478659,47:1.116199):0.229159,48:0.965196):0.421323):0.328446):0.775906):0.164924,15:0.724939):0.340663):0.0134144):0.0427586,((4:0.409415,5:0.415794):0.27005,(6:0.503779,7:0.393151):0.173841):0.0616579):0.10871):0.0502762,2:0.196254);
 129: 2 -32505.21172 -32902.44203 (0:0.125867,((1:0.169319,((3:0.290555,(((((8:0.000001,9:0.000001):0.257497,10:0.185138):0.3221,11:0.647264):0.219093,(12:0.000001,13:0.000001):0.596299):0.194848,((14:1.657290,(((((((16:0.000001,17:0.000001):0.194564,18:0.083991):0.107025,19:0.289356):0.234578,((21:0.534414,22:0.824256):0.308237,23:0.636502):0.629059):0.0676308,(((((24:0.034339,25:0.099102):0.181915,(26:0.097373,27:0.183486):0.0628127):0.256414,28:0.894992):0.104863,29:0.586130):0.175645,(((30:0.214695,31:0.224581):0.137774,32:0.735114):0.0669269,(33:0.116781,34:0.316682):0.106886):0.138657):0.22479):0.145602,20:0.657633):0.0958195,(35:1.088446,((((((36:0.146917,37:0.099294):0.0442459,38:0.034707):0.575348,(41:0.219147,(42:0.022456,43:0.026461):0.192017):0.640055):0.102082,39:0.598264):0.303707,40:0.790059):0.320518,((((44:0.738558,46:1.854234):0.165803,45:0.816351):0.370495,(47:0.731078,48:0.944772):0.41103):0.350545,(((49:0.000001,50:0.000001):0.0632668,51:0.131169):0.796521,52:1.286472):0.561271):0.143145):0.299511):0.804117):0.0526165):0.0620284,15:0.707506):0.196779):0.0663704):0.0811806,(6:0.410197,7:0.434422):0.185339):0.0951227):0.0335066,2:0.162492):0.0876634,(4:0.154917,5:0.465468):0.276136);
 130: 1 -32982.5102 -32902.0851 (0:0.134595,((1:0.133489,((3:0.403034,(((((8:0.000001,9:0.000001):0.346082,10:0.248262):0.322556,11:0.720900):0.142869,(12:0.000001,13:0.000001):0.7391):0.157141,((14:1.330887,15:0.721394):0.154095,(((((((16:0.000001,17:0.000001):0.200826,18:0.078641):0.126607,19:0.219814):0.334812,(21:0.444693,(22:0.710667,23:0.673435):0.230021):0.747975):0.0457759,(((((24:0.055976,25:0.088924):0.248812,26:0.061706):0.0965325,27:0.139507):0.243601,(28:0.774602,29:0.647598):0.212228):0.108709,(((30:0.310746,31:0.172943):0.17089,32:0.722445):0.109641,(33:0.089712,34:0.283838):0.105636):0.260471):0.346717):0.177965,20:0.681855):0.102687,(35:1.255929,(((((((36:0.168084,38:0.064307):0.0341417,37:0.096722):0.635778,39:0.787806):0.291183,(41:0.249915,(42:0.032017,43:0.042041):0.118794):0.601617):0.238831,40:0.866435):0.229741,(((49:0.000001,50:0.000001):0.0881164,51:0.073372):0.76269,52:1.098430):0.580238):0.110281,(((44:0.861803,45:0.796830):0.300168,46:1.557547):0.324705,(47:1.232963,48:0.963816):0.308827):0.427737):0.300074):0.885019):0.0877262):0.197986):0.0748495):0.0864859,(6:0.310487,7:0.558891):0.256901):0.145216):0.064136,2:0.254029):0.0535734,(4:0.185449,5:0.463506):0.342823);
 131: 1 -32985.77357 -32916.93864 (0:0.217555,((1:0.205013,(3:0.286005,(((((8:0.000001,9:0.000001):0.266085,10:0.233550):0.179365,11:0.705358):0.216285,(12:0.000001,13:0.000001):0.642996):0.151971,((((14:1.712765,20:0.435048):0.19631,(((((16:0.000001,17:0.000001):0.182635,18:0.119624):0.14055,19:0.356105):0.361067,((21:0.492469,22:0.770165):0.470672,23:0.468123):0.73163):0.0162732,((((((24:0.052470,25:0.054840):0.252756,26:0.057410):0.127182,27:0.118954):0.206739,(28:0.874430,29:0.614449):0.143809):0.204847,32:0.590971):0.119279,(((30:0.288408,31:0.295528):0.228478,33:0.185896):0.0668642,34:0.236486):0.10051):0.352023):0.162915):0.158397,((35:1.356194,(((49:0.000001,50:0.000001):0.102874,51:0.102779):0.995007,52:1.151273):0.386958):0.290621,((((((36:0.122576,37:0.172419):0.0418959,38:0.029422):0.638717,39:0.804057):0.182397,(41:0.202531,(42:0.028621,43:0.025723):0.162649):0.5696):0.26128,40:0.748042):0.274951,((44:0.798352,(45:0.592364,46:1.652961):0.241147):0.521903,(47:1.106521,48:0.742270):0.260591):0.310552):0.272597):0.670516):0.0945547,15:0.733665):0.220844):0.133968):0.0756319):0.0123376,2:0.269518):0.0498151,(((4:0.370982,5:0.366845):0.277359,7:0.429164):0.086646,6:0.447686):0.169508);
 132: 1 -32699.40657 -32922.73657 (0:0.204965,(1:0.169121,((3:0.315156,((((8:0.000001,9:0.000001):0.225354,10:0.208246):0.250739,(11:0.687547,(12:0.000001,13:0.000001):0.742567):0.136652):0.258601,(((14:1.503609,35:2.158400):0.199325,(((((16:0.000001,17:0.000001):0.18881,18:0.104633):0.119795,19:0.240165):0.289391,(((21:0.833443,22:0.802119):0.170098,23:0.709728):0.737468,((((24:0.071247,25:0.062819):0.208155,(26:0.072960,27:0.211809):0.0594405):0.207751,(28:0.866581,29:0.512584):0.179327):0.220878,(((30:0.301407,31:0.265056):0.0896844,32:0.650694):0.153136,(33:0.144371,34:0.313581):0.0882814):0.176293):0.206025):0.0230614):0.122368,20:0.527119):0.149131):0.152256,(15:0.518532,(((((36:0.139176,37:0.172144):0.0259465,38:0.030625):0.68395,(39:0.710522,(41:0.224886,(42:0.018597,43:0.032396):0.163443):0.816907):0.111907):0.280164,40:0.767067):0.385338,(((44:0.647063,(45:0.619452,46:1.910795):0.332052):0.59968,(47:0.958614,48:0.929873):0.138709):0.374808,(((49:0.000001,50:0.000001):0.0750202,51:0.126563):0.611356,52:1.367447):0.343425):0.159625):0.583115):0.0940947):0.288752):0.101639):0.0790519,((4:0.292635,5:0.381286):0.315405,(6:0.400755,7:0.468373):0.160809):0.126091):0.0805361):0.0441656,2:0.283520);
 133: 3 -32381.94498 -32901.61556 (0:0.153757,1:0.167604,(2:0.216443,((3:0.350738,(4:0.243121,5:0.396612):0.269202):0.0413478,(6:0.464997,(7:0.416957,(((((8:0.000001,9:0.000001):0.277942,10:0.152711):0.302093,11:0.514767):0.242731,(12:0.000002,13:0.000001):0.657966):0.0496213,(((14:1.595518,(((((16:0.000001,17:0.000001):0.169671,18:0.133576):0.125851,19:0.285733):0.356401,(((21:0.563862,22:0.809591):0.207283,23:0.731839):0.635405,((((24:0.069502,25:0.068017):0.217706,(26:0.113543,27:0.194259):0.0943506):0.252625,(28:0.964519,29:0.572167):0.171932):0.225423,(((30:0.164790,31:0.354635):0.120659,32:0.768513):0.167073,(33:0.203231,34:0.227197):0.0952251):0.122006):0.267135):0.0624487):0.199926,20:0.712416):0.0985508):0.00289188,(35:1.209157,(((((((36:0.121912,37:0.137823):0.0620401,38:0.025339):0.531412,39:0.492087):0.247624,(41:0.236112,(42:0.017960,43:0.040921):0.131112):0.676733):0.314994,40:0.767278):0.330926,((44:0.696529,(45:0.738306,46:1.890787):0.150804):0.43035,(47:0.987359,48:0.856659):0.187479):0.313938):0.10952,(((49:0.000001,50:0.000001):0.0645501,51:0.112735):0.633171,52:1.475734):0.505881):0.319817):0.5915):0.1215,15:0.806536):0.313303):0.0873887):0.043914):0.0983079):0.102846):0.0175961);
 134: 1 -33433.1604 -32899.99681 (0:0.231881,(1:0.230467,((3:0.242007,(((((8:0.000001,9:0.000001):0.294064,10:0.196065):0.411428,11:0.611289):0.224867,(12:0.000001,13:0.000002):0.61987):0.0973258,(((14:1.840846,20:0.390011):0.204881,((((16:0.000001,17:0.000001):0.116442,18:0.090461):0.0463351,19:0.301315):0.450288,(((21:0.715830,22:0.874675):0.282376,23:0.522441):0.730873,((((24:0.061291,25:0.098513):0.222232,(26:0.071622,27:0.199777):0.0539887):0.188644,(28:0.841602,29:0.611909):0.132683):0.254865,(((30:0.274459,31:0.256128):0.192447,32:0.735323):0.11605,(33:0.199196,34:0.288197):0.0646486):0.128499):0.236716):0.100587):0.203159):0.129434,(15:0.517322,(35:1.319713,(((((((36:0.155975,37:0.156412):0.0386355,38:0.004543):0.742029,39:0.688655):0.285002,(41:0.213830,(42:0.031191,43:0.038256):0.126794):0.684088):0.329753,40:0.675858):0.372084,(((49:0.000001,50:0.000001):0.0842347,51:0.107995):0.705086,52:1.229717):0.614014):0.234537,(((44:0.705326,46:1.787640):0.141211,45:0.958303):0.353977,(47:0.999486,48:0.878730):0.187995):0.509979):0.484385):0.655164):0.22916):0.266999):0.17855):0.0740114,(((4:0.349733,5:0.448422):0.168439,7:0.494529):0.0470591,6:0.418091):0.101952):0.131523):0.0310419,2:0.217397);
 135: 1 -33820.08654 -32909.91948 (0:0.208149,(1:0.172093,((3:0.258112,(((((8:0.000001,9:0.000001):0.279016,10:0.173070):0.231492,11:0.704404):0.328669,(12:0.000001,13:0.000001):0.665689):0.245139,(((14:1.940191,(35:1.412727,((((((36:0.123072,37:0.129335):0.0488395,38:0.018738):0.771816,39:0.661007):0.135359,(41:0.154735,(42:0.031035,43:0.054465):0.178449):0.710791):0.31058,40:0.705478):0.285578,(((((44:0.651009,46:2.100550):0.247001,45:0.906852):0.348624,48:0.937873):0.0931032,47:1.076215):0.494633,(((49:0.000001,50:0.000001):0.110586,51:0.092850):0.584387,52:1.473851):0.765728):0.151339):0.351506):0.425045):0.19257,((((((16:0.000001,17:0.000001):0.162147,18:0.113497):0.152301,19:0.299830):0.378911,20:0.641742):0.0625276,(((((24:0.063442,25:0.093193):0.207114,26:0.089606):0.0522535,27:0.180603):0.183619,(28:0.894578,29:0.531439):0.163007):0.158468,(((30:0.340947,31:0.244053):0.178177,32:0.744832):0.0918137,(33:0.143644,34:0.304150):0.102976):0.181688):0.367815):0.0412432,((21:0.446873,22:0.834299):0.539589,23:0.592099):0.601638):0.220503):0.210832,15:0.701521):0.173588):0.103672):0.106212,((4:0.297799,5:0.368013):0.209512,(6:0.357639,7:0.384573):0.177039):0.119271):0.0940674):0.0256001,2:0.239724);
 136: 1 -32266.70389 -32914.34639 (0:0.144439,1:0.182720,(2:0.226000,((3:0.297086,((4:0.277308,5:0.475778):0.238609,(6:0.335769,7:0.446059):0.216146):0.0714562):0.0284826,((((8:0.000002,9:0.000002):0.211576,10:0.218490):0.257399,11:0.486862):0.244551,((12:0.000002,13:0.000002):0.756182,((14:1.563893,15:0.471348):0.296716,((((((16:0.000002,17:0.000002):0.169985,18:0.107644):0.0818164,19:0.274990):0.313693,(((21:0.586007,22:1.020806):0.183107,23:0.957596):0.49896,((((24:0.088862,25:0.085616):0.163295,(26:0.082421,27:0.183969):0.0711494):0.204757,(28:1.078611,29:0.596683):0.249888):0.311021,(((30:0.297865,31:0.308079):0.0888559,32:0.742376):0.154037,(33:0.198452,34:0.257138):0.157659):0.102445):0.202585):0.175204):0.171962,20:0.678802):0.0595028,((35:0.778637,(((44:0.567933,46:2.313208):0.107509,45:0.785839):0.389437,(47:1.212723,48:1.030023):0.146318):0.467846):0.290745,((((((36:0.133626,37:0.147540):0.0267879,38:0.060911):0.617626,39:0.682832):0.161042,(41:0.172910,(42:0.029682,43:0.035800):0.201488):0.498429):0.440897,40:0.812757):0.390673,(((49:0.000002,50:0.000002):0.0611071,51:0.093309):1.07439,52:1.080758):0.414277):0.130736):0.888466):0.097225):0.125044):0.208018):0.0829294):0.0972604):0.0712973);
 137: 2 -33358.54586 -32913.7992 (0:0.162963,1:0.176537,(2:0.233894,((3:0.374656,((((8:0.000001,9:0.000001):0.202516,10:0.213235):0.281782,(11:0.470532,(12:0.000001,13:0.000001):0.686694):0.104105):0.330385,(((14:1.636836,15:0.282993):0.385748,(35:1.190684,(((((((36:0.157187,37:0.127751):0.0643834,38:0.027296):0.715281,39:0.675781):0.177627,(41:0.198508,(42:0.008438,43:0.055189):0.0970594):0.717766):0.254257,40:0.804906):0.366251,(((49:0.000001,50:0.000001):0.0502658,51:0.106369):0.878611,52:1.226561):0.43095):0.117556,((44:0.807744,(45:0.931816,46:1.728012):0.14651):0.24305,(47:1.068734,48:1.070374):0.192096):0.81505):0.468806):0.47788):0.157781,(((((16:0.000001,17:0.000001):0.196962,18:0.132207):0.115551,19:0.265222):0.328019,(((21:0.578411,22:0.931820):0.475021,23:0.343590):0.593343,(((((24:0.122385,25:0.055092):0.15588,(26:0.098860,27:0.167117):0.044458):0.220523,29:0.692848):0.12703,28:0.921904):0.165833,(((30:0.236356,31:0.334070):0.0676873,32:0.827520):0.227764,(33:0.166939,34:0.312950):0.0716893):0.143715):0.157536):0.128016):0.201588,20:0.601083):0.122264):0.252651):0.0704049):0.0650951,((4:0.331124,5:0.396538):0.223961,(6:0.361396,7:0.495896):0.171707):0.140841):0.0761653):0.0561139);
 138: 1 -32690.54925 -32906.5671 (0:0.290430,1:0.137665,(2:0.225497,((3:0.367628,(((((8:0.000001,9:0.000001):0.3956,10:0.143641):0.30299,11:0.846987):0.127278,(12:0.000001,13:0.000001):0.629171):0.193929,((((14:1.720596,20:0.350759):0.143734,((21:0.353155,22:1.248998):0.205463,23:0.867331):0.669767):0.0857063,(((((16:0.000001,17:0.000001):0.22238,18:0.052510):0.165768,19:0.174330):0.423224,((((24:0.056731,25:0.105635):0.210282,(26:0.090134,27:0.148800):0.0466581):0.255653,(28:0.995000,29:0.481261):0.13879):0.276721,((((30:0.260256,31:0.305074):0.19581,32:0.684071):0.116932,33:0.128863):0.104136,34:0.228515):0.199273):0.308775):0.0824991,(35:1.521556,((((((36:0.122995,37:0.157508):0.0436152,38:0.028121):0.702951,39:0.643755):0.178778,(41:0.179452,(42:0.028587,43:0.032396):0.171619):0.446085):0.496654,((((44:0.876119,(45:1.089680,46:1.425054):0.105934):0.552555,48:0.693281):0.058517,47:0.977323):0.37207,(((49:0.000001,50:0.000001):0.0719023,51:0.103449):0.750685,52:1.571716):0.535136):0.203082):0.0482352,40:0.682856):0.222081):0.685898):0.0874588):0.258921,15:0.658453):0.179765):0.0307974):0.151975,((4:0.355358,5:0.380980):0.238943,(6:0.496562,7:0.457053):0.215863):0.139941):0.0501215):0.0639558);
 139: 2 -32456.48555 -32918.46105 (0:0.267176,1:0.181076,(2:0.288127,(((3:0.400527,((((14:1.480068,20:0.540403):0.0814158,(((((16:0.000002,17:0.000002):0.166889,18:0.092633):0.135133,19:0.223526):0.401957,((21:0.798266,22:0.739212):0.168929,23:0.883470):0.426942):0.0687239,(((((24:0.063697,25:0.089499):0.169544,26:0.134779):0.0587622,27:0.131229):0.306135,(28:0.758016,29:0.522935):0.250859):0.280561,((30:0.242317,(31:0.194709,32:0.702670):0.189287):0.173,(33:0.180970,34:0.351839):0.032826):0.0492793):0.373015):0.106268):0.166676,(35:1.186896,((((((36:0.162389,37:0.175353):0.0407671,38:0.015813):0.659878,39:0.511739):0.267873,(41:0.197146,(42:0.017529,43:0.053804):0.185366):0.58405):0.227386,((44:0.705739,(45:0.922004,46:1.266565):0.146484):0.41004,(47:1.300665,48:0.930396):0.140425):0.244588):0.184377,(40:0.847285,(((49:0.000002,50:0.000002):0.0895112,51:0.100732):0.773206,52:1.533017):0.704542):0.0923369):0.256651):0.778962):0.220784,15:0.773645):0.337418):0.0541296,((6:0.454378,7:0.636413):0.0189542,((((8:0.000002,9:0.000002):0.19586,10:0.168941):0.313776,11:0.812337):0.168949,(12:0.000002,13:0.000002):0.869313):0.14413):0.113463):0.104728,(4:0.378137,5:0.314782):0.228547):0.105998):0.0514204);
 140: 1 -33157.81231 -32908.53583 (0:0.167844,((1:0.062174,((((4:0.344661,5:0.287040):0.196512,7:0.438051):0.0684225,6:0.505131):0.0549753,(((((8:0.000001,9:0.000001):0.285344,10:0.201365):0.290575,11:0.584975):0.181837,(12:0.000001,13:0.000001):0.670857):0.263463,(((14:1.612391,(((((16:0.000001,17:0.000001):0.119361,18:0.109610):0.151056,19:0.220245):0.285729,(((21:0.754867,22:0.842357):0.376347,23:0.433134):0.59869,((((((24:0.081178,25:0.043682):0.239035,26:0.063964):0.0706594,27:0.128042):0.216272,28:0.858905):0.101514,29:0.626582):0.206788,(((30:0.296084,31:0.206360):0.196501,32:0.675631):0.0779818,(33:0.231119,34:0.255593):0.0743343):0.152437):0.309021):0.0496512):0.145716,20:0.496537):0.0892772):0.0670751,(35:1.155175,(((((((36:0.125129,37:0.095853):0.0479809,38:0.020407):0.590445,39:0.713914):0.157869,(41:0.160734,(42:0.017563,43:0.032344):0.150964):0.581991):0.224094,40:0.826378):0.301652,((44:0.859825,(45:0.742716,46:1.717294):0.309083):0.387891,(47:1.067582,48:0.757912):0.365741):0.350828):0.228868,(((49:0.000001,50:0.000001):0.0787896,51:0.075971):0.792222,52:1.267469):0.380897):0.382157):0.465788):0.129757,15:0.962233):0.325998):0.0561915):0.100945):0.111073,2:0.219364):0.0702242,3:0.382902);
 141: 1 -32437.30822 -32903.44492 (0:0.184942,(1:0.165984,(2:0.204391,(3:0.335078,((6:0.347645,7:0.460332):0.173199,(((((8:0.000001,9:0.000001):0.262419,10:0.144085):0.292658,11:0.822701):0.125815,(12:0.000001,13:0.000001):0.637919):0.111299,(((14:1.585043,(35:1.769840,(((((((36:0.133212,37:0.158434):0.0525704,38:0.026422):0.658953,39:0.707969):0.149964,(41:0.187443,(42:0.047772,43:0.035345):0.143981):0.57481):0.276134,((44:0.725623,(45:0.712276,46:1.783815):0.206865):0.443007,(47:1.112864,48:0.679713):0.409211):0.41572):0.220642,(((49:0.000001,50:0.000001):0.0965215,51:0.078735):0.529105,52:1.960376):0.933451):0.0846378,40:0.732907):0.229958):0.618297):0.229116,((((((16:0.000001,17:0.000001):0.212898,18:0.091590):0.134722,19:0.221401):0.468012,((21:0.623430,22:1.002183):0.208775,23:0.696027):0.692735):0.046966,((((24:0.077855,25:0.067126):0.226165,(26:0.105091,27:0.198646):0.111424):0.248074,(28:0.927885,29:0.687059):0.14443):0.13942,(((30:0.276594,31:0.358918):0.150626,32:0.859888):0.0898448,(33:0.174259,34:0.315533):0.106955):0.255784):0.319263):0.159135,20:0.753737):0.140754):0.137965,15:0.706244):0.18919):0.111414):0.134155):0.0941643):0.027004):0.0552867,(4:0.199116,5:0.597396):0.300505);
 142: 1 -32312.83067 -32917.03958 (0:0.231088,((1:0.120074,((4:0.336404,5:0.278030):0.29667,((6:0.370391,7:0.447606):0.0765621,(((((8:0.000001,9:0.000001):0.193827,10:0.145485):0.323402,11:0.578713):0.0937303,(12:0.000001,13:0.000001):0.765812):0.104777,(((14:1.630046,((((((16:0.000001,17:0.000001):0.170062,18:0.080721):0.0748437,19:0.230350):0.257438,20:0.548372):0.156349,(((((24:0.036146,25:0.085739):0.281528,26:0.037506):0.0725664,27:0.138622):0.311263,(28:0.810859,29:0.504997):0.107553):0.151592,(((30:0.232745,31:0.239267):0.165073,32:0.708664):0.111991,(33:0.151390,34:0.251691):0.0589937):0.1443):0.372518):0.0403892,((21:0.642371,22:0.697155):0.320037,23:0.539714):0.321363):0.130275):0.0765309,((35:1.308460,(((49:0.000001,50:0.000001):0.0951786,51:0.089630):0.723849,52:1.081004):0.336399):0.12326,((((((36:0.122947,37:0.127552):0.0502295,38:0.008734):0.681832,39:0.661803):0.093035,(41:0.192515,(42:0.020184,43:0.038991):0.123474):0.670525):0.157049,40:0.763109):0.290855,((44:0.849088,(45:1.029168,46:1.577633):0.234476):0.466711,(47:0.957430,48:0.850635):0.340346):0.261859):0.285867):0.744124):0.119042,15:0.792669):0.219004):0.130839):0.11805):0.0693306):0.0649957,2:0.183692):0.0475688,3:0.288080);
 143: 1 -31756.69548 -32902.44203 (0:0.149068,((1:0.136717,((3:0.376045,(((((8:0.000001,9:0.000001):0.199299,10:0.233911):0.228146,(12:0.000001,13:0.000001):0.728007):0.0939582,11:0.483585):0.345595,((14:1.448675,15:0.712096):0.0713085,((((((16:0.000001,17:0.000001):0.220087,18:0.066180):0.104517,19:0.277694):0.271268,(((21:0.643051,22:0.976811):0.258289,23:0.455544):0.489763,((((24:0.079354,25:0.118593):0.187426,(26:0.101882,27:0.252103):0.0485596):0.26225,(28:0.779726,29:0.477016):0.171717):0.185144,(((30:0.197897,31:0.289162):0.177834,32:0.578898):0.0641575,(33:0.161953,34:0.210267):0.0801005):0.139373):0.235565):0.219221):0.114702,20:0.504055):0.185487,(35:1.116384,(((((((36:0.123981,37:0.147622):0.0589885,38:0.006153):0.538982,39:0.706192):0.0890914,(41:0.206703,(42:0.032469,43:0.042179):0.0898989):0.655936):0.230419,40:0.742990):0.176155,(((49:0.000001,50:0.000001):0.0466896,51:0.100707):0.589878,52:1.319020):0.505607):0.118627,(((44:0.798583,46:1.835332):0.323474,45:0.994355):0.319652,(47:0.849069,48:0.799565):0.350034):0.577245):0.16207):0.936314):0.124811):0.218765):0.0917389):0.0539234,(6:0.394061,7:0.398632):0.168853):0.0712268):0.0454715,2:0.238017):0.104379,(4:0.174430,5:0.327251):0.384222);
 144: 1 -32665.06346 -32910.0482 (0:0.234376,(1:0.217781,(((3:0.341230,(((((8:0.000001,9:0.000001):0.296926,10:0.167102):0.151617,11:0.678598):0.264416,(12:0.000001,13:0.000001):0.696382):0.141179,(((14:1.520106,20:0.645792):0.106635,((((((16:0.000001,17:0.000001):0.197184,18:0.099563):0.11325,19:0.332054):0.463519,((((24:0.104404,25:0.102219):0.196221,(26:0.139784,27:0.217673):0.0638767):0.117474,(28:0.995012,29:0.472518):0.260854):0.274519,(((30:0.225965,31:0.355434):0.134404,32:0.687946):0.121422,(33:0.078702,34:0.349131):0.126856):0.151149):0.174351):0.0426359,((21:0.496492,22:0.785205):0.240997,23:0.569112):0.703801):0.131409,((35:1.428893,(((49:0.000001,50:0.000001):0.136392,51:0.079926):1.01084,52:1.250709):0.37741):0.163786,((((((36:0.141258,38:0.062623):0.0882493,37:0.067244):0.750187,39:0.621511):0.0858743,(41:0.152668,(42:0.029649,43:0.041561):0.206433):0.482877):0.230747,40:0.806265):0.184858,(((44:0.696649,45:0.791925):0.600556,(47:1.458762,48:0.880949):0.220749):0.173835,46:1.765885):0.499369):0.44992):0.449222):0.192657):0.154267,15:0.765192):0.230706):0.0523543):0.0274992,(4:0.276153,5:0.540728):0.18928):0.0743039,(6:0.387157,7:0.474761):0.21877):0.0493814):0.030417,2:0.236199);
 145: 1 -32492.22271 -32908.96329 (0:0.168683,(1:0.139718,((3:0.303651,((((8:0.000001,9:0.000001):0.219495,10:0.188525):0.273373,11:0.635878):0.344491,((12:0.000001,13:0.000001):0.578716,((14:1.947434,((((((16:0.000001,17:0.000001):0.207285,18:0.081902):0.0792417,19:0.281356):0.400379,(21:0.576795,(22:0.791644,23:0.616386):0.129256):0.639014):0.0197773,((((24:0.047513,25:0.080467):0.206044,(26:0.076043,27:0.177243):0.106482):0.158976,(28:0.836112,29:0.426048):0.170928):0.0903241,(((30:0.217000,31:0.277389):0.137296,32:0.605927):0.106996,(33:0.130455,34:0.153981):0.0750157):0.186091):0.369363):0.0902487,20:0.749228):0.108933):0.143801,(15:0.545965,(((35:1.560365,(((49:0.000001,50:0.000001):0.0639797,51:0.109378):0.72542,52:1.282197):0.531494):0.279136,(((((36:0.155027,37:0.149152):0.0564001,38:0.013082):0.670166,39:0.662561):0.23657,(41:0.190390,(42:0.034179,43:0.066753):0.165295):0.683203):0.256761,(((44:0.796115,(45:0.723278,46:1.841363):0.222339):0.563151,48:0.877459):0.173198,47:1.344790):0.333613):0.114817):0.113617,40:0.903117):0.680246):0.143373):0.228955):0.183268):0.087712):0.0907634,((4:0.192762,5:0.359509):0.306997,(6:0.300671,7:0.387598):0.14217):0.0813375):0.0644298):0.0441424,2:0.197365);
 146: 1 -34103.04975 -32913.98548 (0:0.198643,(1:0.136074,((3:0.387077,(((6:0.361850,7:0.496168):0.144418,((((8:0.000001,9:0.000001):0.270994,10:0.244974):0.319643,(12:0.000001,13:0.000001):0.62026):0.165727,11:0.572408):0.243538):0.0658634,((14:1.974663,15:0.666663):0.199267,((((((16:0.000001,17:0.000001):0.124782,18:0.120623):0.0713651,19:0.297365):0.343015,(((21:0.416447,22:0.780991):0.318385,23:0.458107):0.590235,((((24:0.077993,25:0.070703):0.209047,(26:0.106055,27:0.140449):0.0581085):0.265143,(28:0.908425,29:0.390519):0.208667):0.194219,(((30:0.259424,31:0.255892):0.239273,32:0.597101):0.0780413,(33:0.174767,34:0.200231):0.168049):0.0888359):0.388551):0.0484509):0.113723,20:0.602501):0.10432,(35:1.440247,((((((36:0.134602,37:0.131308):0.0394343,38:0.023556):0.629697,39:0.870614):0.233377,((41:0.145896,(42:0.034120,43:0.035241):0.161078):0.697353,(((44:0.930212,46:1.653144):0.165179,45:1.004920):0.468703,(47:1.258309,48:0.736447):0.222023):0.522783):0.267446):0.191213,40:0.726977):0.279108,(((49:0.000001,50:0.000001):0.096422,51:0.106679):0.607066,52:1.788151):0.6376):0.227779):0.80871):0.0745014):0.316405):0.0969199):0.031616,(4:0.200480,5:0.519071):0.278529):0.060444):0.0104291,2:0.209717);
 147: 2 -31354.81126 -32906.80916 (0:0.176295,(1:0.125685,((3:0.347217,(((((8:0.000001,9:0.000001):0.219292,10:0.207169):0.271518,11:0.728512):0.167968,(12:0.000001,13:0.000001):0.763937):0.179476,((14:1.703334,15:0.602541):0.236063,(((((((16:0.000001,17:0.000001):0.174188,18:0.113115):0.109813,19:0.285615):0.254912,(21:1.012198,(22:1.129591,23:0.736458):0.226605):0.64978):0.0575246,((((24:0.080756,25:0.084945):0.177107,(26:0.075024,27:0.161387):0.0880454):0.257595,(28:0.675188,29:0.641031):0.168589):0.140437,(((30:0.304108,31:0.323678):0.115502,32:0.715930):0.125327,(33:0.133322,34:0.292503):0.199667):0.285323):0.253675):0.305286,(35:1.050866,((((((36:0.172279,37:0.129791):0.0432635,38:0.043669):0.752304,39:0.795056):0.163361,(41:0.214701,(42:0.030452,43:0.032048):0.153705):0.636846):0.300418,40:0.928336):0.34386,((((44:0.657391,45:0.835116):0.252638,46:1.414625):0.395256,(47:0.913861,48:1.024866):0.311579):0.298564,(((49:0.000001,50:0.000001):0.0800928,51:0.155115):0.960076,52:1.545848):0.372826):0.227631):0.436957):0.709466):0.0274972,20:0.743958):0.184585):0.226922):0.108638):0.0797743,((4:0.198786,5:0.431399):0.220242,(6:0.386521,7:0.404895):0.236293):0.146429):0.0417612):0.051761,2:0.261769);
 148: 1 -32538.81324 -32908.74041 (0:0.322373,(1:0.094671,(((4:0.437195,5:0.394470):0.262035,(6:0.370491,7:0.617881):0.173043):0.172136,(((((8:0.000001,9:0.000001):0.308238,10:0.215181):0.362596,11:0.849764):0.204419,(12:0.000001,13:0.000001):0.784366):0.195288,((14:1.627163,(((((16:0.000001,17:0.000001):0.13538,18:0.147194):0.0796193,19:0.222592):0.336584,(((21:0.484198,22:0.932543):0.289978,23:0.895181):0.512123,((((24:0.068850,25:0.086874):0.167123,(26:0.096260,27:0.245896):0.0687461):0.219624,(28:0.830623,29:0.482351):0.235754):0.198419,(((30:0.311368,31:0.217531):0.178972,32:0.666575):0.0806919,(33:0.177525,34:0.219300):0.11086):0.250165):0.296464):0.161213):0.233581,20:0.590118):0.156383):0.1238,(15:0.653085,((35:1.603198,(((49:0.000001,50:0.000001):0.0625046,51:0.072890):0.973007,52:1.058926):0.334046):0.170481,((((((36:0.146811,37:0.149538):0.0514104,38:0.036152):0.672984,39:0.745511):0.209557,(41:0.213344,(42:0.029416,43:0.064479):0.120637):0.539759):0.225811,40:0.825544):0.212681,(44:0.997168,(((45:1.137548,46:1.477866):0.32177,47:1.178130):0.0806442,48:1.111613):0.115508):0.526291):0.221443):0.662543):0.145878):0.331942):0.0846824):0.0523258):0.0974358,(2:0.196908,3:0.398971):0.0535654);
 149: 2 -32882.24879 -32902.24985 (0:0.105854,((1:0.156459,(3:0.228364,((6:0.346634,7:0.482205):0.163447,(((((8:0.000001,9:0.000001):0.219061,10:0.260097):0.344212,11:0.701926):0.21254,(12:0.000001,13:0.000001):0.606007):0.153858,(((14:1.401197,(35:1.287693,(((((((36:0.120758,37:0.140931):0.0662873,38:0.018910):0.673753,39:0.747982):0.189764,(41:0.220554,(42:0.021020,43:0.046447):0.0856112):0.863001):0.135976,(((49:0.000001,50:0.000001):0.129538,51:0.051443):0.608785,52:1.358007):1.08344):0.080447,40:0.984309):0.271727,((44:0.984078,(45:0.788801,46:1.725535):0.22591):0.323801,(47:0.918282,48:0.894434):0.21056):0.384588):0.32167):0.49122):0.0904762,(((((16:0.000001,17:0.000001):0.210299,18:0.092225):0.107872,19:0.257933):0.39763,(((21:0.736318,22:0.765855):0.249185,23:0.685494):0.455277,((((24:0.116020,25:0.061630):0.21497,(26:0.100555,27:0.206056):0.110517):0.155134,(28:0.972344,29:0.514614):0.177921):0.237978,(((30:0.312160,31:0.201047):0.115963,32:0.731002):0.162422,(33:0.152861,34:0.273996):0.0536853):0.0829875):0.357515):0.0922434):0.13127,20:0.610400):0.150637):0.20797,15:0.442041):0.439407):0.102634):0.105174):0.118828):0.0769047,2:0.269931):0.0634535,(4:0.199266,5:0.525114):0.307158);
 150: 1 -33122.65095 -32925.18478 (0:0.298297,(1:0.143031,2:0.196466):0.0186287,((3:0.262244,((((8:0.000001,9:0.000001):0.335748,10:0.237806):0.25843,11:0.614397):0.317069,((12:0.000001,13:0.000001):0.646845,(((((14:1.742642,35:2.009484):0.300615,((((16:0.000001,17:0.000001):0.147569,18:0.129248):0.073785,19:0.314404):0.431,(((21:0.617686,22:0.806018):0.34541,23:0.495226):0.676462,(((((24:0.072602,25:0.041427):0.238797,26:0.087162):0.111426,27:0.146448):0.33769,(28:0.858716,29:0.588483):0.145628):0.198375,((30:0.228180,(31:0.328809,32:0.678278):0.109252):0.222698,(33:0.155221,34:0.324382):0.112611):0.144945):0.264347):0.0939789):0.150259):0.0153703,20:0.784656):0.121557,(((((((36:0.153935,37:0.136861):0.0520662,38:0.033623):0.7388,39:0.869238):0.183768,(41:0.244028,(42:0.025688,43:0.035752):0.145987):0.651614):0.23555,((44:0.704328,(45:0.712761,46:1.935190):0.207776):0.539158,(47:1.290781,48:0.981257):0.273442):0.494958):0.145539,40:0.696610):0.283891,(((49:0.000001,50:0.000001):0.079383,51:0.075259):0.654494,52:1.353909):0.681194):0.948781):0.0916857,15:1.045386):0.159821):0.269078):0.131385):0.184594,((4:0.248677,5:0.577240):0.150429,(6:0.525173,7:0.492890):0.222213):0.170594):0.0605084);
 151: 2 -33089.25421 -32905.2713 (0:0.239826,1:0.131944,(2:0.198856,((3:0.280876,(((((8:0.000001,9:0.000001):0.165208,10:0.202007):0.263337,11:0.639231):0.215297,(12:0.000001,13:0.000001):0.673669):0.0988619,(((14:1.778972,20:0.407809):0.0424934,((((16:0.000001,17:0.000001):0.177269,18:0.050914):0.104109,19:0.198739):0.370346,(((21:0.760914,22:0.963718):0.138707,23:0.622871):0.642306,((((((24:0.074375,25:0.099004):0.199291,26:0.072090):0.0825851,27:0.142241):0.275646,(28:0.847534,29:0.462293):0.167169):0.163373,((30:0.245878,(31:0.208294,32:0.709644):0.107873):0.187415,(33:0.156151,34:0.282228):0.119433):0.103094):0.115514,(35:1.448994,(((((((36:0.135068,37:0.142440):0.0376584,38:0.019090):0.605605,39:0.630763):0.223782,(41:0.215911,(42:0.016317,43:0.040392):0.094616):0.565374):0.190691,40:0.757920):0.24561,(((44:0.772101,45:0.917871):0.340365,46:1.813171):0.187614,(47:1.034284,48:0.899779):0.183113):0.360298):0.306462,(((49:0.000001,50:0.000001):0.0894065,51:0.095640):1.01156,52:1.179759):0.264494):0.240781):0.52563):0.045352):0.0937313):0.173397):0.262054,15:0.719146):0.251978):0.0630112):0.031088,(((4:0.354498,5:0.363500):0.212779,7:0.492184):0.0762817,6:0.478971):0.078581):0.0773485):0.0327576);
 152: 1 -32784.98458 -32906.32158 (0:0.218062,(1:0.166949,((3:0.366411,((6:0.456391,7:0.486805):0.150144,(((((8:0.000001,9:0.000001):0.265468,10:0.214137):0.356806,11:0.780220):0.306673,(12:0.000001,13:0.000001):0.585515):0.0972745,((14:1.593075,15:0.464653):0.314999,(((((((16:0.000001,17:0.000001):0.197885,18:0.090891):0.101651,19:0.280615):0.448346,((21:0.625790,22:0.934696):0.394556,23:0.567374):0.706031):0.0230615,(((((24:0.058245,25:0.075889):0.267537,26:0.122602):0.0598766,27:0.140491):0.189502,(28:0.985673,29:0.667349):0.194045):0.210679,(((30:0.279336,31:0.291809):0.125232,32:0.683616):0.0733452,(33:0.186080,34:0.243429):0.108139):0.165611):0.264306):0.167147,20:0.799787):0.106645,(35:1.333002,(((((((36:0.149688,37:0.137997):0.0431522,38:0.007928):0.632152,39:0.582099):0.132149,(41:0.162286,(42:0.020208,43:0.038203):0.216156):0.683392):0.254112,40:0.902494):0.302972,(((49:0.000001,50:0.000001):0.073857,51:0.088661):0.737061,52:1.248412):0.671003):0.114782,((44:0.654720,(45:0.641354,46:1.835583):0.182226):0.536857,(47:1.109394,48:0.812341):0.332411):0.302798):0.319085):0.454116):0.164081):0.262614):0.0328114):0.108491):0.126328,(4:0.249053,5:0.438570):0.330563):0.103083):0.0429545,2:0.259550);
 153: 1 -31629.67066 -32901.12847 (0:0.204960,(1:0.146167,(3:0.355318,(((4:0.279510,5:0.305788):0.203355,(6:0.389537,7:0.440238):0.079538):0.147919,(((((8:0.000001,9:0.000001):0.295299,10:0.241162):0.222266,11:0.695722):0.2157,(12:0.000001,13:0.000001):0.795523):0.122807,(((14:1.444066,(35:1.767468,(((((((36:0.147955,37:0.144151):0.0433092,38:0.006563):0.783126,39:0.733782):0.235022,(41:0.225644,(42:0.012455,43:0.056574):0.183701):0.733341):0.265081,(((44:0.983905,45:0.769250):0.30757,(47:1.137489,48:1.033090):0.175205):0.150206,46:2.005751):0.43116):0.136544,(((49:0.000001,50:0.000001):0.135192,51:0.095298):0.664656,52:1.429592):0.853341):0.0781069,40:1.152814):0.315129):0.399565):0.123633,(((((16:0.000001,17:0.000001):0.217241,18:0.088550):0.148695,19:0.221609):0.436826,(((21:0.517415,22:0.916028):0.353817,23:0.685325):0.583682,(((((24:0.062395,25:0.086989):0.240228,26:0.065018):0.0750845,27:0.146676):0.192034,(28:0.799702,29:0.495916):0.333207):0.179801,(((30:0.297927,31:0.280867):0.129089,32:0.688411):0.165423,(33:0.168093,34:0.291506):0.155301):0.191508):0.168297):0.241835):0.11251,20:0.740979):0.122353):0.156085,15:0.732222):0.2649):0.101491):0.0409042):0.0535876):0.0237254,2:0.226100);
 154: 3 -33394.1379 -32911.41489 (0:0.228514,1:0.146975,(2:0.245024,(3:0.348498,((4:0.251129,5:0.380469):0.351755,((6:0.410892,7:0.433722):0.233003,(((((8:0.000001,9:0.000001):0.239423,11:0.828282):0.108445,10:0.225197):0.284035,(12:0.000001,13:0.000001):0.775316):0.259069,(((14:2.219388,20:0.572129):0.187049,(15:0.859499,(((((16:0.000001,17:0.000001):0.15211,18:0.135295):0.104465,19:0.245120):0.409244,((((((24:0.075687,25:0.097581):0.250604,26:0.099637):0.0399588,(28:0.778031,29:0.412335):0.357185):0.0730733,27:0.140321):0.416323,32:0.582044):0.173332,((30:0.277136,31:0.253744):0.210538,(33:0.139600,34:0.319809):0.105788):0.182405):0.471272):0.0449,((21:0.515391,22:0.770128):0.320181,23:0.709681):0.593977):0.197387):0.0399134):0.0685702,(35:1.138396,(((((((36:0.123128,37:0.137861):0.0417571,38:0.018534):0.575879,39:0.711850):0.132637,(41:0.164723,(42:0.030676,43:0.036424):0.14122):0.694681):0.481929,40:0.785554):0.305539,((((44:0.547651,45:0.876337):0.298114,46:1.827934):0.35983,48:0.823088):0.113376,47:0.972985):0.568761):0.189186,(((49:0.000001,50:0.000001):0.0392613,51:0.147285):0.905894,52:1.545295):0.345591):0.228087):0.436553):0.417364):0.0398522):0.0990687):0.0649087):0.0784737):0.022566);
 155: 1 -32916.61851 -32914.29235 (0:0.188884,1:0.171460,(2:0.384034,(((3:0.276569,((14:1.746707,(((((16:0.000001,17:0.000001):0.127656,18:0.128853):0.112125,19:0.359757):0.356974,((((21:0.815686,22:0.737814):0.391979,23:0.507437):0.688024,(35:1.171828,((((((36:0.152969,37:0.177012):0.0617272,38:0.010219):0.559328,39:0.953240):0.166111,((41:0.242153,(42:0.021243,43:0.038779):0.119072):0.486966,(((44:0.845324,46:2.109308):0.228039,45:1.015745):0.387963,(47:1.113194,48:0.904020):0.329705):0.666678):0.33762):0.31427,40:0.659248):0.180185,(((49:0.000001,50:0.000001):0.133924,51:0.020475):1.03788,52:1.506242):0.432551):0.48263):0.567884):0.0500171,((((((24:0.061812,25:0.111969):0.208547,26:0.141634):0.0934292,27:0.120827):0.196898,28:0.915469):0.155329,29:0.696692):0.132863,(((30:0.286646,31:0.205638):0.11771,32:0.623145):0.158071,(33:0.142576,34:0.216655):0.0894571):0.142525):0.260352):0.156785):0.172599,20:0.503656):0.163966):0.087602,15:0.666348):0.36876):0.0240063,((((8:0.000001,9:0.000001):0.253415,10:0.187889):0.257508,11:0.673846):0.170888,(12:0.000001,13:0.000001):0.793929):0.34953):0.0421226,((4:0.227224,5:0.473868):0.420151,(6:0.417478,7:0.515964):0.230271):0.141063):0.0730386):0.0314523);
 156: 1 -33412.33049 -32904.07322 (0:0.243673,1:0.161220,(2:0.281515,((3:0.385401,((4:0.289378,5:0.346388):0.191172,(6:0.345754,7:0.419173):0.152173):0.0861945):0.0500838,(((((8:0.000002,9:0.000002):0.312851,10:0.138659):0.23543,11:0.576342):0.130269,(12:0.000002,13:0.000002):0.711094):0.161461,(((((((14:1.408553,22:0.685810):0.17007,21:0.674628):0.372741,23:0.828599):0.420939,((((24:0.062314,25:0.027884):0.184657,(26:0.074041,27:0.212471):0.0606686):0.263611,(28:0.898254,29:0.408645):0.121804):0.121356,((30:0.277474,31:0.283748):0.1703,(32:0.731038,(33:0.228537,34:0.289844):0.0636184):0.0605618):0.229297):0.180565):0.0933124,(((16:0.000002,17:0.000002):0.215808,18:0.084765):0.127625,19:0.299970):0.294056):0.174661,20:0.659949):0.285101,(15:0.538257,((35:1.247063,(((49:0.000002,50:0.000002):0.0643132,51:0.134698):0.95781,52:1.249992):0.3469):0.261988,((((((36:0.116941,37:0.159565):0.0592021,38:0.000003):0.725273,39:0.811207):0.253676,(41:0.225303,(42:0.030956,43:0.031851):0.156825):0.65443):0.334545,((44:0.900768,(45:0.824038,46:1.606242):0.22846):0.473284,(47:1.141714,48:0.599513):0.361979):0.290247):0.187628,40:0.844409):0.342414):0.670892):0.233543):0.257423):0.0823106):0.0747311):0.0434173);
 157: 2 -32623.12289 -32900.16208 (0:0.207578,1:0.206319,(2:0.213883,((3:0.370991,((4:0.239146,5:0.432466):0.262182,(6:0.357155,7:0.461152):0.197006):0.105888):0.0337107,((((8:0.000001,9:0.000001):0.236009,10:0.203876):0.386978,11:0.594330):0.151115,((12:0.000001,13:0.000001):0.536266,((14:1.443250,15:0.491674):0.12748,((((((16:0.000001,17:0.000001):0.130448,18:0.134257):0.0852187,19:0.220500):0.342842,((21:0.625279,(22:0.692196,23:0.865675):0.0590993):0.649849,((((24:0.049606,25:0.073786):0.169428,(26:0.050438,27:0.192099):0.100302):0.249725,(28:0.979354,29:0.428466):0.122667):0.205637,(((30:0.216301,31:0.276677):0.065589,32:0.715005):0.156997,(33:0.172739,34:0.221196):0.137269):0.0672679):0.330761):0.0773897):0.0996676,20:0.516458):0.0545295,((35:1.183725,(((49:0.000001,50:0.000001):0.103855,51:0.058430):0.753201,52:1.206113):0.470377):0.165548,((((((36:0.160356,37:0.165299):0.0221205,38:0.026373):0.675302,39:0.727817):0.148007,(41:0.162038,(42:0.024662,43:0.036444):0.165293):0.653689):0.245168,((44:0.765785,(45:0.829710,46:1.591036):0.223816):0.611574,(47:1.179963,48:0.662666):0.246659):0.343339):0.210714,40:0.743619):0.393484):0.403742):0.210643):0.208012):0.169427):0.123467):0.0897581):0.00360929);
 158: 1 -32510.25099 -32915.05813 (0:0.111374,(1:0.156479,(2:0.228963,(3:0.242064,(((((8:0.000001,9:0.000001):0.258668,10:0.212968):0.298535,11:0.576198):0.189522,(12:0.000001,13:0.000001):0.666083):0.0877009,((14:1.186075,15:0.569278):0.25432,(((((((16:0.000001,17:0.000001):0.159838,18:0.068011):0.140521,19:0.276965):0.287979,20:0.713265):0.142157,((((24:0.092840,25:0.061366):0.169868,(26:0.083454,27:0.194808):0.0558325):0.182558,(28:0.723154,29:0.512437):0.195414):0.145301,(((30:0.232403,31:0.218069):0.0970196,32:0.856937):0.109917,(33:0.120530,34:0.299281):0.0759257):0.232175):0.349299):0.0474666,((21:0.625607,22:0.800215):0.306013,23:0.650428):0.47336):0.120869,(((35:1.448646,(((44:0.892846,45:0.788581):0.276027,46:1.585119):0.168443,(47:1.032603,48:0.818253):0.37911):0.22271):0.427643,(((49:0.000001,50:0.000001):0.0737229,51:0.084932):0.876998,52:1.517637):0.329736):0.163934,(((((36:0.147832,37:0.128220):0.0414311,38:0.011803):0.761789,39:0.702999):0.213113,(41:0.163034,(42:0.030582,43:0.046003):0.14491):0.694858):0.34266,40:0.746586):0.271316):1.16407):0.179495):0.306272):0.199944):0.163003):0.0395461):0.0665655,((4:0.218861,5:0.470717):0.158283,(6:0.302233,7:0.445012):0.165557):0.156406);
 159: 1 -32343.422 -32918.18892 (0:0.198551,(1:0.169226,2:0.287693):0.0176315,(((3:0.281016,((((8:0.000002,9:0.000002):0.252224,10:0.144998):0.232076,11:0.535676):0.279217,((12:0.000002,13:0.000002):0.565382,(((((14:1.661615,(21:0.773852,(22:0.819072,23:0.656383):0.191854):0.2339):0.235721,((((24:0.038527,25:0.059707):0.147458,(26:0.108440,27:0.157545):0.078935):0.234428,(28:0.852072,29:0.514733):0.302346):0.1752,(((30:0.227987,31:0.289083):0.0894649,32:0.708688):0.0641688,(33:0.116231,34:0.287047):0.0398126):0.103752):0.250757):0.07829,((35:1.505437,(((49:0.000002,50:0.000002):0.0806631,51:0.095020):0.742349,52:1.338797):0.208578):0.155755,((((((36:0.119893,37:0.166930):0.0307942,38:0.022624):0.59308,39:0.647505):0.11334,40:1.114718):0.279015,(41:0.206615,(42:0.024684,43:0.035800):0.114749):0.463141):0.413879,((44:0.673178,(45:0.563619,46:2.221939):0.28442):0.496132,(47:1.086672,48:0.911634):0.304195):0.0458531):0.459702):0.709695):0.0701395,((((16:0.000002,17:0.000002):0.168038,18:0.103280):0.102002,19:0.220658):0.395536,20:0.574758):0.173746):0.222221,15:0.611885):0.202972):0.202833):0.0876958):0.076491,(6:0.407241,7:0.465591):0.182907):0.0846399,(4:0.224722,5:0.397432):0.217636):0.111819);
 160: 1 -33187.79377 -32906.98966 (0:0.174136,(1:0.200038,((3:0.261526,(((((8:0.000001,9:0.000001):0.264288,10:0.188197):0.251976,11:0.589428):0.135624,(12:0.000001,13:0.000001):0.666439):0.194934,(((14:1.419541,(35:1.516653,(((((((36:0.131711,37:0.150970):0.0532014,38:0.018273):0.680862,39:0.571411):0.145255,(41:0.174157,(42:0.019794,43:0.038790):0.137554):0.755818):0.259869,40:0.842470):0.295935,(((49:0.000001,50:0.000001):0.0886583,51:0.054451):0.554295,52:1.126021):0.88367):0.082276,(((44:0.988082,45:0.943853):0.234043,46:1.623392):0.213044,(47:0.852560,48:0.826071):0.327896):0.425423):0.322015):0.421379):0.0812055,(((((16:0.000001,17:0.000001):0.185859,18:0.095525):0.0893704,19:0.213712):0.554331,(((21:0.627167,22:1.018626):0.254566,23:0.796801):0.717937,(((((((24:0.034818,25:0.097865):0.239056,26:0.031534):0.0751075,27:0.141100):0.15773,(28:0.770660,29:0.500402):0.300488):0.267215,32:0.754990):0.143197,(33:0.183569,34:0.288267):0.127229):0.0819213,(30:0.217216,31:0.278864):0.156769):0.265102):0.0858389):0.224253,20:0.499944):0.0721194):0.132714,15:0.665664):0.277392):0.0954676):0.0491554,((4:0.322926,5:0.370633):0.268205,(6:0.415823,7:0.392600):0.221582):0.0813617):0.111761):0.0370547,2:0.275389);
 161: 1 -32212.53028 -32922.30013 (0:0.203304,(1:0.165064,((3:0.312187,(((((8:0.000001,9:0.000001):0.247212,10:0.207586):0.213174,11:0.835773):0.285833,(12:0.000001,13:0.000001):0.740363):0.314751,(((14:1.413978,20:0.476301):0.241107,(((((16:0.000001,17:0.000001):0.159859,18:0.133226):0.11825,19:0.310174):0.345235,((21:0.853279,22:0.767668):0.311378,23:0.949483):0.439227):0.115409,((((24:0.085725,25:0.080415):0.210609,(26:0.124830,27:0.199482):0.0666178):0.190319,(28:1.092620,29:0.466679):0.303646):0.240854,((30:0.271781,31:0.328770):0.128246,(32:0.665713,(33:0.179736,34:0.314391):0.162419):0.112625):0.212669):0.301772):0.155326):0.366248,(15:0.645594,(35:1.451591,(((((((36:0.164264,37:0.179905):0.0451752,38:0.014397):0.804105,39:0.723112):0.243059,(41:0.273846,(42:0.013107,43:0.057710):0.147558):0.567177):0.315072,40:0.837272):0.2657,(((49:0.000001,50:0.000001):0.115248,51:0.086042):0.790655,52:1.354921):0.427232):0.0763963,(((44:0.876355,45:0.764591):0.257138,46:1.781147):0.452865,(47:1.081139,48:0.914858):0.128774):0.318021):0.525171):0.380057):0.205654):0.358113):0.0357896):0.03159,(6:0.438150,7:0.530098):0.280211):0.13265):0.0667314,(2:0.171125,(4:0.309311,5:0.398680):0.310326):0.100053);
 162: 1 -33127.09167 -32930.00763 (0:0.225703,(1:0.170660,(((3:0.312193,((14:1.667903,(((((16:0.000001,17:0.000001):0.129802,18:0.089175):0.126041,19:0.203637):0.300253,((((21:0.580228,22:0.912006):0.630808,23:0.543922):0.598683,(35:1.556403,(((((36:0.147574,37:0.116822):0.0782562,38:0.018313):0.554073,(39:0.645375,(41:0.163937,(42:0.019912,43:0.028012):0.171578):0.768106):0.0991666):0.403429,40:0.901861):0.190875,((((44:0.822838,45:0.884432):0.272835,46:1.847978):0.191363,(47:1.059481,48:0.883216):0.164708):0.400515,(((49:0.000001,50:0.000001):0.0566306,51:0.112042):0.757949,52:1.217822):0.529757):0.270985):0.306433):0.644589):0.139266,(((((24:0.076763,25:0.071790):0.219391,26:0.086739):0.0548481,27:0.145739):0.244082,(((30:0.293757,31:0.250662):0.107185,32:0.683251):0.107783,(33:0.153627,34:0.251863):0.146411):0.231477):0.0778063,(28:0.829051,29:0.580254):0.112213):0.319309):0.135934):0.139899,20:0.593200):0.0907473):0.111204,15:0.829343):0.184754):0.0511778,((((8:0.000001,9:0.000001):0.184679,10:0.164581):0.261408,11:0.666589):0.162204,(12:0.000001,13:0.000001):0.744979):0.212094):0.0754529,((4:0.296976,5:0.343003):0.193784,(6:0.440161,7:0.544958):0.14919):0.096876):0.0938842):0.0137845,2:0.221448);
 163: 1 -33428.00777 -32910.12432 (0:0.201292,1:0.153705,(2:0.196542,((3:0.290094,(((((8:0.000001,9:0.000001):0.279414,10:0.207246):0.390268,(12:0.000001,13:0.000001):0.783711):0.0960429,11:0.787635):0.215454,((14:1.783812,(((((16:0.000001,17:0.000001):0.153921,18:0.086108):0.217692,19:0.251277):0.325481,20:0.686553):0.0665078,(((21:0.816032,(22:1.063479,23:0.658573):0.259611):0.580323,((((((24:0.060131,25:0.110276):0.264877,26:0.112729):0.0731703,27:0.176058):0.297168,28:0.979405):0.0769849,29:0.670067):0.170138,(((30:0.237797,31:0.316124):0.145114,32:0.740495):0.0777079,(33:0.157411,34:0.321257):0.0958927):0.171355):0.318126):0.104042,(35:1.460799,(((((((36:0.134965,37:0.125244):0.0434031,38:0.026257):0.807114,39:0.586032):0.182152,(41:0.196244,(42:0.026365,43:0.046723):0.188695):0.609416):0.284891,((44:1.078788,(45:0.780754,46:1.753380):0.204427):0.405896,(47:1.344152,48:0.725221):0.343095):0.271196):0.228312,(((49:0.000001,50:0.000001):0.0853254,51:0.065658):0.882375,52:1.181883):0.7521):0.0962278,40:0.805737):0.361012):0.785368):0.203539):0.0405555):0.177885,15:0.776090):0.27382):0.0824197):0.10013,((4:0.325616,5:0.325849):0.226358,(6:0.444233,7:0.579975):0.127046):0.124764):0.129355):0.0365446);
 164: 1 -31077.04201 -32918.38842 (0:0.092248,((1:0.167619,2:0.243543):0.0229119,(3:0.269274,((6:0.396010,7:0.403175):0.154265,(((((8:0.000002,9:0.000002):0.256798,10:0.152045):0.364429,(12:0.000002,13:0.000002):0.785328):0.129711,11:0.801911):0.105955,(((14:1.387809,20:0.337644):0.183713,(((((16:0.000002,17:0.000002):0.162127,18:0.092928):0.0927477,19:0.269591):0.478669,(((21:0.560809,22:1.075671):0.234494,23:0.727603):0.608587,(((((24:0.071462,25:0.071901):0.227475,26:0.038685):0.0948097,27:0.146996):0.216948,(28:0.688702,29:0.599470):0.181606):0.189298,(((30:0.198051,31:0.368246):0.0990868,32:0.683533):0.105834,(33:0.203670,34:0.281446):0.0969891):0.134916):0.155692):0.123641):0.0870172,(35:1.352089,((((((36:0.146636,37:0.144039):0.0422937,38:0.034628):0.792985,39:0.891125):0.0985809,(41:0.238246,(42:0.007348,43:0.033146):0.0983319):0.665106):0.297427,(((44:0.752994,45:0.814298):0.400288,46:1.375934):0.204202,(47:1.106834,48:0.935953):0.279272):0.202669):0.133578,(40:0.859358,(((49:0.000002,50:0.000002):0.107228,51:0.077057):0.581555,52:1.134006):0.684019):0.187448):0.304319):0.448199):0.0523933):0.319253,15:0.613982):0.260867):0.0508033):0.0876437):0.109354):0.0562108,(4:0.214087,5:0.421201):0.328205);
 165: 1 -32927.37651 -32901.79741 (0:0.196748,((1:0.174008,(3:0.316271,((6:0.449695,7:0.550447):0.161197,((((8:0.000001,9:0.000001):0.254848,10:0.205791):0.31025,11:0.844881):0.296166,((12:0.000001,13:0.000001):0.797612,((14:1.608991,15:0.577125):0.0485204,(((((((16:0.000001,17:0.000001):0.17467,18:0.078026):0.190822,19:0.227679):0.325515,((((24:0.062447,25:0.084554):0.166982,(26:0.101468,27:0.179580):0.0810461):0.165368,(28:0.865940,29:0.447154):0.196719):0.177743,(((30:0.280730,31:0.248959):0.134868,32:0.718901):0.12585,(33:0.112177,34:0.337661):0.108587):0.124601):0.397475):0.100501,((21:0.629047,22:0.883415):0.365384,23:0.816249):0.67865):0.126751,20:0.648251):0.0760008,(35:1.090306,(((((((36:0.132877,37:0.159426):0.0382272,38:0.019843):0.701277,39:0.901327):0.0491466,(41:0.214841,(42:0.030977,43:0.039572):0.161574):0.707208):0.311957,40:0.820164):0.233764,(((49:0.000001,50:0.000001):0.0554439,51:0.129812):0.972985,52:1.057396):0.837813):0.152612,(((44:0.795319,45:0.817531):0.319481,46:1.746715):0.287038,(47:1.061595,48:1.108733):0.182566):0.386675):0.337124):0.694849):0.160271):0.195771):0.203155):0.0996223):0.190215):0.14439):0.0671347,2:0.257962):0.0725786,(4:0.201037,5:0.593283):0.350128);
 166: 1 -32657.33314 -32910.6719 (0:0.223979,(1:0.171778,((3:0.323167,(((((8:0.000001,9:0.000001):0.264724,10:0.197193):0.229717,11:0.691476):0.168436,(12:0.000001,13:0.000001):0.728171):0.241706,((14:2.015015,((((((16:0.000001,17:0.000001):0.170881,18:0.055256):0.12628,19:0.293233):0.302529,(((21:0.824238,22:0.667568):0.457087,23:0.685743):0.629155,((((((24:0.075591,25:0.049725):0.260506,26:0.059625):0.134646,27:0.102489):0.210482,(28:0.815572,29:0.560214):0.176654):0.363417,((30:0.232025,31:0.253899):0.185804,32:0.526157):0.118808):0.00420535,(33:0.146568,34:0.327384):0.0724525):0.199939):0.327261):0.151287,20:0.660689):0.181064,(35:1.555238,(((((36:0.154311,37:0.141055):0.0307258,38:0.024541):0.708632,(39:0.699418,(41:0.157164,(42:0.023056,43:0.028621):0.200342):0.595992):0.154859):0.386109,40:0.877724):0.356143,((((44:0.681444,46:1.788250):0.13156,45:0.918014):0.438213,(47:0.980717,48:1.078115):0.214119):0.45021,(((49:0.000001,50:0.000001):0.119569,51:0.045303):0.777218,52:1.273693):0.385915):0.23932):0.144445):0.740301):0.100438):0.106459,15:0.776083):0.200575):0.105565):0.0703598,((4:0.234597,5:0.425495):0.197439,(6:0.356086,7:0.573615):0.137925):0.0986387):0.0672687):0.0161097,2:0.206627);
 167: 1 -32836.02223 -32908.56124 (0:0.233689,1:0.135339,(2:0.233093,((3:0.360237,((4:0.213866,5:0.468037):0.263018,(6:0.499384,7:0.383543):0.289484):0.0960368):0.0710272,(((((8:0.000002,9:0.000002):0.29879,10:0.177189):0.320558,11:0.692623):0.180892,(12:0.000002,13:0.000002):0.789533):0.17362,(((14:1.478520,15:0.354031):0.29347,(((((16:0.000002,17:0.000002):0.126985,18:0.076444):0.109774,19:0.267696):0.44142,(((21:0.754444,22:1.097919):0.21244,23:0.663243):0.360747,(((((24:0.085546,25:0.097777):0.245889,26:0.107028):0.0500942,27:0.148814):0.292482,(28:0.809364,29:0.540121):0.127218):0.179728,(((30:0.276524,31:0.227293):0.0327054,32:0.717504):0.139672,(33:0.159116,34:0.264983):0.134348):0.113023):0.279965):0.149449):0.220664,20:0.551934):0.22024):0.0348149,(35:1.715654,(((((((36:0.141983,37:0.165641):0.0289389,38:0.032842):0.651764,39:0.683909):0.31821,(41:0.240239,(42:0.033734,43:0.019124):0.0943292):0.599855):0.242353,(((44:0.961661,(45:0.744063,46:2.195364):0.30356):0.326879,47:1.093296):0.100989,48:0.796016):0.6582):0.270252,(((49:0.000002,50:0.000002):0.0569165,51:0.114389):0.853627,52:1.065035):0.437036):0.106322,40:0.964532):0.296341):0.460764):0.402153):0.106336):0.105211):0.00648144);
 168: 1 -32308.11621 -32903.36093 (0:0.206282,1:0.167669,(2:0.294198,(((3:0.417116,((((8:0.000001,9:0.000001):0.310632,10:0.189275):0.363871,(11:0.506270,(12:0.000001,13:0.000001):0.785559):0.209581):0.445752,(((14:1.835805,15:0.343609):0.263592,((((((16:0.000001,17:0.000001):0.128248,18:0.099489):0.111045,19:0.300019):0.362938,(21:0.622748,(22:0.992495,23:0.673038):0.124769):0.600214):0.047277,((((((24:0.045035,25:0.116598):0.321221,26:0.114339):0.0883274,27:0.075365):0.200296,(28:1.042923,29:0.477854):0.196789):0.27044,32:0.628347):0.165263,((30:0.221844,31:0.321524):0.223473,(33:0.173173,34:0.266671):0.0624178):0.0262217):0.388045):0.267098,20:0.485596):0.197217):0.095078,(35:1.621463,(((((((36:0.155403,37:0.177072):0.0349864,38:0.039075):0.853759,39:0.580139):0.169143,(41:0.217360,(42:0.015074,43:0.039574):0.145844):0.48239):0.256704,40:0.912624):0.249584,((((44:0.871591,45:1.088922):0.445251,46:1.824953):0.374706,48:0.931671):0.150543,47:1.339481):0.326482):0.129548,(((49:0.000001,50:0.000001):0.06814,51:0.073042):0.762453,52:1.599354):0.724116):0.369157):0.682238):0.344061):0.0556737):0.0273987,(6:0.452144,7:0.385434):0.277493):0.0816794,(4:0.249450,5:0.494814):0.30443):0.0993787):0.0208671);
 169: 1 -32581.64036 -32904.80796 (0:0.148207,(1:0.157716,(3:0.324469,((4:0.295171,5:0.464961):0.238007,((6:0.421450,7:0.418423):0.132054,(((((8:0.000002,9:0.000002):0.240805,10:0.214579):0.228835,11:0.844741):0.201994,(12:0.000002,13:0.000002):0.604667):0.240623,((((((14:1.729018,((((24:0.072990,25:0.093192):0.187603,(26:0.111069,27:0.215737):0.0751256):0.16176,(28:0.965053,29:0.538129):0.209205):0.193317,(((30:0.241549,31:0.297098):0.150216,32:0.674768):0.121153,(33:0.168887,34:0.281497):0.114185):0.0988949):0.33517):0.081921,(((16:0.000002,17:0.000002):0.209866,18:0.040366):0.1355,19:0.251478):0.323726):0.122314,20:0.525350):0.130623,((21:0.587823,22:0.938526):0.331038,23:0.722789):0.500693):0.195581,(35:1.230590,((((((36:0.201419,37:0.159574):0.0484206,38:0.036603):0.672834,39:0.750760):0.172231,((41:0.178217,(42:0.027797,43:0.041102):0.166587):0.569842,((((44:0.848696,45:0.999771):0.221684,46:2.012925):0.39007,47:1.022479):0.181931,48:0.785483):0.60368):0.330385):0.162035,40:0.860046):0.286131,(((49:0.000002,50:0.000002):0.178974,51:0.008529):0.956498,52:1.449985):0.712838):0.364015):0.53551):0.181018,15:0.741065):0.243322):0.0567806):0.143557):0.0712377):0.086677):0.0146668,2:0.252090);
 170: 1 -32338.1113 -32901.79741 (0:0.139619,(1:0.159191,(2:0.274197,((3:0.311347,(6:0.499418,7:0.507786):0.201867):0.0506308,((((8:0.000001,9:0.000001):0.281367,10:0.196340):0.3562,(11:0.647143,(12:0.000001,13:0.000001):0.704138):0.245427):0.171028,((14:2.254270,(((((((16:0.000001,17:0.000001):0.159405,18:0.104318):0.149524,19:0.354752):0.371987,((((24:0.066394,25:0.051534):0.204507,(26:0.079044,27:0.176800):0.0337789):0.221834,(28:0.993571,29:0.770433):0.0977027):0.223276,((((30:0.194695,31:0.311902):0.257953,32:0.743155):0.104512,33:0.182375):0.0904713,34:0.296941):0.116352):0.413353):0.0573918,((21:0.856934,22:0.916323):0.227992,23:0.704252):0.659921):0.158979,((35:1.530231,(((49:0.000001,50:0.000001):0.110305,51:0.067032):0.991338,52:1.089860):0.262171):0.143395,((((((36:0.112427,37:0.111396):0.0686497,38:0.036642):0.646901,39:0.647257):0.162861,(41:0.217928,(42:0.014803,43:0.037160):0.131906):0.673292):0.296331,40:0.759048):0.171848,(((44:0.736907,45:1.192462):0.289886,46:1.723813):0.222311,(47:1.217078,48:0.814933):0.305372):0.337507):0.140318):0.776343):0.105203,20:0.586942):0.092596):0.106318,15:0.795901):0.213701):0.0484832):0.0975667):0.0752929):0.0831872,(4:0.183356,5:0.386646):0.307648);
 171: 2 -33028.34503 -32899.97185 (0:0.219004,(1:0.116377,((3:0.421887,(((((8:0.000001,9:0.000001):0.324322,10:0.182451):0.261187,11:0.744643):0.21092,(12:0.000001,13:0.000001):0.661338):0.227843,((14:1.517886,(((((16:0.000001,17:0.000001):0.199891,18:0.058747):0.155004,19:0.249929):0.436119,(((21:0.384402,22:0.993848):0.440034,23:0.597100):0.461097,((((24:0.061531,25:0.086062):0.190844,(26:0.077262,27:0.203220):0.039015):0.240476,(28:0.872083,29:0.457597):0.185916):0.192991,(((30:0.249590,31:0.282100):0.0867354,32:0.809688):0.105193,(33:0.133170,34:0.242723):0.110714):0.180219):0.329124):0.0696752):0.14148,20:0.555935):0.111307):0.129215,(15:0.588892,(35:1.293300,(((((((36:0.135645,37:0.131068):0.0567724,38:0.009495):0.528412,39:0.788854):0.184456,(41:0.212297,(42:0.010650,43:0.040651):0.11606):0.659416):0.289284,40:0.692461):0.192271,(((49:0.000001,50:0.000001):0.0953037,51:0.072256):0.993186,52:1.297162):0.508915):0.220493,(((44:1.006184,45:0.881785):0.214738,46:1.636877):0.217117,(47:0.939045,48:1.019557):0.232101):0.185132):0.480348):0.633325):0.190503):0.350839):0.0363551):0.0979693,((4:0.350969,5:0.506509):0.206799,(6:0.500604,7:0.419566):0.179377):0.118695):0.116149):0.0271512,2:0.340164);
 172: 1 -32606.86399 -32913.6721 (0:0.182226,(1:0.195301,((3:0.266203,(((((8:0.000001,9:0.000001):0.238191,10:0.235600):0.315388,11:0.671936):0.252343,(12:0.000001,13:0.000001):0.624534):0.173534,((((14:1.493031,(35:1.757553,(((((36:0.172423,37:0.176158):0.044787,38:0.012374):0.551176,(39:0.827180,(41:0.130483,(42:0.018375,43:0.044084):0.232846):0.722978):0.124423):0.525785,40:0.730885):0.144874,((((44:0.802693,45:0.649291):0.218532,46:2.234940):0.360149,(47:1.188467,48:1.086918):0.114357):0.327475,(((49:0.000001,50:0.000001):0.0711229,51:0.092206):0.957216,52:1.273050):0.647022):0.35652):0.0670682):0.597928):0.125408,((((16:0.000001,17:0.000001):0.205089,18:0.062385):0.117026,19:0.349770):0.379376,(((21:0.494194,22:0.807236):0.389365,23:0.653389):0.488847,((((24:0.084847,25:0.111678):0.144101,(26:0.125407,27:0.172582):0.0595558):0.148124,(28:0.731917,29:0.445569):0.323668):0.189584,(((30:0.252414,31:0.267652):0.248546,32:0.640738):0.103469,(33:0.159527,34:0.314154):0.102558):0.187406):0.238884):0.0270713):0.11344):0.115729,20:0.648050):0.245741,15:0.721318):0.254485):0.119432):0.0461214,((4:0.252594,5:0.396938):0.242832,(6:0.514179,7:0.427474):0.179384):0.0948785):0.0765207):0.0140034,2:0.293325);
 173: 1 -32175.89519 -32915.37948 (0:0.255716,1:0.100521,(2:0.248269,(3:0.358481,((((4:0.400309,5:0.378575):0.142377,7:0.479678):0.138365,6:0.428316):0.0915088,(((((8:0.000001,9:0.000001):0.221274,10:0.207487):0.264743,11:0.877745):0.187258,(12:0.000001,13:0.000001):0.610389):0.196493,(((14:1.594051,15:0.458818):0.308807,(35:1.235145,((((((36:0.175070,37:0.128557):0.0499004,38:0.019405):0.632021,(39:0.684244,(41:0.190832,(42:0.016646,43:0.039229):0.182666):0.773954):0.0777003):0.281346,40:0.810762):0.419359,(((44:0.745232,45:0.856051):0.327188,46:1.647078):0.258052,(47:1.145998,48:0.915617):0.125945):0.45345):0.314136,(((49:0.000001,50:0.000001):0.111514,51:0.080848):0.821563,52:1.363869):0.426468):0.416527):0.780584):0.182467,(((((16:0.000001,17:0.000001):0.166254,18:0.077000):0.101476,19:0.274157):0.270558,(((21:0.586898,22:0.828545):0.325357,23:0.532380):0.535208,(((((24:0.091275,25:0.069299):0.139486,27:0.219699):0.0685829,26:0.060844):0.251625,(28:0.827821,29:0.492800):0.118103):0.153872,((30:0.184820,(31:0.278288,32:0.698112):0.091914):0.285086,(33:0.210661,34:0.289588):0.0707076):0.160287):0.23363):0.108943):0.155003,20:0.475357):0.26809):0.232638):0.0673745):0.0866694):0.122051):0.0437808);
 174: 1 -32373.62548 -32908.26918 (0:0.198886,((1:0.091787,((3:0.366632,(((((8:0.000001,9:0.000001):0.211729,10:0.198653):0.328046,11:0.639886):0.274384,(12:0.000001,13:0.000001):0.621782):0.231536,((14:1.539946,(((((((16:0.000001,17:0.000001):0.137555,18:0.118374):0.0832993,19:0.271559):0.286376,(((((24:0.071197,25:0.084284):0.145139,(26:0.080449,27:0.167496):0.0958384):0.211689,28:0.927245):0.118127,29:0.680383):0.236101,(((30:0.247654,31:0.277182):0.181461,32:0.830742):0.11897,(33:0.194138,34:0.251065):0.129033):0.0685594):0.26111):0.150316,20:0.697590):0.0629349,((21:0.914192,22:0.903041):0.189684,23:0.882997):0.464196):0.0988267,(35:1.408621,(((((((36:0.138531,37:0.149184):0.0361622,38:0.061455):0.808554,39:0.813867):0.142383,(41:0.161515,(42:0.018949,43:0.041528):0.166469):0.624086):0.319835,40:0.887559):0.0926136,((44:0.776085,(45:0.684592,46:1.640883):0.193029):0.273632,(47:1.092948,48:1.138945):0.114846):0.7379):0.289783,(((49:0.000001,50:0.000001):0.095542,51:0.088146):0.660482,52:1.009340):0.807437):0.420679):0.546004):0.114469):0.180543,15:0.501076):0.315463):0.100092):0.0485212,(6:0.316742,7:0.396913):0.212329):0.134197):0.0507143,2:0.246544):0.043459,(4:0.268344,5:0.555183):0.303176);
 175: 1 -33193.6139 -32913.33523 (0:0.174742,(1:0.171526,((2:0.193135,(6:0.410476,7:0.438049):0.293007):0.0556497,(4:0.238541,5:0.512175):0.266645):0.110908):0.0654566,(3:0.273706,(((((8:0.000002,9:0.000002):0.233932,10:0.196927):0.324426,11:0.669125):0.188014,(12:0.000002,13:0.000002):0.739874):0.282138,((14:1.799197,15:0.503082):0.266728,(((((((16:0.000002,17:0.000002):0.215181,18:0.095296):0.10672,19:0.284853):0.301985,((((((24:0.061721,25:0.126001):0.253518,26:0.107012):0.067192,27:0.171496):0.150691,28:1.070806):0.0807014,29:0.720339):0.128345,(((30:0.297908,31:0.221978):0.135299,32:0.618513):0.10185,(33:0.131657,34:0.303644):0.114435):0.217085):0.31638):0.0450872,((21:0.740015,22:0.891659):0.322858,23:0.786283):0.609055):0.140487,(35:1.399103,(((((((36:0.134869,37:0.149603):0.039026,38:0.028686):0.635245,39:0.887863):0.189479,(41:0.210088,(42:0.018018,43:0.017402):0.160293):0.655749):0.372202,((44:0.707350,(45:0.899757,46:1.682250):0.111254):0.299859,(47:1.058947,48:0.735061):0.390697):0.533367):0.136941,40:0.932892):0.205647,(((49:0.000002,50:0.000002):0.119949,51:0.087777):0.85776,52:1.107258):0.530456):0.257476):0.691283):0.0795603,20:0.599938):0.237335):0.188478):0.0881506):0.126326);
 176: 1 -32533.24374 -32903.90677 (0:0.196342,(1:0.124611,((3:0.365097,((6:0.364005,7:0.448909):0.139681,(((((8:0.000001,9:0.000001):0.232809,10:0.188475):0.367862,11:0.609487):0.177852,(12:0.000001,13:0.000001):0.563531):0.140589,((14:1.518453,15:0.483557):0.295915,((((((16:0.000001,17:0.000001):0.176076,18:0.057041):0.0936513,19:0.256250):0.412764,(((21:0.610410,22:0.964799):0.452317,23:0.709860):0.520624,((((((24:0.056073,25:0.083347):0.205024,26:0.050327):0.0896788,27:0.125882):0.183698,(28:0.854762,29:0.523294):0.227427):0.172076,32:0.623395):0.142363,((30:0.234061,31:0.353622):0.159395,(33:0.181968,34:0.219972):0.13338):0.107509):0.314726):0.126617):0.246411,20:0.560430):0.174098,(35:1.963702,((((((36:0.160162,38:0.055327):0.0674827,37:0.112001):0.584279,39:0.768697):0.166163,(41:0.187125,(42:0.020015,43:0.045576):0.109318):0.638633):0.40047,40:0.897846):0.431364,((((44:0.870924,46:1.732367):0.128655,45:0.949477):0.396035,(47:1.052057,48:0.748700):0.252637):0.363985,(((49:0.000001,50:0.000001):0.0784794,51:0.055883):0.884121,52:1.286717):0.538123):0.191645):0.22675):0.492826):0.240504):0.302346):0.130589):0.13905):0.0866138,(4:0.185066,5:0.509935):0.417452):0.0881775):0.0485384,2:0.230071);
 177: 1 -32827.35699 -32904.16973 (0:0.211100,((1:0.078158,(6:0.466671,7:0.298715):0.334023):0.0940678,((3:0.323921,((((8:0.000001,9:0.000001):0.315189,10:0.111722):0.23034,(11:0.625847,(12:0.000001,13:0.000001):0.672865):0.214756):0.237173,(((14:1.833049,(35:1.372022,(((((36:0.137292,37:0.174051):0.0304003,38:0.027564):0.599226,(39:0.624265,(41:0.187612,(42:0.033518,43:0.028672):0.187149):0.712391):0.144765):0.39656,40:0.755489):0.218933,(((((44:0.699211,46:1.763109):0.112776,45:0.667822):0.557707,48:1.007615):0.108581,47:1.058551):0.44455,(((49:0.000001,50:0.000001):0.0845564,51:0.098714):0.669876,52:1.406714):0.622114):0.16515):0.25284):0.446108):0.166637,((((((16:0.000001,17:0.000001):0.172086,18:0.112653):0.143512,19:0.241164):0.386118,((((24:0.054850,25:0.066525):0.214142,(26:0.077475,27:0.180388):0.0679444):0.227738,(28:0.880150,29:0.647815):0.172526):0.338184,(((30:0.298191,31:0.202778):0.0946176,32:0.772768):0.146254,(33:0.112010,34:0.247084):0.154533):0.0882227):0.328744):0.12073,((21:0.376747,22:0.955848):0.267736,23:0.692325):0.486638):0.152902,20:0.546921):0.131188):0.129712,15:0.575928):0.24732):0.0929617):0.0888977,(4:0.249712,5:0.434377):0.327881):0.0960352):0.0280915,2:0.226236);
 178: 1 -32056.44676 -32912.63056 (0:0.221309,1:0.177430,(2:0.238321,((3:0.344571,(4:0.337881,5:0.353621):0.268893):0.0387296,((6:0.358035,7:0.482876):0.16738,(((((8:0.000001,9:0.000001):0.358899,10:0.162023):0.273445,11:0.876737):0.102755,(12:0.000001,13:0.000001):0.627014):0.148691,(((14:1.517646,20:0.425972):0.0980819,(((((16:0.000001,17:0.000001):0.0959603,18:0.119223):0.0921932,19:0.262317):0.288142,((21:0.456670,22:0.998053):0.254074,23:0.600441):0.560428):0.147725,((((24:0.092235,25:0.055101):0.164275,(26:0.100841,27:0.150728):0.0771771):0.168162,(28:0.947068,29:0.494561):0.199488):0.184187,(((30:0.175566,31:0.283209):0.11344,32:0.717605):0.176407,(33:0.167471,34:0.316182):0.105453):0.157452):0.230866):0.186132):0.233304,(15:0.546325,(35:1.450097,(((((((36:0.155918,37:0.151466):0.0753011,38:0.007899):0.625884,39:0.617679):0.273276,(41:0.258730,(42:0.034582,43:0.052878):0.12055):0.630681):0.238502,40:0.861569):0.165071,(((49:0.000001,50:0.000001):0.084245,51:0.055426):0.822978,52:1.555568):0.344903):0.142395,((((44:0.791684,46:1.450411):0.195802,45:1.233651):0.462674,48:0.637403):0.111582,47:0.953946):0.394762):0.155507):0.413536):0.189559):0.340235):0.0523977):0.0758289):0.0537742):0.0370044);
 179: 2 -32474.8884 -32908.36619 (0:0.193684,((1:0.069290,((6:0.316317,7:0.448116):0.177763,((((8:0.000001,9:0.000001):0.274439,10:0.217691):0.193184,11:0.591099):0.278694,((12:0.000001,13:0.000001):0.688214,((14:1.375908,15:0.404328):0.25485,((((((16:0.000001,17:0.000001):0.132133,18:0.081219):0.166779,19:0.250067):0.336176,(((21:0.624525,22:0.754777):0.385662,23:0.518690):0.540529,((((24:0.043764,25:0.092142):0.213316,(26:0.054677,27:0.172324):0.0760243):0.236182,(28:0.698724,29:0.403652):0.180207):0.232458,((((30:0.160343,31:0.270986):0.180723,32:0.543322):0.0721321,33:0.146118):0.0400566,34:0.225101):0.0799678):0.358979):0.0464999):0.165016,20:0.582473):0.135484,((35:1.247992,((((((36:0.164390,37:0.154427):0.0448655,38:0.001588):0.722075,39:0.758769):0.251846,(41:0.169911,(42:0.029488,43:0.038472):0.102103):0.627468):0.174761,40:0.865498):0.236688,((44:0.849458,(45:0.581172,46:1.836981):0.10772):0.248768,(47:1.045537,48:0.720007):0.301694):0.320612):0.190666):0.393704,(((49:0.000001,50:0.000001):0.136555,51:0.055644):0.643492,52:1.653950):0.551464):0.402427):0.169506):0.239777):0.147719):0.106088):0.109401):0.0723438,3:0.355623):0.0578619,(2:0.200563,(4:0.227286,5:0.386377):0.269542):0.0418535);
 180: 1 -33191.58138 -32914.048 (0:0.199752,(1:0.114210,((3:0.310744,(((((8:0.000001,9:0.000001):0.250141,10:0.247221):0.231463,11:0.587974):0.274112,(12:0.000001,13:0.000001):0.703701):0.31077,((14:1.799155,((((((16:0.000001,17:0.000001):0.146089,18:0.126805):0.106326,19:0.329435):0.413815,(((21:0.604213,22:0.927982):0.380689,23:0.754336):0.563388,((((((24:0.091291,25:0.084010):0.204899,26:0.096141):0.0434492,(28:0.708921,29:0.582521):0.383087):0.119794,27:0.104300):0.460255,32:0.827631):0.208618,((30:0.238571,31:0.362496):0.23424,(33:0.136583,34:0.393629):0.116595):0.0900703):0.337279):0.0916603):0.112092,20:0.635876):0.152032,((35:1.692648,(((49:0.000001,50:0.000001):0.0585391,51:0.131430):0.785964,52:1.420980):0.355683):0.261281,((((((36:0.130779,37:0.170697):0.0504348,38:0.033763):0.545084,(41:0.165670,(42:0.021489,43:0.065651):0.231998):0.628261):0.204186,39:0.738740):0.352089,40:0.758044):0.303251,((44:0.809055,(45:0.776077,46:1.641695):0.092769):0.453334,(47:1.203220,48:0.918138):0.179511):0.710491):0.0614868):0.804378):0.133684):0.0961425,15:0.733128):0.152546):0.099251):0.12032,((4:0.345459,5:0.447941):0.173901,(6:0.509668,7:0.426220):0.208367):0.103077):0.121651):0.0294974,2:0.239132);
 181: 2 -31849.1531 -32916.86633 (0:0.199545,(1:0.197796,(((4:0.305254,5:0.312564):0.307498,(6:0.333391,7:0.345405):0.120744):0.0821794,(((((8:0.000001,9:0.000001):0.239523,10:0.146068):0.213414,11:0.626747):0.0790857,(12:0.000001,13:0.000001):0.674367):0.199065,((14:1.419284,15:0.346248):0.381958,((((((16:0.000001,17:0.000001):0.209141,18:0.069629):0.129842,19:0.164761):0.322951,20:0.517569):0.129042,(((21:0.569007,22:0.987200):0.295286,23:0.733774):0.492957,((((24:0.068904,25:0.088562):0.159446,(26:0.088343,27:0.231845):0.0509194):0.23207,(28:0.958261,29:0.458517):0.204154):0.2155,(((30:0.234820,31:0.335944):0.142821,32:0.759360):0.0821069,(33:0.148922,34:0.291482):0.0591738):0.0808499):0.322784):2.54621e-06):0.263514,(35:1.539311,(((((((36:0.132382,37:0.130671):0.026864,38:0.028051):0.738576,39:0.638219):0.110732,(41:0.196680,(42:0.011446,43:0.022665):0.196626):0.635709):0.330299,((44:1.039006,(45:0.729369,46:1.906413):0.14678):0.335172,(47:1.456557,48:0.709913):0.289377):0.436111):0.226105,40:0.756652):0.248196,(((49:0.000001,50:0.000001):0.0606609,51:0.112854):0.654311,52:1.109020):0.904085):0.283443):0.516743):0.146142):0.304507):0.116515):0.103864):0.0501336,(2:0.231247,3:0.325971):0.0708658);
 182: 1 -32399.07619 -32904.55657 (0:0.188891,(1:0.114813,2:0.211759):0.0424114,((3:0.287453,(((((8:0.000001,9:0.000001):0.327281,10:0.223020):0.146332,11:0.776470):0.269558,(12:0.000001,13:0.000001):0.60533):0.194587,((14:1.552272,15:0.318098):0.434053,((((((16:0.000001,17:0.000001):0.18374,18:0.093523):0.0875502,19:0.225334):0.413772,(((21:0.677827,22:0.817091):0.182089,23:0.770713):0.682339,((((((24:0.070181,25:0.084522):0.187833,26:0.084501):0.0526436,(28:0.904362,29:0.564599):0.373562):0.0813922,27:0.141582):0.338704,32:0.488580):0.227506,((30:0.229652,31:0.237033):0.16722,(33:0.131670,34:0.315015):0.145011):0.0560074):0.387871):0.0265069):0.0918282,(35:1.356920,((((((36:0.148418,37:0.157012):0.032172,38:0.029089):0.600758,39:0.609625):0.200347,(41:0.181015,(42:0.036263,43:0.027566):0.138489):0.631977):0.25229,(((44:0.768828,45:0.663861):0.227107,46:1.547121):0.434187,(47:1.121769,48:0.869019):0.138053):0.416349):0.205348,(40:0.784626,(((49:0.000001,50:0.000001):0.0604897,51:0.111661):0.618315,52:0.946281):0.924075):0.184453):0.387513):0.440665):0.0871447,20:0.546480):0.293855):0.30365):0.0557202):0.0714584,((4:0.372612,5:0.380863):0.203977,(6:0.458363,7:0.395432):0.167715):0.135041):0.147483);
 183: 1 -32120.83008 -32906.42831 (0:0.203409,(1:0.117322,((3:0.456176,(((((8:0.000001,9:0.000001):0.279058,10:0.207239):0.222589,11:0.520683):0.193019,(12:0.000001,13:0.000001):0.719477):0.156606,(((14:1.897126,20:0.455861):0.136159,((((16:0.000001,17:0.000001):0.128555,18:0.102832):0.149617,19:0.234573):0.319818,(((21:0.668732,22:0.780097):0.39257,23:0.686029):0.42076,((((((24:0.094100,25:0.033893):0.293829,26:0.084292):0.0738875,27:0.113059):0.32819,(28:0.763489,29:0.450962):0.220582):0.201176,(((30:0.222363,31:0.270093):0.114689,32:0.723751):0.158859,(33:0.103868,34:0.412993):0.116535):0.12568):0.184318,(35:1.295156,(((((((36:0.159357,37:0.147106):0.0666427,38:0.000003):0.516741,39:0.711825):0.244529,(41:0.210723,(42:0.023059,43:0.047861):0.18785):0.535735):0.386137,40:0.690376):0.233281,(((49:0.000001,50:0.000001):0.06584,51:0.147647):0.920921,52:1.203894):0.648766):0.171794,((44:0.889393,(45:0.816789,46:1.542006):0.105152):0.251148,(47:1.185393,48:0.850443):0.166824):0.33718):0.285797):0.526017):0.0501179):0.252965):0.143129):0.195386,15:0.771262):0.253599):0.0526597):0.061102,((4:0.268209,5:0.407561):0.239079,(6:0.372094,7:0.485638):0.175125):0.115206):0.126352):0.0523224,2:0.187354);
 184: 1 -33532.63738 -32907.35344 (0:0.214042,(1:0.148196,2:0.254812):0.0379688,((3:0.323236,(((((8:0.000002,9:0.000002):0.188078,10:0.166206):0.131516,11:0.758555):0.243481,(12:0.000002,13:0.000002):0.632542):0.243205,((14:1.795201,15:0.420645):0.248485,((((((16:0.000002,17:0.000002):0.215107,18:0.093238):0.237453,19:0.242007):0.359689,(((21:0.678330,22:0.907264):0.183483,23:0.816923):0.506241,((((24:0.050899,25:0.090693):0.178334,(26:0.082412,27:0.199109):0.045899):0.20464,(28:0.872787,29:0.435145):0.241209):0.174938,(((30:0.257293,31:0.243789):0.094099,32:0.670069):0.0649885,(33:0.106920,34:0.264839):0.105488):0.116606):0.322512):0.0730542):0.146201,20:0.522332):0.10099,((35:0.815773,(((49:0.000002,50:0.000002):2.75351e-06,51:0.163591):0.999126,52:0.836483):0.504754):0.413679,((((((36:0.198933,37:0.149989):0.0314247,38:0.030436):0.604838,39:0.762589):0.17692,(41:0.248116,(42:0.040794,43:0.053510):0.132537):0.55154):0.185655,40:0.937002):0.273463,((((44:0.783459,46:1.920724):0.215777,45:0.872923):0.541129,47:1.356594):0.0683033,48:1.169616):0.42519):0.26031):0.809422):0.118779):0.216372):0.0767427):0.106073,((4:0.222716,5:0.373804):0.167706,(6:0.381593,7:0.467748):0.21601):0.120457):0.100039);
 185: 2 -31574.66824 -32902.59135 (0:0.187273,(1:0.200146,2:0.258435):0.0207317,((3:0.363512,(((((8:0.000002,9:0.000002):0.245995,10:0.219736):0.382105,11:0.656862):0.260974,(12:0.000002,13:0.000002):0.625244):0.145006,((14:1.425712,15:0.386939):0.245033,(((((((16:0.000002,17:0.000002):0.128789,18:0.152705):0.0975046,19:0.261020):0.273647,((21:0.737772,22:0.898818):0.238641,23:0.621261):0.699304):0.0613194,(((((24:0.060787,25:0.070357):0.196844,26:0.110891):0.112912,27:0.120756):0.294187,(28:0.941653,29:0.555294):0.193885):0.14938,(((30:0.169446,31:0.261776):0.155385,32:0.864082):0.0776628,(33:0.179945,34:0.197867):0.114648):0.146952):0.346685):0.152968,20:0.569524):0.0589916,(35:1.164270,(((((((36:0.172212,37:0.104051):0.0269464,38:0.051597):0.698507,39:0.719541):0.12923,(41:0.201096,(42:0.035993,43:0.045903):0.184381):0.524988):0.304581,(((44:0.712978,46:1.513265):0.109562,45:0.817524):0.29855,(47:1.256348,48:0.895230):0.408791):0.653966):0.166058,40:0.750671):0.165511,(((49:0.000002,50:0.000002):0.0891259,51:0.096319):0.686856,52:1.073527):0.661847):0.23048):0.564529):0.244823):0.195776):0.128004):0.0563121,((4:0.400355,5:0.415793):0.184109,(6:0.413036,7:0.444480):0.142583):0.102434):0.167907);
 186: 2 -32210.46806 -32902.59226 (0:0.254354,(1:0.111198,(((3:0.246838,((((14:1.428147,((35:1.701833,(((49:0.000001,50:0.000001):0.0510279,51:0.120974):0.982277,52:0.896796):0.440798):0.226775,((((((36:0.127638,37:0.118571):0.0454747,38:0.016775):0.495069,39:0.775168):0.21539,(41:0.145208,(42:0.020624,43:0.046086):0.140395):0.56976):0.361699,((44:1.016846,(45:0.579451,46:2.025735):0.25634):0.382516,(47:1.184738,48:0.684089):0.391107):0.203961):0.232508,40:1.005699):0.239433):0.471072):0.14592,(((((16:0.000001,17:0.000001):0.161182,18:0.064453):0.0727354,19:0.256275):0.460444,((((24:0.043345,25:0.064353):0.182741,(26:0.058981,27:0.231075):0.0553968):0.217165,(28:0.915948,29:0.521242):0.173628):0.224771,(((30:0.224067,31:0.222178):0.129379,32:0.694107):0.0963546,(33:0.188623,34:0.274044):0.168304):0.134654):0.373265):0.0621899,((21:0.621523,22:0.925912):0.157441,23:0.890042):0.452924):0.0829346):0.10568,20:0.545931):0.232325,15:0.811796):0.2799):0.103686,((((8:0.000001,9:0.000001):0.276462,10:0.123421):0.246596,11:0.660119):0.172463,(12:0.000001,13:0.000001):0.707835):0.195709):0.0888644,((4:0.361007,5:0.424400):0.209554,(6:0.524314,7:0.363097):0.21197):0.129288):0.0865237):0.0301267,2:0.184685);
 187: 1 -32577.61961 -32914.29235 (0:0.212502,(1:0.123206,((3:0.209378,(((((8:0.000001,9:0.000001):0.2931,10:0.132775):0.308949,(12:0.000001,13:0.000001):0.58287):0.0399208,11:0.713306):0.167333,((14:1.443513,15:0.537775):0.0694639,(((((((16:0.000001,17:0.000001):0.129599,18:0.098702):0.233901,19:0.191711):0.386529,(((((24:0.058416,25:0.064114):0.215411,26:0.072404):0.0528344,27:0.140157):0.20833,(28:0.961557,29:0.447068):0.210393):0.169962,((30:0.173640,31:0.287700):0.191876,(32:0.756126,(33:0.119147,34:0.293048):0.0458727):0.081093):0.160227):0.287024):0.074908,(21:0.538424,(22:0.958580,23:0.600193):0.113454):0.454957):0.105108,(35:1.616589,(((((36:0.117844,37:0.123578):0.0524281,38:0.021659):0.511848,(39:0.762341,((41:0.182616,(42:0.031353,43:0.046203):0.118707):0.490392,((((44:0.850720,46:1.926511):0.213186,45:0.868990):0.416977,47:1.081060):0.240755,48:0.964048):0.650078):0.380331):0.123446):0.242335,(((49:0.000001,50:0.000001):0.119941,51:0.051294):1.25329,52:1.389877):0.618868):0.109634,40:0.681215):0.510347):0.576009):0.0706622,20:0.617839):0.121282):0.242579):0.0983992):0.0970891,((4:0.293704,5:0.327907):0.202427,(6:0.372670,7:0.388996):0.137827):0.151314):0.0711329):0.041489,2:0.238978);
 188: 2 -32868.82068 -32905.11802 (0:0.215170,((1:0.107546,(((4:0.330812,5:0.386092):0.245663,7:0.477176):0.0700591,6:0.432138):0.167502):0.0625719,2:0.184741):0.0178997,(3:0.267983,(((((8:0.000001,9:0.000001):0.308182,10:0.177295):0.345224,11:0.713844):0.209479,(12:0.000001,13:0.000001):0.731711):0.132386,(((14:1.393914,(35:1.427432,(((((((36:0.177737,37:0.176732):0.0372976,38:0.024231):0.537502,39:0.605664):0.181444,(41:0.195104,(42:0.023108,43:0.023882):0.15521):0.527247):0.284558,((44:0.796255,(45:0.715139,46:1.901546):0.268001):0.26882,(47:1.045652,48:0.813212):0.276486):0.420864):0.157004,(((49:0.000001,50:0.000001):0.0393068,51:0.157223):0.692355,52:1.261602):0.873217):0.115134,40:0.667110):0.21377):0.566264):0.25068,((((((16:0.000001,17:0.000001):0.174515,18:0.067886):0.124454,19:0.225398):0.307266,20:0.650433):0.138103,((((24:0.052208,25:0.060997):0.236231,(26:0.107168,27:0.238526):0.0692357):0.178491,(28:1.085917,29:0.698628):0.136281):0.222173,(((30:0.273989,31:0.305911):0.171244,32:0.635853):0.155217,(33:0.144091,34:0.345785):0.0675839):0.215881):0.308391):0.120189,(21:0.676762,(22:1.016637,23:0.540034):0.127433):0.466326):0.118228):0.163673,15:0.540931):0.253816):0.20239):0.120849);
 189: 1 -33559.03917 -32909.48581 (0:0.210854,(1:0.141129,((3:0.310463,((((8:0.000001,9:0.000001):0.260659,10:0.222772):0.290083,11:0.582260):0.42403,((12:0.000001,13:0.000001):0.71062,((((14:1.852390,20:0.598159):0.0257701,((((16:0.000001,17:0.000001):0.190486,18:0.101536):0.13184,19:0.318385):0.387193,(((21:0.472049,22:0.906393):0.446794,23:0.877144):0.522308,((((24:0.076970,25:0.066647):0.175092,(26:0.115068,27:0.206448):0.117903):0.268332,(28:1.017961,29:0.513076):0.290578):0.209282,(((30:0.307102,31:0.261565):0.073385,32:0.794834):0.055535,(33:0.105246,34:0.379082):0.13008):0.145354):0.318459):0.151948):0.206465):0.0963106,((35:1.244974,(((44:0.574205,(45:0.456619,46:2.160315):0.154524):0.683738,47:0.914824):0.180056,48:0.861085):0.363743):0.104963,((((((36:0.174372,37:0.133755):0.0249312,38:0.029010):0.710437,39:0.629400):0.141203,(41:0.257495,(42:0.028197,43:0.042201):0.134202):0.639052):0.367063,40:1.088780):0.22694,(((49:0.000001,50:0.000001):0.0906049,51:0.106989):0.630642,52:1.639003):0.545681):0.0723031):0.733007):0.101742,15:0.704792):0.289409):0.249627):0.134411):0.0216154,((4:0.203860,5:0.554655):0.300682,(6:0.426474,7:0.544266):0.177884):0.109655):0.0572304):0.0429334,2:0.264108);
 190: 1 -33779.0782 -32912.73608 (0:0.186818,1:0.162387,((2:0.138040,(6:0.373989,7:0.442997):0.281566):0.123837,(((3:0.217738,((14:2.227391,15:0.413818):0.250441,(((((((16:0.000001,17:0.000001):0.185301,18:0.078624):0.111312,19:0.300129):0.453171,20:0.683073):0.107196,((((24:0.077147,25:0.058367):0.20516,(26:0.083044,27:0.190320):0.065625):0.182811,(28:0.818830,29:0.561828):0.213868):0.247552,((((30:0.284516,31:0.246405):0.110804,32:0.763175):0.120669,33:0.137378):0.0723409,34:0.234946):0.162591):0.362788):0.0320784,((21:0.406871,22:0.789684):0.379404,23:0.733757):0.49508):0.124068,(((35:1.390150,(((49:0.000001,50:0.000001):0.0249695,51:0.125646):0.792864,52:1.317675):0.481839):0.197038,((44:0.729961,(45:0.941823,46:1.608260):0.304139):0.456743,(47:1.081076,48:0.871938):0.201443):0.304382):0.12546,(((((36:0.160014,37:0.158363):0.0709635,38:0.011942):0.713748,39:0.790379):0.17529,(41:0.214805,(42:0.025894,43:0.022883):0.150464):0.462083):0.334306,40:0.780750):0.329957):0.766694):0.219263):0.396091):0.0965568,((((8:0.000001,9:0.000001):0.284518,10:0.196580):0.280398,11:0.701810):0.167836,(12:0.000001,13:0.000001):0.716237):0.269425):0.0775984,(4:0.191673,5:0.457982):0.234731):0.0694431):0.0333537);
 191: 2 -33720.22539 -32909.8215 (0:0.199464,(1:0.121469,((3:0.367260,(((((8:0.000001,9:0.000001):0.269031,10:0.230992):0.250557,11:0.737251):0.329232,(12:0.000001,13:0.000001):0.721664):0.201388,((((14:1.780518,(((((16:0.000001,17:0.000001):0.197101,18:0.062364):0.0868933,19:0.325904):0.416444,((((24:0.090887,25:0.075251):0.212693,(26:0.107352,27:0.221691):0.0936612):0.301877,(28:0.883472,29:0.481460):0.217537):0.208979,(((30:0.300271,31:0.264348):0.136666,32:0.693565):0.106832,(33:0.167871,34:0.276647):0.0886673):0.152245):0.510115):0.0655675,((21:0.550407,22:0.933900):0.25999,23:0.894295):0.43353):0.130841):0.064151,20:0.673568):0.0503245,(35:1.385922,(((((((36:0.194085,38:0.076084):0.0755286,37:0.116675):0.693633,(41:0.190139,(42:0.019801,43:0.051062):0.176324):0.539466):0.109827,39:0.926284):0.25013,40:0.906195):0.196459,(((49:0.000001,50:0.000001):0.125169,51:0.096319):0.874812,52:1.503401):0.54352):0.184937,((44:0.945106,(45:0.997261,46:1.570284):0.14537):0.473475,(47:0.933918,48:0.762714):0.245084):0.305769):0.464099):0.605399):0.174575,15:0.850338):0.336875):0.128948):0.0773035,((4:0.233597,5:0.547887):0.289075,(6:0.443047,7:0.508359):0.200113):0.13413):0.0703629):0.0579809,2:0.236904);
 192: 1 -32450.5227 -32905.13923 (0:0.229910,1:0.137819,(2:0.233118,((3:0.248095,(((((8:0.000001,9:0.000001):0.261745,10:0.180687):0.218542,11:0.762942):0.26027,(12:0.000001,13:0.000001):0.577037):0.143801,(((14:1.303299,(35:1.597515,((((((36:0.117680,37:0.147178):0.0230689,38:0.034974):0.741162,39:0.566774):0.189149,(41:0.167731,(42:0.021864,43:0.035242):0.119155):0.530713):0.499137,(((((44:0.642124,46:1.880101):0.149229,45:1.101640):0.574335,48:1.072059):0.195907,47:1.169918):0.422787,(((49:0.000001,50:0.000001):0.06762,51:0.106371):0.711326,52:1.189096):0.490398):0.321124):0.186548,40:0.833833):0.284379):0.620164):0.231018,(((((16:0.000001,17:0.000001):0.134669,18:0.070492):0.116125,19:0.234601):0.360646,((21:0.632062,(22:1.026024,23:0.636663):0.176111):0.536028,((((24:0.062933,25:0.054758):0.180721,(26:0.052746,27:0.203421):0.0856797):0.163949,(28:1.019340,29:0.513177):0.212426):0.268948,((30:0.253994,(31:0.202741,32:0.791562):0.0885015):0.150833,(33:0.111899,34:0.368559):0.0942196):0.21332):0.239814):0.225308):0.151378,20:0.600139):0.146641):0.0732298,15:0.679520):0.230342):0.150983):0.0691122,(((4:0.372222,5:0.359078):0.177417,7:0.396328):0.0813177,6:0.393032):0.129599):0.0629201):0.0195478);
 193: 2 -32479.94367 -32907.69909 (0:0.241041,1:0.156698,(2:0.270965,((3:0.444757,((6:0.339685,7:0.549882):0.13548,(((((8:0.000001,9:0.000001):0.251098,10:0.198927):0.349004,11:0.590447):0.198348,(12:0.000002,13:0.000001):0.729946):0.244327,((14:1.830748,((((((16:0.000001,17:0.000001):0.142089,18:0.069959):0.112817,19:0.220701):0.331308,((((24:0.070838,25:0.074205):0.185454,(26:0.094167,27:0.202726):0.0709313):0.339667,(28:0.893714,29:0.504409):0.208965):0.186521,(((30:0.166134,31:0.363544):0.128897,32:0.953225):0.0980247,(33:0.153510,34:0.356111):0.058696):0.184365):0.353373):0.0505791,(21:0.828850,(22:1.114844,23:0.698602):0.14824):0.533357):0.0632295,20:0.563665):0.089319):0.174505,(15:0.506300,(35:1.573012,(((((((36:0.110152,37:0.149434):0.0614634,38:0.004630):0.622274,39:0.623013):0.219478,(41:0.210752,(42:0.013497,43:0.028827):0.188207):0.576458):0.21976,((44:1.068352,(45:0.895029,46:2.163429):0.28098):0.290869,(47:1.240775,48:0.627958):0.219298):0.561348):0.17338,40:0.751194):0.25853,(((49:0.000001,50:0.000001):0.0495033,51:0.097299):0.930986,52:1.491241):0.476869):0.461515):0.478199):0.222046):0.271329):0.122362):0.0651979):0.0696799,(4:0.319080,5:0.349035):0.389386):0.119487):0.0250745);
 194: 2 -33417.10031 -32912.24131 (0:0.182445,(1:0.137492,(3:0.275908,(((6:0.413258,7:0.516405):0.190157,((((8:0.000001,9:0.000001):0.319821,10:0.156196):0.268251,11:0.670738):0.201015,(12:0.000001,13:0.000001):0.629758):0.223646):0.080247,((14:2.381757,15:0.354926):0.40283,((((((16:0.000001,17:0.000001):0.188598,18:0.113205):0.143932,19:0.258192):0.262515,((21:0.602834,(22:0.854398,23:0.914098):0.211965):0.774732,((((24:0.065911,25:0.084735):0.165608,(26:0.073217,27:0.154488):0.066486):0.185618,(28:0.919596,29:0.475365):0.230331):0.237909,(((30:0.282689,31:0.274476):0.144272,32:0.729184):0.18253,(33:0.157012,34:0.327470):0.0656839):0.118361):0.272496):0.104561):0.124492,20:0.490457):0.246623,(35:0.865309,(((((((36:0.147370,37:0.139633):0.037434,38:0.031555):0.815135,39:0.669385):0.204054,(41:0.194788,(42:0.013908,43:0.055133):0.140625):0.587337):0.390511,(((44:0.742399,45:1.020275):0.207169,46:1.654069):0.361269,(47:1.212110,48:0.725142):0.272841):0.269871):0.200335,40:1.108072):0.149041,(((49:0.000001,50:0.000001):0.0933972,51:0.089764):0.737319,52:1.277789):0.585183):0.410297):0.662482):0.165154):0.168481):0.0647337):0.187992):0.0794974,(2:0.236787,(4:0.305651,5:0.495854):0.225104):0.0761819);
 195: 1 -32980.21811 -32923.55771 (0:0.215146,(1:0.124153,(((4:0.341442,5:0.305970):0.197769,(6:0.363320,7:0.420429):0.132111):0.156628,(((((8:0.000001,9:0.000001):0.20517,10:0.202220):0.304051,11:0.627143):0.144004,(12:0.000001,13:0.000001):0.598176):0.172406,(((((14:1.411344,(21:0.767149,22:0.725477):0.165698):0.230819,23:0.754006):0.532037,(((((16:0.000001,17:0.000001):0.163924,18:0.068518):0.152765,19:0.206069):0.342244,(((((24:0.066168,25:0.088184):0.240492,26:0.066117):0.0774846,27:0.097313):0.29628,(28:1.206793,29:0.508449):0.181286):0.23818,(((30:0.291360,31:0.268902):0.141002,32:0.799528):0.146428,(33:0.160162,34:0.272849):0.0628324):0.111161):0.417205):0.0974794,20:0.545381):0.0569125):0.0975021,(35:1.271294,((((((36:0.130166,37:0.140888):0.0576579,38:0.018756):0.743003,39:0.654367):0.110448,((41:0.135479,(42:0.029691,43:0.030130):0.207123):0.47604,((44:0.842810,(45:0.957526,46:1.941108):0.175808):0.597162,(47:1.450722,48:0.801100):0.358117):0.426396):0.399161):0.274466,40:0.746560):0.383798,(((49:0.000001,50:0.000001):0.117222,51:0.054734):0.943523,52:1.334314):0.585786):0.344113):0.775051):0.086697,15:0.683402):0.300813):0.118432):0.0972971):0.0591397,(2:0.201217,3:0.345055):0.0563791);
 196: 1 -31618.61531 -32906.13616 (0:0.166939,1:0.146550,(2:0.270377,((3:0.383498,((6:0.318554,7:0.472978):0.204867,((((8:0.000001,9:0.000001):0.354873,10:0.173239):0.180761,11:0.523714):0.175743,((12:0.000001,13:0.000001):0.63175,(((14:1.827646,15:0.349349):0.253947,(35:1.084857,(((((((36:0.155177,37:0.148424):0.0336545,38:0.008109):0.551329,39:0.653549):0.107121,(41:0.268850,(42:0.031867,43:0.046230):0.106459):0.738003):0.285439,40:0.992068):0.311063,(((49:0.000001,50:0.000001):0.0603295,51:0.113369):0.744579,52:1.286496):0.599698):0.117572,(((44:0.677233,46:1.684701):0.360321,45:0.809982):0.487511,(47:1.015006,48:1.186719):0.193317):0.540221):0.28411):0.469242):0.167001,((((((16:0.000001,17:0.000001):0.169168,18:0.100653):0.148657,19:0.207173):0.326283,(((((24:0.069507,25:0.061613):0.163008,26:0.091811):0.0969107,27:0.141081):0.274287,(28:0.837230,29:0.461332):0.257182):0.144369,(((30:0.314717,31:0.220710):0.0939712,32:0.708850):0.104118,(33:0.115565,34:0.360844):0.108735):0.112944):0.322925):0.171072,((21:0.645950,22:1.020158):0.216663,23:0.648711):0.351449):0.147083,20:0.573361):0.243629):0.133878):0.207998):0.0629856):0.147411):0.104987,(4:0.275305,5:0.382407):0.240726):0.0639288):0.0176926);
 197: 1 -32637.4599 -32904.45658 (0:0.171580,((1:0.132838,(((4:0.421963,5:0.264951):0.161392,7:0.395884):0.0924067,6:0.428580):0.116894):0.0328699,2:0.239411):0.0298105,(3:0.286614,(((((8:0.000001,9:0.000001):0.383981,10:0.153725):0.293353,(12:0.000001,13:0.000001):0.539036):0.117533,11:0.633120):0.178996,((14:1.744911,15:0.417121):0.313553,((((((16:0.000001,17:0.000001):0.175355,18:0.101911):0.128042,19:0.199404):0.291547,(((21:0.546240,22:1.114689):0.161917,23:0.735768):0.569561,(((((24:0.079005,25:0.063592):0.172185,(26:0.068530,27:0.242291):0.0470932):0.195239,28:0.896660):0.142824,29:0.627990):0.20391,(((30:0.262712,31:0.231440):0.0963228,32:0.656068):0.124633,(33:0.182111,34:0.294619):0.0634187):0.12712):0.208021):0.163009):0.233628,20:0.516819):0.0464888,(35:1.084400,(((((((36:0.133619,37:0.131748):0.0664231,38:0.012381):0.759974,39:0.790771):0.151306,(41:0.173091,(42:0.026946,43:0.043304):0.129125):0.549243):0.388814,(((49:0.000001,50:0.000001):0.0306348,51:0.104572):0.549128,52:1.369561):0.659873):0.140035,40:0.804110):0.278365,((((44:0.643077,46:1.938740):0.183815,45:0.996602):0.465679,48:0.921220):0.261904,47:1.011766):0.309468):0.443652):0.740247):0.107675):0.124951):0.0878663):0.0766387);
 198: 1 -32197.389 -32910.25608 (0:0.204221,(1:0.149320,((3:0.288490,(((((8:0.000001,9:0.000001):0.265133,10:0.218413):0.251156,11:0.600115):0.309966,(12:0.000001,13:0.000001):0.582153):0.134649,(((14:1.663821,20:0.516660):0.169124,((((16:0.000001,17:0.000001):0.0609308,18:0.171366):0.179816,19:0.277870):0.428704,(((21:0.515469,22:0.905211):0.360876,23:0.659155):0.557739,((((((24:0.060004,25:0.049200):0.28109,26:0.067737):0.109746,27:0.131461):0.18539,(28:0.929930,29:0.557623):0.216772):0.23013,(((30:0.403831,31:0.239226):0.089068,32:0.816617):0.13795,(33:0.156586,34:0.267872):0.164784):0.0892644):0.284435,(35:1.766332,(((((36:0.147700,37:0.145169):0.0319262,38:0.016786):0.802541,(39:0.854477,(41:0.227423,(42:0.026968,43:0.042234):0.125569):0.751387):0.3085):0.327651,40:0.813632):0.555071,((((44:0.756377,45:0.974367):0.275154,46:2.007245):0.204269,(47:1.053176,48:0.824331):0.394803):0.366766,(((49:0.000001,50:0.000001):0.0672586,51:0.099696):0.895616,52:1.468758):0.523415):0.150691):0.168714):0.713354):0.0337712):0.223224):0.145163):0.197886,15:0.681010):0.24788):0.120183):0.080803,((4:0.296108,5:0.450068):0.285398,(6:0.395093,7:0.464422):0.218471):0.128978):0.0941535):0.0335056,2:0.289279);
 199: 1 -33821.04534 -32902.46802 (0:0.191433,(1:0.164842,(3:0.320108,(((4:0.297801,5:0.410111):0.323207,(6:0.397705,7:0.660417):0.196066):0.0977741,(((((8:0.000001,9:0.000001):0.30348,10:0.157784):0.292378,11:0.686112):0.235028,(12:0.000001,13:0.000001):0.740144):0.162622,((((14:1.761488,20:0.412096):0.171521,(((((16:0.000001,17:0.000001):0.192975,18:0.069727):0.114443,19:0.249340):0.473009,(((((24:0.064289,25:0.087541):0.209896,26:0.074201):0.0676123,27:0.138237):0.241139,(28:0.977429,29:0.645128):0.125332):0.129383,(((30:0.338567,31:0.260629):0.104971,32:0.609174):0.129191,(33:0.153000,34:0.323810):0.0975406):0.140535):0.487485):0.0547303,((21:0.670497,22:1.102651):0.165631,23:0.646236):0.476114):0.0825328):0.16516,((35:1.162765,(((49:0.000001,50:0.000001):0.117072,51:0.057036):0.898967,52:1.178798):0.377326):0.16565,((((((36:0.138491,37:0.122711):0.0818668,38:0.000002):0.663245,39:0.712121):0.221909,(41:0.220446,(42:0.018835,43:0.032555):0.131633):0.649363):0.205373,40:0.853033):0.349619,(((44:0.744849,(45:0.840078,46:1.837196):0.215922):0.420218,48:1.071056):0.108268,47:1.160362):0.517266):0.119385):0.683494):0.107815,15:0.680365):0.324381):0.0792322):0.0550445):0.130967):0.0320731,2:0.305196);
 200: 1 -31567.52816 -32901.73603 (0:0.187998,1:0.172966,(2:0.240941,((3:0.294337,(((((8:0.000002,9:0.000002):0.324681,10:0.281722):0.229644,11:0.569474):0.20577,(12:0.000002,13:0.000002):0.682121):0.120295,(((14:1.785920,((35:1.369458,(((49:0.000002,50:0.000002):0.06851,51:0.073529):0.603644,52:1.265419):0.517655):0.259789,((((((36:0.167786,37:0.140591):0.0353161,38:0.019436):0.725186,39:0.652270):0.0902676,(41:0.152372,(42:0.017266,43:0.026404):0.141028):0.551694):0.369658,40:0.713483):0.22874,((((44:0.749217,45:0.991666):0.125092,46:1.902832):0.573214,48:0.940106):0.094818,47:0.986168):0.431958):0.110852):0.638803):0.275069,(((((16:0.000002,17:0.000002):0.179564,18:0.088282):0.0972423,19:0.234854):0.322276,((21:0.784678,(22:0.958029,23:0.717783):0.213527):0.717195,((((24:0.054123,25:0.063191):0.228076,(26:0.088000,27:0.205131):0.0639821):0.224578,(28:0.986226,29:0.450981):0.158933):0.187481,(((30:0.219905,31:0.257018):0.158498,32:0.801216):0.0972256,(33:0.128575,34:0.258846):0.107274):0.165085):0.332272):0.0570536):0.15536,20:0.643963):0.0913802):0.223912,15:0.650204):0.187761):0.0943302):0.0627812,((4:0.300870,5:0.393627):0.25944,(6:0.371081,7:0.434083):0.193151):0.0639079):0.051493):0.0216498);
 201: 2 -32322.50283 -32921.26957 (0:0.230734,((1:0.117666,((((4:0.396962,5:0.206542):0.253082,7:0.440495):0.0630766,6:0.493399):0.0858136,(((((8:0.000001,9:0.000001):0.313217,10:0.185139):0.226552,11:0.820661):0.212412,(12:0.000001,13:0.000001):0.733769):0.220636,(((14:1.680562,(35:1.416319,((((((36:0.140602,37:0.112790):0.0388961,38:0.028671):0.610881,39:0.804433):0.0962879,(41:0.113666,(42:0.019926,43:0.032186):0.227273):0.67209):0.335614,40:0.948769):0.210272,((((44:0.735975,45:1.031728):0.226737,46:1.853235):0.300419,(47:0.892891,48:0.974494):0.39009):0.466477,(((49:0.000001,50:0.000001):0.106262,51:0.089294):0.893765,52:1.133617):0.494078):0.19134):0.346688):0.461891):0.0293748,((((((16:0.000001,17:0.000001):0.155713,18:0.105330):0.113293,19:0.318249):0.254902,((((24:0.043186,25:0.065533):0.271188,(26:0.072573,27:0.147120):0.0684087):0.116155,(28:0.905730,29:0.631439):0.254482):0.20981,(((30:0.296974,31:0.249733):0.177837,32:0.645965):0.072293,(33:0.179331,34:0.310599):0.071431):0.148713):0.440892):0.112749,((21:0.439231,22:1.028316):0.457361,23:0.541602):0.6916):0.16176,20:0.681795):0.163007):0.122325,15:0.712799):0.29743):0.0890964):0.0954923):0.0788099,2:0.206101):0.0772371,3:0.322910);
 202: 1 -32425.57074 -32900.28834 (0:0.164588,1:0.130808,(2:0.288507,((3:0.389766,(((((8:0.000001,9:0.000001):0.291204,10:0.240192):0.294979,11:0.605737):0.171393,(12:0.000001,13:0.000001):0.574318):0.237688,(((14:1.522433,20:0.451479):0.20346,((((16:0.000001,17:0.000001):0.165062,18:0.133459):0.131588,19:0.280167):0.334985,((21:0.575891,(22:0.793958,23:0.716956):0.159122):0.697073,((((24:0.071769,25:0.092367):0.200635,(26:0.089814,27:0.227420):0.0888168):0.229739,(28:0.903132,29:0.465943):0.104271):0.222552,(((30:0.309869,31:0.261582):0.0999079,32:0.593486):0.10352,(33:0.229516,34:0.218598):0.097745):0.108278):0.226006):0.132387):0.203114):0.101472,(15:0.636152,((35:1.288325,(((49:0.000001,50:0.000001):0.0660602,51:0.146577):0.784711,52:1.007580):0.470805):0.194794,((((((36:0.172643,37:0.115718):0.0637855,38:0.013752):0.640641,39:0.830358):0.167812,(41:0.233317,(42:0.013276,43:0.046153):0.175225):0.777905):0.292711,40:0.757930):0.279181,(((44:0.812633,(45:0.799045,46:1.935294):0.213317):0.60986,48:1.007754):0.124847,47:1.472601):0.328247):0.0926872):0.666827):0.268745):0.264963):0.104343):0.0379712,((4:0.268281,5:0.471447):0.180565,(6:0.322533,7:0.464837):0.154381):0.110901):0.0488783):0.0409995);
 203: 1 -32408.18903 -32901.79741 (0:0.102004,((1:0.102002,((3:0.225135,(((((8:0.000001,9:0.000001):0.221676,10:0.175685):0.247117,11:0.694047):0.179974,(12:0.000001,13:0.000001):0.735865):0.225076,((14:1.566938,(((((((16:0.000001,17:0.000001):0.188748,18:0.083156):0.149656,19:0.294036):0.350128,((((24:0.030584,25:0.086899):0.194296,(26:0.071497,27:0.214969):0.068592):0.205402,(28:0.774778,29:0.477786):0.192086):0.279746,(((30:0.214948,31:0.225790):0.188749,32:0.653387):0.11454,(33:0.212895,34:0.274889):0.10188):0.0744456):0.347159):0.0889655,20:0.630970):0.0664465,((21:0.435064,22:0.866303):0.207648,23:0.722626):0.562476):0.151074,((35:1.530421,(((49:0.000001,50:0.000001):0.105842,51:0.079343):0.685217,52:1.367950):0.461508):0.299308,((((((36:0.130116,37:0.139944):0.0710914,38:0.029441):0.630266,39:0.721733):0.178546,(41:0.214601,(42:0.026504,43:0.067254):0.17362):0.721715):0.223905,40:0.922739):0.233801,(((44:0.785763,45:0.818870):0.335996,46:1.355284):0.507297,(47:1.437114,48:0.915681):0.355593):0.471421):0.202472):0.718406):0.0833057):0.101031,15:0.735071):0.18932):0.0690126):0.0713711,(6:0.425185,7:0.432046):0.226012):0.114134):0.0332173,2:0.150681):0.100055,(4:0.217964,5:0.459135):0.310046);
 204: 1 -32713.93162 -32902.31622 (0:0.204555,(1:0.147582,(((3:0.247723,(((((8:0.000001,9:0.000001):0.359091,10:0.141983):0.270581,11:0.610634):0.297801,(12:0.000001,13:0.000001):0.742529):0.163704,(((14:1.722926,20:0.576196):0.158028,((((((16:0.000001,17:0.000001):0.158891,18:0.071318):0.18473,19:0.221298):0.325368,((((24:0.053909,25:0.088098):0.205097,(26:0.119651,27:0.210912):0.0540759):0.263739,(28:0.834180,29:0.564584):0.121423):0.161183,((30:0.338739,(31:0.223884,32:0.789979):0.124194):0.141532,(33:0.166171,34:0.296904):0.103862):0.152608):0.432274):0.0530086,((21:0.478894,22:0.902311):0.23883,23:0.891753):0.622578):0.198416,(35:1.301649,(((((((36:0.122269,37:0.150986):0.0521104,38:0.038110):0.52796,39:0.789080):0.0980168,(41:0.231733,(42:0.010494,43:0.047710):0.145508):0.763287):0.377285,((44:0.784629,(45:0.725479,46:1.617075):0.144223):0.232858,(47:1.263207,48:0.968546):0.203986):0.532822):0.184026,40:0.710931):0.29287,(((49:0.000001,50:0.000001):0.0730308,51:0.073219):1.09911,52:1.071941):0.434289):0.336758):0.769776):0.0569666):0.187896,15:0.883874):0.261102):0.0759379):0.0640724,(6:0.413400,7:0.422127):0.145774):0.0886345,(4:0.246548,5:0.497378):0.248947):0.0805772):0.0479766,2:0.244973);
 205: 3 -32493.13593 -32904.24766 (0:0.149867,(1:0.167388,((3:0.351922,((4:0.249120,5:0.432795):0.267248,(6:0.327865,7:0.517376):0.178261):0.0959256):0.0218154,(((((8:0.000001,9:0.000001):0.347407,10:0.252256):0.420918,11:0.584225):0.243083,(12:0.000001,13:0.000001):0.640841):0.0867391,((14:1.924442,15:0.571135):0.234861,((((((16:0.000001,17:0.000001):0.138347,18:0.146955):0.109505,19:0.249928):0.411259,(((21:0.556610,22:0.801172):0.274992,23:0.561825):0.48121,(((((((24:0.061157,25:0.097925):0.263945,26:0.066094):0.0995012,27:0.120484):0.286026,(28:1.089617,29:0.638586):0.179089):0.24172,32:0.486994):0.22292,(33:0.176455,34:0.236768):0.0554586):0.0810884,(30:0.219464,31:0.303354):0.208421):0.341235):0.123314):0.14496,20:0.562788):0.143002,(((35:1.050927,(((44:0.801996,45:1.012163):0.42761,(47:1.227731,48:0.971010):0.199379):0.265642,46:1.756416):0.203151):0.316946,(((((36:0.152901,37:0.157418):0.0607565,38:0.018833):0.614969,39:0.537405):0.152753,(41:0.191841,(42:0.031312,43:0.040440):0.12513):0.587604):0.458539,40:0.653086):0.264626):0.154095,(((49:0.000001,50:0.000001):0.0822967,51:0.070387):0.775091,52:1.323881):0.556383):0.712127):0.11429):0.164112):0.128401):0.127143):0.0359198,2:0.245982);
 206: 1 -32118.05398 -32905.59279 (0:0.236401,1:0.126756,(2:0.201350,((3:0.317565,(((((8:0.000001,9:0.000001):0.285002,10:0.234208):0.297408,11:0.666141):0.20848,(12:0.000001,13:0.000001):0.52393):0.190569,((14:1.487209,(((((16:0.000001,17:0.000001):0.188229,18:0.086288):0.104036,19:0.214400):0.286558,(((21:0.572322,22:0.988448):0.326106,23:0.582767):0.714694,((((((24:0.066279,25:0.070557):0.166341,26:0.110842):0.069406,27:0.129506):0.267841,(28:0.652686,29:0.558551):0.212895):0.212507,((((30:0.297649,31:0.286257):0.108425,32:0.779366):0.146522,33:0.112669):0.100873,34:0.287286):0.139174):0.214322,(35:1.702662,(((((((36:0.116582,37:0.147545):0.0308455,38:0.022135):0.523601,39:0.779079):0.12537,(41:0.223378,(42:0.041913,43:0.016356):0.137655):0.614742):0.314801,((44:1.084829,(45:0.537897,46:1.596874):0.11383):0.29642,(47:0.969148,48:0.844940):0.0755479):0.651515):0.145816,40:0.666171):0.388658,(((49:0.000001,50:0.000001):0.0997113,51:0.095012):0.85576,52:1.549828):0.411185):0.345639):0.56568):0.111507):0.06487):0.221707,20:0.441832):0.149005):0.136326,15:0.745639):0.308573):0.0749912):0.0595461,((4:0.232972,5:0.424501):0.260822,(6:0.410336,7:0.426264):0.164932):0.116916):0.0826147):0.0187844);
 207: 2 -32208.93722 -32907.83096 (0:0.167888,((1:0.105061,((4:0.255361,5:0.385573):0.206628,(6:0.351820,7:0.416347):0.216864):0.111258):0.0657388,(3:0.378930,(((((8:0.000001,9:0.000001):0.33334,10:0.255064):0.173804,11:0.631602):0.164335,(12:0.000001,13:0.000001):0.764012):0.176583,((14:1.899843,(((((16:0.000001,17:0.000001):0.152196,18:0.060234):0.0589007,19:0.251670):0.257306,(((21:0.471458,22:0.786165):0.412891,23:0.705977):0.400755,((((((24:0.063259,25:0.110946):0.273531,26:0.102598):0.0717896,27:0.143031):0.222694,(28:0.809051,29:0.496846):0.288113):0.244816,(((30:0.298938,31:0.260142):0.0289395,32:0.803339):0.16923,(33:0.122423,34:0.251039):0.0926127):0.0822131):0.196595,(35:1.217732,(((((((36:0.151003,37:0.192455):0.0776597,38:0.000003):0.57261,39:0.765584):0.16242,(41:0.197254,(42:0.014158,43:0.052163):0.159052):0.471918):0.306713,40:0.890353):0.287154,(((49:0.000001,50:0.000001):0.0784101,51:0.108573):0.859912,52:1.231433):0.373347):0.114491,((((44:0.882010,45:1.213266):0.199305,46:1.501244):0.24767,48:0.932756):0.169336,47:1.160066):0.258312):0.424648):0.567749):2.06505e-06):0.119969):0.152271,20:0.465247):0.098217):0.0950168,15:0.621800):0.203848):0.065728):0.0885947):0.0287755,2:0.242366);
 208: 1 -33958.85063 -32903.51079 (0:0.216787,(1:0.130770,((3:0.481515,(((((8:0.000001,9:0.000001):0.303771,10:0.162441):0.173073,11:0.654141):0.290209,(12:0.000001,13:0.000001):0.822931):0.188251,((14:1.420686,15:0.777547):0.183004,(((((((16:0.000001,17:0.000001):0.171726,18:0.074480):0.137922,19:0.320747):0.476285,(((((24:0.060148,25:0.079434):0.237492,26:0.071262):0.0999953,27:0.155461):0.243866,(28:0.798525,29:0.458722):0.207533):0.183376,(((30:0.173663,31:0.201114):0.155432,32:0.653234):0.138237,(33:0.142440,34:0.305390):0.0740068):0.132354):0.370905):0.109279,((21:0.495401,22:0.806076):0.304494,23:0.795450):0.500126):0.100468,20:0.712329):0.259062,(35:1.542150,(((((((36:0.127878,37:0.148100):0.0571638,38:0.022366):0.691315,39:0.834676):0.188406,(41:0.220183,(42:0.006519,43:0.046639):0.142208):0.495307):0.257357,((44:0.794612,(45:0.727384,46:1.535179):0.165852):0.494521,(47:1.188836,48:0.786787):0.267282):0.558108):0.213324,40:0.765993):0.226039,(((49:0.000001,50:0.000001):0.0483732,51:0.156625):0.831293,52:0.974917):0.738027):0.475315):0.252401):0.13552):0.217892):0.116917):0.0888476,(6:0.469068,7:0.502591):0.251161):0.0987427):0.0661053,(2:0.239704,(4:0.180957,5:0.460191):0.304839):0.0779942);
 209: 1 -33257.69113 -32907.05517 (0:0.225622,(1:0.197060,((3:0.331492,((6:0.487921,7:0.513758):0.228884,((((8:0.000001,9:0.000001):0.262746,10:0.112538):0.490446,(11:0.449798,(12:0.000001,13:0.000001):0.648209):0.132904):0.238906,((14:1.642336,15:0.500248):0.270512,((((((16:0.000001,17:0.000001):0.171469,18:0.118295):0.124123,19:0.324332):0.386657,(((21:0.528388,22:0.787550):0.449819,23:0.690637):0.394168,((((24:0.079822,25:0.101892):0.172209,(26:0.070860,27:0.157207):0.0728631):0.149842,(28:0.812736,29:0.555702):0.133334):0.289576,(((30:0.252450,31:0.274274):0.170437,32:0.730310):0.0918191,(33:0.111372,34:0.273572):0.0655524):0.20392):0.302207):0.104304):0.228472,20:0.842779):0.0838808,(35:1.774067,(((((36:0.124890,37:0.137784):0.0636177,38:0.007534):0.529522,(39:0.634905,(41:0.181125,(42:0.027566,43:0.063378):0.170965):0.914981):0.247362):0.609486,40:0.733584):0.357211,(((((44:0.840320,46:2.113751):0.117712,45:0.859398):0.575901,48:0.898814):0.177862,47:1.082595):0.630516,(((49:0.000001,50:0.000001):0.0954745,51:0.070392):0.895418,52:1.244537):0.570482):0.134492):0.289565):0.402303):0.216455):0.212183):0.0546574):0.0743125):0.0744572,(4:0.250684,5:0.470849):0.312807):0.116833):2.42706e-06,2:0.310776);
 210: 1 -32048.28751 -32909.8215 (0:0.200788,1:0.126802,(2:0.285976,((3:0.238693,(((((8:0.000001,9:0.000001):0.248156,10:0.150446):0.313306,11:0.693257):0.231254,(12:0.000001,13:0.000001):0.68849):0.184591,(((14:1.615860,(35:1.198262,(((((((36:0.152386,38:0.057129):0.0537396,37:0.070373):0.629325,(41:0.178712,(42:0.016137,43:0.030780):0.154542):0.646598):0.29859,39:0.624822):0.438313,(((49:0.000001,50:0.000001):0.122436,51:0.059898):0.720491,52:1.440092):0.624559):0.0742471,40:0.969074):0.173645,(((44:0.832772,45:0.850317):0.267416,46:1.877468):0.495294,(47:1.129040,48:0.938164):0.26656):0.467505):0.298086):0.567435):0.110885,(((((16:0.000001,17:0.000001):0.175398,18:0.124986):0.179843,19:0.279385):0.306606,(((21:0.589817,22:0.809711):0.239331,23:0.565239):0.664319,((((24:0.095466,25:0.092961):0.211652,(26:0.080097,27:0.217078):0.0439926):0.0957285,(28:0.918356,29:0.588941):0.211604):0.235469,(((30:0.178373,31:0.321229):0.197669,32:0.746875):0.0693465,(33:0.156173,34:0.264037):0.0742908):0.147875):0.268732):0.172215):0.139067,20:0.560565):0.184342):0.129408,15:0.712351):0.377314):0.0311793):0.0928579,((4:0.288242,5:0.366997):0.216502,(6:0.418438,7:0.397006):0.207298):0.0482813):0.0703344):0.0239388);
 211: 1 -33199.0278 -32903.72498 (0:0.219406,1:0.174746,(2:0.265285,((3:0.340965,(((((8:0.000001,9:0.000001):0.257027,10:0.137302):0.181156,11:0.728933):0.225036,(12:0.000001,13:0.000001):0.786181):0.0842057,(((14:1.190875,(35:1.249178,(((((((36:0.158886,37:0.121405):0.0368956,38:0.024563):0.571392,39:0.639728):0.176761,(41:0.192562,(42:0.030862,43:0.054839):0.171649):0.676202):0.426437,(((49:0.000001,50:0.000001):0.099492,51:0.097851):0.82379,52:1.355038):0.885692):0.0647571,40:0.851176):0.203601,(((44:0.818471,45:0.689248):0.231927,46:1.451368):0.307745,(47:1.260364,48:0.847854):0.248553):0.451628):0.266851):0.382049):0.0971235,(((((16:0.000001,17:0.000001):0.222499,18:0.050418):0.168286,19:0.275366):0.359092,((21:0.674517,(22:0.601543,23:0.676860):0.240062):0.746465,((((24:0.054640,25:0.075478):0.242338,(26:0.107111,27:0.219927):0.0623937):0.239291,(28:0.963228,29:0.493638):0.167864):0.252899,(((30:0.292236,31:0.249893):0.0973874,32:0.713573):0.114992,(33:0.150674,34:0.308362):0.0922926):0.105141):0.309772):0.143705):0.149939,20:0.569842):0.320442):0.144719,15:0.611786):0.484862):0.0679169):0.0678718,((4:0.273625,5:0.401996):0.174891,(6:0.466563,7:0.406225):0.187162):0.0879653):0.131197):0.0645785);
 212: 2 -33541.90575 -32911.20723 (0:0.194249,1:0.196436,(2:0.238053,(3:0.273850,((4:0.267249,5:0.419491):0.286651,((6:0.403841,7:0.535395):0.152242,(((((8:0.000001,9:0.000001):0.254729,10:0.193851):0.317983,11:0.790957):0.213784,(12:0.000001,13:0.000001):0.874734):0.154482,(((14:1.766066,(35:1.645705,((((((36:0.167721,37:0.163325):0.0571027,38:0.036666):0.491142,39:0.796881):0.117515,(41:0.214464,(42:0.013997,43:0.058002):0.140383):0.859909):0.438182,40:0.772784):0.275876,((((44:0.750378,(45:0.745172,46:1.899151):0.169013):0.435939,48:0.958199):0.129602,47:1.199113):0.328753,(((49:0.000001,50:0.000001):0.135831,51:0.077889):0.773011,52:1.452900):0.558285):0.186878):0.198731):0.647898):0.101345,((((((16:0.000001,17:0.000001):0.137862,18:0.135324):0.146615,19:0.208318):0.475052,20:0.844060):0.103433,(((((24:0.093365,25:0.068206):0.235838,26:0.079024):0.0984906,27:0.133980):0.235728,(28:0.998067,29:0.575842):0.186508):0.167388,(((30:0.226882,31:0.321900):0.180832,32:0.821904):0.0821784,(33:0.195546,34:0.352621):0.132295):0.127437):0.234056):0.0614348,((21:0.451332,22:0.834723):0.508632,23:0.517876):0.658405):0.0785008):0.241796,15:0.819610):0.332485):0.0667131):0.139145):0.0769092):0.0791602):0.0125851);
 213: 1 -31994.78156 -32911.39354 (0:0.195521,(1:0.162836,((3:0.288800,(((((8:0.000002,9:0.000002):0.320516,10:0.139384):0.172957,11:0.817832):0.17118,(12:0.000002,13:0.000002):0.591935):0.254308,((14:1.875994,15:0.354246):0.506813,(((((((16:0.000002,17:0.000002):0.167222,18:0.052115):0.148283,19:0.344109):0.298902,((21:0.509309,22:0.845675):0.233351,23:0.560853):0.730252):0.0718967,(((((24:0.047562,25:0.079399):0.212912,26:0.070686):0.0896059,27:0.096296):0.243896,(28:0.619428,29:0.600268):0.185537):0.135105,(((30:0.201645,31:0.310324):0.272438,(33:0.160760,34:0.262832):0.0448419):0.143655,32:0.778814):0.105331):0.405897):0.0939667,20:0.502797):0.117222,((35:1.216564,(((49:0.000002,50:0.000002):0.0916998,51:0.110669):0.817477,52:1.394219):0.358157):0.368037,((((((36:0.136404,38:0.054053):0.0580884,37:0.100807):0.710967,39:0.690486):0.0726346,(41:0.173030,(42:0.026891,43:0.047905):0.198591):0.603211):0.271574,40:0.716409):0.309421,((44:0.675730,(45:0.644144,46:1.968205):0.193195):0.780634,(47:1.086333,48:0.768546):0.272576):0.383808):0.202299):0.754057):0.223073):0.0922359):0.0557414):0.0996273,((4:0.297365,5:0.338165):0.184268,(6:0.420810,7:0.396759):0.191314):0.0630192):0.0820066):0.0177121,2:0.240588);
 214: 2 -32530.87934 -32901.12847 (0:0.256980,(1:0.144537,((3:0.420083,(((((8:0.000001,9:0.000001):0.309774,10:0.228853):0.254491,11:0.924719):0.23543,(12:0.000001,13:0.000001):0.648998):0.155044,((14:1.512524,((((((16:0.000001,17:0.000001):0.143427,18:0.099390):0.165311,19:0.261837):0.269139,(((21:0.639684,22:0.837572):0.314763,23:0.672189):0.633724,(((((24:0.042392,25:0.062224):0.289708,26:0.053527):0.0605645,27:0.128289):0.265736,(28:0.915868,29:0.526589):0.122026):0.171383,(((30:0.227854,31:0.267981):0.128357,32:0.686790):0.122104,(33:0.157752,34:0.312856):0.0990277):0.195306):0.175106):0.111938):0.130183,20:0.576923):0.175897,(35:1.111810,(((((((36:0.156068,37:0.173700):0.0444345,38:0.030674):0.575992,39:0.543158):0.221879,(41:0.182296,(42:0.029392,43:0.036222):0.104992):0.495916):0.38021,(((44:0.768697,45:0.824926):0.29997,46:1.651176):0.438975,(47:0.972437,48:0.641304):0.200489):0.432375):0.125586,40:0.860811):0.134856,(((49:0.000001,50:0.000001):0.0971257,51:0.079362):0.761245,52:1.589064):0.622456):0.278611):0.713823):0.0297242):0.221954,15:0.779247):0.233774):0.107607):0.0903317,((4:0.340388,5:0.448421):0.257277,(6:0.364395,7:0.491547):0.194866):0.095779):0.0560948):0.050345,2:0.193883);
 215: 1 -32826.20977 -32928.3714 (0:0.238255,(1:0.139553,(((4:0.349336,5:0.315070):0.295582,(6:0.367925,7:0.556805):0.155138):0.0758283,(((((8:0.000001,9:0.000001):0.301618,10:0.177436):0.292376,11:0.656397):0.113917,(12:0.000001,13:0.000001):0.737686):0.13806,(14:1.766066,((15:0.543877,(((((16:0.000001,17:0.000001):0.184609,18:0.075324):0.181624,19:0.208818):0.34657,((21:0.707437,(22:1.250105,23:0.679816):0.0747058):0.7867,((((24:0.082805,25:0.064621):0.244368,(26:0.080722,27:0.203327):0.0748745):0.133183,(28:0.902365,29:0.651304):0.275382):0.150801,((30:0.252429,(31:0.204239,32:0.769967):0.128626):0.239337,(33:0.134693,34:0.290573):0.190033):0.188247):0.251034):0.165419):0.200082,20:0.604439):0.201321):0.0813251,(35:1.393033,(((((((36:0.161284,37:0.178010):0.0591546,38:0.007733):0.708141,39:0.884353):0.266014,40:0.873061):0.220774,(41:0.165555,(42:0.025529,43:0.026542):0.185965):0.553531):0.255178,(((44:0.769044,45:0.937591):0.358086,46:1.743804):0.261455,(47:1.084115,48:0.706010):0.108673):0.302369):0.347939,(((49:0.000001,50:0.000001):0.10216,51:0.070707):0.567397,52:1.404384):0.57185):0.364396):0.550317):0.0455554):0.299031):0.127052):0.0639718):0.0488025,(2:0.249867,3:0.420358):0.0567704);
 216: 1 -34180.0119 -32912.44849 (0:0.236661,(1:0.097820,((3:0.311359,(((((8:0.000001,9:0.000001):0.237331,10:0.194760):0.256458,11:0.640987):0.199368,(12:0.000001,13:0.000001):0.617991):0.289391,((14:1.557885,20:0.538972):0.103668,(15:0.877605,((((16:0.000001,17:0.000001):0.192631,18:0.123266):0.109105,19:0.277333):0.283798,((((21:0.506818,22:1.127136):0.303648,23:0.721641):0.551788,(35:1.718463,((((((36:0.123967,37:0.106110):0.0247045,38:0.053795):0.556415,(39:0.688943,(41:0.178843,(42:0.035935,43:0.030790):0.159523):0.65442):0.126247):0.371841,40:0.705047):0.299233,(((44:0.724230,45:0.922565):0.329589,46:1.440336):0.327106,(47:1.051499,48:1.121406):0.256687):0.571073):0.337451,(((49:0.000001,50:0.000001):0.0674739,51:0.100253):0.777376,52:1.252270):0.325967):0.24453):0.7013):0.0935342,((((((24:0.088805,25:0.059808):0.264312,26:0.073752):0.0711882,27:0.197255):0.223671,28:0.749538):0.158941,29:0.609394):0.191539,(((30:0.219709,31:0.251085):0.167,32:0.610686):0.139389,(33:0.162747,34:0.293004):0.0817568):0.254633):0.231362):0.0770878):0.197833):0.0858707):0.272509):0.0711019):0.112573,((4:0.370128,5:0.438457):0.185729,(6:0.558007,7:0.553373):0.171186):0.127308):0.0972785):0.036249,2:0.270750);
 217: 1 -33783.82459 -32909.90676 (0:0.197156,(1:0.141300,((3:0.406750,(((((8:0.000002,9:0.000002):0.275906,10:0.190245):0.255782,11:0.475343):0.232536,(12:0.000002,13:0.000002):0.661528):0.152017,((((14:1.607058,((21:0.722361,22:0.851636):0.381997,23:0.639390):0.441642):0.143114,(((((16:0.000002,17:0.000002):0.159929,18:0.103891):0.0634163,19:0.305785):0.450804,20:0.830917):0.11881,((((24:0.065283,25:0.053360):0.126821,(26:0.125924,27:0.176337):0.0822246):0.284423,(28:0.897289,29:0.492445):0.183019):0.208783,(((30:0.206869,31:0.324800):0.125057,32:0.725988):0.168365,(33:0.189398,34:0.257765):0.106946):0.0927344):0.371968):0.0898199):0.0756357,(35:1.724243,(((((((36:0.158299,37:0.157374):0.0548614,38:0.013203):0.628028,(41:0.159963,(42:0.026831,43:0.041064):0.19203):0.662968):0.125129,39:0.698765):0.354847,40:0.780793):0.137442,((44:0.817586,(45:0.746618,46:1.810536):0.0461616):0.438737,(47:1.112953,48:1.049327):0.341767):0.522415):0.132674,(((49:0.000002,50:0.000002):0.122684,51:0.056334):0.767684,52:1.336905):0.679414):0.353408):0.42434):0.21008,15:0.903651):0.261049):0.160303):0.0694599,((4:0.263939,5:0.535060):0.245515,(6:0.329463,7:0.407856):0.109179):0.113978):0.0844689):2.56702e-06,2:0.259828);
 218: 1 -32826.54227 -32914.94025 (0:0.201561,1:0.143673,(2:0.229822,((3:0.407618,(((((8:0.000001,9:0.000001):0.253759,10:0.206241):0.211937,11:0.720844):0.218936,(12:0.000001,13:0.000001):0.691124):0.264346,(((14:1.772082,(35:1.444244,((((((36:0.167267,37:0.127961):0.0773148,38:0.018874):0.630846,39:0.687805):0.214646,(41:0.174631,(42:0.024773,43:0.045968):0.106563):0.784861):0.35402,40:0.741418):0.257449,(((((44:0.737751,46:1.817109):0.201953,45:0.776373):0.598537,48:0.899277):0.238868,47:1.196841):0.350426,(((49:0.000001,50:0.000001):0.0672202,51:0.079780):0.739135,52:1.337508):0.664843):0.188596):0.390057):0.319724):0.136727,(((((16:0.000001,17:0.000001):0.0808765,18:0.115149):0.201759,19:0.228173):0.313898,(((21:0.505139,22:0.664761):0.4639,23:0.616073):0.379249,(((((24:0.045937,25:0.086467):0.248117,(26:0.079141,(28:0.737449,29:0.523741):0.316794):0.0596924):0.0992605,27:0.125357):0.295678,32:0.577424):0.163686,((30:0.249906,31:0.357984):0.225021,(33:0.119628,34:0.285028):0.06363):0.0742794):0.436877):0.0827638):0.188396,20:0.606862):0.0689673):0.175537,15:0.667402):0.248738):0.0867949):0.0501698,((4:0.292631,5:0.434566):0.189186,(6:0.446195,7:0.387095):0.236653):0.105617):0.0640728):0.0182487);
 219: 1 -32259.62687 -32906.32602 (0:0.237726,1:0.155901,(2:0.209715,((3:0.229919,(((6:0.497199,7:0.475186):0.0708218,((((8:0.000002,9:0.000002):0.390034,10:0.199857):0.29543,11:0.684433):0.0849498,(12:0.000002,13:0.000002):0.705199):0.217396):0.0506604,((14:1.785056,15:0.403012):0.441019,(((((((16:0.000002,17:0.000002):0.139792,18:0.065893):0.124148,19:0.284956):0.363368,((21:0.490149,22:0.932064):0.397988,23:0.534254):0.564895):0.0548734,(((((24:0.075215,25:0.066734):0.195057,26:0.060812):0.0695405,27:0.148292):0.215545,(28:0.774386,29:0.625048):0.145665):0.282528,(((30:0.248013,31:0.307945):0.159208,32:0.665841):0.118264,(33:0.250418,34:0.287489):0.0706872):0.165952):0.23967):0.135386,(35:1.335692,(((((((36:0.153195,37:0.142021):0.0435023,38:0.025054):0.66685,39:0.755106):0.227325,(41:0.169922,(42:0.030229,43:0.036403):0.210681):0.543841):0.275929,((44:0.713322,(45:0.559583,46:2.004357):0.110641):0.288071,(47:1.057688,48:0.869814):0.224227):0.412321):0.290323,40:0.771523):0.146354,(((49:0.000002,50:0.000002):0.134552,51:0.070389):0.691468,52:1.547514):0.443212):0.332449):0.649569):0.115392,20:0.538393):0.244989):0.242011):0.0681401):0.085179,(4:0.314513,5:0.359841):0.35016):0.0604376):0.034295);
 220: 2 -31394.97785 -32900.093 (0:0.180114,1:0.155263,(2:0.299827,((3:0.358628,(((((8:0.000001,9:0.000001):0.256475,10:0.182784):0.390131,(12:0.000001,13:0.000002):0.627458):0.128211,11:0.695375):0.131464,(((14:1.584612,20:0.502584):0.225887,(((((16:0.000001,17:0.000001):0.186425,18:0.138470):0.105925,19:0.335279):0.320166,(((21:0.885525,22:1.130593):0.152811,23:0.638242):0.558135,((((((24:0.073929,25:0.089648):0.237527,26:0.114933):0.0455185,27:0.147930):0.144364,28:1.072192):0.173124,29:0.697423):0.260815,((30:0.302632,(31:0.313659,32:0.694130):0.0941564):0.149534,(33:0.193731,34:0.261747):0.105785):0.13787):0.166875):0.08061):0.17935,(35:1.193075,(((((((36:0.156285,37:0.114814):0.0457459,38:0.017551):0.741774,39:0.817673):0.206882,(41:0.210685,(42:0.010640,43:0.041662):0.152173):0.413905):0.350384,40:1.074766):0.250896,(((49:0.000001,50:0.000001):0.129078,51:0.064299):0.811546,52:1.338196):0.535416):0.148774,((44:0.807474,(45:0.937229,46:1.477220):0.18917):0.322775,(47:1.232362,48:0.761415):0.127238):0.343284):0.434521):0.582967):0.0641461):0.143168,15:0.765723):0.338188):0.0607373):0.0615321,((4:0.298651,5:0.426498):0.207365,(6:0.344509,7:0.492939):0.159838):0.103047):0.0773693):0.0385997);
 221: 1 -33776.75721 -32919.47989 (0:0.185265,1:0.195551,((2:0.182305,((3:0.347435,(((((8:0.000001,9:0.000001):0.324711,10:0.232628):0.236787,11:0.781301):0.263444,(12:0.000001,13:0.000001):0.755016):0.159075,((14:1.737096,15:0.468415):0.276798,(((((((16:0.000001,17:0.000001):0.160531,18:0.086107):0.0770655,19:0.314163):0.414009,(((((24:0.045155,25:0.074208):0.0720495,28:1.205753):0.0916338,(26:0.063995,27:0.222450):0.0743123):0.338417,29:0.673799):0.332142,((((30:0.267820,31:0.277758):0.160666,32:0.697856):0.118334,33:0.135393):0.0825379,34:0.328386):0.0836931):0.351108):0.0754869,((21:0.691605,22:0.903202):0.376509,23:0.661525):0.749252):0.286375,20:0.555178):0.178213,(35:1.218200,((((((36:0.169841,37:0.194833):0.0664063,38:0.000003):0.656569,39:0.749587):0.284722,(41:0.225900,(42:0.013951,43:0.060740):0.0954659):0.645745):0.260862,40:0.767207):0.344742,(((44:0.820462,(45:1.014124,46:1.946819):0.183495):0.511248,(47:1.122381,48:1.195573):0.257355):0.368145,(((49:0.000001,50:0.000001):0.0506803,51:0.122185):1.19753,52:1.372018):0.723878):0.157514):0.220943):0.76839):0.216078):0.4085):0.0595346):0.0857741,(6:0.428856,7:0.599017):0.176434):0.13489):0.0644,(4:0.209113,5:0.505798):0.394314):0.0337792);
 222: 2 -33160.31836 -32904.14116 (0:0.150865,(1:0.126720,(3:0.311553,(((4:0.274119,5:0.401288):0.175921,(6:0.294073,7:0.439747):0.137842):0.0978227,(((((8:0.000001,9:0.000001):0.332213,10:0.143689):0.264699,11:0.569463):0.135635,(12:0.000001,13:0.000001):0.515854):0.217124,((14:1.854997,15:0.420015):0.519979,(((((((16:0.000001,17:0.000001):0.225093,18:0.092647):0.106872,19:0.295209):0.30554,((21:0.672488,22:0.993963):0.30519,23:0.477536):0.963974):0.0790063,((((((24:0.071522,25:0.075470):0.25001,26:0.081051):0.0671963,27:0.113728):0.23572,28:0.900493):0.181996,29:0.630322):0.135809,(((30:0.317364,31:0.200635):0.135698,32:0.638790):0.122443,(33:0.206931,34:0.333851):0.0610122):0.188645):0.366491):0.147988,20:0.556402):0.124236,(35:1.269393,(((((((36:0.143780,37:0.167576):0.0316213,38:0.011930):0.679455,39:0.873083):0.162101,(41:0.145259,(42:0.025943,43:0.029671):0.13785):0.690796):0.250663,((44:0.763509,(45:0.868484,46:1.500072):0.202972):0.283671,(47:0.928733,48:1.080310):0.152753):0.836802):0.191881,40:0.816650):0.210544,(((49:0.000001,50:0.000001):0.0668139,51:0.123289):0.732857,52:1.548972):0.749253):0.402778):0.490823):0.154462):0.239415):0.0679224):0.0598129):0.130784):0.0241728,2:0.264000);
 223: 1 -32666.51104 -32909.68812 (0:0.241546,(1:0.178423,((3:0.415497,(4:0.277987,5:0.470841):0.277487):0.0597535,(((6:0.380151,7:0.560554):0.248736,((((14:1.609404,15:0.477701):0.273473,((((16:0.000001,17:0.000001):0.149763,18:0.115729):0.177564,19:0.158076):0.353377,(((21:0.611656,22:1.060481):0.302013,23:0.526722):0.731753,((((((24:0.061317,25:0.068032):0.199571,26:0.088529):0.113004,27:0.098697):0.24003,(28:0.976297,29:0.481633):0.24685):0.178684,32:0.720702):0.104237,(((30:0.209011,31:0.280288):0.251654,33:0.193222):0.0422661,34:0.273773):0.122019):0.350416):0.0789178):0.15965):0.0919302,20:0.743847):0.067323,(35:1.221633,(((((((36:0.112775,37:0.126422):0.0323957,38:0.059272):0.61859,39:0.739214):0.178809,(41:0.178177,(42:0.024661,43:0.024494):0.153071):0.66395):0.37992,40:0.921528):0.488534,(((49:0.000001,50:0.000001):0.0732094,51:0.090455):0.879382,52:0.982188):0.351128):0.222319,(44:0.774220,(45:1.260987,(46:1.403784,(47:1.071020,48:0.975149):0.304904):0.174025):0.115216):0.56816):0.419213):0.558856):0.311042):0.0896571,(((8:0.000001,9:0.000001):0.333264,10:0.208080):0.23914,(11:0.739489,(12:0.000001,13:0.000001):0.663849):0.292848):0.298549):0.189441):0.0788125):0.0192667,2:0.259666);
 224: 1 -32888.00882 -32902.44203 (0:0.109141,((1:0.169644,((3:0.327719,((((8:0.000001,9:0.000001):0.361615,10:0.138064):0.278613,11:0.744562):0.158596,(12:0.000001,13:0.000001):0.584908):0.243548):0.0437782,((6:0.424574,7:0.595273):0.210481,((14:1.467850,15:0.521732):0.359751,((((((16:0.000001,17:0.000001):0.181485,18:0.067581):0.172723,19:0.264778):0.34846,(((21:0.581644,22:0.848206):0.321554,23:0.629192):0.557727,((((24:0.069786,25:0.066073):0.229216,(26:0.075798,27:0.230582):0.057325):0.141446,(28:0.767052,29:0.615827):0.20524):0.218722,(((30:0.199786,31:0.381633):0.149663,32:0.602667):0.1439,(33:0.139661,34:0.325294):0.0906745):0.169904):0.142144):0.184667):0.149431,20:0.450440):0.129272,((35:1.548775,(((49:0.000001,50:0.000001):0.0541824,51:0.119217):0.625847,52:1.345240):0.394333):0.211636,(((((36:0.139593,37:0.129791):0.0454126,38:0.011652):0.702716,(39:0.812023,(41:0.200950,(42:0.037680,43:0.049257):0.114012):0.797827):0.035579):0.421486,40:0.765412):0.230967,(((44:0.835768,46:1.604899):0.159712,45:0.759613):0.451042,(47:1.311649,48:0.870646):0.195253):0.600858):0.240579):0.519297):0.286504):0.15862):0.023232):0.112297):0.0484026,2:0.273871):0.119397,(4:0.222587,5:0.489539):0.459926);
 225: 2 -33430.64246 -32905.69819 (0:0.213392,(1:0.168237,(((3:0.230098,(((14:1.808473,20:0.423199):0.245269,(((((16:0.000001,17:0.000001):0.199528,18:0.099527):0.108237,19:0.378359):0.398551,(((((((24:0.053854,25:0.087286):0.274248,26:0.074435):0.099099,27:0.130596):0.261902,28:0.980416):0.0823397,29:0.729733):0.143273,((((30:0.317793,31:0.302448):0.186779,32:0.771598):0.139036,33:0.145329):0.11071,34:0.208140):0.266603):0.250521,(35:1.350465,(((((((36:0.132275,37:0.150420):0.0304149,38:0.019647):0.608768,39:0.775760):0.20849,(41:0.206232,(42:0.026976,43:0.040104):0.166236):0.40748):0.443219,40:0.757779):0.316852,((44:0.631940,(45:0.857993,46:1.934254):0.195545):0.679858,(47:1.005560,48:0.947495):0.270865):0.275669):0.177682,(((49:0.000001,50:0.000001):0.110484,51:0.064090):0.793058,52:1.441787):0.419792):0.293187):0.576118):0.123024):0.00860006,((21:0.564272,22:1.085567):0.195062,23:0.830937):0.672687):0.121276):0.263865,15:0.722282):0.248335):0.0623998,((((8:0.000001,9:0.000001):0.335533,10:0.212418):0.198572,11:0.623367):0.264127,(12:0.000001,13:0.000001):0.795175):0.214189):0.0529496,((4:0.275231,5:0.535465):0.219016,(6:0.456635,7:0.462962):0.214022):0.109013):0.0885591):0.0539946,2:0.273350);
 226: 1 -31791.36974 -32903.62101 (0:0.246940,1:0.080078,(2:0.295408,((3:0.416480,(4:0.269657,5:0.449519):0.282228):0.0484725,(((6:0.468843,7:0.531474):0.122726,((((8:0.000002,9:0.000002):0.276338,10:0.227994):0.32329,11:0.783811):0.149392,(12:0.000002,13:0.000002):0.714877):0.178561):0.101309,(((((((14:1.794273,((((24:0.088402,25:0.091951):0.199701,(26:0.088436,27:0.219949):0.0743857):0.22623,29:0.720323):0.074991,28:0.798402):0.135804):0.13987,((((30:0.219332,31:0.243671):0.185523,32:0.626492):0.125312,33:0.172243):0.00966492,34:0.264380):0.163548):0.277312,((21:0.593681,22:0.844853):0.431089,23:0.444278):0.720166):0.0722287,(((16:0.000002,17:0.000002):0.234867,18:0.055401):0.0805492,19:0.278337):0.346843):0.144694,20:0.544567):0.196534,(35:1.380527,(((((((36:0.168996,37:0.144667):0.03013,38:0.035755):0.614048,39:0.545868):0.128325,(41:0.153526,(42:0.030873,43:0.030622):0.134988):0.642885):0.332828,(((44:0.841011,45:1.231145):0.431322,(47:1.497855,48:0.957862):0.183301):0.274127,46:1.987611):0.404336):0.197631,40:0.880820):0.212853,(((49:0.000002,50:0.000002):0.105046,51:0.108884):0.727502,52:1.098604):0.490507):0.0637895):0.552914):0.291448,15:0.790092):0.207182):0.161539):0.111972):0.0472078);
 227: 1 -33768.35131 -32906.40024 (0:0.235640,1:0.170317,(2:0.237075,(((3:0.301809,(((((8:0.000001,9:0.000001):0.21381,10:0.207722):0.196052,11:0.631273):0.252134,(12:0.000001,13:0.000001):0.740945):0.205369,((14:1.843258,15:0.560160):0.171546,((((((16:0.000001,17:0.000001):0.11879,18:0.150899):0.155529,19:0.299336):0.355247,(((21:0.547275,22:0.862534):0.334162,23:0.593512):0.580872,((((24:0.057546,25:0.109031):0.245445,(26:0.072111,27:0.228329):0.072364):0.245519,(28:0.861890,29:0.525504):0.152215):0.26162,((((30:0.258891,31:0.324569):0.195372,32:0.615054):0.158289,33:0.197960):0.0609463,34:0.257368):0.121874):0.338114):0.0576054):0.0760888,20:0.718030):0.0895633,(35:1.396513,(((((((36:0.147241,37:0.152547):0.0791016,38:0.000003):0.739948,39:0.737590):0.354858,(41:0.193353,(42:0.024855,43:0.039579):0.145803):0.665912):0.41195,(((44:0.698215,46:1.653920):0.186422,45:1.153939):0.44835,(47:1.097144,48:0.792396):0.185051):0.263407):0.168263,(((49:0.000001,50:0.000001):0.0777951,51:0.111831):0.367388,52:1.601074):0.798111):0.175795,40:0.862020):0.0751955):0.725937):0.119451):0.430193):0.00024013):0.0744157,(6:0.478609,7:0.509627):0.161863):0.105294,(4:0.241056,5:0.454586):0.33744):0.0489535):0.0290147);
 228: 1 -32909.07817 -32899.29836 (0:0.160288,(1:0.186711,((3:0.261796,(((((8:0.000001,9:0.000001):0.369595,10:0.170028):0.397174,11:0.668552):0.250481,(12:0.000001,13:0.000001):0.569519):0.119008,((14:1.536086,15:0.410192):0.366195,((((((16:0.000001,17:0.000001):0.237728,18:0.065069):0.10959,19:0.351832):0.402337,(((21:0.471136,22:1.003300):0.258221,23:0.681613):0.472605,((((24:0.080898,25:0.073744):0.161588,(26:0.098951,27:0.190351):0.074486):0.213993,(28:0.887116,29:0.731086):0.145027):0.260066,(((30:0.342371,31:0.303147):0.200278,32:0.710150):0.0846925,(33:0.159330,34:0.265519):0.112326):0.119789):0.228031):0.126118):0.0831133,20:0.643760):0.1936,((35:1.930826,(((49:0.000001,50:0.000001):0.0982243,51:0.124768):0.997366,52:1.323119):0.544026):0.121074,((((((36:0.144010,37:0.139149):0.0740999,38:0.006451):0.549745,39:0.727958):0.152296,(41:0.207175,(42:0.043951,43:0.046818):0.133908):0.670165):0.401641,((44:0.673487,(45:0.840599,46:1.615161):0.15648):0.463446,(47:1.188164,48:0.809362):0.361427):0.526367):0.187393,40:0.785816):0.156023):0.590324):0.230365):0.170293):0.147216):0.0533904,((4:0.262021,5:0.406182):0.252934,(6:0.486225,7:0.521698):0.0892728):0.159461):0.106486):0.0350267,2:0.241266);
 229: 1 -33163.25779 -32933.39292 (0:0.193007,(1:0.152927,(((3:0.299752,((14:1.945925,15:0.383577):0.33648,(((((16:0.000002,17:0.000002):0.187459,18:0.097372):0.062303,19:0.318022):0.346684,(((21:0.495939,22:1.103649):0.252139,23:1.063791):0.689135,((((24:0.043883,25:0.108730):0.219299,(26:0.090669,27:0.230233):0.0487664):0.223883,(28:1.102430,29:0.583060):0.199874):0.268016,((30:0.292813,31:0.263696):0.115984,(32:0.696561,(33:0.129237,34:0.344747):0.113595):0.10985):0.18419):0.311031):0.105802):0.178205,20:0.659662):0.33708):0.175275):0.126674,(((((8:0.000002,9:0.000002):0.310375,10:0.164166):0.280602,11:0.648482):0.136763,(12:0.000002,13:0.000002):0.790266):0.238996,((35:1.422421,(((49:0.000002,50:0.000002):0.0214841,51:0.116413):1.00471,52:1.226410):0.219108):0.159745,((((((36:0.207654,37:0.135702):0.0614582,38:0.016327):0.653787,39:0.842456):0.20629,(41:0.232423,(42:0.023695,43:0.041069):0.163838):0.577174):0.255226,((44:0.564095,(45:0.742233,46:1.751028):0.152942):0.635692,(47:1.350553,48:0.835879):0.411596):0.483116):0.214636,40:0.837559):0.365328):0.89105):0.101095):0.0647511,((4:0.277313,5:0.448776):0.20545,(6:0.423934,7:0.444048):0.192139):0.112517):0.0405787):0.0585221,2:0.273326);
 230: 1 -32214.81486 -32906.5671 (0:0.218669,(1:0.196868,2:0.229602):2.4494e-06,(((3:0.231970,(((((8:0.000001,9:0.000001):0.280795,10:0.235011):0.190092,11:0.719416):0.205606,(12:0.000001,13:0.000001):0.70992):0.148396,(((14:1.847802,20:0.239130):0.344725,((((((16:0.000001,17:0.000001):0.152126,18:0.113608):0.0784664,19:0.297288):0.257308,((((24:0.080537,25:0.063421):0.175654,(26:0.056120,27:0.182754):0.0827165):0.239682,(28:0.656323,29:0.537000):0.120855):0.112983,(((30:0.298915,31:0.217364):0.135935,32:0.696752):0.127251,(33:0.175598,34:0.290648):0.0984262):0.145588):0.338175):0.142723,((21:0.472311,22:0.906142):0.337806,23:0.621980):0.504311):0.132674,(35:1.179634,((((((36:0.119318,37:0.143580):0.0564917,38:0.014457):0.655775,39:0.719189):0.320426,(41:0.250005,(42:0.025954,43:0.036583):0.104605):0.533675):0.330919,(((44:0.692580,(45:0.603479,46:1.681630):0.282925):0.454191,(47:1.065078,48:0.824202):0.312739):0.228954,(((49:0.000001,50:0.000001):0.089032,51:0.067177):0.83644,52:1.494837):0.374119):0.275334):0.0706141,40:0.732378):0.57295):0.719446):0.0344172):0.334607,15:0.872059):0.11678):0.0954658):0.0633001,(6:0.333342,7:0.534921):0.139439):0.0830714,(4:0.267469,5:0.327177):0.317835):0.039791);
 231: 1 -33216.36013 -32913.96944 (0:0.188461,(((1:0.085160,(6:0.483447,7:0.471905):0.214843):0.122796,(3:0.385999,(((((8:0.000001,9:0.000001):0.246844,10:0.212756):0.3061,11:0.720372):0.158198,(12:0.000001,13:0.000001):0.608963):0.219389,((14:1.551998,((((((16:0.000001,17:0.000001):0.149702,18:0.090519):0.127104,19:0.230544):0.324162,(((21:0.669139,22:0.735803):0.344933,23:0.723581):0.584578,((((((24:0.041610,25:0.080987):0.244,26:0.067705):0.0731561,27:0.141110):0.218213,28:0.971038):0.110281,29:0.575006):0.240773,(((30:0.262274,31:0.265881):0.112423,32:0.699030):0.0961162,(33:0.092647,34:0.319002):0.100301):0.103061):0.235371):0.157616):0.1138,20:0.717290):0.0972956,(35:1.300821,(((((36:0.184539,38:0.044773):0.0566987,37:0.132157):0.653491,(39:0.825206,(41:0.216813,(42:0.037635,43:0.042596):0.170585):0.616632):0.122766):0.310068,40:0.775290):0.237362,((((44:0.827012,45:0.994231):0.125444,46:1.532203):0.386039,(47:1.239011,48:1.065228):0.202713):0.319695,(((49:0.000001,50:0.000001):0.0222284,51:0.153040):0.979878,52:1.053351):0.654201):0.245174):0.164505):0.707696):0.11616):0.0702868,15:0.694181):0.305153):0.153357):0.0916691):0.0274001,2:0.253981):0.0725965,(4:0.219287,5:0.454482):0.348989);
 232: 1 -33641.66211 -32921.5652 (0:0.192704,(1:0.114577,((3:0.320851,(((((8:0.000001,9:0.000001):0.307373,10:0.227063):0.287676,11:0.614097):0.203653,(12:0.000001,13:0.000001):0.52059):0.235678,((14:1.621343,20:0.548438):0.17958,(15:0.724768,((((16:0.000001,17:0.000001):0.130915,18:0.099815):0.175129,19:0.270163):0.474746,(((21:0.495834,22:0.897552):0.365286,23:0.671026):0.390249,((((((24:0.067664,25:0.059722):0.15162,(26:0.084590,27:0.183906):0.028519):0.197269,28:0.934280):0.0941774,29:0.502773):0.157389,(((30:0.262918,31:0.194954):0.183625,32:0.597769):0.117848,(33:0.158839,34:0.231131):0.140633):0.175525):0.33503,(35:1.418185,(((((((36:0.143811,37:0.136478):0.0426453,38:0.020402):0.568153,39:0.782623):0.0775474,(41:0.193227,(42:0.026227,43:0.047228):0.122085):0.663502):0.312607,40:0.659629):0.210353,(((44:1.052219,45:0.883707):0.265601,46:1.670363):0.11707,(47:1.051366,48:0.739792):0.363712):0.403583):0.232582,(((49:0.000001,50:0.000001):0.088581,51:0.099406):1.07109,52:0.982055):0.27401):0.242874):0.490863):0.0274483):0.109106):0.102639):0.0803567):0.271849):0.0745481):0.0570691,(((4:0.269247,5:0.360032):0.232021,7:0.471997):0.0691764,6:0.466242):0.114553):0.110533):0.0337147,2:0.295501);
 233: 1 -32914.57732 -32928.65961 (0:0.148250,(1:0.163131,((3:0.419389,(((((8:0.000001,9:0.000001):0.208171,10:0.173008):0.311523,(12:0.000001,13:0.000001):0.77048):0.0867424,11:0.579264):0.219626,((14:1.581730,15:0.482689):0.132465,((((((16:0.000001,17:0.000001):0.159524,18:0.106719):0.132706,19:0.191913):0.440536,(((21:0.727876,22:0.835834):0.23966,23:0.784348):0.456104,((((((((24:0.076685,25:0.083843):0.26661,26:0.079697):0.0557689,27:0.186688):0.181307,(28:0.824605,29:0.565559):0.188562):0.328973,32:0.651209):0.186227,(33:0.136166,34:0.351232):0.112406):0.100531,31:0.363187):0.06548,30:0.214130):0.294539):0.118303):0.114868,20:0.683565):0.13472,(35:1.300924,(((((((36:0.129687,37:0.130334):0.0283645,38:0.013299):0.698042,39:0.749039):0.147176,(41:0.239635,(42:0.035075,43:0.038403):0.14343):0.607949):0.476794,40:0.744746):0.337239,(((49:0.000001,50:0.000001):0.103598,51:0.085381):0.698883,52:1.238537):0.665582):0.152115,((44:0.667148,(45:0.636654,46:1.738895):0.220986):0.400601,(47:0.924234,48:1.036866):0.188785):0.526138):0.373801):0.558486):0.168671):0.43285):0.0640885):0.0600117,((4:0.286411,5:0.425159):0.209442,(6:0.349270,7:0.407978):0.244924):0.102082):0.123163):0.0385414,2:0.243647);
 234: 2 -33158.2334 -32936.73484 (0:0.209587,(1:0.156335,(((3:0.312848,(((((8:0.000001,9:0.000001):0.374033,10:0.156704):0.282182,11:0.897578):0.207983,(12:0.000001,13:0.000001):0.604025):0.260279,((((14:1.768852,((((((24:0.055640,25:0.090623):0.230774,26:0.097739):0.0951477,27:0.109668):0.209727,(28:0.964506,29:0.642920):0.267015):0.156301,((30:0.287337,31:0.255227):0.259578,(32:0.775321,(33:0.122106,34:0.338249):0.0414946):0.0843231):0.142943):0.22569,(35:1.435700,(((((((36:0.192733,37:0.175477):0.0331493,38:0.016109):0.641133,39:0.823767):0.119525,(41:0.194486,(42:0.007782,43:0.049294):0.159621):0.656067):0.330187,40:0.936503):0.268177,((44:1.035706,(45:1.034199,46:1.662685):0.118177):0.245324,(47:1.301825,48:0.667648):0.300022):0.300786):0.187007,(((49:0.000001,50:0.000001):0.096368,51:0.096962):0.749516,52:1.218837):0.473806):0.165187):0.718107):0.127288):0.070995,((((16:0.000001,17:0.000001):0.19509,18:0.078592):0.148134,19:0.320819):0.237619,((21:0.649595,22:1.048785):0.402121,23:0.526166):0.676131):0.057794):0.192159,15:0.689602):0.161135,20:0.678872):0.22293):0.0738339):0.0617826,(4:0.252890,5:0.367867):0.288513):0.0331625,(6:0.428421,7:0.520740):0.20417):0.0377483):0.0279875,2:0.307968);
 235: 2 -32965.99626 -32902.98493 (0:0.254270,1:0.130738,(2:0.265522,((3:0.373322,(((((8:0.000001,9:0.000001):0.322256,10:0.151084):0.281626,11:0.813330):0.130005,(12:0.000001,13:0.000001):0.692701):0.207133,((((14:1.252394,(35:1.048249,(((((((36:0.143592,37:0.143068):0.0466652,38:0.024451):0.558714,39:0.732224):0.280414,(41:0.230272,(42:0.030816,43:0.044156):0.135419):0.611658):0.254726,40:0.613226):0.265549,(((44:0.723016,(45:0.709206,46:1.692194):0.0779468):0.455112,48:1.199771):0.112166,47:1.093128):0.571361):0.191517,(((49:0.000001,50:0.000001):0.102986,51:0.105032):0.946498,52:1.291102):0.303616):0.413042):0.37648):0.120895,((((16:0.000001,17:0.000001):0.171242,18:0.095855):0.13579,19:0.319603):0.300935,(((21:0.448394,22:0.870476):0.412105,23:0.567176):0.556229,(((((24:0.088446,25:0.089746):0.232146,26:0.053701):0.0732566,27:0.102291):0.222863,(28:0.823074,29:0.643267):0.149914):0.152454,(((30:0.256008,31:0.202341):0.156995,32:0.678733):0.103485,(33:0.143281,34:0.280381):0.0765216):0.224035):0.197546):0.0873963):0.219529):0.0794975,20:0.670304):0.13454,15:0.612775):0.251556):0.0301647):0.0970106,((4:0.285541,5:0.337078):0.284346,(6:0.429774,7:0.463547):0.164551):0.0939914):0.0464676):0.0357231);
 236: 1 -32963.30446 -32902.69971 (0:0.047900,(1:0.192108,(2:0.236175,((3:0.292761,(((((8:0.000001,9:0.000001):0.212559,10:0.231855):0.293219,11:0.716651):0.243397,(12:0.000001,13:0.000001):0.791911):0.170322,((14:1.533471,15:0.426024):0.247886,((((((16:0.000001,17:0.000001):0.184814,18:0.122960):0.0948212,19:0.333044):0.416212,20:0.501348):0.13723,(((21:0.609817,22:1.041433):0.295892,23:0.536541):0.638839,(((((24:0.068677,25:0.084266):0.251148,26:0.088993):0.115283,27:0.138375):0.216251,(28:0.882714,29:0.710474):0.153397):0.211597,(((30:0.199025,31:0.249927):0.169037,32:0.802509):0.144711,(33:0.197451,34:0.257060):0.0961772):0.139323):0.285783):0.184855):0.202139,(35:1.333687,(((((36:0.145325,37:0.123145):0.0258792,38:0.062843):0.648317,(39:0.633965,(41:0.155479,(42:0.015205,43:0.056325):0.198252):0.644101):0.0820407):0.356623,40:0.897893):0.228849,((((44:0.729982,45:0.664799):0.273543,46:1.626209):0.418078,(47:1.019799,48:0.879536):0.169844):0.240937,(((49:0.000001,50:0.000001):0.124166,51:0.057818):0.75655,52:1.365026):0.572079):0.235112):0.365823):0.479423):0.231236):0.281587):0.0336933):0.0552674,(6:0.531147,7:0.552337):0.140083):0.0829043):0.0343636):0.159412,(4:0.208530,5:0.529165):0.447603);
 237: 1 -32814.68106 -32906.66928 (0:0.222965,(1:0.091792,((3:0.417127,(((((8:0.000001,9:0.000001):0.350943,10:0.206388):0.201917,11:0.697054):0.301661,(12:0.000001,13:0.000001):0.743505):0.135823,(((14:1.237212,(35:1.103814,(((((36:0.129394,37:0.159888):0.026105,38:0.070742):0.554476,(39:0.757624,(41:0.161580,(42:0.014879,43:0.044618):0.204049):0.715969):0.077344):0.236567,40:0.803724):0.265007,((((44:0.829948,46:1.640964):0.073638,45:0.829155):0.45259,(47:0.847784,48:1.089166):0.23798):0.271992,(((49:0.000001,50:0.000001):0.0882829,51:0.089335):1.06747,52:1.124494):0.5898):0.238538):0.468978):0.545183):0.104278,((((((16:0.000001,17:0.000001):0.176143,18:0.082913):0.0880276,19:0.298437):0.216869,20:0.667758):0.215787,(((((24:0.083210,25:0.084161):0.23928,26:0.126345):0.100592,27:0.151067):0.148905,(28:0.796575,29:0.613131):0.173443):0.214856,(((30:0.198884,31:0.347026):0.156688,32:0.643013):0.0721912,(33:0.100680,34:0.246936):0.102154):0.133163):0.187793):0.134309,((21:0.636481,22:0.778395):0.422586,23:0.603111):0.399714):0.17356):0.0733419,15:0.649644):0.327171):0.0871587):0.189526,((4:0.303998,5:0.530897):0.204527,(6:0.377765,7:0.396271):0.157373):0.1309):0.0471626):0.100645,2:0.269696);
 238: 3 -31964.19605 -32911.86557 (0:0.202994,(1:0.148915,((3:0.313831,((6:0.365737,7:0.480670):0.166681,(((((8:0.000002,9:0.000002):0.310296,10:0.238981):0.33397,11:0.533523):0.254613,(12:0.000002,13:0.000002):0.689848):0.113333,((14:1.203815,((35:1.480016,(((49:0.000002,50:0.000002):0.116235,51:0.042453):0.831585,52:1.549372):0.566876):0.181198,((((((36:0.154850,38:0.047426):0.0403828,37:0.114730):0.61079,39:0.674236):0.136742,(41:0.176211,(42:0.037543,43:0.032920):0.188233):0.6003):0.210831,((((44:0.847740,46:1.556671):0.117088,45:0.824474):0.217924,47:1.366163):0.203051,48:0.887806):0.586095):0.177613,40:0.825043):0.216802):0.719949):0.209636,(15:0.683443,(((((16:0.000002,17:0.000002):0.172642,18:0.082162):0.121559,19:0.270750):0.314286,20:0.713131):0.147042,(((21:0.539645,22:1.100470):0.114338,23:0.693594):0.545717,(((((24:0.065785,25:0.073359):0.216919,26:0.083999):0.0907821,27:0.164841):0.141578,(28:0.939949,29:0.597581):0.255789):0.33416,(((30:0.323507,31:0.284592):0.117648,32:0.631144):0.104593,(33:0.237097,34:0.242011):0.118171):0.184451):0.205549):0.174977):0.231785):0.094973):0.42738):0.0645618):0.0927344):0.100459,(4:0.264868,5:0.354932):0.354871):0.0469438):0.0688438,2:0.247075);
 239: 1 -32782.4634 -32923.95987 (0:0.222522,1:0.154334,(2:0.369335,(((3:0.375868,(4:0.302003,5:0.528091):0.323449):0.0588469,(((((8:0.000001,9:0.000001):0.254183,10:0.181656):0.35547,11:0.621459):0.234502,(12:0.000001,13:0.000001):0.743715):0.230496,(((14:2.221169,20:0.388871):0.229246,(((((16:0.000001,17:0.000001):0.176873,18:0.125685):0.105899,19:0.263983):0.518124,((((24:0.106723,25:0.074381):0.190908,(26:0.126445,27:0.232197):0.0644842):0.174948,(28:1.016718,29:0.530800):0.169623):0.255789,((30:0.206474,(31:0.189923,32:0.750641):0.160968):0.224051,(33:0.184636,34:0.208066):0.121715):0.105457):0.384272):0.088535,((21:0.738005,22:0.884737):0.495035,23:0.608276):0.459018):0.173639):0.259453,(15:0.706590,(35:1.129782,(((((((36:0.130700,37:0.151581):0.0508337,38:0.005655):0.641979,39:0.902987):0.192134,(41:0.181227,(42:0.020985,43:0.056706):0.164496):0.738652):0.405123,40:0.586598):0.289983,(((49:0.000001,50:0.000001):0.0838759,51:0.119891):0.972287,52:1.478503):0.388648):0.102471,(((44:0.630664,(45:0.905660,46:1.453539):0.177385):0.514228,48:0.919255):0.19786,47:1.091024):0.580309):0.349727):0.58777):0.237822):0.226915):0.107366):0.0607535,(6:0.408068,7:0.399707):0.289146):0.0826932):0.0238177);
 240: 2 -32359.78125 -32908.41224 (0:0.174771,(1:0.161844,(2:0.222534,(3:0.377636,(((((8:0.000001,9:0.000001):0.223156,10:0.221496):0.139442,11:0.673145):0.360781,(12:0.000001,13:0.000001):0.656308):0.10935,((((14:1.901237,20:0.482682):0.267989,((((16:0.000001,17:0.000001):0.13175,18:0.122514):0.142631,19:0.306005):0.286403,(((21:0.632589,22:0.965908):0.272685,23:0.518439):0.607294,((((((24:0.066841,25:0.065667):0.297237,26:0.084593):0.0753099,27:0.229805):0.255477,28:1.019145):0.0850721,29:0.771401):0.123054,(((30:0.179900,31:0.352198):0.148911,32:0.771764):0.133041,(33:0.114787,34:0.399265):0.105168):0.218029):0.340802):0.0796558):0.211088):0.226438,(35:1.481443,(((((((36:0.165462,37:0.126593):0.0556035,38:0.005208):0.579217,39:0.757123):0.261849,(41:0.239363,(42:0.038079,43:0.021589):0.133973):0.500297):0.340487,40:0.840286):0.28694,(((44:0.714921,(45:0.890837,46:1.468352):0.294828):0.610779,48:0.775194):0.139958,47:1.074266):0.444133):0.120337,(((49:0.000001,50:0.000001):0.0492342,51:0.142116):0.871916,52:1.080586):0.437937):0.156479):0.701734):0.062549,15:0.745451):0.370647):0.0537368):0.121812):0.0557036):0.0667447,((4:0.352193,5:0.391510):0.16973,(6:0.459037,7:0.463020):0.210301):0.123652);
 241: 2 -31546.28186 -32906.09617 (0:0.224055,(1:0.084048,((3:0.262421,(((((8:0.000001,9:0.000001):0.294007,10:0.198668):0.247118,11:0.615831):0.240044,(12:0.000001,13:0.000001):0.54871):0.138955,(((14:1.870617,20:0.458602):0.122548,(((((16:0.000001,17:0.000001):0.161117,18:0.074324):0.0726393,19:0.212074):0.462883,((21:0.483539,22:0.813857):0.413953,23:0.616442):0.393765):0.0392389,(((((((24:0.087174,25:0.097928):0.220423,26:0.071256):0.0553333,27:0.138561):0.14959,29:0.683286):0.0391327,28:0.838350):0.144753,((((30:0.272815,31:0.255828):0.226011,33:0.162234):0.0807979,34:0.233795):0.0946872,32:0.592884):0.202346):0.26767,(35:1.375009,(((((((36:0.126604,37:0.129072):0.0590847,38:0.008110):0.579146,39:0.840068):0.16834,(41:0.171812,(42:0.019127,43:0.025582):0.16041):0.596977):0.215048,40:0.773724):0.263531,((44:0.590774,(45:0.636445,46:2.340554):0.263476):0.304907,(47:0.848078,48:0.905307):0.571423):0.393184):0.416154,(((49:0.000001,50:0.000001):0.0570843,51:0.150893):0.967676,52:1.212288):0.41298):0.403219):0.252132):0.106639):0.143671):0.252262,15:0.703726):0.276488):0.0787432):0.0822503,((4:0.278770,5:0.385636):0.2696,(6:0.456253,7:0.251484):0.214464):0.125583):0.064357):0.0229729,2:0.213835);
 242: 1 -33089.45755 -32906.57139 (0:0.277423,1:0.133878,(2:0.235220,((3:0.327346,(((((8:0.000002,9:0.000002):0.244185,10:0.192853):0.183592,11:0.822996):0.224614,(12:0.000002,13:0.000002):0.663117):0.128422,((14:1.761622,15:0.378203):0.39834,(((((((16:0.000002,17:0.000002):0.133959,18:0.076352):0.133433,19:0.251433):0.264228,((21:0.761483,22:0.663101):0.473986,23:0.500404):0.851748):0.0925188,((((((24:0.077907,25:0.059643):0.18982,26:0.067793):0.0865146,27:0.158628):0.295081,28:0.839097):0.0955567,29:0.716400):0.170865,((30:0.242846,(31:0.248930,32:0.802978):0.148254):0.173338,(33:0.178325,34:0.401427):0.0897779):0.256733):0.288952):0.17623,20:0.611179):0.127795,(35:1.598192,(((((((36:0.146970,37:0.136465):0.0548281,38:0.046806):0.592028,39:0.707948):0.264069,(41:0.272633,(42:0.029408,43:0.064981):0.13033):0.767577):0.262459,40:0.804947):0.249071,(((44:0.682209,46:1.518549):0.130936,45:0.762192):0.538205,(47:1.123909,48:1.129477):0.442772):0.369869):0.128774,(((49:0.000002,50:0.000002):0.0657323,51:0.130783):0.881986,52:1.322844):0.694791):0.112149):0.602014):0.0890175):0.254929):0.0807591):0.103252,(((4:0.277996,5:0.501971):0.140137,7:0.544756):0.101558,6:0.620750):0.148357):0.0927453):0.0190601);
 243: 1 -32990.33204 -32904.93062 (0:0.202259,(1:0.185693,((3:0.353561,(((((8:0.000001,9:0.000001):0.279092,10:0.199547):0.272163,11:0.591164):0.200618,(12:0.000001,13:0.000001):0.753099):0.188801,((14:1.796076,15:0.339501):0.357531,(((((16:0.000001,17:0.000001):0.216564,18:0.035664):0.0716757,19:0.280935):0.423929,(((21:0.505776,22:0.864541):0.569182,23:0.611925):0.404588,((((((24:0.072872,25:0.065580):0.2324,26:0.112499):0.0731301,27:0.159183):0.279427,(28:0.824223,29:0.742869):0.197231):0.16189,((30:0.294351,(31:0.193767,32:0.655263):0.053675):0.179779,(33:0.128068,34:0.275954):0.0849613):0.16219):0.181925,(35:1.506660,(((((((36:0.132416,37:0.126417):0.0531068,38:0.017433):0.784242,39:0.733826):0.181246,(41:0.255965,(42:0.015919,43:0.051158):0.0887907):0.480809):0.240779,40:0.943273):0.220816,(((44:0.790592,45:0.942848):0.283572,46:1.537088):0.305749,(47:1.490138,48:0.786950):0.285344):0.28071):0.350438,(((49:0.000001,50:0.000001):0.114309,51:0.116172):0.805463,52:0.991126):0.584645):0.130789):0.684911):0.114559):0.16118):0.126735,20:0.552663):0.329824):0.445197):0.0421033):0.04971,((4:0.307112,5:0.484121):0.203047,(6:0.463577,7:0.487798):0.143411):0.140376):0.0693722):0.0429157,2:0.267452);
 244: 1 -32968.69761 -32903.62101 (0:0.265114,1:0.144526,(2:0.227352,((3:0.351996,((((8:0.000002,9:0.000002):0.242929,10:0.197973):0.299116,11:0.609357):0.275958,((12:0.000002,13:0.000002):0.706832,((((((14:1.523636,((((24:0.060780,25:0.061919):0.201464,(26:0.041209,27:0.193307):0.0445408):0.143666,(28:0.803092,29:0.521483):0.221251):0.190224,((30:0.250334,31:0.309652):0.200464,(32:0.643558,(33:0.177677,34:0.248640):0.122527):0.0880674):0.165013):0.0771327):0.119712,((21:0.883497,22:0.804979):0.43192,23:0.648682):0.670453):0.0981654,(((16:0.000002,17:0.000002):0.145993,18:0.115023):0.124326,19:0.319555):0.37124):0.124056,20:0.603180):0.098739,(35:1.597236,((((((36:0.140393,37:0.145039):0.042411,38:0.031254):0.750296,39:0.551300):0.17284,(41:0.147009,(42:0.035935,43:0.044364):0.140862):0.79315):0.330972,(((44:0.783526,(45:0.647715,46:1.811396):0.17987):0.496949,(47:0.986024,48:0.703519):0.227231):0.42738,(((49:0.000002,50:0.000002):0.0987433,51:0.100568):1.01823,52:1.194015):0.439919):0.250591):0.14895,40:0.720845):0.217432):0.82554):0.27998,15:0.780212):0.132946):0.145674):0.0698492):0.094578,(((4:0.266469,5:0.313986):0.273132,7:0.491581):0.0737996,6:0.377734):0.152392):0.112289):0.0377312);
 245: 2 -33259.219 -32914.39832 (0:0.202202,((1:0.109450,((3:0.339393,(((((8:0.000001,9:0.000001):0.3581,10:0.242715):0.215696,11:0.674305):0.224584,(12:0.000001,13:0.000001):0.75464):0.168056,((14:1.738595,15:0.433105):0.168465,(((((((16:0.000001,17:0.000001):0.130266,18:0.126469):0.113528,19:0.251111):0.318563,20:0.665723):0.125878,(((((24:0.050561,25:0.084803):0.213268,26:0.058447):0.119844,27:0.112981):0.169547,(28:0.966964,29:0.530385):0.242175):0.208233,((((30:0.310823,31:0.350673):0.279799,33:0.155386):0.0902171,34:0.291798):0.109943,32:0.775836):0.133202):0.285366):0.0884118,((21:0.472429,22:0.914795):0.582667,23:0.660391):0.583813):0.204345,((35:1.614712,(((49:0.000001,50:0.000001):0.113079,51:0.053674):1.04811,52:1.336601):0.201209):0.279429,((((((36:0.153055,37:0.127567):0.0639432,38:0.042815):0.588628,39:0.824387):0.175585,((41:0.290375,42:0.012497):0.0278929,43:0.028762):0.707522):0.418443,40:0.759463):0.434255,((44:0.695656,(45:0.737287,46:1.821033):0.242582):0.389051,(47:1.016378,48:0.728142):0.367546):0.587367):0.0914539):0.556482):0.14796):0.241189):0.0950754):0.0806338,(6:0.341367,7:0.454351):0.179302):0.0799054):0.0835796,2:0.246621):0.0781007,(4:0.194375,5:0.494448):0.395518);
 246: 1 -33208.15673 -32905.15415 (0:0.156609,(1:0.143897,(((3:0.456515,((((8:0.000001,9:0.000001):0.336828,10:0.127939):0.27348,11:0.658874):0.181992,(12:0.000001,13:0.000001):0.595245):0.188391):0.0361873,((14:2.279229,15:0.187635):0.386434,((((((16:0.000001,17:0.000001):0.213631,18:0.061824):0.0802099,19:0.320633):0.500102,((21:0.607147,(22:1.097386,23:0.543146):0.113208):0.45912,(((((24:0.052557,25:0.082066):0.227836,26:0.115207):0.0538509,27:0.146508):0.203776,(28:0.863238,29:0.711116):0.238641):0.349614,((30:0.302231,31:0.288971):0.104369,(32:0.646580,(33:0.149957,34:0.314550):0.0845659):0.0827778):0.29298):0.192145):0.156405):0.169324,20:0.556204):0.0974108,(35:1.550704,(((((((36:0.203016,38:0.050313):0.0735824,37:0.119627):0.675187,39:0.703926):0.185271,(41:0.166607,(42:0.024378,43:0.074675):0.181291):0.594243):0.335648,40:0.796559):0.404521,((44:0.911533,(45:0.848344,46:1.917411):0.0925846):0.375755,(47:0.942636,48:0.919053):0.181163):0.415711):0.192324,(((49:0.000001,50:0.000001):0.0803332,51:0.120156):0.733965,52:1.702591):0.50541):0.401962):0.475955):0.106242):0.446413):0.038341,(((4:0.242725,5:0.343705):0.282221,7:0.395736):0.0522133,6:0.381362):0.122158):0.147237):0.0375258,2:0.245261);
 247: 1 -32094.61035 -32918.13713 (0:0.262871,(1:0.133314,((((4:0.364632,5:0.248663):0.151625,7:0.408992):0.140187,6:0.415087):0.0799373,((((8:0.000001,9:0.000001):0.25761,10:0.205573):0.274364,11:0.630203):0.310466,((12:0.000001,13:0.000001):0.630537,((14:1.957922,(((((16:0.000001,17:0.000001):0.173585,18:0.066340):0.120586,19:0.265969):0.441494,(((21:0.931676,22:0.925070):0.353273,23:0.458031):0.623497,((((24:0.080139,25:0.037489):0.134009,(26:0.097617,27:0.193018):0.0843979):0.204416,(28:0.800698,29:0.674498):0.190177):0.31287,(((30:0.331230,31:0.229683):0.186859,32:0.808709):0.140043,(33:0.226133,34:0.229349):0.107576):0.101148):0.374703):0.143518):0.139438,20:0.653961):0.224016):0.0856362,(15:0.728318,((35:1.537965,(((49:0.000001,50:0.000001):0.0989255,51:0.070673):0.772547,52:1.270797):0.549602):0.146201,((((((36:0.139650,37:0.172096):0.0482348,38:0.001866):0.728151,39:0.789229):0.139111,(41:0.273533,(42:0.014631,43:0.047831):0.0520679):0.685745):0.356443,40:0.772189):0.311024,((44:1.013430,(45:0.792147,46:1.459913):0.166259):0.280077,(47:1.246688,48:0.643146):0.163622):0.226186):0.19866):0.478146):0.153882):0.238056):0.234341):0.125464):0.106642):0.0846166,(2:0.271748,3:0.257236):0.0321464);
 248: 1 -33283.05527 -32905.14387 (0:0.220319,(1:0.172555,((3:0.377000,(((6:0.468367,7:0.422483):0.268633,(((8:0.000001,9:0.000001):0.3104,10:0.159765):0.275931,(11:0.771771,(12:0.000001,13:0.000001):0.697555):0.15797):0.23389):0.057568,((14:1.836362,15:0.329966):0.276652,(((((((16:0.000001,17:0.000001):0.201763,18:0.037004):0.21899,19:0.212752):0.397902,((((24:0.037912,25:0.101326):0.232477,(26:0.079226,27:0.183116):0.0525216):0.164195,(28:0.939443,29:0.460825):0.20435):0.269025,((((30:0.234822,31:0.349194):0.122977,32:0.658310):0.102513,33:0.193308):0.0690932,34:0.294820):0.0883398):0.45852):0.0909129,20:0.596663):0.0649234,((21:0.509627,22:0.869927):0.323051,23:0.757812):0.559704):0.162733,((35:1.394224,(((49:0.000001,50:0.000001):0.0440885,51:0.129393):0.868535,52:1.403117):0.355059):0.31038,((((((36:0.179753,37:0.155728):0.0588814,38:0.007104):0.742599,39:0.674027):0.221318,(41:0.193126,(42:0.023248,43:0.048562):0.139694):0.610036):0.350101,((44:0.865701,(45:0.730795,46:1.732321):0.173105):0.612244,(47:1.090888,48:0.917197):0.151096):0.25977):0.185828,40:0.837026):0.022659):0.758785):0.1963):0.550229):0.0629742):0.0952816,(4:0.237369,5:0.395251):0.251095):0.0839948):0.0286024,2:0.260991);
 249: 1 -33196.34942 -32905.07235 (0:0.125300,((1:0.081632,((3:0.365967,(((((8:0.000001,9:0.000001):0.27834,10:0.193388):0.251095,11:0.770718):0.234482,(12:0.000001,13:0.000001):0.646451):0.201697,((14:1.372375,15:0.580873):0.0877101,((((((16:0.000001,17:0.000001):0.214517,18:0.093041):0.143149,19:0.301255):0.292228,(((21:0.486582,22:0.849524):0.358167,23:0.514375):0.622992,(((((24:0.073226,25:0.075344):0.194956,(26:0.081746,27:0.178636):0.0678151):0.17269,28:0.775280):0.0760935,29:0.493677):0.223816,(((30:0.285400,31:0.196354):0.149412,32:0.680086):0.147589,(33:0.143348,34:0.236447):0.0757038):0.176225):0.311354):0.102486):0.157369,20:0.688792):0.211603,(35:1.328342,(((((((36:0.175209,38:0.067576):0.0453524,37:0.123212):0.682118,39:0.780444):0.103473,(41:0.228647,(42:0.025241,43:0.036034):0.115561):0.749772):0.237637,40:0.946725):0.305904,(((49:0.000001,50:0.000001):0.108497,51:0.080818):0.964904,52:1.420699):0.53747):0.152468,((((44:0.973836,45:0.673601):0.200783,46:1.761347):0.496011,48:1.077798):0.141468,47:1.115736):0.525506):0.294037):0.611324):0.0868155):0.424619):0.0804853):0.057857,(6:0.582323,7:0.486521):0.192262):0.152185):0.0943169,2:0.262966):0.110303,(4:0.139214,5:0.493828):0.400342);
 250: 1 -33224.18232 -32906.40024 (0:0.288469,(1:0.184479,((3:0.453221,((6:0.390619,7:0.589371):0.118132,(((((8:0.000001,9:0.000001):0.340411,10:0.186748):0.336614,11:0.653555):0.18544,(12:0.000001,13:0.000001):0.791487):0.149241,((14:2.228886,15:0.463945):0.386465,(((((((16:0.000001,17:0.000001):0.215843,18:0.076864):0.103379,19:0.290856):0.397348,((((24:0.034519,25:0.100444):0.182135,(26:0.094122,27:0.172137):0.0615808):0.323664,(28:0.853701,29:0.474353):0.161484):0.265874,(((30:0.261198,31:0.298271):0.162055,32:0.850845):0.146786,(33:0.163260,34:0.240376):0.0389645):0.164654):0.335213):0.113109,20:0.641944):0.0610445,((21:0.558530,22:0.795454):0.458913,23:0.597247):0.54365):0.0992236,(35:1.663136,(((((((36:0.142483,37:0.134743):0.0559494,38:0.014373):0.854304,39:0.670277):0.303521,(41:0.188783,(42:0.035015,43:0.038719):0.142742):0.521095):0.268519,(((44:0.726041,45:0.962184):0.204451,46:1.486119):0.342978,(47:1.446812,48:0.841347):0.18616):0.474474):0.211946,(((49:0.000001,50:0.000001):0.0946487,51:0.064115):0.830309,52:1.333668):0.513077):0.0811118,40:0.814362):0.480659):0.30603):0.143844):0.190411):0.0383614):0.179567):0.0531952,(4:0.295656,5:0.444489):0.359755):0.113528):0.0383858,2:0.346298);
 251: 1 -32736.65883 -32904.37912 (0:0.240016,(1:0.158690,((3:0.334845,(((((8:0.000001,9:0.000001):0.275992,10:0.241521):0.197733,11:0.897108):0.196467,(12:0.000001,13:0.000001):0.727139):0.275786,((((14:1.889834,20:0.465246):0.246453,(((16:0.000001,17:0.000001):0.202162,18:0.136569):0.127481,19:0.255797):0.299689):0.0960997,(((21:0.627602,22:0.934147):0.309224,23:0.575110):0.761424,((((((24:0.053421,25:0.056496):0.292994,26:0.076595):0.105404,27:0.145543):0.257324,(28:0.741207,29:0.593943):0.214919):0.303355,(((30:0.259990,(31:0.266246,32:0.702768):0.0966275):0.25581,33:0.119487):0.0704211,34:0.203400):0.107294):0.208968,(35:1.208506,(((((((36:0.131091,37:0.163594):0.0370848,38:0.041777):0.759761,39:0.722158):0.213567,(41:0.150992,(42:0.028170,43:0.022332):0.200318):0.613338):0.175802,40:0.896627):0.309328,((44:0.824430,(45:0.823107,46:1.401108):0.240797):0.384192,(47:1.173868,48:1.100983):0.211263):0.418307):0.252046,(((49:0.000001,50:0.000001):0.107713,51:0.082758):0.74311,52:1.125720):0.513213):0.173124):0.783754):0.136425):0.113535):0.289137,15:0.705089):0.213622):0.12218):0.0812766,((4:0.412453,5:0.411982):0.19133,(6:0.461974,7:0.504668):0.102438):0.131565):0.106773):0.0428781,2:0.282024);
 252: 2 -33203.15435 -32916.92836 (0:0.231942,(1:0.098424,(((3:0.327211,(((((8:0.000002,9:0.000002):0.32088,10:0.198839):0.313598,11:0.718922):0.173971,(12:0.000002,13:0.000002):0.672096):0.171857,((((14:1.932662,15:0.679911):0.410817,(((((16:0.000002,17:0.000002):0.168256,18:0.099404):0.11594,19:0.269385):0.315404,(((((24:0.081462,25:0.055802):0.300141,26:0.040654):0.0987005,27:0.139133):0.199379,(28:0.732718,29:0.511969):0.267675):0.256945,((30:0.253772,(31:0.191873,32:0.654384):0.147308):0.171756,(33:0.200273,34:0.302581):0.122374):0.275372):0.36684):0.0653667,((21:0.602246,22:0.958631):0.497558,23:0.722581):0.475102):0.134988):0.0767306,20:0.814756):0.113561,(35:1.275004,(((((((36:0.151411,37:0.152691):0.0286399,38:0.055744):0.746177,39:0.783281):0.351943,(41:0.190487,(42:0.021125,43:0.045797):0.205376):0.390173):0.276835,(((44:0.589732,46:1.742796):0.174444,45:0.856830):0.434953,(47:1.285077,48:0.929399):0.248599):0.285391):0.261628,40:0.922444):0.119505,(((49:0.000002,50:0.000002):0.0793768,51:0.117274):0.97857,52:1.208625):0.51291):0.371676):0.540538):0.254297):0.0946533):0.0634766,(6:0.575179,7:0.500063):0.114452):0.0677875,(4:0.382717,5:0.341015):0.319745):0.0842284):0.0715475,2:0.229358);
 253: 1 -32919.42693 -32909.96335 (0:0.186559,1:0.183365,(2:0.270823,((3:0.300482,(((((8:0.000002,9:0.000002):0.352937,10:0.212297):0.254323,11:0.679423):0.208712,(12:0.000002,13:0.000002):0.754588):0.131634,((((14:1.582864,((((24:0.089848,25:0.062164):0.202775,(26:0.117415,27:0.207421):0.0958616):0.299578,(28:0.958483,29:0.553508):0.224359):0.19991,((30:0.298944,(31:0.276287,32:0.812461):0.12661):0.214592,(33:0.098411,34:0.320720):0.144786):0.141326):0.355095):0.0589347,((((16:0.000002,17:0.000002):0.18156,18:0.112781):0.166666,19:0.198677):0.525863,20:0.487143):0.238043):0.0470452,((21:0.727246,22:1.265013):0.427911,23:0.856978):0.314635):0.213943,(15:0.629898,(35:1.087278,((((((36:0.136234,37:0.129432):0.0217686,38:0.070417):0.568571,39:0.725643):0.179866,(41:0.193985,(42:0.029256,43:0.037986):0.215551):0.737249):0.401721,40:0.888152):0.21743,((((44:0.965315,46:1.663590):0.133636,45:0.808864):0.428983,(47:0.975424,48:0.747129):0.206325):0.264806,(((49:0.000002,50:0.000002):0.147526,51:0.081348):1.15882,52:1.388722):0.513184):0.131399):0.384193):0.497109):0.209189):0.378805):0.121497):0.0641034,((4:0.220117,5:0.401418):0.295438,(6:0.374990,7:0.447462):0.247749):0.100151):0.0989304):0.0383945);
 254: 2 -32266.713 -32905.4494 (0:0.211834,1:0.162414,(2:0.250565,((3:0.292851,(((((8:0.000001,9:0.000001):0.381719,10:0.208978):0.206544,11:0.847595):0.1815,(12:0.000001,13:0.000001):0.670274):0.218828,((14:1.463367,15:0.546788):0.225665,((((((16:0.000001,17:0.000001):0.133339,18:0.069381):0.200175,19:0.268897):0.391147,(((21:0.398667,22:0.942032):0.339102,23:0.587351):0.624471,((((((24:0.071611,25:0.095564):0.218674,26:0.107612):0.0652753,27:0.071088):0.167834,(28:0.794467,29:0.703086):0.295966):0.178442,32:0.667205):0.0977992,((30:0.211541,31:0.312532):0.156552,(33:0.137561,34:0.408751):0.142094):0.179148):0.154753):0.153887):0.162883,(35:1.275601,(((((((36:0.154571,37:0.151999):0.055011,38:0.030759):0.619412,39:0.662329):0.250263,(41:0.151312,(42:0.023176,43:0.044080):0.176698):0.410659):0.413344,40:0.540410):0.310424,(((49:0.000001,50:0.000001):0.0533778,51:0.084956):0.783541,52:1.466925):0.437164):0.155523,((44:0.778871,(45:0.919241,46:1.540992):0.234074):0.516125,(47:0.932417,48:0.726346):0.155983):0.340695):0.296335):0.502663):0.124407,20:0.643019):0.162519):0.310749):0.039328):0.0598316,((4:0.304598,5:0.426688):0.197351,(6:0.394267,7:0.369757):0.191048):0.0961704):0.0916944):0.0170558);
 255: 1 -33342.59203 -32908.92032 (0:0.217115,(1:0.128445,((3:0.354815,(((((8:0.000002,9:0.000002):0.287693,10:0.192166):0.255398,11:0.842438):0.300057,(12:0.000002,13:0.000002):0.691253):0.146995,((((14:1.543306,((((24:0.047625,25:0.078043):0.208689,(26:0.101132,27:0.216686):0.063671):0.187815,(28:0.973469,29:0.614419):0.190102):0.179488,((30:0.331697,31:0.278085):0.178697,(32:0.749056,(33:0.163358,34:0.263460):0.110842):0.0767933):0.209411):0.202238):0.22569,((((16:0.000002,17:0.000002):0.223992,18:0.103004):0.132239,19:0.316079):0.523129,20:0.618426):0.153227):0.0596501,(21:0.574361,(22:0.926113,23:0.690709):0.146478):0.68003):0.195865,(15:0.808319,(35:1.656672,(((((((36:0.177066,37:0.172546):0.0383302,38:0.010929):0.681382,39:0.616046):0.211288,(41:0.205142,(42:0.013641,43:0.043632):0.215735):0.589781):0.378057,40:0.905986):0.206884,(((44:0.878961,(45:0.717543,46:2.053515):0.248108):0.306972,47:1.128632):0.179381,48:1.071872):0.418569):0.219135,(((49:0.000002,50:0.000002):0.097812,51:0.081079):1.03188,52:0.985878):0.554695):0.240141):0.465471):0.0723015):0.255727):0.143124):0.0723675,((4:0.231512,5:0.525518):0.238186,(6:0.417644,7:0.546013):0.167382):0.095207):0.110168):0.0381141,2:0.261837);
 256: 1 -33262.79811 -32901.84891 (0:0.248074,1:0.159904,(2:0.218470,((3:0.303619,(((((8:0.000001,9:0.000001):0.290619,10:0.170459):0.21438,11:0.762547):0.176291,(12:0.000001,13:0.000001):0.646258):0.191573,((((14:1.549358,20:0.438310):0.16226,(((((16:0.000001,17:0.000001):0.180381,18:0.114011):0.105699,19:0.241630):0.320911,((((24:0.043960,25:0.102192):0.185255,(26:0.097060,27:0.214877):0.0808302):0.25518,(28:0.872466,29:0.488896):0.15107):0.253931,(((30:0.236998,31:0.287976):0.128402,32:0.722225):0.109509,(33:0.178085,34:0.344583):0.10268):0.112488):0.349013):0.096469,((21:0.718187,22:0.764713):0.203302,23:0.714969):0.692195):0.149093):0.0359669,(((35:1.394413,(((49:0.000001,50:0.000001):0.0895039,51:0.093766):0.572516,52:1.078169):0.518339):0.172628,((44:0.720678,(45:0.708833,46:1.410429):0.146728):0.216645,(47:1.197793,48:0.855445):0.227044):0.493574):0.119225,(((((36:0.128921,37:0.132410):0.0449411,38:0.036513):0.546545,39:0.573190):0.173896,(41:0.171511,(42:0.037038,43:0.024302):0.186046):0.691439):0.303484,40:0.773276):0.343373):0.650851):0.265885,15:0.752420):0.238052):0.0923524):0.0534975,((4:0.242654,5:0.388390):0.255493,(6:0.449213,7:0.397136):0.157131):0.127822):0.120129):0.0383435);
 257: 1 -33012.00201 -32903.44492 (0:0.145136,((1:0.100067,(3:0.391342,(((6:0.390527,7:0.431609):0.151165,(((8:0.000001,9:0.000001):0.299551,10:0.169986):0.354663,11:0.623831):0.382247):0.0538912,((12:0.000001,13:0.000001):0.58037,(((14:1.626648,((35:1.567769,(((49:0.000001,50:0.000001):0.053329,51:0.084949):0.81246,52:1.183708):0.59588):0.298925,((((((36:0.147538,37:0.148321):0.0543517,38:0.043568):0.659323,39:0.743885):0.241776,(41:0.179644,(42:0.016000,43:0.048404):0.152349):0.646515):0.34206,(((44:0.777008,45:0.798269):0.33026,46:1.556803):0.381323,(47:1.310407,48:0.946269):0.20143):0.578182):0.207831,40:0.765350):0.136745):0.749867):0.238263,((((((16:0.000001,17:0.000001):0.175593,18:0.077924):0.178222,19:0.236963):0.40071,((((24:0.088449,25:0.053361):0.162621,(26:0.084120,27:0.222594):0.130546):0.211963,(28:0.862608,29:0.507097):0.166129):0.216348,(((30:0.258303,31:0.330937):0.115931,32:0.760598):0.0573016,(33:0.195126,34:0.193618):0.0727553):0.183913):0.406624):0.0788446,20:0.759523):0.020324,((21:0.462402,22:0.927725):0.434687,23:0.748634):0.327379):0.0965785):0.205518,15:0.783811):0.2107):0.244028):0.105789):0.145226):0.0375572,2:0.286244):0.0771096,(4:0.212321,5:0.485873):0.348792);
 258: 2 -32179.87451 -32908.77004 (0:0.094868,((1:0.082856,(3:0.345936,((6:0.417573,7:0.495905):0.175809,(((((8:0.000001,9:0.000001):0.258551,10:0.200558):0.281934,11:0.530086):0.271366,(12:0.000001,13:0.000001):0.707277):0.190223,((14:1.508636,((((((16:0.000001,17:0.000001):0.134511,18:0.070911):0.128276,19:0.249687):0.378663,(((21:0.646777,22:0.828896):0.389546,23:0.497193):0.647858,(((((24:0.051859,25:0.084685):0.266591,26:0.091786):0.12659,27:0.142039):0.262575,(28:0.849088,29:0.642687):0.167174):0.150478,(((30:0.267028,31:0.235733):0.135016,32:0.740972):0.158006,(33:0.111561,34:0.322085):0.0715533):0.178394):0.386694):0.0750367):0.208419,20:0.602472):0.309167,(35:1.654083,((((((36:0.161838,38:0.038787):0.0683782,37:0.153231):0.657412,(41:0.157182,(42:0.050064,43:0.018141):0.177697):0.692364):0.118444,39:0.725785):0.311718,40:0.671599):0.29379,((((44:1.030538,46:1.536183):0.108878,45:1.080324):0.435513,(47:1.313348,48:0.876556):0.181376):0.477282,(((49:0.000001,50:0.000001):0.112801,51:0.086812):0.718094,52:1.060852):0.576826):0.168136):0.414229):0.362847):0.0627026):0.137492,15:0.682228):0.234824):0.103046):0.145705):0.112684):0.07858,2:0.212797):0.0851794,(4:0.153392,5:0.539145):0.327038);
 259: 1 -33196.18487 -32911.37769 (0:0.292824,(1:0.182001,((3:0.279346,(((((8:0.000001,9:0.000001):0.312822,10:0.231242):0.209531,11:0.641865):0.14867,(12:0.000001,13:0.000001):0.606291):0.127592,(((14:1.509008,(35:1.625608,(((((((36:0.109226,37:0.182308):0.0376255,38:0.042459):0.557059,39:0.758507):0.169337,(41:0.184113,(42:0.025653,43:0.022894):0.126816):0.57076):0.357151,((44:0.792490,(45:0.587793,46:1.772600):0.200064):0.45146,(47:1.074705,48:0.883363):0.31445):0.448857):0.198629,40:0.746830):0.184064,(((49:0.000001,50:0.000001):0.0995865,51:0.111415):0.494391,52:1.324024):0.750289):0.152281):0.450416):0.154897,((((((16:0.000001,17:0.000001):0.219706,18:0.077193):0.15288,19:0.247627):0.353352,20:0.610402):0.0592868,(((((24:0.063526,25:0.084696):0.220981,(26:0.081359,27:0.186057):0.0597274):0.252469,29:0.561384):0.153341,28:0.884034):0.114183,((((30:0.253951,31:0.351209):0.144495,32:0.686670):0.118023,33:0.175109):0.0822259,34:0.259361):0.10351):0.289252):0.104709,((21:0.624220,22:0.782759):0.365311,23:0.620641):0.638416):0.140481):0.172073,15:0.696546):0.258348):0.11263):0.0491345,((4:0.315260,5:0.341537):0.327077,(6:0.436277,7:0.526830):0.101793):0.173711):0.139016):0.0210654,2:0.221531);
 260: 4 -32562.10209 -32909.08902 (0:0.202940,((1:0.144282,(3:0.518993,(((((8:0.000001,9:0.000001):0.405479,10:0.197163):0.199586,(12:0.000001,13:0.000001):0.760373):0.0788451,11:0.950310):0.297671,((((14:1.646604,20:0.382613):0.0945589,(((((16:0.000001,17:0.000001):0.1782,18:0.055274):0.0754064,19:0.290962):0.304532,((((((24:0.053380,25:0.094160):0.211588,26:0.088250):0.0966642,27:0.116244):0.22935,28:0.930200):0.0772435,29:0.600567):0.151061,(((30:0.265503,31:0.249567):0.118882,32:0.604893):0.109434,(33:0.125953,34:0.258989):0.0879183):0.122559):0.316366):0.0302769,((21:0.509247,22:0.925847):0.389547,23:0.645477):0.479946):0.216611):0.138044,(35:1.663184,(((((((36:0.135057,37:0.131231):0.0369926,38:0.012593):0.480699,39:0.877436):0.220069,(41:0.200080,(42:0.041472,43:0.031609):0.0957835):0.665601):0.290073,40:0.802340):0.276378,((44:0.844053,(45:0.867791,46:1.589494):0.17971):0.696289,(47:1.043614,48:0.713237):0.188407):0.589756):0.0826286,(((49:0.000001,50:0.000001):0.0780156,51:0.087197):0.723913,52:1.238590):0.362417):0.171476):0.525353):0.151267,15:0.734414):0.241609):0.0881569):0.0711052):0.0233644,2:0.286830):0.086966,((4:0.228172,5:0.387173):0.325526,(6:0.456417,7:0.408421):0.189111):0.213297);
 261: 1 -33503.24792 -32906.18671 (0:0.192992,(1:0.176214,((3:0.239417,(((((8:0.000001,9:0.000001):0.332494,10:0.206044):0.354222,11:0.615223):0.422717,(12:0.000001,13:0.000001):0.581643):0.144487,((((14:1.289367,((35:1.395304,(((44:0.849270,45:0.831085):0.409657,(47:1.167910,48:0.967209):0.491203):0.102909,46:1.917150):0.248764):0.350812,((((((36:0.153122,38:0.042372):0.0847911,37:0.083713):0.701678,39:0.802622):0.168361,(41:0.249472,(42:0.027573,43:0.033983):0.107895):0.616961):0.309864,40:0.918130):0.328363,(((49:0.000001,50:0.000001):0.112077,51:0.106769):0.940515,52:1.266768):0.515996):0.128364):0.485398):0.247423,(((((16:0.000001,17:0.000001):0.22175,18:0.022214):0.100573,19:0.304290):0.506208,((21:0.472098,22:1.029080):0.266541,23:0.797326):0.5201):0.0408928,(((((24:0.081156,25:0.084511):0.196925,(26:0.094641,27:0.206474):0.0813051):0.236715,28:0.977074):0.0615,29:0.666291):0.149034,((30:0.338635,31:0.255927):0.205343,(32:0.811152,(33:0.130359,34:0.277723):0.0581545):0.0432846):0.193046):0.334663):0.100509):0.1202,20:0.642078):0.120203,15:0.755300):0.268376):0.173523):0.0850949,((4:0.302386,5:0.477070):0.268391,(6:0.434778,7:0.481796):0.183362):0.110841):0.134787):0.0431558,2:0.235741);
 262: 1 -32418.6776 -32916.42849 (0:0.174767,(1:0.077081,(2:0.201828,(3:0.366966,((6:0.478487,7:0.481561):0.0873778,(((((8:0.000001,9:0.000001):0.305499,10:0.226976):0.226167,11:0.644087):0.252124,(12:0.000001,13:0.000001):0.689315):0.12382,((14:1.629656,15:0.533814):0.315497,(((((((16:0.000001,17:0.000001):0.122711,18:0.121141):0.110214,19:0.247100):0.445509,(((((24:0.060296,25:0.061349):0.267441,26:0.083593):0.0884346,27:0.160731):0.204205,(28:0.776075,29:0.625023):0.188679):0.244016,(((30:0.276338,31:0.279487):0.108609,32:0.717648):0.0814856,(33:0.094998,34:0.342491):0.134778):0.222872):0.22296):0.0452525,(21:0.602525,(22:0.926282,23:0.767246):0.0926581):0.381756):0.239865,20:0.530194):0.151169,(35:1.522143,(((((((36:0.127112,37:0.151561):0.0598431,38:0.009381):0.549679,40:0.948569):0.247795,39:0.539464):0.292819,(41:0.219601,(42:0.025041,43:0.058402):0.143683):0.482579):0.268574,(((44:0.555510,45:0.894483):0.214301,46:1.956895):0.362138,(47:1.213075,48:1.021286):0.326467):0.403176):0.421154,(((49:0.000001,50:0.000001):0.069314,51:0.124822):0.796429,52:1.321017):0.48651):0.163256):0.522851):0.179353):0.181982):0.0852661):0.0806625):0.0600756):0.0218422):0.108792,(4:0.260379,5:0.498847):0.329688);
 263: 2 -32122.94579 -32912.1556 (0:0.235230,(1:0.143438,((3:0.308640,(((((8:0.000001,9:0.000001):0.345228,10:0.245563):0.251089,11:0.806592):0.133544,(12:0.000001,13:0.000002):0.527299):0.201613,(((14:1.593721,20:0.499797):0.10952,((((16:0.000001,17:0.000001):0.159072,18:0.076366):0.100829,19:0.242141):0.351608,(((21:0.402162,22:1.020501):0.389078,23:0.399025):0.670963,(((((24:0.059921,25:0.055884):0.178291,(26:0.077724,27:0.169887):0.0418678):0.20431,29:0.555086):0.110659,28:1.021729):0.152066,(((30:0.240623,31:0.329022):0.124551,32:0.776096):0.105736,(33:0.170585,34:0.282265):0.101275):0.183836):0.320497):0.111677):0.172591):0.112003,(15:0.635082,(35:1.491993,(((((36:0.133996,37:0.126802):0.0473869,38:0.011061):0.643183,(39:0.613759,((41:0.329294,42:0.019209):0.0249934,43:0.011993):0.965229):0.138687):0.453701,40:0.675658):0.363396,(((44:0.941453,(45:1.101090,46:2.052559):0.219749):0.454591,(47:0.818891,48:0.976400):0.23196):0.392607,(((49:0.000001,50:0.000001):0.0511098,51:0.073204):1.15069,52:1.280804):0.333046):0.121778):0.20488):0.567252):0.203241):0.43622):0.0492281):0.0886219,((4:0.224737,5:0.379747):0.234555,(6:0.491186,7:0.414537):0.153953):0.142999):0.10405):0.0149034,2:0.289424);
 264: 2 -32799.10633 -32916.89605 (0:0.321260,(1:0.164100,(((4:0.449789,5:0.315444):0.271462,(6:0.353955,7:0.406474):0.104665):0.0958399,(((((8:0.000001,9:0.000001):0.309025,10:0.127783):0.38865,(12:0.000001,13:0.000001):0.825756):0.176792,11:0.784656):0.178509,(((14:1.951476,(((((16:0.000001,17:0.000001):0.170746,18:0.106772):0.101985,19:0.229757):0.310536,20:0.569281):0.140613,(((21:0.715216,22:0.939045):0.256437,23:0.712189):0.609586,((((((24:0.081137,25:0.102211):0.233061,26:0.099407):0.0915495,27:0.148743):0.18947,28:1.227860):0.127783,29:0.720186):0.290954,((((30:0.224166,31:0.326656):0.128018,32:0.724910):0.175581,33:0.095820):0.0945603,34:0.242827):0.180204):0.342609):0.0813861):0.206007):0.0404349,((35:1.810573,(((49:0.000001,50:0.000001):0.13516,51:0.044565):0.860108,52:1.192706):0.287342):0.114997,((((((36:0.131448,37:0.141823):0.0374553,38:0.045775):0.611341,39:0.595326):0.226347,(41:0.218535,(42:0.011552,43:0.049890):0.101299):0.504056):0.187156,40:0.794308):0.216495,((44:0.875705,(45:0.852185,46:2.230926):0.32057):0.257634,(47:1.311845,48:0.998039):0.170324):0.403345):0.2554):0.689716):0.14426,15:0.706246):0.336699):0.0968297):0.11632):0.0920927,(2:0.242733,3:0.445043):0.0401078);
 265: 1 -32740.53071 -32915.31293 (0:0.249294,((1:0.100870,((4:0.268457,5:0.380882):0.249494,(6:0.459871,7:0.472685):0.17352):0.212967):0.0521773,(3:0.359120,(((((8:0.000002,9:0.000002):0.265546,10:0.194132):0.291929,11:0.798771):0.19817,(12:0.000002,13:0.000002):0.653845):0.144524,((14:2.096564,15:0.440522):0.248855,((((((16:0.000002,17:0.000002):0.14727,18:0.137943):0.11085,19:0.221031):0.332993,(((21:0.559901,22:1.030386):0.576855,23:0.499720):0.550034,((((((24:0.080846,25:0.072421):0.263204,26:0.054692):0.118261,27:0.127258):0.268247,(28:0.838020,29:0.552155):0.198331):0.203005,32:0.856449):0.0921234,((30:0.262590,31:0.328209):0.263342,(33:0.199355,34:0.272942):0.132114):0.155153):0.269996):0.126698):0.0897582,20:0.513511):0.115909,((35:1.510453,(((49:0.000002,50:0.000002):0.053593,51:0.103002):0.803527,52:0.989063):0.444943):0.246821,((((((36:0.135002,38:0.069556):0.061009,37:0.098456):0.636334,39:0.814751):0.0881369,(41:0.214039,(42:0.021616,43:0.038995):0.110947):0.509825):0.223103,((44:0.739362,(45:1.017813,46:2.051933):0.0882545):0.4046,(47:1.012746,48:0.714586):0.313335):0.414419):0.128211,40:0.876522):0.213727):0.676466):0.081524):0.30703):0.1216):0.1071):0.0471242,2:0.303105);
 266: 1 -33877.27608 -32906.38356 (0:0.221697,1:0.097121,(2:0.248451,((3:0.335040,(((((8:0.000001,9:0.000001):0.253514,10:0.189967):0.286318,11:0.651483):0.317256,(12:0.000001,13:0.000001):0.640032):0.108601,(((14:1.405896,(((((16:0.000001,17:0.000001):0.175136,18:0.080754):0.0926186,19:0.329413):0.309887,(((21:0.736906,22:1.197048):0.215816,23:0.776474):0.577784,((((24:0.049655,25:0.073575):0.217949,(26:0.110631,27:0.221080):0.0482102):0.186382,(28:1.031710,29:0.588674):0.111625):0.139686,(((30:0.273589,31:0.261436):0.099273,32:0.673615):0.142751,(33:0.273979,34:0.236890):0.182953):0.204979):0.228421):0.153186):0.158465,20:0.718148):0.110311):0.0762402,(35:1.338383,(((((((36:0.148618,37:0.142562):0.0445953,38:0.030991):0.670033,39:0.620435):0.150108,(41:0.148287,(42:0.012259,43:0.041215):0.2239):0.648724):0.356558,(((49:0.000001,50:0.000001):0.0824167,51:0.112077):0.968194,52:1.235065):0.771863):0.205168,40:1.052983):0.115249,((44:0.718128,(45:0.727929,46:2.039329):0.131998):0.527041,(47:1.096366,48:0.805193):0.398426):0.436597):0.340383):0.595374):0.269426,15:0.904058):0.260217):0.101114):0.102725,((4:0.260728,5:0.567103):0.179202,(6:0.342484,7:0.506230):0.198749):0.0615445):0.118846):0.0635239);
 267: 1 -31506.06763 -32912.63056 (0:0.224526,(1:0.183304,((3:0.296016,((6:0.343268,7:0.541298):0.12613,(((((8:0.000001,9:0.000001):0.260724,10:0.257852):0.35403,11:0.728807):0.118243,(12:0.000001,13:0.000001):0.569899):0.158939,(((14:1.372846,20:0.514612):0.117303,(((((16:0.000001,17:0.000001):0.187288,18:0.098184):0.115259,19:0.250983):0.302031,((((24:0.075105,25:0.059084):0.15245,(26:0.059565,27:0.178171):0.0860095):0.208278,(28:0.938569,29:0.569621):0.122066):0.204068,(((30:0.264464,31:0.310040):0.143505,32:0.634828):0.125674,(33:0.186245,34:0.288531):0.0757597):0.17453):0.275292):0.0508121,(21:0.679952,(22:1.251370,23:0.647274):0.174356):0.660814):0.14703):0.151237,(15:0.521694,(35:1.595024,(((((((36:0.163420,37:0.159198):0.0534893,38:0.009685):0.593232,39:0.741107):0.246574,(41:0.268499,(42:0.021182,43:0.051317):0.108063):0.772328):0.378596,40:0.862112):0.30896,(((44:0.739545,(45:0.875955,46:2.568988):0.180645):0.291156,48:1.018989):0.176764,47:1.034007):0.566957):0.18456,(((49:0.000001,50:0.000001):0.105441,51:0.103987):0.798288,52:1.205428):0.486007):0.103232):0.758757):0.216329):0.147204):0.0723089):0.0606967):0.0796552,(4:0.213261,5:0.420076):0.265861):0.113534):0.0126467,2:0.159444);
 268: 1 -32395.83928 -32903.44492 (0:0.200712,((1:0.083665,((3:0.409912,(((((8:0.000001,9:0.000001):0.16064,10:0.254117):0.271063,11:0.697550):0.233617,(12:0.000001,13:0.000001):0.603531):0.200054,(((14:1.708140,(35:1.491086,(((((((36:0.122398,37:0.122948):0.0354519,38:0.056383):0.559449,39:0.670654):0.225552,(41:0.165165,(42:0.022938,43:0.024724):0.16508):0.579207):0.29753,((44:1.046265,(45:1.096561,46:1.487122):0.121735):0.317175,(47:1.147939,48:0.623348):0.255289):0.508488):0.160996,40:0.911901):0.216393,(((49:0.000001,50:0.000001):0.0988394,51:0.078919):0.694098,52:1.296477):0.41928):0.497926):0.325584):0.00308805,(((((16:0.000001,17:0.000001):0.164025,18:0.128591):0.176366,19:0.194626):0.277422,(((21:0.667414,22:0.696199):0.292889,23:0.600528):0.508654,((((24:0.081493,25:0.111382):0.178334,(26:0.095152,27:0.235934):0.0628381):0.268628,(28:0.850490,29:0.370286):0.0931482):0.207226,((((30:0.221320,31:0.281039):0.127043,32:0.642255):0.0919473,33:0.163313):0.0516385,34:0.225518):0.153015):0.324958):0.0557168):0.136013,20:0.574580):0.176187):0.117967,15:0.738912):0.245903):0.0716687):0.0697838,(6:0.440936,7:0.477107):0.228965):0.11179):0.0478658,2:0.272427):0.0824958,(4:0.198889,5:0.365706):0.364857);
 269: 1 -32118.88875 -32905.44132 (0:0.183422,((1:0.108148,(3:0.306467,((6:0.374475,7:0.459364):0.244897,(((((8:0.000001,9:0.000001):0.319059,10:0.205339):0.215993,(12:0.000001,13:0.000001):0.914282):0.108985,11:0.799145):0.302348,((14:1.596252,15:0.443870):0.292663,((((((16:0.000001,17:0.000001):0.144226,18:0.089152):0.0707133,19:0.307910):0.414765,(((21:0.472677,22:0.928855):0.42596,23:0.621198):0.378611,(((((((24:0.075921,25:0.100398):0.244019,26:0.061037):0.102443,27:0.134456):0.15799,(28:1.000709,29:0.655915):0.183357):0.244022,32:0.589309):0.192529,(33:0.131169,34:0.258758):0.17859):0.0572618,(30:0.223510,31:0.250217):0.138138):0.421502):0.0616115):0.242886,20:0.534882):0.0441545,(35:1.081310,(((((((36:0.112125,37:0.154676):0.0453875,38:0.013078):0.747882,39:0.648986):0.107071,(41:0.178297,(42:0.029712,43:0.031686):0.170837):0.580983):0.300813,40:0.753071):0.385651,(((44:0.833681,(45:0.910779,46:1.511253):0.182279):0.370483,48:1.214253):0.137505,47:1.174689):0.388398):0.143403,(((49:0.000001,50:0.000001):0.0850439,51:0.092233):0.653274,52:1.272473):0.835898):0.25381):0.748459):0.276524):0.293356):0.0866626):0.100048):0.100501):0.0150995,2:0.232708):0.0746008,(4:0.245524,5:0.507536):0.332546);
 270: 1 -33049.59357 -32900.83954 (0:0.186230,(1:0.131186,((3:0.369140,(((((8:0.000001,9:0.000001):0.2354,10:0.237538):0.232335,11:0.700807):0.429906,(12:0.000001,13:0.000001):0.663989):0.223474,(((14:1.798472,(35:1.135905,((((((36:0.173508,37:0.177820):0.0379818,38:0.017988):0.628597,40:1.004868):0.268068,(39:0.604383,(41:0.221428,(42:0.021987,43:0.038658):0.111118):0.716666):0.109709):0.473061,(((49:0.000001,50:0.000001):0.101948,51:0.062725):0.651707,52:1.379532):0.586081):0.0952078,((44:0.674620,(45:0.787198,46:1.723176):0.0271229):0.423196,(47:0.906064,48:0.985868):0.211484):0.317432):0.524853):0.436505):0.147252,(((((16:0.000001,17:0.000001):0.17049,18:0.113612):0.106243,19:0.336492):0.385584,(((21:0.575338,22:0.961865):0.226696,23:0.462320):0.74258,((((24:0.075769,25:0.062033):0.145365,(26:0.077164,27:0.217076):0.0812926):0.168458,(28:0.883675,29:0.537113):0.240166):0.238127,(((30:0.249130,31:0.261189):0.152177,32:0.567808):0.144957,(33:0.097370,34:0.311711):0.0694957):0.0946316):0.209788):0.101541):0.16034,20:0.580650):0.16615):0.244326,15:0.721336):0.142824):0.0841767):0.0691345,(6:0.419111,7:0.558244):0.191341):0.149758):0.0811309,(2:0.211590,(4:0.245864,5:0.548449):0.213683):0.066858);
 271: 1 -32640.05074 -32907.69909 (0:0.213390,(1:0.187532,2:0.252446):0.0351249,((3:0.312330,((6:0.351167,7:0.466309):0.207626,(((((8:0.000001,9:0.000001):0.311219,10:0.160559):0.177183,11:0.976731):0.351352,(12:0.000002,13:0.000001):0.602001):0.126614,((((14:1.581513,(((((16:0.000001,17:0.000001):0.202379,18:0.067796):0.12767,19:0.284484):0.445022,((((24:0.070120,25:0.084431):0.170353,(26:0.097994,27:0.166486):0.054368):0.200788,(28:0.906223,29:0.672068):0.0843885):0.159921,(((30:0.278252,31:0.257667):0.0935602,32:0.639948):0.135083,(33:0.199325,34:0.261400):0.125989):0.121492):0.294647):0.0576239,(21:0.712033,(22:0.811012,23:0.535906):0.0856036):0.674504):0.0403327):0.0508774,20:0.738279):0.0941598,((35:1.092241,(((49:0.000001,50:0.000001):0.105639,51:0.062528):0.82631,52:1.013072):0.548463):0.251479,((((((36:0.128313,37:0.162371):0.0564494,38:0.028270):0.642956,39:0.734791):0.165062,(41:0.173585,(42:0.031912,43:0.039592):0.168848):0.577257):0.248198,((44:0.623593,(45:0.899216,46:1.736878):0.378921):0.422941,(47:1.169243,48:0.910157):0.225798):0.598077):0.190912,40:0.678093):0.396028):0.671107):0.064447,15:0.771933):0.171863):0.0642567):0.103475):0.0611312,(4:0.235177,5:0.502142):0.262721):0.0980331);
 272: 1 -33815.67761 -32913.40422 (0:0.174295,(1:0.180775,((3:0.341565,((6:0.518518,(7:0.562017,(((8:0.000001,9:0.000001):0.261187,10:0.188489):0.304684,11:0.780809):0.288505):0.110724):0.0707205,((12:0.000001,13:0.000001):0.83863,((14:1.848600,((((((16:0.000001,17:0.000001):0.137693,18:0.080366):0.115487,19:0.300795):0.569374,(((21:0.560369,22:0.717636):0.503198,23:0.685705):0.849998,((((((24:0.100788,25:0.068915):0.251183,26:0.094994):0.0652307,27:0.140081):0.210571,(28:0.798138,29:0.561748):0.308953):0.248747,32:0.632454):0.222179,((30:0.224707,31:0.319480):0.255935,(33:0.178569,34:0.308454):0.119723):0.0688035):0.323673):0.15425):0.0870732,20:0.565748):0.0325045,(((35:1.649477,((44:0.894997,45:1.029162):0.359161,(46:1.696579,(47:1.282325,48:1.276333):0.390189):0.0697889):0.277139):0.143045,(((49:0.000001,50:0.000001):0.0531531,51:0.162062):1.0114,52:1.452924):0.870613):0.23073,((((36:0.117900,37:0.144421):0.082706,38:0.001249):0.736502,(39:0.722923,(41:0.193926,(42:0.032910,43:0.035967):0.112486):0.737845):0.112406):0.370651,40:0.738828):0.370001):0.665501):0.104031):0.218977,15:0.827217):0.163517):0.232713):0.06068):0.0773601,(4:0.231088,5:0.539562):0.262875):0.115679):0.0106652,2:0.265442);
 273: 1 -32822.71005 -32909.03462 (0:0.237758,(1:0.137142,((3:0.447926,(((((8:0.000002,9:0.000002):0.303563,10:0.276507):0.222068,11:0.680842):0.1926,(12:0.000002,13:0.000002):0.63993):0.187909,(((((14:1.715298,((21:0.856468,22:0.761429):0.295549,23:0.575158):0.343207):0.204814,(((((24:0.082903,25:0.079454):0.239606,26:0.127468):0.0602184,27:0.095034):0.323725,(28:0.887348,29:0.525974):0.206828):0.280122,((((30:0.203567,31:0.303137):0.157116,32:0.688570):0.168104,33:0.141573):0.0973395,34:0.237763):0.222326):0.226433):0.0614224,(35:1.487646,(((((((36:0.122220,37:0.138041):0.0548744,38:0.036761):0.757568,39:0.798202):0.110195,(41:0.178830,(42:0.021896,43:0.047102):0.133706):0.675356):0.507169,40:0.780832):0.321859,((44:1.013522,(45:1.059234,46:1.911840):0.185254):0.546108,(47:1.017582,48:1.044146):0.210862):0.200416):0.241117,(((49:0.000002,50:0.000002):0.107809,51:0.106116):0.863667,52:1.749614):0.419998):0.350038):0.40925):0.0621706,((((16:0.000002,17:0.000002):0.157305,18:0.106148):0.0893922,19:0.174640):0.526757,20:0.753142):0.037143):0.26169,15:0.812554):0.253747):0.0396591):0.0923532,((4:0.320418,5:0.408185):0.300301,(6:0.489294,7:0.432809):0.15261):0.0997349):0.0843428):0.0125407,2:0.278363);
 274: 1 -33599.48183 -32901.45538 (0:0.219527,(1:0.147897,(2:0.205061,(3:0.414734,((6:0.419314,7:0.538487):0.213757,((((8:0.000001,9:0.000001):0.236043,10:0.294926):0.2622,11:0.657801):0.448811,((12:0.000001,13:0.000001):0.744263,(((14:1.794023,(35:1.384069,(((((((36:0.135507,37:0.184206):0.0425307,38:0.000121):0.828966,39:0.715037):0.277787,(41:0.197781,(42:0.033350,43:0.028304):0.10351):0.824347):0.411045,40:0.939572):0.197912,((44:0.931512,(45:0.796390,46:1.772912):0.170961):0.466471,(47:0.954102,48:0.739725):0.281236):0.328223):0.12297,(((49:0.000001,50:0.000001):0.0815385,51:0.109918):0.579913,52:1.459328):0.594284):0.34822):0.40917):0.118837,((((((16:0.000001,17:0.000001):0.107307,18:0.093264):0.0858072,19:0.346621):0.323743,((21:0.539690,22:0.967189):0.329072,23:0.651615):0.563849):0.0249139,(((((24:0.052703,25:0.099402):0.266683,26:0.043903):0.0538039,27:0.174263):0.30536,(28:1.046764,29:0.513981):0.111337):0.192658,(((30:0.274281,31:0.320481):0.136884,32:0.802963):0.115938,(33:0.175546,34:0.324622):0.0891532):0.133054):0.342374):0.280799,20:0.581395):0.180809):0.213071,15:0.599957):0.429406):0.128579):0.0715716):0.0856648):0.122466):0.037249):0.0789923,(4:0.269054,5:0.500296):0.330521);
 275: 1 -32370.08017 -32914.66958 (0:0.226085,1:0.131279,(2:0.197520,((3:0.271896,((((8:0.000001,9:0.000001):0.267007,10:0.194883):0.355831,(11:0.884320,(12:0.000001,13:0.000002):0.423533):0.0929004):0.157133,((((14:1.408298,20:0.325340):0.270205,((((16:0.000001,17:0.000001):0.15437,18:0.102435):0.178178,19:0.204909):0.335558,((21:0.631528,(22:0.872100,23:0.548327):0.106813):0.490667,((((24:0.085933,25:0.062616):0.156334,(26:0.097813,27:0.139036):0.0581628):0.233053,(28:0.801759,29:0.522662):0.158608):0.156869,(((30:0.273481,31:0.239896):0.124278,32:0.630044):0.150062,(33:0.201863,34:0.302598):0.0589782):0.172547):0.296183):0.0807801):0.106311):0.130697,(35:1.153397,(((((((36:0.179787,37:0.164326):0.0746296,38:0.011283):0.637218,39:0.623391):0.352703,40:1.013327):0.2669,(41:0.198468,(42:0.026669,43:0.041829):0.150166):0.476403):0.318162,(((49:0.000001,50:0.000001):0.143874,51:0.063781):0.755138,52:1.411312):0.669735):0.104258,((44:0.791279,(45:0.737810,46:1.825039):0.331997):0.47246,(47:1.145080,48:0.870141):0.28908):0.3439):0.510208):0.651639):0.192506,15:0.655331):0.269141):0.0801967):0.0735169,((4:0.329291,5:0.283390):0.25352,(6:0.328112,7:0.425088):0.188426):0.0840401):0.0880274):0.0204386);
 276: 1 -32308.40364 -32913.05176 (0:0.259014,(1:0.193287,((3:0.423172,(((6:0.425660,7:0.556424):0.140642,((((8:0.000001,9:0.000001):0.223253,10:0.256722):0.308227,11:0.727676):0.174656,(12:0.000001,13:0.000001):0.804):0.128172):0.072609,((((14:1.492741,15:0.654849):0.193925,(((((16:0.000001,17:0.000001):0.155636,18:0.105611):0.155558,19:0.218605):0.230739,((((24:0.090472,25:0.118294):0.169459,(26:0.123468,27:0.140065):0.0518248):0.269691,(28:0.919234,29:0.538120):0.143616):0.111407,(((30:0.243371,31:0.266397):0.0810861,32:0.719976):0.115222,(33:0.112870,34:0.353588):0.137759):0.214807):0.401231):0.04717,((21:0.631720,22:0.761654):0.570976,23:0.600014):0.530753):0.137409):0.0802155,(35:1.516872,(((((((36:0.119574,37:0.136959):0.0389157,38:0.027245):0.576299,39:0.821429):0.132975,(41:0.207189,(42:0.022545,43:0.042366):0.153204):0.742311):0.203661,40:0.927482):0.219756,(((44:0.749646,46:2.178208):0.10906,45:0.914471):0.482029,(47:0.883370,48:0.862963):0.362454):0.39432):0.178086,(((49:0.000001,50:0.000001):0.0850258,51:0.095289):0.924291,52:1.143352):0.364837):0.327533):0.731969):0.0960003,20:0.661763):0.394794):0.0446393):0.0577372,(4:0.308679,5:0.410211):0.222198):0.10305):0.00279275,2:0.277765);
 277: 1 -31623.16923 -32905.23334 (0:0.196860,(1:0.198698,(((3:0.193649,((14:1.733709,15:0.488913):0.192211,((((((16:0.000001,17:0.000001):0.225098,18:0.057461):0.117676,19:0.250962):0.232384,(21:0.497343,(22:0.882714,23:0.709584):0.155895):0.738152):0.0467525,(((((24:0.049785,25:0.115272):0.282418,(26:0.105297,27:0.187682):0.0790042):0.252762,(28:0.735600,29:0.467526):0.164195):0.232465,((((30:0.264771,31:0.260169):0.164723,32:0.663392):0.121917,33:0.134100):0.0730415,34:0.246043):0.228631):0.191629,((35:1.478995,((((((36:0.172454,37:0.133073):0.040711,38:0.022844):0.641899,39:0.570899):0.214627,(41:0.137493,(42:0.023866,43:0.040120):0.204656):0.400752):0.203983,(((44:0.642539,45:0.890685):0.416012,46:1.508223):0.226057,(47:1.195619,48:0.697684):0.36306):0.339541):0.198601,40:0.790522):0.315797):0.207896,(((49:0.000001,50:0.000001):0.0775859,51:0.079402):0.854055,52:1.232914):0.492803):0.921362):0.110138):0.235867,20:0.611218):0.176707):0.250791):0.0971603,((6:0.320721,7:0.476638):0.0853163,((((8:0.000001,9:0.000001):0.242934,10:0.158755):0.304594,11:0.592360):0.140137,(12:0.000001,13:0.000001):0.664039):0.135689):0.133372):0.128007,(4:0.159262,5:0.366019):0.264324):0.0486616):0.0171745,2:0.234627);
 278: 1 -32114.36445 -32904.55657 (0:0.228631,1:0.165761,(2:0.194084,(((3:0.442421,(4:0.217101,5:0.386908):0.350194):0.0214013,(((((8:0.000001,9:0.000001):0.214038,10:0.202671):0.308722,11:0.685921):0.234329,(12:0.000001,13:0.000001):0.570006):0.214191,((14:1.556467,15:0.366912):0.233961,((((((16:0.000001,17:0.000001):0.170406,18:0.116504):0.152457,19:0.251182):0.436585,(((21:0.548453,22:0.616219):0.284353,23:0.728746):0.530111,((((((24:0.064842,25:0.093027):0.222525,26:0.105131):0.0537974,27:0.106826):0.226381,(28:0.981570,29:0.565693):0.276912):0.150527,32:0.679576):0.156071,((30:0.226448,31:0.305336):0.220256,(33:0.156327,34:0.284899):0.0843436):0.0336141):0.441985):0.0197357):0.123327,20:0.473659):0.227276,(35:1.464718,((((((36:0.123075,37:0.176986):0.0522937,38:0.019172):0.519335,39:0.640634):0.156037,((41:0.170198,(42:0.042517,43:0.043626):0.133507):0.528434,(((44:0.834966,45:0.836401):0.303496,46:1.659203):0.426154,(47:1.201885,48:0.937059):0.148405):0.493143):0.334702):0.238604,40:0.575790):0.243783,(((49:0.000001,50:0.000001):0.141765,51:0.046480):0.718414,52:1.371867):0.738343):0.395907):0.441503):0.165713):0.260584):0.0516329):0.062002,(6:0.326256,7:0.526604):0.141583):0.117592):0.042457);
 279: 1 -33171.00858 -32903.51079 (0:0.261530,((1:0.162611,(((3:0.353818,((((8:0.000001,9:0.000001):0.31703,10:0.218763):0.344704,11:0.707826):0.181649,(12:0.000001,13:0.000001):0.669272):0.105867):0.0033425,(((14:1.711318,15:0.599934):0.215783,((((((16:0.000001,17:0.000001):0.154641,18:0.120683):0.110451,19:0.255625):0.348918,((21:0.611747,22:0.976907):0.471542,23:0.771480):0.466438):0.0571721,((((24:0.079887,25:0.072267):0.158003,(26:0.097086,27:0.181219):0.035507):0.283814,(28:0.867123,29:0.488095):0.242949):0.176132,(((30:0.306731,31:0.256149):0.160281,32:0.743457):0.109327,(33:0.223534,34:0.263642):0.121655):0.155851):0.422564):0.124074,20:0.595930):0.198052):0.0686863,(35:1.319331,(((((((36:0.160389,37:0.159910):0.052968,38:0.019456):0.631214,39:0.737688):0.223877,(41:0.180932,(42:0.034795,43:0.026131):0.172073):0.83038):0.31404,(((44:0.780843,45:0.764193):0.267193,46:1.971729):0.41966,(47:1.072018,48:0.784705):0.127276):0.42999):0.230929,40:0.979927):0.269406,(((49:0.000001,50:0.000001):0.0649548,51:0.121180):0.715922,52:1.247049):0.367726):0.224962):0.748106):0.263732):0.103115,(6:0.413053,7:0.553183):0.156804):0.123919):0.0553953,2:0.242571):0.0871148,(4:0.253975,5:0.442143):0.354296);
 280: 2 -33193.78549 -32906.16955 (0:0.225185,1:0.207982,(2:0.208893,((3:0.316469,((6:0.306921,7:0.425655):0.152478,(((((8:0.000001,9:0.000001):0.228903,10:0.149325):0.261698,11:0.438970):0.143778,(12:0.000001,13:0.000001):0.686452):0.132684,((14:2.373910,15:0.482877):0.271876,(((((((16:0.000001,17:0.000001):0.134417,18:0.130084):0.0793622,19:0.302736):0.376889,((21:0.789052,22:0.953460):0.19079,23:0.576480):0.611552):0.0643956,(((((24:0.051570,25:0.047208):0.235482,26:0.080588):0.0631616,27:0.148775):0.257536,(28:0.757300,29:0.588493):0.199053):0.288409,(((30:0.241679,31:0.348171):0.179637,32:0.728586):0.156784,(33:0.201994,34:0.257424):0.109639):0.0974651):0.258469):0.114576,20:0.754395):0.165916,((35:1.408134,(((49:0.000001,50:0.000001):0.0866064,51:0.103286):0.710031,52:1.198449):0.420582):0.149676,((((((36:0.130096,37:0.135448):0.0539366,38:0.037982):0.615558,39:0.794378):0.145214,(41:0.204036,(42:0.028541,43:0.061187):0.139843):0.636699):0.340625,40:0.835208):0.32411,(((44:0.657684,46:1.689876):0.175127,45:0.973935):0.287338,(47:0.885133,48:0.708652):0.231008):0.409974):0.242719):0.348789):0.22427):0.234308):0.0435834):0.15547):0.0721884,(4:0.317454,5:0.405080):0.206371):0.0965282):0.0340149);
 281: 1 -32698.10327 -32903.44492 (0:0.184901,((1:0.134955,((3:0.283957,(((((8:0.000001,9:0.000001):0.255562,10:0.242224):0.283318,11:0.676275):0.187279,(12:0.000001,13:0.000001):0.548637):0.0768666,((14:2.083026,((((((16:0.000001,17:0.000001):0.185102,18:0.143424):0.0823057,19:0.343322):0.393367,(((21:0.453404,22:0.704205):0.330529,23:0.561165):0.666543,((((24:0.097434,25:0.059409):0.206017,(26:0.107620,27:0.141775):0.0656623):0.198751,(28:0.991273,29:0.411465):0.20798):0.185146,(((30:0.271491,31:0.255329):0.085082,32:0.795018):0.112443,(33:0.185204,34:0.217128):0.0681102):0.101033):0.258369):0.0893554):0.149474,20:0.623292):0.138999,((35:1.423792,(((49:0.000001,50:0.000001):0.083645,51:0.074676):0.71497,52:1.356734):0.485375):0.134385,((((((36:0.158149,37:0.137689):0.0525683,38:0.037717):0.542076,39:0.783489):0.202458,(41:0.201072,(42:0.026950,43:0.044350):0.112557):0.6854):0.299625,((44:0.524096,(45:0.789830,46:1.702552):0.162611):0.594654,(47:1.454972,48:0.766673):0.11635):0.522948):0.306664,40:0.988544):0.176588):0.497464):0.0520599):2.73143e-06,15:0.758645):0.229805):0.155078):0.0792497,(6:0.395190,7:0.502770):0.243103):0.0570191):0.0381649,2:0.258101):0.123003,(4:0.152936,5:0.432652):0.362612);
 282: 2 -32309.03424 -32902.24985 (0:0.108052,(1:0.112563,(2:0.235866,(3:0.338187,((6:0.485493,7:0.429436):0.135308,((((8:0.000001,9:0.000001):0.251052,10:0.244994):0.298828,11:0.579064):0.242196,((12:0.000001,13:0.000001):0.697144,(((14:1.602246,(((((16:0.000001,17:0.000001):0.156539,18:0.053058):0.0848924,19:0.271266):0.431553,(((21:0.768797,22:0.799533):0.367633,23:0.737888):0.625998,((((24:0.036590,25:0.069482):0.193265,(26:0.076995,27:0.226846):0.0676808):0.210314,(28:0.802233,29:0.603077):0.194429):0.248919,(((30:0.314326,31:0.273775):0.102882,32:0.721420):0.15674,(33:0.192208,34:0.315995):0.146922):0.11934):0.279475):0.102635):0.130286,20:0.609525):0.159519):0.0308744,(35:1.412930,(((((((36:0.158639,37:0.167295):0.0543552,38:0.012713):0.671296,39:0.649442):0.1426,(41:0.108601,(42:0.040979,43:0.040654):0.212548):0.640096):0.22885,40:0.967826):0.279577,(((49:0.000001,50:0.000001):0.0614599,51:0.114295):0.810843,52:1.324193):0.590237):0.0916328,((44:0.773926,(45:0.767820,46:1.612350):0.174977):0.60093,(47:1.059094,48:0.872316):0.283364):0.40555):0.319831):0.476547):0.16066,15:0.737757):0.187242):0.148297):0.0775347):0.117929):0.102612):0.066819):0.0986269,(4:0.192356,5:0.524824):0.318331);
 283: 2 -33228.67721 -32912.22833 (0:0.210789,(1:0.110852,(((4:0.399678,5:0.278843):0.342206,(6:0.396301,7:0.339810):0.185349):0.195299,(((((8:0.000001,9:0.000001):0.320844,10:0.172802):0.15195,11:0.811532):0.138031,(12:0.000001,13:0.000001):0.790805):0.220528,(((14:1.814847,(((((16:0.000001,17:0.000001):0.131018,18:0.093888):0.132742,19:0.234652):0.454955,(((21:0.525672,22:0.958388):0.233674,23:0.723916):0.414382,((((24:0.081344,25:0.099309):0.207717,(26:0.118404,27:0.146337):0.0617253):0.211426,(28:0.798557,29:0.537844):0.212859):0.291711,(((30:0.285448,31:0.287135):0.0710097,32:0.819549):0.122352,(33:0.144572,34:0.289081):0.0950989):0.149364):0.367884):0.180506):0.201671,20:0.420333):0.0954493):0.118733,15:0.796235):0.0896818,(35:1.316472,(((((((36:0.124561,37:0.121261):0.050074,38:0.018289):0.736167,39:0.583985):0.214585,(41:0.203025,(42:0.025624,43:0.026379):0.130662):0.510509):0.37266,40:0.766098):0.351768,(((49:0.000001,50:0.000001):0.052381,51:0.164311):0.702083,52:1.387001):0.402622):0.0422401,(((44:1.058303,45:0.962265):0.23993,46:1.601666):0.140054,(47:1.017068,48:0.857416):0.100947):0.33868):0.333717):0.361544):0.334047):0.0495906):0.138128):0.140912,(2:0.303531,3:0.467661):0.0627111);
 284: 2 -32464.0684 -32903.84287 (0:0.177160,(1:0.122292,((3:0.252349,(((((8:0.000001,9:0.000001):0.290869,10:0.165796):0.2551,11:0.907084):0.240507,(12:0.000001,13:0.000001):0.592288):0.214501,((14:1.498890,15:0.469782):0.311547,(((((((16:0.000001,17:0.000001):0.14874,18:0.116108):0.0967273,19:0.210114):0.494688,20:0.615782):0.138679,((((((24:0.088988,25:0.090284):0.214979,(26:0.101301,27:0.185151):0.0796502):0.132051,32:0.816397):0.172806,29:0.739405):0.109457,((30:0.159298,31:0.291327):0.212387,(33:0.113796,34:0.252392):0.131715):0.213335):0.127403,28:0.905952):0.260146):0.0513896,((21:0.599502,22:0.946258):0.432013,23:0.418035):0.440262):0.200781,((35:1.144697,((44:0.782657,(45:0.937785,46:1.751388):0.126423):0.48637,(47:0.898665,48:1.026404):0.478742):0.249552):0.236955,((((((36:0.158483,37:0.172809):0.0143521,38:0.036036):0.632845,(41:0.147858,(42:0.015303,43:0.038962):0.159649):0.760961):0.14171,39:0.679046):0.325997,40:0.791311):0.283882,(((49:0.000001,50:0.000001):0.0586649,51:0.110946):0.811568,52:1.041878):0.589323):0.133682):0.726729):0.062226):0.222893):0.243714):0.0761098,(((4:0.308921,5:0.370817):0.241883,7:0.613551):0.0912879,6:0.526313):0.0822751):0.0708522):0.0158676,2:0.267578);
 285: 1 -32801.08902 -32906.01965 (0:0.168604,(1:0.143774,2:0.282586):0.0362864,((3:0.328399,(((((8:0.000001,9:0.000001):0.245142,11:0.841330):0.133582,10:0.104834):0.365333,(12:0.000001,13:0.000001):0.780453):0.281536,((((((14:1.770004,((21:0.515595,22:1.049110):0.289466,23:0.703896):0.491832):0.101931,((((((24:0.071852,25:0.044039):0.280688,26:0.049451):0.0864413,27:0.165685):0.245137,29:0.735271):0.0741336,28:0.930825):0.108678,(((30:0.295702,31:0.237280):0.119235,32:0.660622):0.116745,(33:0.166117,34:0.360105):0.0646419):0.149162):0.225356):0.18667,(((16:0.000001,17:0.000001):0.179584,18:0.080375):0.10291,19:0.355655):0.354886):0.204588,20:0.569800):0.218184,(35:1.553923,((((((36:0.150508,37:0.154600):0.0741789,38:0.007872):0.633852,39:0.665638):0.176598,(41:0.216725,(42:0.025030,43:0.044008):0.13046):0.562059):0.487471,40:0.710518):0.251821,((((44:0.674516,(45:0.669449,46:1.618465):0.190453):0.564545,48:1.071786):0.177933,47:1.039836):0.406624,(((49:0.000001,50:0.000001):0.0675301,51:0.094046):0.718535,52:1.220476):0.422712):0.144693):0.263873):0.617299):0.302481,15:0.792346):0.152622):0.0464601):0.0612043,((4:0.369726,5:0.431367):0.178251,(6:0.434326,7:0.420435):0.0805009):0.154059):0.118255);
 286: 1 -33915.81247 -32902.24985 (0:0.122041,(1:0.112594,(2:0.246247,(3:0.370089,((6:0.405937,7:0.509418):0.184102,(((((8:0.000001,9:0.000001):0.35002,10:0.163078):0.301047,11:0.839705):0.128922,(12:0.000001,13:0.000001):0.710023):0.197729,((14:2.139661,((((((16:0.000001,17:0.000001):0.226511,18:0.067347):0.10046,19:0.324767):0.260588,(((21:0.639277,22:1.115270):0.287855,23:0.610319):0.485501,(((((24:0.065945,25:0.078898):0.168938,(26:0.087607,27:0.245311):0.0841601):0.277612,29:0.643813):0.0577671,28:0.793543):0.216382,((((30:0.293547,31:0.242103):0.159565,32:0.653082):0.204202,33:0.126689):0.0573932,34:0.263212):0.126784):0.258466):0.141125):0.2088,20:0.509424):0.139332,(35:1.134139,(((((((36:0.153477,37:0.178603):0.0591859,38:0.017131):0.616221,39:0.830954):0.250927,40:0.963983):0.216057,(41:0.186643,(42:0.037927,43:0.046223):0.143586):0.627785):0.356143,(((49:0.000001,50:0.000001):0.113798,51:0.112788):0.808478,52:1.378030):0.578067):0.137346,(((44:0.699722,46:1.683839):0.212858,45:0.792077):0.402535,(47:1.136801,48:0.962586):0.433736):0.593382):0.390293):0.762089):0.0298796):0.213847,15:0.696227):0.301722):0.105577):0.108705):0.096122):0.0401129):0.129203,(4:0.233589,5:0.549286):0.35887);
 287: 1 -33535.63201 -32912.73608 (0:0.260530,1:0.163644,((2:0.218537,(6:0.487771,7:0.523050):0.181449):0.0965189,((3:0.414588,(((((8:0.000001,9:0.000001):0.309186,10:0.244875):0.222611,11:0.815454):0.25904,(12:0.000001,13:0.000001):0.829981):0.216751,((((14:1.299654,15:0.679226):0.320326,(((((16:0.000001,17:0.000001):0.169091,18:0.113881):0.118561,19:0.332099):0.290438,((((24:0.055854,25:0.088724):0.191582,(26:0.099074,27:0.200168):0.0810171):0.266486,(28:0.805697,29:0.513861):0.215384):0.136176,(((30:0.299492,31:0.236856):0.156043,32:0.801274):0.0937576,(33:0.089005,34:0.283015):0.128771):0.19723):0.362214):0.128845,((21:0.398452,22:0.674323):0.310555,23:0.823910):0.363851):0.141471):0.0485055,(35:1.185680,((((((36:0.126736,37:0.164758):0.0405905,38:0.061279):0.618337,39:0.680993):0.200883,(41:0.209923,(42:0.015394,43:0.053906):0.161131):0.806232):0.253988,40:0.806376):0.281862,(((44:0.711731,(45:0.774755,46:1.507768):0.196876):0.468741,(47:1.121304,48:1.043274):0.289586):0.453502,(((49:0.000001,50:0.000001):0.0750827,51:0.083738):0.969792,52:1.149447):0.582553):0.0989849):0.328309):0.883343):0.0709477,20:0.813426):0.300922):0.0685181):0.0723036,(4:0.326960,5:0.449359):0.373061):0.0554885):0.0281875);
 288: 1 -33447.99468 -32904.40793 (0:0.216099,1:0.108040,(2:0.268894,((3:0.214502,(((((8:0.000001,9:0.000001):0.277287,10:0.125002):0.190923,11:0.605092):0.153056,(12:0.000001,13:0.000001):0.695065):0.234236,((14:1.365493,(((((((16:0.000001,17:0.000001):0.212333,18:0.087374):0.12856,19:0.215431):0.289557,20:0.574119):0.126779,((((24:0.080516,25:0.072673):0.223174,(26:0.095315,27:0.220879):0.048115):0.286889,(28:0.710671,29:0.613750):0.0980537):0.205819,(((30:0.281642,31:0.283626):0.103682,32:0.571948):0.179965,(33:0.153691,34:0.309205):0.0695207):0.123653):0.259902):0.1003,((21:0.635524,22:0.820668):0.206054,23:0.546796):0.574648):0.0575625,(35:1.308946,(((((((36:0.126070,38:0.070972):0.0867845,37:0.068386):0.624716,39:0.918738):0.104287,(41:0.252940,(42:0.037887,43:0.027917):0.130841):0.604967):0.371536,40:0.831418):0.236828,(((49:0.000001,50:0.000001):0.104788,51:0.099487):0.691746,52:1.346590):0.422446):0.0844328,(((44:0.503408,46:1.817626):0.14406,45:0.859316):0.429911,(47:0.914515,48:0.564304):0.276887):0.326066):0.179467):0.552245):0.0867414):0.137048,15:0.664256):0.403234):0.0644656):0.146378,((4:0.292740,5:0.395022):0.34007,(6:0.404242,7:0.447931):0.129754):0.114347):0.0559481):0.0349501);
 289: 2 -31593.4676 -32915.17112 (0:0.182176,1:0.120961,(2:0.200974,((3:0.303132,(((6:0.488548,7:0.446360):0.0539271,((((8:0.000001,9:0.000001):0.276821,10:0.193229):0.226653,11:0.648433):0.15425,(12:0.000001,13:0.000001):0.705098):0.264397):0.0189783,(((14:2.345648,15:0.407453):0.308462,(35:1.226360,((((((((36:0.136029,37:0.130414):0.0565556,38:0.000003):0.815019,39:0.650910):0.105902,(41:0.242456,(42:0.026555,43:0.062053):0.187109):0.682957):0.289448,40:0.721364):0.410694,(((44:0.687922,45:0.874515):0.262534,46:1.710258):0.411485,(47:1.014438,48:1.125511):0.0857331):0.532478):0.0906863,((49:0.000001,50:0.000001):0.148957,51:0.072328):0.971026):0.0815888,52:1.462576):0.263055):0.412457):0.190588,((((((16:0.000001,17:0.000001):0.152791,18:0.077610):0.0818279,19:0.307219):0.397002,((21:0.743608,22:1.147260):0.227382,23:0.415751):0.561783):0.0630375,((((24:0.049012,25:0.075707):0.203014,(26:0.096183,27:0.165172):0.053649):0.279154,(28:0.740247,29:0.623758):0.0821537):0.225728,(((30:0.180248,31:0.265534):0.217392,32:0.669332):0.101949,(33:0.253136,34:0.334005):0.0192043):0.184136):0.329054):0.126189,20:0.645056):0.162866):0.325099):0.129175):0.0294441,(4:0.291504,5:0.462646):0.293116):0.101972):0.00888229);
 290: 1 -31206.26062 -32902.62097 (0:0.125196,(1:0.106232,(2:0.285862,((3:0.352390,(((((8:0.000001,9:0.000001):0.250932,10:0.209710):0.297513,11:0.555101):0.174207,(12:0.000001,13:0.000001):0.73751):0.113699,(((14:1.331355,(35:1.680822,(((((((36:0.141850,37:0.133241):0.02761,38:0.022692):0.767873,39:0.664946):0.187009,(41:0.238261,(42:0.016081,43:0.053685):0.0724854):0.504912):0.333646,40:0.934424):0.24747,(((49:0.000001,50:0.000001):0.0617624,51:0.112808):0.871283,52:1.464159):0.525532):0.10446,(((44:1.024666,45:0.719386):0.211228,46:1.778156):0.407163,(47:1.348461,48:0.924796):0.229726):0.646236):0.245992):0.523143):0.126192,(((((16:0.000001,17:0.000001):0.13637,18:0.098052):0.0818682,19:0.250464):0.299249,(((21:0.617337,22:1.069443):0.216605,23:0.756181):0.525553,(((((24:0.083287,25:0.068236):0.201048,26:0.067322):0.0687304,27:0.113422):0.238439,(28:0.994518,29:0.588909):0.265774):0.218836,(((30:0.231474,31:0.252305):0.0636958,32:0.772773):0.139055,(33:0.128040,34:0.323255):0.126016):0.177151):0.154935):0.0988836):0.238988,20:0.740152):0.0400218):0.116038,15:0.595314):0.350975):0.0671897):0.0568418,(6:0.389625,7:0.466430):0.190116):0.0943707):0.058014):0.0631036,(4:0.202116,5:0.411078):0.376081);
 291: 2 -33371.17923 -32901.45538 (0:0.144900,((1:0.133821,(3:0.399105,((6:0.395796,7:0.533393):0.117644,(((((8:0.000001,9:0.000001):0.2998,10:0.243550):0.311107,11:0.771645):0.27571,(12:0.000001,13:0.000001):0.819551):0.133774,((14:1.551390,((((((16:0.000001,17:0.000001):0.167113,18:0.124490):0.158846,19:0.303902):0.388817,(((21:0.838177,22:0.786247):0.298748,23:0.753538):0.493548,(((((24:0.071487,25:0.094150):0.261889,26:0.140353):0.0648731,27:0.153011):0.284055,(28:0.917287,29:0.487835):0.234359):0.327673,((30:0.229382,31:0.328128):0.07833,(32:0.620193,(33:0.146100,34:0.334374):0.108874):0.0624132):0.143568):0.218505):0.0333012):0.123733,20:0.750913):0.108402,(35:1.647517,(((((((36:0.140242,37:0.116506):0.0578383,38:0.015319):0.698423,39:0.769251):0.089372,(41:0.161530,(42:0.031617,43:0.050917):0.215048):0.571863):0.369514,40:0.815033):0.470504,((44:1.032518,(45:0.568047,46:2.411152):0.220725):0.459752,(47:1.126839,48:0.766533):0.204081):0.312763):0.214922,(((49:0.000001,50:0.000001):0.0466346,51:0.126623):0.837273,52:1.525279):0.436871):0.371444):0.327753):0.14522):0.139179,15:0.725826):0.360824):0.0713118):0.0395045):0.180013):0.0379129,2:0.303406):0.105924,(4:0.250835,5:0.563224):0.265221);
 292: 1 -32290.27401 -32901.45538 (0:0.130109,((1:0.105298,((3:0.239126,(((((8:0.000001,9:0.000001):0.295229,10:0.137241):0.226987,11:0.618878):0.274287,(12:0.000001,13:0.000001):0.603581):0.203364,((14:1.196263,((((((16:0.000001,17:0.000001):0.148342,18:0.073509):0.112995,19:0.290419):0.254432,(((21:0.798467,22:0.929389):0.330627,23:0.559027):0.595735,(((((24:0.033822,25:0.065402):0.215815,26:0.104936):0.113304,27:0.077112):0.301598,(28:0.749309,29:0.541003):0.163645):0.156851,(((30:0.262364,31:0.222838):0.163723,32:0.637195):0.100148,(33:0.175547,34:0.258697):0.0917713):0.124313):0.2726):0.127811):0.217613,20:0.595791):0.0987106,(35:1.422221,(((((((36:0.133703,37:0.148603):0.0618763,38:0.013712):0.599147,39:0.632792):0.338446,(41:0.169341,(42:0.015553,43:0.035312):0.175653):0.451383):0.264383,(((49:0.000001,50:0.000001):0.108927,51:0.071509):0.809844,52:1.032922):0.875459):0.0985167,((44:0.594247,(45:0.715558,46:1.881796):0.273649):0.622645,(47:1.243552,48:0.813653):0.255946):0.301278):0.0904602,40:0.902738):0.394299):0.626322):0.11068):0.24899,15:0.579236):0.164253):0.0364109):0.0843884,(6:0.341684,7:0.358449):0.201657):0.144387):0.0368553,2:0.206405):0.0706567,(4:0.178589,5:0.455245):0.281839);
 293: 2 -33098.26721 -32901.16206 (0:0.284267,(1:0.121229,((3:0.373649,(((((8:0.000001,9:0.000001):0.294185,10:0.213546):0.256162,11:0.615890):0.167946,(12:0.000001,13:0.000001):0.569789):0.194321,((((14:2.015910,(((((16:0.000001,17:0.000001):0.1712,18:0.073682):0.105449,19:0.219553):0.362653,(((((24:0.036256,25:0.079069):0.225577,26:0.055105):0.0885337,27:0.157354):0.263693,(28:0.775470,29:0.609355):0.205324):0.150786,(((30:0.300383,31:0.332834):0.132554,32:0.684234):0.075813,(33:0.139425,34:0.289280):0.122814):0.161072):0.303059):0.0658602,((21:0.678467,22:1.052844):0.397051,23:0.671794):0.548874):0.147872):2.92189e-06,20:0.653856):0.0888309,(35:1.497048,(((((((36:0.134449,37:0.119777):0.0510902,38:0.032230):0.654127,39:0.607772):0.184112,(41:0.146011,(42:0.033724,43:0.028976):0.167403):0.418155):0.308048,40:0.958263):0.211673,((44:0.782380,(45:0.895872,46:1.778529):0.299501):0.426832,(47:0.846559,48:0.710140):0.402268):0.323648):0.120388,(((49:0.000001,50:0.000001):0.0919401,51:0.119725):0.766596,52:1.197381):0.602016):0.322925):0.531927):0.17796,15:0.830809):0.239726):0.0566432):0.103274,((4:0.351145,5:0.400540):0.233833,(6:0.479747,7:0.490168):0.138556):0.145764):0.0757068):0.0236414,2:0.285909);
 294: 1 -33555.90651 -32906.32158 (0:0.128112,(1:0.150629,2:0.224785):0.0803097,((3:0.337856,(((6:0.422879,7:0.444701):0.131038,(((8:0.000001,9:0.000001):0.24347,10:0.187181):0.261164,11:0.789118):0.292765):0.0891237,((12:0.000001,13:0.000001):0.83202,((14:1.404236,15:0.508827):0.214032,(((((((16:0.000001,17:0.000001):0.184647,18:0.106738):0.118798,19:0.323268):0.393379,(((((24:0.071860,25:0.079417):0.203443,26:0.098501):0.115239,27:0.132284):0.19458,(28:0.931507,29:0.558095):0.205414):0.232275,(((30:0.252486,31:0.315329):0.148475,32:0.704755):0.135038,(33:0.151175,34:0.224957):0.0946823):0.122434):0.325235):0.118944,((21:0.584479,22:0.755078):0.452494,23:0.427016):0.696092):0.0921518,20:0.596451):0.0998559,((35:1.385624,(((44:0.658604,45:0.872084):0.279046,(47:1.129445,48:1.400346):0.393816):0.204924,46:1.596644):0.419345):0.105264,((((((36:0.118408,37:0.140560):0.0423682,38:0.014381):0.657876,(41:0.185149,(42:0.022739,43:0.028208):0.159862):0.771482):0.127668,39:0.622980):0.30866,40:0.935011):0.309458,(((49:0.000001,50:0.000001):0.114903,51:0.080986):0.46057,52:1.216886):0.85767):0.209818):0.520359):0.306103):0.187827):0.19071):0.111441):0.0929806,(4:0.284492,5:0.517487):0.249538):0.151028);
 295: 2 -33299.64134 -32906.80187 (0:0.206097,(1:0.143825,(2:0.283287,(3:0.273684,(((((8:0.000001,9:0.000001):0.332044,10:0.205068):0.339336,11:0.617927):0.24819,(12:0.000001,13:0.000001):0.52318):0.128687,(((14:1.474204,15:0.391136):0.127005,(35:1.374383,(((((((36:0.155595,37:0.158157):0.0462484,38:0.020965):0.616167,39:0.581175):0.122218,(41:0.203060,(42:0.014689,43:0.039818):0.170822):0.691088):0.376474,40:0.978344):0.188785,(((49:0.000001,50:0.000001):0.160954,51:0.020434):1.13741,52:1.142185):0.636592):0.155257,(((44:1.077059,48:1.058493):0.0979568,(45:0.779505,46:1.612375):0.174939):0.174215,47:1.381494):0.429893):0.300099):0.611075):0.136913,(((((16:0.000001,17:0.000001):0.179255,18:0.073979):0.070602,19:0.298480):0.376473,(((21:0.900523,22:0.665485):0.282186,23:0.703872):0.64968,((((24:0.078772,25:0.071914):0.174903,(26:0.087804,27:0.177067):0.0600808):0.202618,(28:0.771621,29:0.562777):0.179375):0.30398,(((30:0.282715,31:0.315529):0.175114,32:0.656071):0.128711,(33:0.219944,34:0.264047):0.0321018):0.0598329):0.174386):0.175077):0.288507,20:0.538706):0.256731):0.364186):0.183438):0.0853165):0.016377):0.078334,((4:0.278238,5:0.416043):0.139243,(6:0.465360,7:0.400571):0.17561):0.165458);
 296: 1 -33131.84354 -32916.99327 (0:0.232705,(1:0.146885,((3:0.268446,(((((8:0.000001,9:0.000001):0.243065,10:0.156245):0.34369,11:0.657352):0.159582,(12:0.000001,13:0.000001):0.47389):0.12302,((14:1.880494,((((((16:0.000001,17:0.000001):0.157476,18:0.165561):0.12053,19:0.275921):0.241707,(((21:0.649625,22:0.855344):0.308143,23:0.626679):0.538012,((((24:0.070804,25:0.076906):0.171623,(26:0.080679,27:0.184966):0.0930403):0.257803,(28:0.764279,29:0.524379):0.16992):0.207587,(((30:0.193951,31:0.285544):0.143449,32:0.760564):0.11246,(33:0.147836,34:0.360600):0.0959494):0.0883564):0.260928):0.118995):0.180667,20:0.645107):0.0780212,(35:1.242900,((((((36:0.160993,37:0.144375):0.0352307,38:0.025428):0.701868,39:0.679035):0.280191,(40:0.835038,(41:0.194691,(42:0.025360,43:0.053776):0.14397):0.692141):0.199685):0.296731,(((44:0.978020,45:0.871479):0.292326,46:1.543598):0.215917,(47:0.863928,48:1.012518):0.419664):0.321939):0.276813,(((49:0.000001,50:0.000001):0.0683387,51:0.095556):0.682036,52:0.985327):0.321144):0.326314):0.578319):0.042614):0.114685,15:0.585771):0.322783):0.109134):0.0965867,(((4:0.350076,5:0.284611):0.18184,7:0.399315):0.0930165,6:0.509237):0.104495):0.0726451):0.0505774,2:0.290508);
 297: 1 -33194.92043 -32931.42617 (0:0.182280,(1:0.134161,((3:0.362258,(((((8:0.000001,9:0.000001):0.254045,10:0.172503):0.266973,11:0.556521):0.218818,(12:0.000001,13:0.000001):0.576887):0.163789,((14:1.587642,(((((16:0.000001,17:0.000001):0.164795,18:0.082374):0.0803897,19:0.330722):0.348011,(((21:0.518447,22:0.646342):0.408238,23:0.599027):0.621194,((((((24:0.052993,25:0.114871):0.19142,26:0.085647):0.139758,27:0.136569):0.25297,(28:0.882030,29:0.567190):0.229595):0.122028,(((30:0.236713,31:0.294181):0.146374,32:0.740355):0.118194,(33:0.169386,34:0.250072):0.0992312):0.107294):0.226318,((35:1.131546,(((44:0.777129,45:0.898623):0.226371,46:1.406210):0.247829,(47:0.999295,48:0.786131):0.467444):0.303178):0.237042,(((((36:0.144500,37:0.133058):0.0399359,38:0.032013):0.722953,(39:0.569422,(41:0.177949,(42:0.024266,43:0.028180):0.16944):0.751206):0.0978233):0.324276,40:0.759437):0.315994,(((49:0.000001,50:0.000001):0.0914237,51:0.069199):0.749145,52:1.168686):0.409811):0.175606):0.740857):0.0961595):0.10035):0.113183,20:0.570070):0.117746):0.058467,15:0.654237):0.277751):0.0802526):0.0699421,((4:0.204172,5:0.357460):0.255473,(6:0.324438,7:0.375588):0.155244):0.0580626):0.112698):0.0383033,2:0.213028);
 298: 1 -32964.70228 -32904.01561 (0:0.235828,((1:0.132876,(((3:0.332324,(((14:1.818909,15:0.446417):0.236258,((35:1.595364,(((49:0.000001,50:0.000001):0.12457,51:0.065196):0.791305,52:1.422017):0.188658):0.226622,(((((36:0.162354,38:0.061015):0.0692677,37:0.096781):0.541343,(39:0.792301,(41:0.151788,(42:0.021978,43:0.055677):0.186693):0.656004):0.0775583):0.353151,40:0.795597):0.547173,(((44:0.445708,(45:0.769840,46:1.720662):0.189095):0.556362,48:0.947013):0.145492,47:0.888537):0.570022):0.0758125):0.484871):0.1737,((((((16:0.000001,17:0.000001):0.153495,18:0.124075):0.13472,19:0.237640):0.316606,((21:0.539466,22:0.906837):0.174039,23:0.917495):0.711816):0.0369047,(((((24:0.075269,25:0.068608):0.209508,26:0.119720):0.0696686,27:0.106638):0.14733,(28:0.890229,29:0.622443):0.209869):0.317099,(((30:0.336563,31:0.270242):0.0838411,32:0.646257):0.171899,(33:0.178323,34:0.285998):0.0888007):0.134414):0.301067):0.214128,20:0.689515):0.181907):0.314737):0.0357869,((((8:0.000001,9:0.000001):0.274632,10:0.263518):0.280062,11:0.701083):0.281837,(12:0.000001,13:0.000001):0.611993):0.103516):0.116619,(6:0.483760,7:0.377796):0.207061):0.126503):0.0968258,2:0.296582):0.0800462,(4:0.195843,5:0.519419):0.322438);
 299: 1 -33234.27515 -32903.30442 (0:0.229654,((1:0.080676,((4:0.296553,5:0.365059):0.259052,(6:0.438831,7:0.379679):0.205456):0.188264):0.065459,(3:0.336137,(((((8:0.000001,9:0.000001):0.27917,10:0.166596):0.24956,11:0.809148):0.227013,(12:0.000001,13:0.000001):0.695828):0.204138,(((14:1.770254,20:0.327992):0.20915,((((((16:0.000001,17:0.000001):0.18268,18:0.075604):0.0839702,19:0.264558):0.41043,((((24:0.068963,25:0.069081):0.157394,(26:0.143654,27:0.163434):0.081149):0.270139,(28:0.787314,29:0.603480):0.196445):0.252835,(((30:0.320193,31:0.229347):0.185039,32:0.692882):0.0994422,(33:0.216511,34:0.309620):0.145813):0.144559):0.409681):2.29703e-06,((21:0.710717,22:1.090241):0.492958,23:0.702954):0.50032):0.290605,(35:1.695282,((((((36:0.156219,37:0.156770):0.0330931,38:0.024991):0.738024,39:0.960345):0.187702,(41:0.198814,(42:0.036478,43:0.040703):0.169506):0.569737):0.279929,40:0.814645):0.245225,((((44:0.569015,46:1.881152):0.112343,45:0.819516):0.277638,(47:0.842685,48:0.844376):0.366501):0.531449,(((49:0.000001,50:0.000001):0.0860605,51:0.084043):0.7741,52:1.509627):0.497563):0.0889867):0.363186):0.437993):0.0764188):0.180681,15:0.844533):0.266682):0.106329):0.125279):0.0247646,2:0.314510);
 300: 1 -31970.53021 -32910.37417 (0:0.202702,(1:0.161199,((3:0.338303,((6:0.362530,7:0.400409):0.173017,(((((8:0.000001,9:0.000001):0.254137,10:0.154833):0.360444,11:0.510641):0.230315,(12:0.000002,13:0.000001):0.539945):0.14512,((14:1.632001,(((((((16:0.000001,17:0.000001):0.172686,18:0.073483):0.134138,19:0.248973):0.235478,20:0.520047):0.292289,((((24:0.084131,25:0.089307):0.199786,(26:0.095812,27:0.209283):0.111665):0.233315,(28:0.844499,29:0.480230):0.137516):0.241197,((30:0.232637,(31:0.226064,32:0.715719):0.107324):0.189195,(33:0.112566,34:0.292156):0.0703567):0.116909):0.222405):0.0321825,((21:0.778559,22:0.673535):0.356588,23:0.563400):0.420172):0.157807,(35:1.364047,(((((((36:0.146525,37:0.138313):0.0414545,38:0.034824):0.636092,39:0.618001):0.141231,(41:0.153134,(42:0.029687,43:0.042277):0.134429):0.676518):0.223647,40:0.765358):0.395531,(((44:0.859482,46:1.848007):0.15753,45:0.943973):0.381004,(47:0.969440,48:0.890287):0.326948):0.282118):0.382009,(((49:0.000001,50:0.000001):0.089674,51:0.080738):1.03236,52:1.206942):0.232244):0.111907):0.717288):0.0580671):0.31021,15:0.686091):0.182787):0.118999):0.0853359):0.0825855,(4:0.274180,5:0.382160):0.299437):0.0991669):0.0228623,2:0.208369);
 301: 1 -32590.28129 -32912.77995 (0:0.150240,(1:0.120055,((3:0.307281,(((((8:0.000001,9:0.000001):0.248162,10:0.208418):0.26831,11:0.559716):0.26514,(12:0.000001,13:0.000001):0.590505):0.250753,(((14:1.885282,((((((16:0.000001,17:0.000001):0.166903,18:0.050143):0.147147,19:0.230821):0.278888,20:0.616852):0.151081,((((((24:0.029391,25:0.104587):0.198938,26:0.108814):0.106985,27:0.157937):0.156701,(28:0.949135,29:0.696619):0.201041):0.250932,32:0.504218):0.167975,((30:0.192319,31:0.278432):0.18338,(33:0.127502,34:0.261692):0.119317):0.0369755):0.330888):0.0677327,((21:0.716297,22:0.794328):0.250652,23:0.618436):0.777013):0.151488):0.0103078,(35:1.481864,(((((((36:0.165990,38:0.049357):0.0797302,37:0.095019):0.708328,39:0.649851):0.13149,(41:0.171781,(42:0.023920,43:0.030338):0.124189):0.59126):0.11878,40:0.989522):0.268972,((((44:0.822715,45:0.796890):0.413905,46:1.689541):0.26756,47:1.219105):0.0729036,48:0.773751):0.487534):0.135239,(((49:0.000001,50:0.000001):0.0988923,51:0.064902):0.720064,52:1.212152):0.345199):0.41276):0.401915):0.240458,15:0.566741):0.277161):0.0707225):0.0977183,((4:0.302991,5:0.381065):0.253824,(6:0.337361,7:0.500336):0.156196):0.068714):0.0763871):0.0549132,2:0.271567);
 302: 1 -31825.76258 -32904.01561 (0:0.183351,(1:0.128622,(((3:0.361383,((((8:0.000001,9:0.000001):0.397566,10:0.135335):0.319416,11:0.696869):0.152403,(12:0.000001,13:0.000001):0.45219):0.197395):0.0383278,((14:1.410527,15:0.417009):0.461629,((((((16:0.000001,17:0.000001):0.109295,18:0.109862):0.157222,19:0.174620):0.270142,(((21:0.478657,22:0.821660):0.517593,23:0.620515):0.494769,(((((24:0.064432,25:0.096417):0.261981,26:0.126293):0.0554034,27:0.125635):0.186592,(28:0.802172,29:0.568460):0.214265):0.244299,(((30:0.208670,31:0.343234):0.129746,32:0.722073):0.112932,(33:0.225581,34:0.294408):0.0524954):0.0787675):0.291739):0.160743):0.218813,20:0.525427):0.124726,(((35:1.251508,(((49:0.000001,50:0.000001):0.0424268,51:0.108001):0.839293,52:1.336473):0.369439):0.264042,((44:0.686919,(45:1.138722,46:1.673272):0.141528):0.566181,(47:0.857238,48:0.896454):0.52835):0.282641):0.0337688,(((((36:0.088533,37:0.134128):0.0769239,38:0.031311):0.748914,39:0.784359):0.206195,(41:0.253170,(42:0.018977,43:0.055069):0.0977307):0.689196):0.239947,40:1.009202):0.279436):0.858324):0.195522):0.236764):0.0501476,(6:0.406931,7:0.439256):0.125129):0.13554):0.0906929,(2:0.192025,(4:0.289955,5:0.376032):0.26932):0.0545537);
 303: 1 -33557.38711 -32913.9484 (0:0.194520,(1:0.156452,((3:0.278278,(4:0.316041,5:0.451405):0.281191):0.0726197,(((6:0.376955,7:0.478952):0.116399,((((8:0.000002,9:0.000002):0.288871,10:0.252697):0.327036,11:0.816351):0.240834,(12:0.000002,13:0.000002):0.656614):0.140177):0.129576,(((14:2.336353,20:0.475082):0.100968,((((16:0.000002,17:0.000002):0.191865,18:0.092281):0.191572,19:0.210522):0.403468,((((21:0.623750,22:0.852518):0.28647,23:0.689919):0.627428,(((((24:0.044359,25:0.077855):0.236395,26:0.060356):0.120403,27:0.129108):0.251088,(28:1.008297,29:0.478799):0.189857):0.161171,(((30:0.328097,31:0.220086):0.122191,32:0.561646):0.151869,(33:0.157615,34:0.237542):0.101336):0.1747):0.179088):0.0839781,(35:1.904375,(((((((36:0.145663,37:0.164574):0.0532756,38:0.016676):0.705196,39:0.787075):0.186713,(41:0.180117,(42:0.025663,43:0.020266):0.131543):0.525912):0.372453,40:0.896317):0.213926,(((44:0.720767,(45:0.807171,46:1.791980):0.172141):0.421053,47:0.894805):0.261224,48:0.947462):0.510416):0.375018,(((49:0.000002,50:0.000002):0.0897369,51:0.100797):0.672235,52:1.863074):0.423351):0.243074):0.683808):0.183606):0.156654):0.318228,15:1.001390):0.22946):0.046857):0.099669):0.0230214,2:0.265256);
 304: 1 -32690.26932 -32911.97849 (0:0.163763,(1:0.094769,(((3:0.321966,(((((8:0.000001,9:0.000001):0.345449,10:0.169839):0.358228,11:0.670427):0.169861,(12:0.000001,13:0.000001):0.609233):0.154602,((14:1.695195,15:0.541374):0.355489,((((((16:0.000001,17:0.000001):0.160832,18:0.084824):0.0978794,19:0.313880):0.234153,(((21:0.562074,22:0.878292):0.296723,23:0.615310):0.655909,((((24:0.034364,25:0.073264):0.166644,(26:0.105261,27:0.197224):0.0760287):0.165525,(28:0.837449,29:0.573859):0.0940272):0.116648,(((30:0.263740,31:0.219551):0.0940158,32:0.588341):0.140622,(33:0.151645,34:0.257944):0.144488):0.210676):0.266366):0.0789477):0.0866279,20:0.911612):0.220959,((35:1.354204,(((49:0.000001,50:0.000001):0.0946974,51:0.091200):1.05751,52:1.146110):0.294869):0.192851,(((((36:0.113939,37:0.134439):0.0520518,38:0.027757):0.664606,39:0.692724):0.0936182,((41:0.190354,(42:0.040870,43:0.036957):0.145278):0.497058,((44:0.811200,(45:0.764387,46:1.891751):0.137835):0.381769,(47:0.944844,48:0.970735):0.236734):0.66799):0.340087):0.26901,40:0.821695):0.317713):0.914931):0.135038):0.130982):0.0875787):0.0658609,(4:0.393956,5:0.399210):0.263633):0.0435757,(6:0.383351,7:0.449928):0.0971841):0.129981):0.0657059,2:0.229853);
 305: 1 -33641.5388 -32918.13904 (0:0.164193,((1:0.129162,((((4:0.269658,5:0.325894):0.232654,(6:0.376649,7:0.481276):0.133976):0.106706,(((14:1.715192,15:0.359861):0.461115,(((((16:0.000001,17:0.000001):0.14617,18:0.083572):0.143111,19:0.218066):0.338856,(((21:0.545135,22:0.853167):0.397497,23:0.578233):0.627381,((((24:0.067480,25:0.107998):0.203565,(26:0.085227,27:0.177202):0.0687031):0.273989,(28:0.924750,29:0.433449):0.106611):0.285814,((((30:0.258890,31:0.258616):0.165341,32:0.789822):0.132074,33:0.158673):0.106925,34:0.203867):0.150975):0.254674):0.1575):0.215682,20:0.673050):0.246517):0.0601471,(35:1.139801,((((((((36:0.119576,37:0.132131):0.0695508,38:0.011754):0.596846,39:0.801728):0.259512,(41:0.214559,(42:0.006992,43:0.049061):0.0923384):0.507396):0.211863,((((44:0.807396,46:2.183552):0.15585,45:0.676626):0.516411,47:1.082184):0.162752,48:0.875192):0.773468):0.264795,40:0.890758):0.406989,((49:0.000001,50:0.000001):0.0563864,51:0.108566):1.00543):0.192423,52:1.099050):0.254882):0.895022):0.248737):0.0231567,((((8:0.000001,9:0.000001):0.275368,10:0.213602):0.326227,11:0.635261):0.113932,(12:0.000001,13:0.000001):0.650989):0.252194):0.0997021):0.0553635,2:0.242973):0.0314496,3:0.348092);
 306: 1 -31961.71752 -32899.46358 (0:0.252479,1:0.124114,(2:0.225472,((3:0.339393,(((((8:0.000001,9:0.000001):0.256311,10:0.194164):0.2414,11:0.591441):0.206218,(12:0.000001,13:0.000001):0.674953):0.147939,((14:2.064666,15:0.326002):0.322095,((((((16:0.000001,17:0.000001):0.139726,18:0.127215):0.168035,19:0.225661):0.286202,(((21:0.577411,22:1.040130):0.299731,23:0.740085):0.521331,(((((24:0.089396,25:0.040822):0.230365,26:0.091022):0.0889486,27:0.131417):0.245485,(28:0.828425,29:0.545833):0.205526):0.180059,(((30:0.299245,31:0.301749):0.164633,32:0.823479):0.110515,(33:0.114822,34:0.363375):0.118425):0.119804):0.391796):0.0901933):0.164534,20:0.585666):0.0900972,(35:1.244345,(((((((36:0.145073,37:0.170503):0.022966,38:0.036575):0.663903,39:0.633940):0.135926,(41:0.157147,(42:0.025079,43:0.047031):0.163651):0.598198):0.337235,40:0.955587):0.24858,((44:0.724064,(45:1.082029,46:1.626503):0.17428):0.539193,(47:1.240312,48:0.835548):0.316526):0.408978):0.133341,(((49:0.000001,50:0.000001):0.0958099,51:0.117210):0.866942,52:1.181361):0.619479):0.308681):0.476768):0.171992):0.229537):0.147747):0.0484517,((4:0.248916,5:0.418266):0.297303,(6:0.340577,7:0.509281):0.239677):0.110815):0.0853973):0.0282669);
 307: 2 -34195.02974 -32901.77243 (0:0.247783,(1:0.131096,(((3:0.295008,((14:1.652775,15:0.495946):0.285251,(((((((16:0.000001,17:0.000001):0.166022,18:0.131337):0.200236,19:0.270888):0.354287,(((((24:0.054741,25:0.117550):0.259482,26:0.060018):0.0946044,27:0.200392):0.253659,(28:0.708625,29:0.580993):0.164619):0.192908,(((30:0.332700,31:0.342022):0.141894,32:0.550627):0.129186,(33:0.109641,34:0.295585):0.092772):0.222391):0.236026):0.0618774,((21:0.469924,22:1.122383):0.472782,23:0.570531):0.417409):0.150836,20:0.609836):0.125958,(35:1.431853,(((((((36:0.131468,37:0.165892):0.0854139,38:0.015379):0.669441,39:0.760712):0.260153,(41:0.302568,(42:0.030516,43:0.029643):0.105174):0.757902):0.358494,40:1.072064):0.337002,((44:0.632801,(45:0.978210,46:1.931005):0.132374):0.502085,(47:0.863569,48:1.000161):0.234353):0.601307):0.196668,(((49:0.000001,50:0.000001):0.0965302,51:0.050779):0.667246,52:1.429814):0.594086):0.156884):0.607357):0.188999):0.366695):0.0181084,((((8:0.000001,9:0.000001):0.332794,10:0.243095):0.22716,11:0.846239):0.148578,(12:0.000001,13:0.000001):0.757456):0.241083):0.0629124,((4:0.291972,5:0.410794):0.291701,(6:0.423521,7:0.523553):0.114797):0.0737474):0.0609858):0.021448,2:0.229438);
 308: 1 -32679.64197 -32913.50994 (0:0.277482,(1:0.100232,((3:0.300723,((4:0.331821,5:0.363198):0.136345,(6:0.374192,7:0.376723):0.214279):0.149009):0.0522983,(((((8:0.000001,9:0.000001):0.28528,10:0.251754):0.228717,11:0.659940):0.205956,(12:0.000001,13:0.000001):0.650714):0.267409,((14:1.736790,((((((16:0.000001,17:0.000001):0.175248,18:0.106270):0.125845,19:0.211600):0.381746,(((21:0.553004,22:0.776457):0.34208,23:0.739202):0.577963,((((((24:0.076598,25:0.073482):0.249653,26:0.140896):0.0729742,27:0.155533):0.303489,32:0.812665):0.192046,(28:0.874774,29:0.457560):0.314855):0.0963075,((30:0.292101,31:0.248574):0.183625,(33:0.177087,34:0.251083):0.151189):0.0612977):0.348476):0.108732):0.151464,20:0.624973):0.128409,(35:1.120750,(((((((36:0.166593,37:0.143422):0.0331588,38:0.035156):0.705007,39:0.831329):0.161112,(41:0.248834,(42:0.032626,43:0.046758):0.138634):0.638844):0.256356,40:0.940067):0.241983,(((49:0.000001,50:0.000001):0.101749,51:0.108401):0.885246,52:1.484538):0.510455):0.1913,(((44:1.018415,45:0.856591):0.224395,46:1.783020):0.348711,(47:1.052009,48:0.871541):0.178957):0.387208):0.324896):0.681669):0.0222294):0.0954341,15:0.554252):0.348333):0.169679):0.0771013):0.0265465,2:0.307572);
 309: 1 -32756.03743 -32927.38881 (0:0.215691,((1:0.065563,((4:0.252845,5:0.465412):0.222452,(6:0.573117,7:0.422902):0.188571):0.199297):0.060164,2:0.237510):0.0186068,(3:0.309116,(((((8:0.000001,9:0.000001):0.316021,10:0.192558):0.356902,11:0.771539):0.260858,(12:0.000001,13:0.000001):0.496671):0.0932045,(14:1.514066,((15:0.540719,35:2.032960):0.017726,((((((16:0.000001,17:0.000001):0.139503,18:0.090510):0.209164,19:0.150152):0.32547,(((21:0.645017,22:0.622682):0.344119,23:0.618815):0.532498,((((((24:0.063303,25:0.063455):0.284339,26:0.054673):0.0939323,27:0.095166):0.217843,(28:0.853304,29:0.303713):0.310946):0.202865,32:0.439971):0.20398,(((30:0.220912,31:0.290415):0.206573,33:0.196664):0.0920065,34:0.230059):0.000376658):0.265701):0.392982):0.213571,20:0.427053):0.169481,((((((36:0.138649,37:0.150778):0.055821,38:0.020243):0.740855,39:0.622573):0.0846093,(41:0.209141,(42:0.028256,43:0.036971):0.115036):0.713206):0.362859,40:0.904736):0.228193,(((44:0.932570,(45:0.684509,46:1.863510):0.259098):0.433701,(47:0.850969,48:0.863396):0.230649):0.209504,(((49:0.000001,50:0.000001):0.0965988,51:0.092416):0.575279,52:1.765835):0.556976):0.166727):0.786748):0.146451):0.0629044):0.300603):0.172654):0.133878);
 310: 1 -33802.76233 -32903.51079 (0:0.189653,(1:0.128149,(2:0.244644,(3:0.325835,((6:0.358154,7:0.403440):0.230124,(((((8:0.000001,9:0.000001):0.216355,10:0.239706):0.213048,11:0.701807):0.213395,(12:0.000001,13:0.000001):0.805763):0.0936054,((14:2.135927,15:0.404635):0.523381,(((((((16:0.000001,17:0.000001):0.212803,18:0.048426):0.23656,19:0.255250):0.328565,((21:0.838443,22:0.800728):0.169117,23:0.563428):0.833916):0.0905528,(((((24:0.062220,25:0.092393):0.286934,26:0.109054):0.0585308,27:0.146691):0.198509,(28:0.773154,29:0.672369):0.113685):0.163104,(((30:0.241014,31:0.244564):0.119535,32:0.676311):0.116721,(33:0.143065,34:0.237762):0.0944212):0.22942):0.290929):0.083515,20:0.671397):0.155055,(35:1.505430,(((((((36:0.106476,37:0.129603):0.0486703,38:0.018877):0.690767,39:0.807447):0.212337,(41:0.206308,(42:0.043218,43:0.015941):0.166023):0.588067):0.360116,(((44:0.725070,45:0.931317):0.310564,46:1.570337):0.283252,(47:0.908379,48:1.023313):0.343021):0.501566):0.225306,40:0.957898):0.271286,(((49:0.000001,50:0.000001):0.0618925,51:0.082250):0.906534,52:1.428000):0.370528):0.294119):0.425312):0.223421):0.241881):0.0609206):0.116527):0.133701):0.0277922):0.109615,(4:0.214847,5:0.495741):0.34279);
 311: 1 -31155.87621 -32913.9677 (0:0.216649,(1:0.141926,(((3:0.364119,((((((((14:1.238535,22:0.812144):0.295556,21:0.531095):0.272868,23:0.625667):0.503828,((((24:0.066152,25:0.063138):0.171665,(26:0.093836,27:0.170427):0.0699525):0.258272,(28:0.907008,29:0.433425):0.155382):0.228352,(((30:0.215811,31:0.301752):0.114091,32:0.999210):0.109367,(33:0.137239,34:0.278710):0.0615712):0.235969):0.311976):0.122205,(((16:0.000002,17:0.000002):0.164184,18:0.082906):0.102576,19:0.260233):0.311445):0.171849,20:0.514296):0.132557,15:0.823226):0.107223,(35:1.205116,(((((((36:0.108346,37:0.116562):0.0583791,38:0.003519):0.580497,39:0.856435):0.279647,(41:0.233978,(42:0.026609,43:0.050257):0.115118):0.635087):0.299776,40:0.757461):0.213978,(((44:0.741615,(45:0.717905,46:1.334723):0.106693):0.502351,48:0.712231):0.134475,47:1.220458):0.374484):0.143043,(((49:0.000002,50:0.000002):0.0329007,51:0.136996):0.760237,52:1.509281):0.445583):0.294854):0.586245):0.253339):0.0348786,((((8:0.000002,9:0.000002):0.230084,10:0.154276):0.39251,11:0.628941):0.205083,(12:0.000002,13:0.000002):0.55751):0.211759):0.103003,((4:0.185078,5:0.462876):0.387031,(6:0.319995,7:0.400203):0.150009):0.104332):0.0911824):0.0496987,2:0.253025);
 312: 1 -33645.80518 -32902.0851 (0:0.153467,(1:0.135510,(2:0.269649,((3:0.302543,(((((8:0.000001,9:0.000001):0.341857,10:0.224821):0.28034,11:0.853885):0.186535,(12:0.000001,13:0.000001):0.839475):0.229398,((14:1.499196,15:0.360561):0.459154,((((((16:0.000001,17:0.000001):0.189521,18:0.085839):0.121724,19:0.338131):0.348872,(((21:0.421811,22:0.975403):0.248689,23:0.699458):0.592722,((((24:0.080298,25:0.117171):0.229692,(26:0.121323,27:0.188328):0.0519586):0.156106,(28:0.871462,29:0.531189):0.208073):0.157589,(((30:0.314792,31:0.267822):0.151781,32:0.567757):0.180279,(33:0.182020,34:0.285172):0.0666422):0.106307):0.193274):0.0984664):0.150192,((35:1.331475,(((49:0.000001,50:0.000001):0.0377357,51:0.134245):0.84435,52:0.978441):0.312615):0.208782,((((((36:0.150216,37:0.162273):0.0444575,38:0.033437):0.622953,39:0.858212):0.193398,(41:0.202201,(42:0.013585,43:0.022897):0.137196):0.699065):0.346994,40:0.729161):0.210908,((((44:0.855282,45:0.874997):0.385135,46:1.825496):0.242545,48:0.776931):0.0983037,47:1.213949):0.490152):0.184821):1.00357):0.133293,20:0.516478):0.261303):0.313719):0.0328856):0.0300726,(6:0.463707,7:0.520030):0.249466):0.11725):0.0507116):0.12092,(4:0.231475,5:0.419124):0.324111);
 313: 1 -31766.7301 -32903.46253 (0:0.160847,(1:0.109273,((3:0.311391,((6:0.365450,7:0.350568):0.155801,((((8:0.000001,9:0.000001):0.324542,10:0.181397):0.173619,11:0.662026):0.353144,((12:0.000001,13:0.000001):0.542166,((14:1.552824,15:0.311435):0.35551,((((((16:0.000001,17:0.000001):0.166352,18:0.066926):0.063383,19:0.236824):0.371804,(((21:0.440783,22:0.812559):0.421213,23:0.453883):0.591942,((((24:0.049021,25:0.050557):0.159427,(26:0.104311,27:0.208824):0.0809638):0.16759,(28:0.835992,29:0.680226):0.151577):0.241058,(((30:0.236039,31:0.261440):0.163428,32:0.723953):0.136,(33:0.163661,34:0.273131):0.0777433):0.125506):0.443562):0.0957371):0.102389,20:0.665000):0.146775,((35:1.234132,(((49:0.000001,50:0.000001):0.0951389,51:0.066308):0.860957,52:1.260905):0.536787):0.231254,((((((36:0.125289,37:0.148520):0.0586049,38:0.037100):0.573938,39:0.697386):0.123216,(41:0.223652,(42:0.029443,43:0.050082):0.0928759):0.816748):0.32297,40:0.757012):0.344272,(((44:0.839455,(45:1.058840,46:1.827041):0.291701):0.538251,48:1.024402):0.151351,47:1.023286):0.503321):0.225706):0.595853):0.172319):0.164195):0.232049):0.116905):0.0672385):0.0921096,(4:0.264690,5:0.450510):0.21469):0.100822):0.0569023,2:0.278962);
 314: 1 -31912.03282 -32902.44203 (0:0.166432,((1:0.142703,(3:0.300625,((6:0.347060,7:0.496607):0.150648,(((((8:0.000001,9:0.000001):0.276297,10:0.242169):0.27174,11:0.704561):0.173729,(12:0.000001,13:0.000001):0.696893):0.197498,(((((14:1.675451,((((24:0.096385,25:0.057879):0.157917,(26:0.063908,27:0.222704):0.0877621):0.276872,(28:1.018722,29:0.622928):0.16716):0.160487,(((30:0.280652,31:0.321735):0.155277,32:0.691626):0.107333,(33:0.227857,34:0.245525):0.165751):0.0902321):0.280417):0.0545875,20:0.647215):0.0818169,((((16:0.000001,17:0.000001):0.126876,18:0.098749):0.116366,19:0.267938):0.344976,((21:0.551429,22:1.205171):0.510137,23:0.771322):0.592127):0.102534):0.123257,((35:1.462448,(((49:0.000001,50:0.000001):0.0576856,51:0.117507):0.97592,52:1.136276):0.409754):0.154671,((((((36:0.140811,37:0.166040):0.0286589,38:0.038867):0.589839,39:0.920280):0.190291,(41:0.249281,(42:0.019174,43:0.034066):0.131336):0.682363):0.175957,40:0.817339):0.25758,(((44:0.728562,46:1.986021):0.210521,45:0.793048):0.420634,(47:1.268263,48:0.758199):0.432417):0.294722):0.173196):0.833484):0.216328,15:0.644150):0.314152):0.0626445):0.0662707):0.16065):0.0415456,2:0.301568):0.0723935,(4:0.263488,5:0.412546):0.398667);
 315: 1 -32270.50929 -32913.98548 (0:0.115818,((1:0.116870,2:0.284441):0.0321062,(3:0.408550,((6:0.288011,7:0.460412):0.175285,(((((8:0.000001,9:0.000001):0.317923,10:0.159543):0.226353,11:0.779887):0.163233,(12:0.000001,13:0.000001):0.694394):0.143989,((14:1.574298,15:0.607053):0.294124,((((((16:0.000001,17:0.000001):0.158198,18:0.122971):0.16234,19:0.236393):0.409992,(((21:0.774295,22:0.808892):0.334078,23:0.703047):0.383926,((((24:0.089733,25:0.079927):0.183517,(26:0.160039,27:0.148977):0.0639507):0.255593,(28:0.963499,29:0.538308):0.233828):0.159593,(((30:0.220586,31:0.207665):0.0975152,32:0.834347):0.076992,(33:0.061564,34:0.284520):0.086979):0.199669):0.398016):0.117938):0.0834988,20:0.779430):0.0975542,(35:1.217796,(((((36:0.145055,38:0.064259):0.0611406,37:0.072094):0.482074,(39:0.728849,((41:0.205676,(42:0.025206,43:0.046292):0.165511):0.428511,(((44:0.777155,46:2.077243):0.0898865,45:0.934962):0.299782,(47:1.256568,48:0.905504):0.13408):0.691832):0.232956):0.117269):0.307232,40:0.797655):0.122818,(((49:0.000001,50:0.000001):0.111097,51:0.083889):1.18578,52:1.127894):0.692615):0.313004):0.559025):0.134818):0.172383):0.0816491):0.19825):0.147076):0.0914419,(4:0.161162,5:0.488054):0.24913);
 316: 1 -33290.90861 -32914.39832 (0:0.120457,(1:0.176259,(2:0.231512,((3:0.273799,(((((8:0.000001,9:0.000001):0.33431,10:0.173845):0.374617,11:0.785335):0.138393,(12:0.000001,13:0.000001):0.750709):0.20122,((14:2.097987,15:0.568146):0.253608,((((((16:0.000001,17:0.000001):0.190976,18:0.040209):0.0813933,19:0.320612):0.364195,20:0.737367):0.161869,((21:0.619674,(22:0.972407,23:0.729342):0.19556):0.552006,(((((24:0.051120,25:0.146241):0.225747,26:0.083771):0.0811126,27:0.156130):0.153732,(28:0.740999,29:0.466701):0.201655):0.15665,(((30:0.269461,31:0.271703):0.200543,(33:0.120646,34:0.283487):0.0501734):0.114566,32:0.644734):0.139586):0.138303):0.150827):0.155909,(35:1.331032,(((((((36:0.165479,38:0.032523):0.0491043,37:0.129140):0.653868,39:0.883932):0.318044,((41:0.308178,42:0.026989):0.0298639,43:0.029521):0.641523):0.265683,40:0.974994):0.412536,(((49:0.000001,50:0.000001):0.0858053,51:0.102307):0.54023,52:1.259340):0.496241):0.102461,(((44:0.749234,46:2.188360):0.0951215,45:0.700574):0.290542,(47:0.985722,48:0.804085):0.249662):0.560824):0.252662):0.713492):0.165006):0.363218):0.0783541):0.0763726,(6:0.425258,7:0.531155):0.100732):0.118758):0.0229652):0.133735,(4:0.187054,5:0.549632):0.394589);
 317: 1 -34344.87367 -32929.34115 (0:0.197085,((1:0.168166,((3:0.324417,((14:2.217037,15:0.461830):0.223129,(((((((16:0.000001,17:0.000001):0.207665,18:0.095254):0.11198,19:0.311925):0.286419,20:0.659073):0.13685,(((((24:0.064129,25:0.086672):0.215594,26:0.116357):0.081016,27:0.153966):0.287099,(28:0.794865,29:0.730969):0.153713):0.182616,((((30:0.304091,31:0.279701):0.199118,32:0.748843):0.137209,33:0.118363):0.0566264,34:0.246833):0.169091):0.359546):0.0257565,((21:0.541231,22:0.930179):0.474125,23:0.542075):0.637325):0.204655,((35:1.316639,(((44:0.551885,45:0.761844):0.202312,46:2.239140):0.23639,(47:0.908384,48:0.896093):0.110046):0.40002):0.192554,((((((36:0.132490,37:0.157840):0.068586,38:0.029074):0.569744,39:0.698344):0.143163,(41:0.215047,(42:0.032416,43:0.037745):0.145426):0.683101):0.396057,40:0.701984):0.360176,(((49:0.000001,50:0.000001):0.067088,51:0.092827):0.745141,52:1.510181):0.538839):0.151775):0.648386):0.277997):0.292219):0.0179493,((((8:0.000001,9:0.000001):0.302358,10:0.207279):0.229058,11:0.668791):0.167513,(12:0.000001,13:0.000001):0.859278):0.263332):0.146192):0.0134237,2:0.253235):0.0327788,((4:0.272609,5:0.465762):0.20741,(6:0.414081,7:0.429331):0.236071):0.12942);
 318: 2 -31232.11751 -32900.16208 (0:0.179396,(1:0.094588,((3:0.370995,(((((8:0.000001,9:0.000001):0.305444,10:0.199509):0.306027,11:0.613776):0.203111,(12:0.000001,13:0.000001):0.504419):0.234426,((14:1.498757,15:0.361200):0.286598,((((((16:0.000001,17:0.000001):0.172195,18:0.069484):0.0869416,19:0.290153):0.348371,(((21:0.326139,22:0.681995):0.567801,23:0.504233):0.378929,(((((24:0.086285,25:0.065398):0.156786,(26:0.083694,27:0.204865):0.0870626):0.115759,29:0.565468):0.113104,28:0.806348):0.0989435,(((30:0.272574,31:0.246813):0.113779,32:0.629850):0.151487,(33:0.144842,34:0.186893):0.0949359):0.130198):0.249837):0.110419):0.102513,20:0.589752):0.197829,(((35:1.041640,(((49:0.000001,50:0.000001):0.0441521,51:0.154355):0.729319,52:0.984293):0.411323):0.26658,(((((36:0.131957,37:0.131625):0.0778356,38:0.002670):0.555617,39:0.743221):0.179078,(41:0.202367,(42:0.032796,43:0.024736):0.0752395):0.458828):0.213398,((44:0.745911,(45:0.678165,46:1.571067):0.179766):0.262763,(47:1.156500,48:1.051099):0.128169):0.483678):0.175559):0.131216,40:0.582623):0.723316):0.128303):0.159585):0.0548737):0.0621663,(((4:0.286848,5:0.300653):0.353456,7:0.508897):0.0804431,6:0.528236):0.0867491):0.108633):0.0399725,2:0.309521);
 319: 1 -33478.53178 -32917.26761 (0:0.213358,(1:0.142947,((3:0.287663,(((((8:0.000001,9:0.000001):0.224693,10:0.261070):0.307686,11:0.572025):0.251771,(12:0.000001,13:0.000001):0.675018):0.110209,((14:1.572326,15:0.390356):0.368706,(((((((16:0.000001,17:0.000001):0.14557,18:0.072699):0.0693335,19:0.381866):0.298641,(((((24:0.069644,25:0.049227):0.204413,(26:0.062875,27:0.233551):0.0819035):0.19941,29:0.746523):0.144782,28:0.905158):0.163064,((30:0.217689,(31:0.208538,32:0.841040):0.202711):0.232737,(33:0.188114,34:0.277917):0.0810688):0.155964):0.351741):0.118881,20:0.536995):0.0710727,((35:1.385930,(((49:0.000001,50:0.000001):0.0781218,51:0.093145):0.883207,52:1.245295):0.562209):0.124788,((((((36:0.151119,37:0.165816):0.0422275,38:0.037237):0.528816,39:0.717126):0.159536,(41:0.206594,(42:0.034499,43:0.032261):0.156958):0.635542):0.370389,40:0.616419):0.29516,(((44:0.774188,45:0.778653):0.274429,46:1.417163):0.250543,(47:1.057647,48:0.724710):0.235064):0.429561):0.270365):0.68691):0.109693,((21:0.744023,22:0.928490):0.402375,23:0.548922):0.587302):0.176538):0.250892):0.161696):0.0894622,((4:0.279336,5:0.411987):0.230586,(6:0.436408,7:0.372207):0.121194):0.0794296):0.10884):0.0686701,2:0.200772);
 320: 1 -32985.69349 -32900.8286 (0:0.205248,(1:0.120858,(((3:0.319784,(((((8:0.000002,9:0.000002):0.249209,10:0.222072):0.419416,11:0.743686):0.144417,(12:0.000002,13:0.000002):0.568014):0.172056,((14:1.598659,15:0.307770):0.308424,(((((((16:0.000002,17:0.000002):0.127188,18:0.141738):0.207311,19:0.281194):0.173734,20:0.757117):0.203341,(((((24:0.090122,25:0.077382):0.263844,26:0.070365):0.0524306,27:0.124298):0.231034,(28:0.847956,29:0.584994):0.134615):0.132992,((30:0.247955,(31:0.147306,32:0.677090):0.136009):0.16393,(33:0.117512,34:0.284214):0.110342):0.166401):0.315317):0.0543827,((21:0.650873,22:0.922662):0.248297,23:0.656594):0.531248):0.186292,((35:1.023895,(((49:0.000002,50:0.000002):0.109153,51:0.071589):1.04326,52:1.478998):0.340067):0.349815,((((((36:0.149775,37:0.142389):0.0748751,38:0.012950):0.900646,39:0.717918):0.376658,(41:0.228206,(42:0.026683,43:0.021804):0.159827):0.450578):0.336223,((44:0.881291,(45:1.044256,46:1.954668):0.180942):0.496256,(47:1.114535,48:0.728656):0.132466):0.265618):0.312488,40:1.005997):0.0887191):0.783197):0.175371):0.276171):0.0772742):0.0797066,(4:0.429521,5:0.338613):0.304537):0.0631543,(6:0.439199,7:0.416588):0.23498):0.0922641):0.0766763,2:0.205327);
 321: 1 -31835.35751 -32913.98548 (0:0.200841,1:0.144157,(2:0.289549,((3:0.405017,((6:0.363083,7:0.432680):0.206829,(((((8:0.000001,9:0.000001):0.206754,10:0.216738):0.333152,11:0.536289):0.192223,(12:0.000001,13:0.000001):0.537071):0.15259,((14:1.443560,15:0.458311):0.227273,((((((16:0.000001,17:0.000001):0.125347,18:0.142529):0.139645,19:0.197140):0.273386,(((21:0.643823,22:0.746511):0.200773,23:0.603595):0.684854,(((((24:0.082130,25:0.072201):0.210244,(26:0.079017,27:0.130618):0.064885):0.243618,29:0.556726):0.07058,28:0.974745):0.150525,(((30:0.277577,31:0.249461):0.160374,32:0.717369):0.108397,(33:0.149821,34:0.229243):0.0886496):0.0983269):0.342356):0.128819):0.109358,20:0.557824):0.154558,((35:1.242275,(((49:0.000001,50:0.000001):0.0955771,51:0.087646):1.05723,52:0.985732):0.588016):0.263179,(((((36:0.141283,37:0.109834):0.0442248,38:0.004044):0.755948,39:0.547266):0.242595,((41:0.200300,(42:0.040165,43:0.048661):0.135705):0.491552,((44:0.752177,(45:0.822571,46:1.540492):0.164043):0.536001,(47:1.187489,48:0.902960):0.168147):0.523966):0.251861):0.17758,40:0.691516):0.420633):0.692429):0.0929199):0.212718):0.0255725):0.0569706):0.0581956,(4:0.193962,5:0.385441):0.305019):0.115032):0.0293481);
 322: 2 -33038.17482 -32900.28834 (0:0.222885,(1:0.106433,2:0.266667):0.0373881,((3:0.343114,(((((8:0.000001,9:0.000001):0.258657,10:0.286953):0.177759,11:0.768181):0.349709,(12:0.000001,13:0.000001):0.641841):0.154789,(((14:1.702506,20:0.495386):0.297492,(((((16:0.000001,17:0.000001):0.167665,18:0.079819):0.119809,19:0.258391):0.26776,(21:0.864397,(22:1.143407,23:0.682213):0.186456):0.638169):0.0457715,((((24:0.045130,25:0.037975):0.197487,(26:0.084082,27:0.227972):0.0479597):0.197376,(28:1.089397,29:0.578385):0.115316):0.218493,(((30:0.274891,31:0.284150):0.138218,32:0.605317):0.0917925,(33:0.149177,34:0.332208):0.168183):0.207984):0.295272):0.125748):0.188332,(15:0.753171,(((35:1.363792,(44:0.784727,(45:0.656661,46:1.792960):0.266018):0.442852):0.0972598,(47:0.969319,48:0.930550):0.384119):0.352285,(((((36:0.159613,38:0.057764):0.0578679,37:0.086015):0.650173,(39:0.759450,(41:0.241506,(42:0.027106,43:0.050904):0.126958):0.569276):0.11754):0.360555,40:0.932044):0.193821,(((49:0.000001,50:0.000001):0.102703,51:0.077182):1.01454,52:1.260035):0.329627):0.119846):0.639791):0.137811):0.320698):0.117179):0.0753814,((4:0.223233,5:0.502989):0.341596,(6:0.444400,7:0.510933):0.11154):0.113475):0.0488628);
 323: 1 -32838.66077 -32911.97849 (0:0.147979,(1:0.100777,(2:0.143638,((4:0.263911,5:0.423913):0.100592,(6:0.410988,7:0.441387):0.22267):0.0932262):0.0760719):0.0776373,(3:0.198158,(((((8:0.000001,9:0.000001):0.300683,10:0.187953):0.259133,11:0.521637):0.26789,(12:0.000001,13:0.000001):0.705186):0.188309,((14:1.632009,15:0.585145):0.243299,((((((16:0.000001,17:0.000001):0.182944,18:0.073331):0.0863905,19:0.253616):0.374565,(((21:0.638180,22:0.867758):0.396077,23:0.690499):0.51696,((((24:0.063948,25:0.082897):0.246167,(26:0.077542,27:0.267412):0.0550416):0.173168,(28:0.785742,29:0.506690):0.183111):0.227396,(((30:0.300508,31:0.198001):0.139535,32:0.590518):0.112988,(33:0.210062,34:0.292124):0.0905133):0.126362):0.309837):0.0796712):0.194018,20:0.475709):0.131718,(35:1.767002,((((((36:0.154183,37:0.137674):0.0272729,38:0.082818):0.592984,39:0.759589):0.207015,((41:0.133381,(42:0.017303,43:0.066845):0.219738):0.440253,(((44:0.658321,46:1.571837):0.189539,45:0.977004):0.525637,(47:1.169642,48:0.721771):0.454585):0.677611):0.390072):0.284314,(((49:0.000001,50:0.000001):0.100178,51:0.112520):0.697816,52:1.235759):0.871268):0.0947146,40:0.881234):0.527403):0.585064):0.189485):0.230334):0.117061):0.156413);
 324: 1 -32067.46371 -32912.53044 (0:0.152671,1:0.175491,(2:0.256576,((3:0.233916,(((14:1.971984,((35:1.760180,((((44:0.740569,45:1.137737):0.297719,46:1.783845):0.431078,(47:0.961358,48:1.055719):0.233245):0.355629,(((49:0.000001,50:0.000001):0.0786144,51:0.115587):0.936266,52:1.306319):0.327468):0.266337):0.152643,((((36:0.167895,37:0.114642):0.0500971,38:0.022232):0.599597,(39:0.741177,(41:0.181227,(42:0.027291,43:0.034238):0.169115):0.677574):0.0918703):0.43039,40:0.557933):0.281656):0.648803):0.161479,(((((16:0.000001,17:0.000001):0.151013,18:0.085059):0.122345,19:0.378050):0.211757,(((21:0.586671,22:0.915535):0.425148,23:0.683613):0.448089,(((((24:0.066856,25:0.110446):0.319169,26:0.068735):0.073996,27:0.115422):0.216,(28:1.038322,29:0.508095):0.132868):0.13662,(((30:0.265134,31:0.259533):0.22423,(33:0.173864,34:0.292982):0.10794):0.068586,32:0.731947):0.0995216):0.313605):0.225489):0.228895,20:0.455533):0.19221):0.14561,15:0.570392):0.395885):0.0812606,(((4:0.197883,5:0.480372):0.142634,(6:0.494966,7:0.430842):0.252702):0.0794918,((((8:0.000001,9:0.000001):0.234968,10:0.333428):0.30123,11:0.630579):0.238717,(12:0.000001,13:0.000001):0.661478):0.141682):0.0343864):0.16289):0.0391252);
 325: 2 -33364.31593 -32903.68023 (0:0.253639,1:0.144371,(2:0.250031,((3:0.342613,(((((8:0.000001,9:0.000001):0.258719,10:0.216504):0.248094,11:0.721734):0.230902,(12:0.000001,13:0.000001):0.792771):0.190256,(((14:1.617713,(((((16:0.000001,17:0.000001):0.186023,18:0.095433):0.124647,19:0.268979):0.368249,(((21:0.675564,22:0.711259):0.37087,23:0.675866):0.449117,(((((24:0.066765,25:0.085215):0.219534,(26:0.064585,27:0.182271):0.0731753):0.240333,29:0.590341):0.0696107,28:0.976339):0.132261,(((30:0.264695,31:0.247975):0.107402,32:0.661369):0.164901,(33:0.175559,34:0.244973):0.0820661):0.190815):0.239875):0.0839327):0.177777,20:0.597733):0.0881408):0.104238,(35:1.279437,(((((((36:0.157295,37:0.137055):0.0219613,38:0.034199):0.786658,39:0.672086):0.168564,(41:0.189095,(42:0.015319,43:0.035401):0.139738):0.657788):0.421109,(((49:0.000001,50:0.000001):0.101889,51:0.062887):0.576602,52:1.317810):0.680227):0.0704805,(((44:0.854374,46:1.666197):0.127235,45:0.977096):0.389067,(47:0.793787,48:0.984453):0.155098):0.655613):0.058792,40:0.899449):0.396659):0.696265):0.131576,15:0.968909):0.26726):0.0974636):0.0701296,(((4:0.311947,5:0.499986):0.194897,7:0.504963):0.0694441,6:0.531166):0.180043):0.0536539):0.0427916);
 326: 1 -33068.82634 -32907.38337 (0:0.267919,(1:0.128301,((3:0.382232,(((((8:0.000001,9:0.000001):0.279662,10:0.164925):0.166395,11:0.787832):0.271597,(12:0.000001,13:0.000001):0.718022):0.167607,((14:1.541334,(((((((16:0.000001,17:0.000001):0.152392,18:0.105622):0.129673,19:0.253758):0.472411,20:0.694300):0.171004,(((((24:0.069187,25:0.092034):0.221333,26:0.125049):0.0898527,27:0.114829):0.256872,(28:0.828843,29:0.578983):0.212382):0.218806,(((30:0.266669,31:0.247691):0.162555,32:0.531114):0.139667,(33:0.228651,34:0.266335):0.10917):0.113416):0.32639):0.0768845,((21:0.659292,22:0.926543):0.296408,23:0.765894):0.422019):0.0799302,(35:1.299125,((((((36:0.176507,38:0.044290):0.06624,37:0.079764):0.557841,(41:0.156984,(42:0.035224,43:0.021741):0.144826):0.695992):0.0797363,39:0.793061):0.403842,(((((44:0.756181,46:1.527153):0.147037,45:0.802831):0.52072,48:0.807256):0.163427,47:0.924952):0.590895,(((49:0.000001,50:0.000001):0.0989878,51:0.084088):0.481442,52:1.468441):0.481307):0.30105):0.0764744,40:0.871530):0.210968):0.578346):0.1177):0.148299,15:0.728041):0.394032):0.0462723):0.0342104,((4:0.289999,5:0.434579):0.214637,(6:0.390555,7:0.577160):0.18394):0.122477):0.0758144):0.0412502,2:0.189350);
 327: 1 -31976.87941 -32919.42228 (0:0.272023,1:0.139794,(2:0.291055,((3:0.236515,(((((8:0.000001,9:0.000001):0.219668,10:0.147912):0.212625,11:0.603605):0.129731,(12:0.000001,13:0.000001):0.725527):0.126059,(((14:1.801787,((((16:0.000001,17:0.000001):0.189177,18:0.068908):0.100709,19:0.183247):0.303399,(((21:0.490324,(22:1.077322,23:0.633178):0.110355):0.688495,((((24:0.049861,25:0.041177):0.114907,(26:0.067808,27:0.151957):0.045327):0.298803,(28:0.832338,29:0.556489):0.135379):0.296024,((((30:0.243248,31:0.254015):0.151219,32:0.715514):0.114089,33:0.129987):0.12453,34:0.277776):0.132702):0.189473):0.104192,(35:1.609895,(((((((36:0.164309,37:0.152578):0.0231613,38:0.022171):0.701724,39:0.614583):0.143779,(41:0.162599,(42:0.020150,43:0.062282):0.126428):0.647409):0.252136,40:0.710522):0.247482,(((44:0.685136,46:1.836763):0.11902,45:0.693800):0.353342,(47:0.848530,48:0.868488):0.221693):0.415583):0.126926,(((49:0.000001,50:0.000001):0.077174,51:0.089345):0.651121,52:1.136474):0.503489):0.0761783):0.645963):0.114771):0.0888711):0.0662057,20:0.549838):0.244508,15:0.650153):0.189111):0.0863324):0.0547283,(((4:0.349296,5:0.376509):0.09849,7:0.539384):0.107699,6:0.634930):0.103292):0.0910661):0.0320651);
 328: 3 -33348.63048 -32906.32119 (0:0.271918,(1:0.151565,((3:0.330878,(4:0.320878,5:0.385291):0.317387):0.0485248,(((6:0.393982,7:0.422005):0.265462,((((8:0.000002,9:0.000002):0.174666,11:1.056494):0.143364,10:0.237691):0.270509,(12:0.000002,13:0.000002):0.771606):0.305825):0.025704,((((14:2.144414,20:0.453446):0.0974942,(((((16:0.000002,17:0.000002):0.146925,18:0.087912):0.158813,19:0.213705):0.322699,((21:0.543613,22:0.762728):0.192845,23:0.475839):0.510936):0.0397695,(((((24:0.036812,25:0.063669):0.177893,26:0.065105):0.0675102,27:0.139427):0.208373,(28:0.840011,29:0.668012):0.166527):0.254154,((((30:0.235668,31:0.260281):0.154611,32:0.568947):0.16654,33:0.129087):0.0612661,34:0.225841):0.182789):0.294981):0.126817):0.185077,(35:1.549053,((((((36:0.149996,37:0.133821):0.0731976,38:0.023346):0.59419,39:0.687647):0.324453,40:0.739135):0.162395,((41:0.232043,(42:0.023759,43:0.046310):0.0998679):0.60995,(((44:0.924805,45:1.090032):0.245868,46:2.234163):0.232429,(47:1.016782,48:0.887059):0.242696):0.39731):0.237297):0.324192,(((49:0.000002,50:0.000002):0.0983675,51:0.092424):0.863355,52:1.451095):0.277762):0.218676):0.626716):0.114333,15:0.793801):0.311228):0.103158):0.109834):0.00741174,2:0.253918);
 329: 2 -33252.85668 -32906.35593 (0:0.209206,(1:0.168275,((3:0.324989,(((((8:0.000001,9:0.000001):0.159954,10:0.214636):0.317591,11:0.834712):0.176878,(12:0.000001,13:0.000001):0.668308):0.102554,(14:1.647386,(15:0.695833,(((((((16:0.000001,17:0.000001):0.107001,18:0.125547):0.130614,19:0.282151):0.343979,((21:0.653573,22:0.961391):0.342154,23:0.683160):0.579452):0.0696172,(((((24:0.085621,25:0.071311):0.23474,26:0.113565):0.0851077,27:0.095598):0.204841,(28:0.847457,29:0.545929):0.165109):0.194506,(((30:0.254102,31:0.268058):0.14734,32:0.745155):0.0767335,(33:0.211157,34:0.244873):0.18491):0.118339):0.357485):0.143021,20:0.669430):0.0388777,(35:1.476307,(((((((36:0.126781,37:0.128131):0.0359678,38:0.037253):0.64681,39:0.818846):0.16363,(41:0.141952,(42:0.032590,43:0.035403):0.170903):0.619449):0.428365,((44:0.714589,(45:0.744611,46:1.745970):0.140702):0.338526,(47:1.212994,48:0.917987):0.263943):0.445269):0.206414,(((49:0.000001,50:0.000001):0.114876,51:0.089565):1.06224,52:1.273678):0.772475):0.0580986,40:0.749626):0.430561):0.560929):0.0858348):0.0293119):0.299726):0.0882552):0.0778799,((4:0.249271,5:0.460933):0.222072,(6:0.334573,7:0.375859):0.246549):0.126619):0.0561004):0.00874306,2:0.197069);
 330: 1 -32824.17186 -32931.02943 (0:0.109906,(1:0.140322,(2:0.261099,((3:0.292526,(((((8:0.000001,9:0.000001):0.255306,10:0.226804):0.181081,11:0.765362):0.153491,(12:0.000001,13:0.000001):0.679936):0.301339,((14:1.617493,(((((((16:0.000001,17:0.000001):0.11988,18:0.096013):0.102369,19:0.319445):0.362155,((((24:0.064643,25:0.103383):0.181896,(26:0.047878,(28:1.011373,29:0.748759):0.179957):0.0780276):0.114609,27:0.119571):0.329258,((30:0.206972,31:0.228471):0.116205,(32:0.617794,(33:0.124004,34:0.265859):0.0979194):0.0736251):0.100043):0.246239):0.0596948,((21:0.610872,22:0.827083):0.282983,23:0.499832):0.595746):0.142304,20:0.474519):0.119054,(35:1.813216,(((((((36:0.135884,37:0.172188):0.0580004,38:0.007706):0.511449,39:0.986056):0.127063,(41:0.197864,(42:0.028919,43:0.030492):0.140575):0.81012):0.164379,40:0.583254):0.284412,((((44:0.967952,45:0.952064):0.205723,46:1.626863):0.472381,48:0.890187):0.192411,47:1.131746):0.465245):0.231925,(((49:0.000001,50:0.000001):0.0623007,51:0.085209):0.797863,52:1.118041):0.474055):0.275141):0.547449):0.0631369):0.0464873,15:0.680138):0.287269):0.0262184):0.0744397,(6:0.377696,7:0.447124):0.176225):0.0942611):0.0211508):0.118454,(4:0.153428,5:0.428166):0.328941);
 331: 1 -32160.50304 -32900.92475 (0:0.211189,(1:0.120931,(4:0.185087,5:0.408851):0.392103):0.0434126,(2:0.220338,(3:0.268982,(((6:0.490941,7:0.536594):0.0293653,((((8:0.000001,9:0.000001):0.192084,10:0.234059):0.307522,11:0.685717):0.210072,(12:0.000001,13:0.000001):0.701257):0.213933):0.0777133,((((14:1.717674,15:0.464632):0.272772,(((((16:0.000001,17:0.000001):0.211201,18:0.070193):0.106318,19:0.311588):0.322641,((((24:0.063208,25:0.103374):0.12858,(26:0.057679,27:0.203602):0.0852796):0.181905,(28:0.871445,29:0.527761):0.213713):0.220349,(((30:0.267980,31:0.283364):0.0919202,32:0.729318):0.12271,(33:0.177198,34:0.320855):0.118009):0.138495):0.405129):0.0653725,((21:0.304836,22:1.179919):0.432473,23:0.806013):0.642807):0.194496):0.139104,20:0.796713):0.0750264,(35:1.358298,((((((36:0.175515,37:0.179912):0.0513023,38:0.032928):0.619969,39:0.671304):0.0611953,(41:0.160267,(42:0.022910,43:0.047425):0.194703):0.675451):0.236701,40:1.203643):0.249396,((((44:0.668467,45:1.084074):0.242986,46:1.776085):0.308822,(47:0.894900,48:1.160199):0.192298):0.470522,(((49:0.000001,50:0.000001):0.142992,51:0.074289):1.03911,52:1.151789):0.35065):0.200065):0.476609):0.531682):0.382597):0.151108):0.157279):0.0420653);
 332: 1 -32772.26416 -32906.5671 (0:0.257962,(1:0.108106,((3:0.504262,(((((8:0.000001,9:0.000001):0.262386,10:0.193689):0.308683,11:0.722424):0.208765,(12:0.000001,13:0.000001):0.678928):0.131046,((((14:1.339724,(35:1.309003,(((((36:0.114617,37:0.141063):0.0370095,38:0.055519):0.620793,39:0.620864):0.209627,((41:0.209685,(42:0.016595,43:0.041267):0.145573):0.470775,(((44:0.905061,(45:0.874337,46:1.520241):0.100258):0.519645,(47:1.143469,48:0.703068):0.118806):0.453243,(((49:0.000001,50:0.000001):0.0889111,51:0.089048):0.846588,52:1.234206):0.507883):0.272929):0.217872):0.18052,40:0.762332):0.530002):0.660204):0.117715,(((((16:0.000001,17:0.000001):0.152795,18:0.102028):0.0935072,19:0.228864):0.386603,((((24:0.082974,25:0.059257):0.198399,(26:0.096154,27:0.187582):0.0240505):0.24836,(28:0.893668,29:0.523640):0.183326):0.248551,(((30:0.215618,31:0.342155):0.10778,32:0.867737):0.121836,(33:0.146889,34:0.338409):0.0579482):0.137986):0.218139):0.0635891,((21:0.820005,22:1.058622):0.251951,23:0.614230):0.673005):0.0699796):0.218182,20:0.519826):0.166924,15:0.953172):0.192012):0.105418):0.13232,((4:0.381805,5:0.308709):0.290101,(6:0.367585,7:0.430586):0.161789):0.10427):0.111753):0.0949152,2:0.289313);
 333: 1 -33607.84509 -32907.12602 (0:0.220387,(1:0.136420,(((3:0.303196,(((((8:0.000001,9:0.000001):0.319071,10:0.164616):0.365724,11:0.706816):0.178363,(12:0.000001,13:0.000001):0.755045):0.195925,(((14:1.439074,((((((16:0.000001,17:0.000001):0.149256,18:0.091263):0.168219,19:0.203949):0.34377,((21:0.502098,22:0.933434):0.28959,23:0.615105):0.411191):0.0323511,((((24:0.063686,25:0.094537):0.168245,(26:0.059932,27:0.192229):0.0716431):0.289786,(28:0.719896,29:0.525289):0.147336):0.124027,(((30:0.269139,31:0.270325):0.159149,32:0.633033):0.111781,(33:0.149323,34:0.301939):0.109355):0.226132):0.220298):0.0925973,20:0.609079):0.152808):0.0521354,((35:1.384483,(((49:0.000001,50:0.000001):0.101386,51:0.085413):1.00534,52:1.392312):0.126714):0.191872,((((((36:0.160939,37:0.187114):0.0367243,38:0.026589):0.54034,39:0.713231):0.263656,(41:0.237449,(42:0.042153,43:0.032969):0.105732):0.666026):0.306889,40:0.731454):0.313308,((44:0.560621,(45:0.776990,46:1.381149):0.156277):0.484337,(47:1.129195,48:0.821822):0.277736):0.399276):0.217369):0.68782):0.0592586,15:0.680928):0.254893):0.148517):0.0590286,(6:0.378951,7:0.540848):0.153736):0.0545724,(4:0.250620,5:0.343350):0.309422):0.0729206):0.0219817,2:0.192450);
 334: 1 -33010.48995 -32915.38143 (0:0.207194,(1:0.210419,(2:0.372953,(3:0.412510,(((((8:0.000001,9:0.000001):0.461637,10:0.173022):0.30242,(12:0.000001,13:0.000001):0.719809):0.133507,11:0.798832):0.107389,((14:1.830928,15:0.609742):0.188887,((((((16:0.000001,17:0.000001):0.161739,18:0.133587):0.146076,19:0.254116):0.371238,(((21:0.409476,22:0.967275):0.44917,23:0.567216):0.553844,(((((24:0.061596,25:0.095519):0.217624,26:0.121385):0.0725185,27:0.123519):0.242111,(28:0.974866,29:0.558902):0.272689):0.240935,(((30:0.301722,31:0.282065):0.0815523,32:0.784518):0.204288,(33:0.154104,34:0.250594):0.0822406):0.149204):0.398393):0.129727):0.230388,20:0.645734):0.118614,((35:1.845161,(((49:0.000001,50:0.000001):0.0974754,51:0.107640):0.77818,52:1.051645):0.284623):0.204127,((((((36:0.136296,37:0.164989):0.0345288,38:0.031208):0.556504,39:0.772759):0.178073,(41:0.170781,(42:0.012057,43:0.054247):0.114095):0.513157):0.500248,40:0.619091):0.385503,(((44:0.642377,(45:0.767703,46:1.869186):0.260245):0.533717,48:0.918909):0.152295,47:1.231629):0.567065):0.0544398):0.867251):0.109463):0.172068):0.06885):0.0870973):0.00164534):0.085051,((4:0.268837,5:0.462808):0.263404,(6:0.435894,7:0.625457):0.143681):0.148512);
 335: 2 -32691.19559 -32903.9335 (0:0.216323,1:0.115511,(2:0.221649,(((3:0.283683,(((14:1.515870,(35:1.411574,(((((((36:0.123545,37:0.162602):0.0678568,38:0.042702):0.599785,39:0.722139):0.214872,(41:0.191117,(42:0.039340,43:0.050187):0.147635):0.563173):0.255337,(((49:0.000002,50:0.000002):0.123321,51:0.047765):0.611113,52:1.383941):0.796882):0.114692,(((44:0.555734,(45:0.827349,46:1.455095):0.193711):0.416472,48:1.023578):0.155641,47:1.259199):0.546315):0.112358,40:0.701691):0.257189):0.619925):0.221136,(((((16:0.000002,17:0.000002):0.168655,18:0.069379):0.127149,19:0.263276):0.325703,(((21:0.434968,22:0.777935):0.247028,23:0.684939):0.476004,(((((24:0.028916,25:0.102744):0.297268,26:0.075494):0.0923328,27:0.094568):0.203396,(28:0.820402,29:0.625789):0.238211):0.243185,(((30:0.287643,31:0.279456):0.075356,32:0.639657):0.111833,(33:0.151532,34:0.281145):0.11499):0.113624):0.295274):0.110553):0.14258,20:0.538858):0.087443):0.188514,15:0.604533):0.361068):0.0692209,((6:0.406674,7:0.437695):0.117016,((((8:0.000002,9:0.000002):0.290764,10:0.187273):0.267617,11:0.519157):0.22677,(12:0.000002,13:0.000002):0.622814):0.197137):0.132054):0.107945,(4:0.260632,5:0.481580):0.272256):0.0526445):0.0316058);
 336: 1 -34228.86982 -32899.28377 (0:0.266615,(1:0.175702,((3:0.326546,(((((8:0.000001,9:0.000001):0.370874,10:0.176758):0.232723,(12:0.000001,13:0.000001):0.786693):0.109996,11:0.766563):0.280396,((14:1.663742,((((((16:0.000001,17:0.000001):0.199079,18:0.089764):0.0619048,19:0.362649):0.380412,(((((24:0.069374,25:0.112304):0.169674,(26:0.113964,27:0.183145):0.0427552):0.267102,28:0.903295):0.105385,29:0.607151):0.201126,(((30:0.312780,31:0.256881):0.183398,32:0.842167):0.18609,(33:0.182830,34:0.324620):0.0558819):0.205972):0.279371):0.0567619,(21:0.534630,(22:1.061210,23:0.794771):0.157561):0.679994):0.121238,20:0.555310):0.150492):0.0708969,(15:0.622712,(35:1.276655,((((((36:0.177125,37:0.170542):0.0513505,38:0.006731):0.731752,39:0.823526):0.0885444,(41:0.187670,(42:0.013890,43:0.029591):0.206384):0.621739):0.304498,40:0.796779):0.323031,((((44:1.090569,(45:0.588425,46:2.207463):0.157646):0.31664,48:1.064677):0.192326,47:1.125702):0.171886,(((49:0.000001,50:0.000001):0.0665723,51:0.099315):0.887249,52:1.250447):0.480277):0.105501):0.398135):0.576885):0.255662):0.251605):0.048092):0.0766065,((4:0.295717,5:0.362999):0.28154,(6:0.377346,7:0.523249):0.126733):0.138249):0.127468):0.0466361,2:0.297079);
 337: 1 -33074.62253 -32914.39832 (0:0.186407,((1:0.120453,((3:0.434523,(((((8:0.000001,9:0.000001):0.273163,10:0.221890):0.311655,11:0.604596):0.21488,(12:0.000001,13:0.000001):0.709084):0.0863433,((14:1.743647,15:0.398785):0.304095,(((((((16:0.000001,17:0.000001):0.185591,18:0.071193):0.16086,19:0.192164):0.316184,(((((24:0.057918,25:0.082689):0.236294,26:0.082833):0.10371,27:0.161867):0.300682,(28:0.928811,29:0.468503):0.169586):0.263502,(((30:0.326476,(31:0.261254,32:0.818947):0.0962273):0.184092,33:0.143169):0.0909295,34:0.268049):0.163222):0.365539):0.126587,20:0.455116):0.105046,(21:0.769135,(22:0.852135,23:0.710296):0.2029):0.402916):0.230348,(35:1.430923,(((((((36:0.147190,37:0.167513):0.0288793,38:0.052211):0.741477,39:0.667416):0.26041,((41:0.379094,42:0.021235):0.0234931,43:0.017295):0.732835):0.234654,40:0.988528):0.171109,(((44:0.828470,45:1.052737):0.410682,46:1.483583):0.293893,(47:1.512398,48:0.959825):0.257409):0.578329):0.192145,(((49:0.000001,50:0.000001):0.0795073,51:0.084590):0.830712,52:1.117524):0.640646):0.334505):0.736249):0.112871):0.193142):0.055782):0.0660071,(6:0.439625,7:0.494190):0.288847):0.137013):0.0505319,2:0.277059):0.0956011,(4:0.257297,5:0.481649):0.31815);
 338: 1 -32924.2686 -32905.13923 (0:0.244916,((1:0.100625,(((4:0.396945,5:0.403965):0.218939,7:0.567271):0.0434118,6:0.548119):0.138561):0.0331779,(3:0.385767,(((((8:0.000001,9:0.000001):0.234427,10:0.225813):0.367728,11:0.629403):0.166016,(12:0.000001,13:0.000001):0.610743):0.150215,(((14:1.460800,(35:1.259773,(((((((36:0.156390,37:0.162953):0.0407708,38:0.012893):0.675779,39:0.769004):0.154619,(41:0.178157,(42:0.021617,43:0.043146):0.163095):0.606266):0.355911,(((49:0.000001,50:0.000001):0.0778776,51:0.064822):0.652294,52:1.540250):0.656847):0.0467334,(((44:0.901178,46:1.868085):0.146519,45:0.927523):0.519385,(47:0.998023,48:0.700581):0.338893):0.376016):0.170262,40:0.814950):0.374585):0.579681):0.273903,(((((16:0.000001,17:0.000001):0.182496,18:0.089484):0.152158,19:0.258134):0.329196,((21:0.830589,(22:1.173696,23:0.631351):0.190094):0.538482,(((((24:0.027350,25:0.076067):0.271925,26:0.077342):0.0866626,27:0.091372):0.233975,(28:1.017063,29:0.548550):0.24349):0.246187,(((30:0.267667,31:0.181472):0.113883,32:0.742255):0.0977947,(33:0.165781,34:0.254935):0.163087):0.170951):0.239675):0.154276):0.117344,20:0.639091):0.218293):0.147032,15:0.576806):0.266509):0.105448):0.0801058):0.0369293,2:0.288348);
 339: 1 -33690.95565 -32904.24766 (0:0.265455,(1:0.127359,((3:0.349443,(((((8:0.000001,9:0.000001):0.247779,10:0.236732):0.25381,11:0.828487):0.187382,(12:0.000001,13:0.000001):0.780705):0.177414,((14:1.865043,15:0.330506):0.41064,(((((((16:0.000001,17:0.000001):0.172848,18:0.116450):0.104467,19:0.252860):0.373343,((21:0.513072,22:0.725313):0.30048,23:0.673463):0.606538):0.0610466,((((((24:0.106332,25:0.066544):0.216271,26:0.091289):0.141403,27:0.051828):0.230725,(28:0.714224,29:0.678753):0.256582):0.186343,32:0.716673):0.160822,((30:0.312214,31:0.207615):0.268504,(33:0.157011,34:0.243129):0.127057):0.0943627):0.317891):0.185358,20:0.514009):0.0702499,(35:1.501850,(((((((36:0.134424,37:0.160690):0.034277,38:0.032508):0.546943,39:0.842321):0.146584,(41:0.169668,(42:0.022073,43:0.042673):0.134815):0.741706):0.270428,40:0.658904):0.425808,(((49:0.000001,50:0.000001):0.079788,51:0.092923):0.730384,52:1.321134):0.621688):0.153642,((44:0.579229,45:0.945331):0.324587,(46:1.468270,(47:1.019916,48:0.918925):0.297648):0.152482):0.404904):0.210891):0.502783):0.176162):0.357467):0.0876648):0.0461169,((4:0.395950,5:0.380336):0.238157,(6:0.486515,7:0.391942):0.181168):0.165551):0.0724012):0.0604358,2:0.253379);
 340: 1 -32750.61867 -32906.42736 (0:0.198509,(1:0.172344,((3:0.385641,(((((8:0.000002,9:0.000002):0.381993,10:0.169927):0.304963,11:0.705123):0.145991,(12:0.000002,13:0.000002):0.725104):0.224141,((14:1.618634,15:0.498938):0.272645,((((((16:0.000002,17:0.000002):0.11618,18:0.113675):0.14481,19:0.221824):0.441187,(((21:0.546849,22:0.917383):0.413534,23:0.537299):0.813301,((((24:0.052161,25:0.068405):0.234705,(26:0.109177,27:0.171270):0.0898993):0.263119,(28:0.795840,29:0.586893):0.166627):0.14188,(((30:0.260783,31:0.206375):0.198538,(33:0.183522,34:0.258460):0.0300056):0.116143,32:0.572300):0.137522):0.356554):0.0648278):0.211485,20:0.583750):0.109105,((35:1.297097,(((49:0.000002,50:0.000002):0.0717842,51:0.099687):0.792363,52:1.294239):0.387671):0.289292,((((((36:0.156445,37:0.107983):0.0376129,38:0.027777):0.619949,39:0.851226):0.171023,(41:0.184271,(42:0.012973,43:0.051106):0.183466):0.632711):0.203736,40:0.848502):0.284225,(((44:0.792053,(45:0.975000,46:1.449380):0.139716):0.80403,48:0.711053):0.178995,47:1.146188):0.433979):0.135496):0.74736):0.0614299):0.320691):0.115836):0.0529458,((4:0.347089,5:0.338483):0.313108,(6:0.388815,7:0.517218):0.17859):0.150931):0.0755774):0.0425521,2:0.313165);
 341: 1 -32759.83562 -32925.36449 (0:0.226791,(1:0.162697,((3:0.413563,((((8:0.000002,9:0.000002):0.389562,10:0.191752):0.397835,(11:0.652833,(12:0.000002,13:0.000002):0.625305):0.141767):0.273351,(((14:1.629595,((21:0.636077,22:0.892424):0.283095,23:0.738954):0.390849):0.18472,((((((16:0.000002,17:0.000002):0.193802,18:0.100425):0.0992255,19:0.237196):0.389299,(((((24:0.055375,25:0.110504):0.267743,26:0.080682):0.0972246,27:0.205981):0.280508,(28:0.906771,29:0.475643):0.110182):0.207454,((30:0.307350,(31:0.231275,32:0.622014):0.0993604):0.173866,(33:0.144727,34:0.275990):0.114464):0.120167):0.336746):0.0723531,20:0.761708):0.04949,(35:1.416602,(((((((36:0.165048,37:0.188244):0.0700352,38:0.022266):0.819221,39:0.792608):0.0962873,(41:0.186468,(42:0.021031,43:0.032761):0.108106):0.506013):0.220089,(((49:0.000002,50:0.000002):0.0986289,51:0.068070):0.92913,52:1.254490):0.783389):0.0699432,((44:0.961687,(45:0.841905,46:1.679209):0.152662):0.427495,(47:1.081102,48:0.784733):0.415655):0.574266):0.123098,40:0.701075):0.449059):0.803876):0.131607):0.209504,15:0.820994):0.261371):0.129273):0.0615431,((4:0.399474,5:0.404516):0.20099,(6:0.447338,7:0.496396):0.128863):0.166345):0.0954904):0.0327816,2:0.229404);
 342: 2 -31872.99545 -32900.28834 (0:0.232056,(1:0.071890,((3:0.242552,(((((8:0.000001,9:0.000001):0.230332,10:0.251575):0.365601,11:0.774983):0.139736,(12:0.000001,13:0.000001):0.671807):0.13408,(((14:1.591836,20:0.444526):0.147138,((((16:0.000001,17:0.000001):0.130379,18:0.057681):0.0954854,19:0.263797):0.265285,((21:0.621749,(22:0.879465,23:0.608318):0.118427):0.598657,((((24:0.068773,25:0.052301):0.134352,(26:0.090884,27:0.182474):0.0671919):0.330348,(28:0.720440,29:0.654468):0.144753):0.162632,((((30:0.190375,31:0.253290):0.135005,32:0.686108):0.104618,33:0.171776):0.0579962,34:0.233349):0.162816):0.22856):0.0345067):0.185964):0.167516,(15:0.690935,(35:1.662899,((((((36:0.179383,37:0.138088):0.0308122,38:0.027931):0.60148,39:0.610528):0.24018,(41:0.210652,(42:0.010374,43:0.050925):0.129192):0.578875):0.365257,40:0.780367):0.31092,(((44:0.910840,(45:0.594457,46:2.065454):0.197237):0.329961,(47:1.186520,48:1.013972):0.106623):0.443683,(((49:0.000001,50:0.000001):0.0497647,51:0.144269):0.708146,52:1.330172):0.432504):0.190845):0.206732):0.664282):0.208092):0.196519):0.0577665):0.0891681,((4:0.304200,5:0.308887):0.277359,(6:0.458521,7:0.425976):0.11547):0.064994):0.0821583):0.0156882,2:0.295328);
 343: 1 -32923.26674 -32919.25182 (0:0.234730,(1:0.158506,((3:0.340979,(((((8:0.000002,9:0.000002):0.138105,11:0.873734):0.176521,10:0.082728):0.375089,(12:0.000002,13:0.000002):0.647065):0.264167,(((14:2.064359,15:0.161562):0.633705,((35:1.409838,(((49:0.000002,50:0.000002):0.0993246,51:0.083002):0.952681,52:1.183414):0.393775):0.262943,((((((36:0.125519,38:0.070534):0.0571877,37:0.090892):0.650018,39:0.561748):0.0810144,(41:0.107159,(42:0.026979,43:0.027179):0.248949):0.769193):0.338173,40:0.741327):0.611956,(((44:0.711815,45:0.904439):0.484575,(47:0.828955,48:1.069832):0.222767):0.192822,46:1.875489):0.385863):0.0644479):0.405011):0.145041,((((((16:0.000002,17:0.000002):0.151525,18:0.113559):0.146099,19:0.210601):0.255116,(((((24:0.042385,25:0.068408):0.217707,(26:0.080862,27:0.151349):0.0471913):0.118335,29:0.839991):0.0801534,28:0.837337):0.158713,((((30:0.178243,31:0.306995):0.267165,33:0.103194):0.103668,34:0.289884):0.14673,32:0.681060):0.0820663):0.296994):0.0856951,((21:0.630962,22:0.675276):0.294814,23:0.497270):0.768996):0.19713,20:0.620246):0.168134):0.385455):0.0400866):0.100279,((4:0.310321,5:0.304590):0.344203,(6:0.338634,7:0.394292):0.101388):0.0913291):0.075578):0.0874376,2:0.268610);
 344: 1 -32261.48242 -32903.51079 (0:0.130046,((1:0.153271,((3:0.284868,(((((8:0.000001,9:0.000001):0.328876,10:0.167032):0.206811,11:0.529035):0.140104,(12:0.000001,13:0.000001):0.687821):0.12009,((14:1.498333,15:0.388538):0.317677,((((((16:0.000001,17:0.000001):0.197903,18:0.100939):0.169325,19:0.251863):0.418789,((21:0.527613,(22:0.960004,23:0.720939):0.132119):0.694383,(((((24:0.091709,25:0.063148):0.236752,26:0.074049):0.077274,27:0.158536):0.124283,(28:0.968292,29:0.477716):0.173417):0.19269,(((30:0.348944,31:0.291138):0.0896724,32:0.715013):0.147873,(33:0.201941,34:0.222530):0.1029):0.0869526):0.245224):0.0789799):0.154328,20:0.631271):0.153359,(35:1.491770,(((((((36:0.138738,37:0.163331):0.0493668,38:0.031082):0.619166,39:0.828833):0.108636,(41:0.233789,(42:0.016318,43:0.039342):0.120175):0.488685):0.340037,(((44:0.742699,45:0.683928):0.144528,46:1.707742):0.251822,(47:1.071557,48:0.926083):0.157657):0.442521):0.195497,(((49:0.000001,50:0.000001):0.0841199,51:0.050563):0.766925,52:1.235053):0.534806):0.0746463,40:1.040083):0.258667):0.601422):0.144508):0.261986):0.072134):0.138923,(6:0.471003,7:0.455928):0.131458):0.091715):0.0704468,2:0.257062):0.0590077,(4:0.277378,5:0.440647):0.375487);
 345: 1 -30914.72343 -32914.42167 (0:0.196812,(1:0.144073,2:0.300635):0.0235784,((3:0.290115,((((8:0.000001,9:0.000001):0.401182,10:0.121449):0.454967,(11:0.730847,(12:0.000001,13:0.000001):0.690612):0.0823879):0.145308,((14:2.182899,15:0.289186):0.484302,(((((((16:0.000001,17:0.000001):0.0881145,18:0.129876):0.109578,19:0.171507):0.308747,(((((24:0.053250,25:0.087769):0.200142,(26:0.068422,27:0.170834):0.0358561):0.267764,28:0.999043):0.0952931,29:0.655183):0.172245,((30:0.271167,(31:0.232414,32:0.716057):0.0996542):0.211562,(33:0.174589,34:0.251236):0.153542):0.163627):0.218577):0.0586131,((21:0.521896,22:0.860211):0.282954,23:0.754661):0.667415):0.113691,20:0.572251):0.0514041,(35:1.067084,((((((36:0.130505,37:0.132162):0.0393764,38:0.030017):0.756299,(39:1.051214,(41:0.174509,(42:0.025218,43:0.038451):0.184919):0.605419):0.084459):0.296659,40:0.798085):0.280618,(((44:0.703663,45:0.747185):0.294601,46:1.463211):0.211246,(47:1.049178,48:0.652423):0.261171):0.473887):0.176776,(((49:0.000001,50:0.000001):0.0870864,51:0.068851):0.765796,52:1.111916):0.625053):0.396588):0.631):0.153027):0.16911):0.0689279):0.0588416,(((4:0.461351,5:0.423085):0.252638,7:0.424500):0.0843852,6:0.441807):0.156961):0.0986552);
 346: 2 -32747.50099 -32922.86729 (0:0.207844,(1:0.182310,((3:0.349889,(((((8:0.000001,9:0.000001):0.33752,10:0.244666):0.241642,11:0.648514):0.219415,(12:0.000001,13:0.000001):0.655505):0.187287,((((14:1.624448,35:2.555101):0.0846734,(((((16:0.000001,17:0.000001):0.115067,18:0.131592):0.216284,19:0.208867):0.379933,(((21:0.663567,22:0.875959):0.16185,23:0.710327):0.551967,(((((24:0.057146,25:0.072213):0.313745,26:0.081655):0.0634985,27:0.199495):0.289924,(28:0.988309,29:0.526794):0.2447):0.199994,(((30:0.260083,31:0.238769):0.151575,32:0.663950):0.1018,(33:0.201236,34:0.270650):0.113937):0.123772):0.370257):0.185266):0.156917,20:0.589223):0.149805):0.117874,15:0.792315):0.0527885,(((((((36:0.126719,37:0.157100):0.0561061,38:0.000003):0.593292,39:0.707531):0.317669,(41:0.240982,(42:0.043096,43:0.034060):0.147564):0.557049):0.175621,((44:1.018884,(45:0.756377,46:1.916104):0.109677):0.402762,(47:1.040707,48:0.774799):0.260277):0.47874):0.190613,40:0.740188):0.396478,(((49:0.000001,50:0.000001):0.111667,51:0.063618):0.707415,52:1.241576):0.506688):0.753971):0.168736):0.0302404):0.0511383,((4:0.281017,5:0.320176):0.226361,(6:0.349714,7:0.498427):0.190009):0.0918412):0.0862048):0.0407088,2:0.234026);
 347: 1 -32467.83294 -32905.33434 (0:0.273309,1:0.142216,(2:0.214247,(((3:0.380551,((((8:0.000001,9:0.000001):0.255778,10:0.155372):0.347728,11:0.514217):0.175602,((12:0.000001,13:0.000001):0.650481,((14:1.784122,((((((16:0.000001,17:0.000001):0.111765,18:0.076490):0.164172,19:0.245467):0.194241,((21:0.682390,22:0.923971):0.274257,23:0.623900):0.852151):0.0896571,((((((24:0.093810,25:0.066424):0.199629,26:0.093743):0.0724444,27:0.094352):0.330633,(28:0.680052,29:0.537841):0.252618):0.129166,(((30:0.224188,31:0.269951):0.103733,32:0.770092):0.177845,(33:0.139447,34:0.309366):0.0787023):0.133625):0.322577,(35:1.324214,((((((36:0.152354,37:0.133039):0.0452733,38:0.026995):0.619837,39:0.671906):0.0580078,(41:0.159203,(42:0.031538,43:0.047744):0.129371):0.788906):0.347628,40:0.812747):0.508265,((((44:0.747748,46:1.991710):0.122213,45:0.986019):0.413675,(47:1.018893,48:0.919543):0.225996):0.544354,(((49:0.000001,50:0.000001):0.122866,51:0.066116):0.866549,52:1.370994):0.300523):0.34534):0.369247):0.37445):0.17054):0.110095,20:0.540382):0.163307):0.111336,15:0.650988):0.215093):0.115232):0.0836702):0.0750526,(6:0.464271,7:0.478011):0.142865):0.0509262,(4:0.284490,5:0.382824):0.333828):0.0669061):0.0131281);
 348: 1 -32142.56504 -32917.83396 (0:0.150701,(1:0.169529,((3:0.313607,(((((8:0.000001,9:0.000001):0.293051,10:0.113448):0.234716,11:0.675482):0.142342,(12:0.000001,13:0.000001):0.739242):0.147434,(((14:1.936255,(35:1.400358,((((((36:0.162465,37:0.140142):0.0472047,38:0.009886):0.737782,39:0.800374):0.109488,(41:0.128675,(42:0.030842,43:0.026980):0.166895):0.628714):0.327111,((((44:0.767160,46:2.034412):0.11239,45:0.865074):0.323065,(47:0.949577,48:1.044429):0.181804):0.307691,(((49:0.000001,50:0.000001):0.111384,51:0.072279):0.870344,52:1.338736):0.39847):0.273952):0.135947,40:0.925970):0.305127):0.374254):0.139132,(((((16:0.000001,17:0.000001):0.20536,18:0.079529):0.0893248,19:0.292215):0.359909,20:0.683901):0.138332,(((21:0.754738,22:1.128325):0.424249,23:0.599411):0.513204,((((((24:0.042597,25:0.102520):0.264699,26:0.090504):0.0830906,27:0.130713):0.269462,28:0.899809):0.0839073,29:0.596193):0.0873287,(((30:0.298046,31:0.264818):0.148008,32:0.606864):0.151211,(33:0.185800,34:0.264774):0.0560639):0.220867):0.190864):0.068678):0.286725):0.251559,15:0.647216):0.226666):0.0574578):0.0922315,(((4:0.336378,5:0.333721):0.149726,7:0.452720):0.069739,6:0.450841):0.0932912):0.097084):0.0572671,2:0.258247);
 349: 1 -32610.03534 -32911.57787 (0:0.203203,(1:0.168644,(2:0.177201,(3:0.281127,(((((8:0.000001,9:0.000001):0.238487,10:0.142524):0.120649,11:0.837958):0.163118,(12:0.000001,13:0.000001):0.814864):0.154495,(((14:1.273062,(((35:1.524989,(((49:0.000001,50:0.000001):0.103222,51:0.097039):0.869008,52:1.275336):0.395014):0.2087,((((36:0.138643,37:0.149406):0.0338718,38:0.055621):0.562328,39:0.674263):0.270073,((41:0.205916,(42:0.023237,43:0.034936):0.146024):0.519811,((((44:0.907024,45:0.801269):0.301771,46:2.000758):0.394016,47:1.089878):0.271501,48:0.765248):0.538698):0.246265):0.108649):0.156522,40:0.818211):0.55594):0.218071,((((((16:0.000001,17:0.000001):0.151306,18:0.108132):0.148622,19:0.238456):0.313502,(((((24:0.053871,25:0.077509):0.266879,26:0.092007):0.082999,27:0.134644):0.344854,(28:0.903539,29:0.532887):0.126514):0.210676,(((30:0.237786,31:0.236734):0.154474,32:0.689197):0.16956,(33:0.232243,34:0.244913):0.0766448):0.15716):0.312874):0.0509155,20:0.690092):0.095242,((21:0.647699,22:0.787162):0.409715,23:0.527179):0.489364):0.201275):0.120103,15:0.680625):0.353317):0.142981):0.109757):0.0509917):0.0892235,((4:0.345636,5:0.375009):0.225074,(6:0.465095,7:0.525105):0.330437):0.131564);
 350: 1 -32911.67311 -32910.80123 (0:0.243618,(1:0.203607,(((3:0.376642,(((((8:0.000001,9:0.000001):0.206052,10:0.250972):0.310097,11:0.608129):0.303464,(12:0.000001,13:0.000001):0.627373):0.059735,(((14:1.867524,((((16:0.000001,17:0.000001):0.13126,18:0.082057):0.144646,19:0.244334):0.317355,(((21:0.723012,22:0.886189):0.228653,23:0.456201):0.824284,((((24:0.085963,25:0.069171):0.216542,(26:0.089789,27:0.234286):0.0651238):0.162477,(28:1.176388,29:0.547157):0.185069):0.279658,(((30:0.287063,31:0.354305):0.15454,32:0.742337):0.152073,(33:0.212958,34:0.347496):0.0607885):0.116758):0.363538):0.0446752):0.186121):0.061594,20:0.637337):0.171551,(15:0.537475,(35:1.422191,(((((((36:0.158799,37:0.180418):0.0253757,38:0.035661):0.707138,39:0.674282):0.151314,(41:0.132204,(42:0.024778,43:0.037698):0.190596):0.645893):0.438847,40:0.891862):0.444578,(((49:0.000001,50:0.000001):0.0913686,51:0.085296):0.592402,52:1.322103):0.572807):0.154722,(((44:0.894256,46:1.975196):0.216536,45:0.761099):0.746535,(47:1.419582,48:0.874318):0.256444):0.503328):0.456316):0.388264):0.234124):0.267221):0.135709):0.0705191,(4:0.287441,5:0.461467):0.194892):0.0374228,(6:0.408725,7:0.535914):0.286056):0.0905498):0.0122114,2:0.257253);
 351: 1 -33018.90007 -32914.31181 (0:0.154815,((1:0.103210,((4:0.283382,5:0.341434):0.211431,(((6:0.328779,7:0.449761):0.102634,(((8:0.000001,9:0.000001):0.297966,10:0.186060):0.1835,11:0.664553):0.311115):0.062677,((12:0.000001,13:0.000001):0.841479,((14:1.691923,(((((((16:0.000001,17:0.000001):0.204329,18:0.073671):0.114538,19:0.269929):0.28383,((21:0.537424,22:0.688423):0.337379,23:0.892226):0.621961):0.0385143,((((24:0.054534,25:0.087179):0.208365,(26:0.103549,27:0.239875):0.0668486):0.184866,(28:0.860301,29:0.417114):0.173215):0.265391,(((30:0.309374,31:0.281015):0.151128,32:0.544354):0.0884779,(33:0.162055,34:0.275061):0.0973548):0.147603):0.33732):0.151764,20:0.609161):0.171322,((35:1.313606,(((49:0.000001,50:0.000001):0.0702024,51:0.127837):0.681204,52:1.011798):0.822919):0.19942,((((((36:0.149211,37:0.125657):0.0583552,38:0.000003):0.699905,39:0.621017):0.0759924,(41:0.112991,(42:0.038574,43:0.012107):0.177559):0.600304):0.259694,40:0.844829):0.256163,((44:0.707203,(45:0.604202,46:1.831807):0.127626):0.39418,(47:0.966343,48:1.275873):0.341033):0.467662):0.183212):0.517378):0.0797251):0.164495,15:0.704143):0.231631):0.139429):0.129582):0.0532961):0.0602194,2:0.255409):0.0468962,3:0.346515);
 352: 2 -32884.6302 -32898.95144 (0:0.178147,1:0.121037,(2:0.311776,((3:0.387835,((4:0.344058,5:0.338129):0.304953,(6:0.461082,7:0.380874):0.142749):0.114887):0.0417009,(((((8:0.000002,9:0.000002):0.223109,10:0.188291):0.229947,11:0.665697):0.175372,(12:0.000002,13:0.000002):0.800207):0.190679,(((14:1.564766,(35:1.176868,((((((36:0.111079,37:0.164631):0.0659023,38:0.013331):0.715932,39:0.707047):0.252569,(41:0.198647,(42:0.018254,43:0.055372):0.153181):0.499827):0.39263,40:0.768077):0.254644,(((44:0.885826,(45:0.910793,46:1.472355):0.285251):0.33675,(47:1.209151,48:0.859850):0.28761):0.427465,(((49:0.000002,50:0.000002):0.0779165,51:0.080376):0.763804,52:1.272551):0.645899):0.133832):0.268618):0.391716):0.23305,(((((16:0.000002,17:0.000002):0.108314,18:0.101970):0.145335,19:0.224804):0.417758,(((21:0.501133,22:0.900077):0.37458,23:0.757412):0.425442,((((24:0.075469,25:0.053032):0.152391,(26:0.085076,27:0.157815):0.0882184):0.324221,(28:0.809715,29:0.549017):0.13885):0.268551,((30:0.253144,(31:0.208515,32:0.793238):0.0778657):0.187081,(33:0.161747,34:0.226101):0.107936):0.122905):0.186111):0.20088):0.163447,20:0.484838):0.113108):0.147074,15:0.562018):0.324226):0.0582252):0.138283):0.014034);
 353: 1 -32417.00953 -32906.18671 (0:0.249446,1:0.138320,(2:0.219672,((3:0.305802,(((((8:0.000001,9:0.000001):0.286679,10:0.193690):0.24787,11:0.860157):0.194685,(12:0.000001,13:0.000001):0.714038):0.0896915,((14:1.844937,((((((16:0.000001,17:0.000001):0.156624,18:0.100031):0.122532,19:0.207073):0.374669,(((21:0.470786,22:0.762186):0.25978,23:0.744021):0.558054,((((24:0.041274,25:0.084390):0.170046,(26:0.058733,27:0.232054):0.0601232):0.180331,(28:0.932901,29:0.456989):0.190271):0.222264,(((30:0.258602,31:0.300754):0.0827725,32:0.721821):0.072244,(33:0.122054,34:0.282229):0.0855718):0.183351):0.344767):0.0312081):0.120305,20:0.778099):0.0830631,(35:1.441616,((((((36:0.153662,38:0.049362):0.0888841,37:0.052711):0.638783,39:0.815281):0.207506,(41:0.194778,(42:0.034195,43:0.035695):0.131021):0.568558):0.522118,40:0.894022):0.275655,(((((44:0.648479,45:1.024451):0.412399,46:1.413938):0.39831,48:0.976223):0.165925,47:0.957841):0.35104,(((49:0.000001,50:0.000001):0.098163,51:0.090324):0.650991,52:1.346548):0.501749):0.17667):0.302742):0.674526):0.00704967):0.161663,15:0.681530):0.306693):0.0751344):0.0600318,((4:0.386784,5:0.327721):0.246559,(6:0.400956,7:0.395687):0.215805):0.0841606):0.0876486):0.0569549);
 354: 1 -32811.93399 -32914.90547 (0:0.220916,(1:0.134316,((3:0.315355,(((((8:0.000001,9:0.000001):0.19107,10:0.237645):0.24982,11:0.792390):0.271113,(12:0.000001,13:0.000001):0.650434):0.123678,((14:1.531187,15:0.605315):0.185754,((((((16:0.000001,17:0.000001):0.114563,18:0.096842):0.118856,19:0.317652):0.426401,(((21:0.728371,22:0.571088):0.428208,23:0.589297):0.673759,((((24:0.084583,25:0.072440):0.1542,(26:0.103705,27:0.187609):0.0635824):0.220774,(28:0.824083,29:0.599379):0.171931):0.280872,(((30:0.235590,31:0.294169):0.101188,32:0.734162):0.172815,(33:0.129998,34:0.281087):0.0488623):0.168809):0.166394):0.0891099):0.113004,20:0.673265):0.237329,(35:1.361061,(((((36:0.170095,38:0.054547):0.0548052,37:0.101997):0.69976,(39:0.721474,(41:0.179879,(42:0.013883,43:0.053700):0.153282):0.746968):0.0764936):0.288392,40:0.737422):0.24171,(((44:1.046076,(45:0.931812,46:2.001151):0.197679):0.245913,(47:1.374743,48:1.083010):0.215897):0.312105,(((49:0.000001,50:0.000001):0.107506,51:0.085818):0.859233,52:1.096950):0.83197):0.211502):0.383702):0.681524):0.173064):0.25316):0.0943867):0.105061,((4:0.241880,5:0.441287):0.21383,(6:0.400136,7:0.489335):0.0805182):0.108343):0.125427):0.0224714,2:0.224487);
 355: 1 -31832.93575 -32908.92544 (0:0.270340,1:0.202457,(2:0.278929,(((3:0.399027,(((((8:0.000001,9:0.000001):0.290041,10:0.170555):0.284384,11:0.507581):0.212508,(12:0.000001,13:0.000001):0.678613):0.179947,((14:1.849913,15:0.469285):0.331335,((((((16:0.000001,17:0.000001):0.14132,18:0.066256):0.0831732,19:0.219916):0.23342,((21:0.710569,(22:0.946503,23:0.530149):0.15733):0.589769,((((24:0.024954,25:0.061587):0.267212,(26:0.047254,27:0.218139):0.0678667):0.293464,(28:0.949793,29:0.578827):0.124984):0.219451,(((30:0.239314,31:0.247406):0.141409,32:0.700240):0.108512,(33:0.151194,34:0.270424):0.0450685):0.151102):0.299):0.0565327):0.212445,20:0.525819):0.11846,(35:1.716391,(((((((36:0.146815,37:0.132833):0.0432361,38:0.028517):0.60864,39:0.764729):0.286624,((41:0.368643,42:0.021233):0.0239697,43:0.014429):0.623497):0.199003,40:0.690151):0.316313,((44:0.792642,(45:0.698863,46:1.857099):0.248392):0.619099,(47:0.784354,48:0.839143):0.167162):0.464333):0.141629,(((49:0.000001,50:0.000001):0.0911283,51:0.105752):0.828569,52:1.042028):0.43944):0.256081):0.604111):0.176969):0.129475):0.079139):0.0411645,(6:0.348642,7:0.431898):0.220226):0.0767875,(4:0.217344,5:0.365331):0.238263):0.0672627):0.0242313);
 356: 1 -31731.66001 -32916.97775 (0:0.189667,(1:0.151428,(2:0.246211,(3:0.318479,((((8:0.000001,9:0.000001):0.26506,10:0.243751):0.366956,(11:0.585576,(12:0.000001,13:0.000001):0.54766):0.143531):0.247173,((((14:1.362433,((((16:0.000001,17:0.000001):0.166385,18:0.077622):0.195097,19:0.278835):0.254787,(((21:0.673749,22:0.759060):0.204795,23:0.557202):0.490748,(((((24:0.058302,25:0.090824):0.224733,26:0.079018):0.0901334,27:0.150385):0.223513,(28:0.887461,29:0.595256):0.129499):0.20968,((30:0.237660,(31:0.252454,32:0.769778):0.130231):0.18525,(33:0.117318,34:0.279698):0.129554):0.0804905):0.236314):0.106889):0.0928541):0.075728,20:0.648759):0.0846585,(35:1.221631,((((((36:0.165057,37:0.158821):0.0591279,38:0.022481):0.629294,39:0.559703):0.165403,(41:0.203141,(42:0.022256,43:0.057109):0.139803):0.796509):0.299556,40:0.800093):0.175678,(((44:1.017306,(45:0.787315,46:1.543427):0.172278):0.241074,(47:1.244409,48:0.911614):0.206932):0.441846,(((49:0.000001,50:0.000001):0.121368,51:0.064354):0.627447,52:1.601686):0.574255):0.200794):0.408798):0.69268):0.119308,15:0.730795):0.271715):0.0851153):0.103532):0.0118506):0.0572759,((4:0.218013,5:0.351217):0.236928,(6:0.299203,7:0.413423):0.187863):0.125889);
 357: 1 -31593.41222 -32906.39259 (0:0.200444,(1:0.161486,((((3:0.302921,((14:1.798261,15:0.280618):0.392797,(((((((16:0.000001,17:0.000001):0.0949138,18:0.078193):0.102494,19:0.202934):0.307728,((((((24:0.087583,25:0.049020):0.205747,26:0.094072):0.0550206,27:0.103831):0.196501,28:0.992067):0.117457,29:0.742922):0.250522,(((30:0.254565,(31:0.142941,32:0.637997):0.14036):0.220451,33:0.151511):0.0573277,34:0.249490):0.0342475):0.344988):0.0476746,((21:0.660050,22:0.807569):0.295626,23:0.632366):0.49856):0.219328,20:0.550554):0.0124682,(35:1.097878,((((((36:0.154310,37:0.129978):0.0363662,38:0.033173):0.579704,(41:0.128107,(42:0.035127,43:0.034448):0.196426):0.66284):0.107845,40:0.876251):0.14996,39:0.663090):0.318376,(((44:0.922101,(45:0.677641,46:2.235121):0.0981253):0.253614,(47:1.258741,48:0.912824):0.218222):0.369469,(((49:0.000001,50:0.000001):0.120587,51:0.086097):0.597948,52:1.200828):0.632885):0.214348):0.345417):0.588465):0.170006):0.273748):0.0474113,((((8:0.000001,9:0.000001):0.29955,10:0.246037):0.33695,11:0.678468):0.185019,(12:0.000001,13:0.000001):0.6242):0.211362):0.0773594,(6:0.366121,7:0.480313):0.132363):0.0599404,(4:0.307729,5:0.243949):0.278588):0.0992051):0.0219798,2:0.211102);
 358: 1 -32616.67554 -32906.069 (0:0.239340,(1:0.143495,2:0.254986):0.0101872,((3:0.309850,(((((8:0.000001,9:0.000001):0.30726,10:0.212875):0.313617,11:0.754198):0.175225,(12:0.000001,13:0.000001):0.661395):0.181367,(((14:1.546640,20:0.460865):0.136794,((((16:0.000001,17:0.000001):0.159858,18:0.113376):0.097847,19:0.237377):0.357826,((((21:0.642059,22:0.678589):0.535678,23:0.435691):0.750078,(35:1.349152,((((((36:0.089684,37:0.164335):0.0631611,38:0.010845):0.561861,39:0.648739):0.200924,(41:0.248405,(42:0.024871,43:0.032391):0.0935652):0.612532):0.375586,40:0.735385):0.281644,(((((44:0.665545,46:1.548383):0.151019,45:0.751472):0.709198,47:1.143169):0.0950349,48:0.930941):0.298272,(((49:0.000001,50:0.000001):0.0765254,51:0.088233):0.667031,52:1.449967):0.551691):0.222069):0.233434):0.6859):0.120188,(((((24:0.070010,25:0.087621):0.202882,26:0.081902):0.0921746,27:0.092305):0.361005,(28:0.788084,29:0.572424):0.0977456):0.199818,((((30:0.273736,31:0.236305):0.119169,32:0.611367):0.191982,33:0.085101):0.103369,34:0.274673):0.132339):0.23138):0.120221):0.174173):0.206553,15:0.678603):0.211915):0.0920946):0.0922554,((4:0.294366,5:0.466261):0.294066,(6:0.532789,7:0.511292):0.08718):0.154496):0.0735694);
 359: 1 -33330.49435 -32925.03733 (0:0.232144,(1:0.148651,((((4:0.390937,5:0.344486):0.2288,7:0.596838):0.106683,6:0.607664):0.144161,(((((8:0.000001,9:0.000001):0.267546,10:0.210978):0.160444,11:0.661127):0.172739,(12:0.000001,13:0.000001):0.679562):0.144156,((14:1.556209,15:0.494061):0.121205,(((((((16:0.000001,17:0.000001):0.216349,18:0.147470):0.117078,19:0.228585):0.354602,(((((24:0.070799,25:0.095403):0.159142,26:0.106325):0.0613815,27:0.154799):0.188587,(28:0.781380,29:0.434548):0.305143):0.248492,(((30:0.281157,31:0.270437):0.190396,32:0.626116):0.112917,(33:0.162784,34:0.298326):0.0605237):0.092067):0.503542):0.10868,((21:0.537997,22:0.796370):0.631162,23:0.693148):0.578261):0.0829462,20:0.698235):0.146073,(35:1.206586,(((((36:0.167440,38:0.054871):0.027616,37:0.115146):0.688686,(39:0.654648,(41:0.248148,(42:0.024583,43:0.043166):0.119624):0.93094):0.145877):0.277425,40:0.994860):0.246226,((((44:1.017142,46:1.566054):0.211886,45:1.046424):0.56598,(47:0.929982,48:1.016715):0.244339):0.40619,(((49:0.000001,50:0.000001):0.0604043,51:0.096795):0.881205,52:0.782404):0.549561):0.222671):0.25182):0.654355):0.0850659):0.264248):0.14009):0.132971):0.0696337,(2:0.279434,3:0.329615):0.0709194);
 360: 3 -30806.88666 -32908.85426 (0:0.132865,((1:0.122068,(((4:0.218771,5:0.510693):0.201139,(6:0.343623,7:0.466072):0.148482):0.0937264,(((((8:0.000001,9:0.000001):0.330802,10:0.181036):0.384359,(12:0.000001,13:0.000001):0.522093):0.107429,11:0.739148):0.119757,((14:1.457541,(((((16:0.000001,17:0.000001):0.16432,18:0.103604):0.115512,19:0.202880):0.304789,(((21:0.755432,22:0.968740):0.188336,23:0.582042):0.372141,((((24:0.096765,25:0.079640):0.295841,(26:0.070238,27:0.165715):0.0483661):0.156504,(28:0.894094,29:0.526036):0.180992):0.174968,((30:0.257610,(31:0.169709,32:0.528417):0.0680211):0.143408,(33:0.136694,34:0.249678):0.0754364):0.132384):0.203829):0.149213):0.210717,20:0.449074):0.193704):0.129773,(15:0.494604,(35:1.377202,(((((((36:0.135241,37:0.162336):0.0589808,38:0.016850):0.596243,39:0.625898):0.279998,(41:0.234550,(42:0.023746,43:0.041386):0.108384):0.439305):0.286429,40:0.769126):0.308688,(((49:0.000001,50:0.000001):0.0938524,51:0.082975):0.800538,52:1.289581):0.450103):0.0915689,(((44:0.800319,(45:0.850864,46:1.855507):0.200009):0.518249,48:0.776364):0.200119,47:1.084397):0.441033):0.185478):0.662383):0.117892):0.419198):0.0923274):0.0658352):0.0448245,2:0.210403):0.0440861,3:0.315273);
 361: 1 -33050.97843 -32903.4865 (0:0.194106,1:0.132182,(2:0.257605,(((3:0.359002,(((((8:0.000001,9:0.000001):0.322283,10:0.250270):0.303271,11:0.736466):0.18636,(12:0.000001,13:0.000001):0.81321):0.181312,((14:1.666656,15:0.586263):0.245317,((((((16:0.000001,17:0.000001):0.175635,18:0.077921):0.11241,19:0.205697):0.347522,(((21:0.779806,22:0.789064):0.244167,23:0.759074):0.522163,(((((24:0.067366,25:0.085887):0.235662,26:0.110535):0.12688,27:0.111750):0.231727,(28:0.894313,29:0.678799):0.168028):0.258389,((30:0.277093,(31:0.190251,32:0.659811):0.0974471):0.187333,(33:0.181411,34:0.299382):0.136775):0.0953302):0.110047):0.279023):0.163939,20:0.537729):0.193242,(35:1.198330,((((((36:0.174469,37:0.146276):0.0469563,38:0.050513):0.596097,39:0.701912):0.289209,(41:0.224861,(42:0.022671,43:0.043610):0.141354):0.729494):0.385786,40:0.904177):0.205822,(((44:0.797147,(45:0.597336,46:2.312154):0.170383):0.526585,(47:1.050995,48:0.933484):0.254881):0.388578,(((49:0.000001,50:0.000001):0.0870456,51:0.088733):0.870098,52:1.055627):0.631727):0.137146):0.315793):0.702503):0.198598):0.206705):0.0632643):0.0486641,(6:0.391478,7:0.545945):0.178093):0.0689848,(4:0.322943,5:0.490199):0.206224):0.0703506):0.0665159);
 362: 1 -32634.12023 -32902.0851 (0:0.144445,((1:0.081167,((3:0.395151,(((((8:0.000001,9:0.000001):0.250269,10:0.240159):0.294677,11:0.557796):0.266352,(12:0.000001,13:0.000001):0.551107):0.204294,((14:1.811547,15:0.411998):0.183739,(((((((16:0.000001,17:0.000001):0.155396,18:0.109560):0.142415,19:0.271763):0.321404,((21:0.743619,22:0.880129):0.25023,23:0.623296):0.604032):0.0634957,(((((24:0.043682,25:0.067517):0.240031,26:0.062664):0.0710158,27:0.126603):0.26108,(28:1.005706,29:0.523699):0.155184):0.272422,(((30:0.199595,31:0.286990):0.196446,32:0.743825):0.0644122,(33:0.124491,34:0.227296):0.0943715):0.128817):0.312769):0.125183,20:0.602606):0.107722,(35:1.288163,(((((((36:0.139444,37:0.126003):0.0396263,38:0.025211):0.714179,39:0.635127):0.0756486,(41:0.181997,(42:0.016123,43:0.028249):0.154298):0.65887):0.267718,40:0.767200):0.328957,(((49:0.000001,50:0.000001):0.0973613,51:0.082974):0.6508,52:1.444417):0.75037):0.0966245,(((44:0.869795,45:0.700182):0.309898,46:1.634293):0.279717,(47:1.124843,48:0.712927):0.314563):0.355531):0.323219):0.476738):0.216729):0.206647):0.132221):0.104122,(6:0.396571,7:0.399493):0.154243):0.150459):0.126792,2:0.221883):0.0583311,(4:0.261382,5:0.466638):0.307309);
 363: 1 -32396.81287 -32910.71945 (0:0.197136,1:0.161231,(2:0.236400,(3:0.337618,(((4:0.266903,5:0.297294):0.260384,(6:0.378056,7:0.447747):0.102346):0.117895,((((8:0.000001,9:0.000001):0.299829,10:0.166342):0.359777,(11:0.698299,(12:0.000001,13:0.000001):0.576601):0.108227):0.138597,((14:1.402613,15:0.513657):0.0431814,(((((((16:0.000001,17:0.000001):0.168812,18:0.089011):0.171368,19:0.190759):0.311635,((21:0.580095,22:0.911643):0.212724,23:0.581096):0.663494):0.0330833,((((24:0.080543,25:0.066710):0.148562,(26:0.099213,27:0.139031):0.0550957):0.189351,(28:0.855997,29:0.542231):0.113624):0.190736,(((30:0.367608,31:0.187249):0.0962636,32:0.588588):0.160742,(33:0.248284,34:0.256658):0.0530195):0.187665):0.313618):0.197338,20:0.539327):0.143383,(35:1.442527,(((((((36:0.135792,37:0.143383):0.0168611,38:0.032486):0.556065,39:0.787838):0.186419,(41:0.171775,(42:0.015950,43:0.045941):0.177521):0.62403):0.426613,(((44:0.679831,45:0.910203):0.258079,46:1.527752):0.0876779,(47:1.170459,48:0.904194):0.196038):0.705834):0.230929,40:0.816000):0.109701,(((49:0.000001,50:0.000001):0.0394767,51:0.106129):0.888811,52:1.233216):0.74425):0.317831):0.77627):0.0908328):0.291327):0.0586895):0.0654482):0.125026):0.0246454);
 364: 1 -32037.28435 -32908.01678 (0:0.244843,(1:0.089981,(3:0.482625,(((4:0.299790,5:0.350683):0.269279,(6:0.468369,7:0.421993):0.189095):0.0454024,(((((8:0.000001,9:0.000001):0.23006,10:0.280878):0.322433,11:0.652980):0.176024,(12:0.000001,13:0.000001):0.818448):0.231073,(14:1.786575,(15:0.701113,((((((16:0.000001,17:0.000001):0.209688,18:0.084444):0.149728,19:0.210300):0.343696,(((21:0.781378,22:0.679816):0.30506,23:0.740111):0.497522,(((((24:0.042537,25:0.080261):0.216682,26:0.056705):0.100853,27:0.130300):0.264407,(28:0.977818,29:0.569003):0.252345):0.173101,(((30:0.270311,31:0.189256):0.0998309,32:0.617214):0.0909358,(33:0.210030,34:0.194960):0.145023):0.077168):0.357629):0.200004):0.186891,20:0.533971):0.155961,((35:1.631693,(((49:0.000001,50:0.000001):0.101373,51:0.092967):0.870878,52:1.221182):0.363207):0.172332,((((((36:0.170493,38:0.063330):0.0559919,37:0.103967):0.677512,39:0.764978):0.159122,(41:0.192773,(42:0.019267,43:0.041358):0.169704):0.744466):0.254578,((44:0.922472,(45:0.882474,46:1.841826):0.18049):0.424058,(47:1.227403,48:0.852209):0.155214):0.48131):0.219041,40:0.705486):0.155316):0.872729):0.117456):0.080066):0.418889):0.0162361):0.0834215):0.116284):0.0320503,2:0.290270);
 365: 2 -33199.61361 -32903.09027 (0:0.187192,(1:0.089048,2:0.309350):0.0530098,((3:0.323275,(((((8:0.000001,9:0.000001):0.335749,10:0.255562):0.304147,11:0.772643):0.151051,(12:0.000001,13:0.000001):0.599904):0.180637,((14:1.826919,15:0.452315):0.280564,((((((16:0.000001,17:0.000001):0.221704,18:0.097215):0.0971628,19:0.328115):0.564597,(((21:0.595269,22:1.009332):0.298187,23:0.598464):0.672768,((((24:0.074772,25:0.053009):0.206469,(26:0.073786,27:0.163147):0.0633189):0.203604,(28:0.896929,29:0.635020):0.151781):0.343375,(((30:0.317815,31:0.305714):0.140516,32:0.652758):0.110825,(33:0.220002,34:0.255029):0.101784):0.14694):0.266401):0.117378):0.197361,20:0.604810):0.0156118,(35:1.403773,(((((((36:0.146191,37:0.183967):0.0336302,38:0.054214):0.856602,39:0.903517):0.302145,(41:0.178282,(42:0.023654,43:0.042567):0.141428):0.49807):0.343271,((44:0.831557,(45:1.003932,46:1.431557):0.105527):0.576754,(47:1.451464,48:0.747637):0.279347):0.513159):0.182047,40:1.182309):0.221552,(((49:0.000001,50:0.000001):0.0795256,51:0.073678):0.765125,52:1.526609):0.508193):0.443752):0.414923):0.321034):0.216869):0.163513):0.0888142,(((4:0.404037,5:0.400746):0.214382,7:0.448533):0.0961965,6:0.535165):0.160968):0.107163);
 366: 1 -33666.44307 -32903.90677 (0:0.267409,(1:0.164308,((3:0.408902,(((((8:0.000001,9:0.000001):0.316686,10:0.221941):0.333651,11:0.709851):0.22767,(12:0.000001,13:0.000001):0.60411):0.175414,(((14:1.810873,15:0.259480):0.213785,((35:1.707897,(((49:0.000001,50:0.000001):0.0688124,51:0.092270):0.580139,52:1.243762):0.437001):0.173758,((((((36:0.142053,37:0.160883):0.0319774,38:0.016724):0.817228,39:0.692621):0.179789,(41:0.203892,(42:0.045995,43:0.029934):0.0976911):0.755809):0.300304,40:0.782174):0.26586,((((44:1.048494,46:1.477539):0.247486,45:0.986085):0.406388,48:1.224362):0.220818,47:1.138707):0.530262):0.221216):0.734685):0.227742,(((((16:0.000001,17:0.000001):0.139652,18:0.127487):0.151542,19:0.232483):0.406386,(((21:0.523241,22:0.997471):0.206971,23:0.971144):0.510463,((((((24:0.047617,25:0.089928):0.210683,26:0.075094):0.0763189,27:0.135154):0.306535,(28:1.078738,29:0.487414):0.295385):0.225321,32:0.701393):0.100841,((30:0.264722,31:0.274693):0.150212,(33:0.140633,34:0.317857):0.123078):0.0814701):0.476055):0.133466):0.163688,20:0.534993):0.173377):0.321155):0.133636):0.0640015,(((4:0.321181,5:0.466215):0.294732,7:0.481759):0.0900237,6:0.456448):0.21566):0.136615):0.0386174,2:0.281735);
 367: 1 -33212.46787 -32901.84531 (0:0.234685,1:0.145651,((2:0.183801,(4:0.299817,5:0.416625):0.364161):0.0625036,(((3:0.316335,((14:1.658930,15:0.309761):0.370057,(((((((16:0.000001,17:0.000001):0.138482,18:0.101550):0.147734,19:0.296480):0.467772,((((24:0.043194,25:0.061371):0.162445,(26:0.073394,27:0.204714):0.0715274):0.266707,(28:0.887755,29:0.558574):0.143295):0.203544,(((30:0.244068,31:0.264198):0.146827,32:0.816621):0.0490014,(33:0.135806,34:0.327815):0.12707):0.22296):0.249515):0.0347176,((21:0.505929,22:1.051329):0.303696,23:0.735604):0.752263):0.131472,(35:1.208023,(((((((36:0.156760,37:0.137997):0.0358079,38:0.026714):0.564213,39:0.758157):0.209177,(41:0.200844,(42:0.038735,43:0.038101):0.146778):0.55117):0.243487,40:0.931212):0.29886,(((44:0.770643,45:0.628451):0.32493,46:1.670151):0.223664,(47:0.961737,48:0.684635):0.326958):0.309047):0.397669,(((49:0.000001,50:0.000001):0.0954563,51:0.069536):1.04493,52:1.250192):0.432851):0.316446):0.544921):0.0639827,20:0.615280):0.210998):0.257543):0.062348,((((8:0.000001,9:0.000001):0.31597,10:0.221781):0.40796,11:0.585928):0.218778,(12:0.000001,13:0.000001):0.708717):0.180172):0.0992684,(6:0.492264,7:0.402292):0.216921):0.145459):0.0623106);
 368: 1 -32050.43387 -32902.26885 (0:0.208141,(1:0.138318,(2:0.251953,((3:0.387981,(((((8:0.000001,9:0.000001):0.308526,10:0.169221):0.279294,11:0.648726):0.190528,(12:0.000001,13:0.000001):0.844287):0.142533,((14:1.878766,15:0.510657):0.109995,((((((16:0.000001,17:0.000001):0.13988,18:0.086388):0.0766778,19:0.229074):0.373886,((21:0.586444,(22:0.976035,23:0.934905):0.175595):0.496247,((((24:0.059663,25:0.057796):0.167896,(26:0.113194,27:0.168585):0.0772355):0.0816084,(28:0.893337,29:0.617992):0.202908):0.22952,((30:0.249149,31:0.319293):0.221781,(32:0.677382,(33:0.163419,34:0.278753):0.0413166):0.0434666):0.22307):0.29504):0.0824814):0.141327,20:0.692322):0.177182,(35:1.420668,((((((36:0.129514,37:0.147611):0.0531877,38:0.029232):0.761959,39:0.573359):0.232255,(41:0.239254,(42:0.027292,43:0.036010):0.135817):0.632257):0.28317,40:0.744479):0.233562,(((((44:0.965909,46:1.674791):0.247952,45:0.703577):0.50148,47:1.210346):0.141784,48:0.818354):0.361162,(((49:0.000001,50:0.000001):0.0994453,51:0.056829):0.828089,52:1.183149):0.590543):0.23267):0.341459):0.499558):0.144491):0.252772):0.0520235):0.0727423,(6:0.336625,7:0.489120):0.227056):0.132348):0.0548193):0.0756633,(4:0.285146,5:0.496804):0.376882);
 369: 1 -32642.508 -32904.45658 (0:0.173443,(1:0.133261,((3:0.268739,(((((8:0.000001,9:0.000001):0.225107,10:0.173978):0.274298,11:0.580521):0.189114,(12:0.000001,13:0.000001):0.625665):0.324325,((14:1.727195,15:0.429509):0.215423,((((((16:0.000001,17:0.000001):0.170244,18:0.081325):0.121124,19:0.257244):0.239276,(((21:0.630507,22:0.695012):0.314272,23:0.764108):0.765286,((((24:0.058043,25:0.093494):0.194943,(26:0.066860,27:0.245587):0.0896289):0.269532,(28:0.853360,29:0.465905):0.135239):0.163236,(((30:0.241081,31:0.349652):0.187389,32:0.782278):0.0910229,(33:0.165234,34:0.304781):0.10573):0.110365):0.350534):0.252056):0.188344,20:0.551676):0.139038,(35:1.338466,(((((((36:0.136270,37:0.149473):0.0573931,38:0.021958):0.767023,39:0.796053):0.122438,(41:0.151143,(42:0.014182,43:0.042287):0.159784):0.633796):0.317967,40:1.036258):0.294069,(((49:0.000001,50:0.000001):0.0893863,51:0.117406):0.700837,52:1.567396):0.686701):0.108443,(((44:0.650376,(45:0.837717,46:1.990093):0.120062):0.518205,48:1.095283):0.199807,47:1.200227):0.345565):0.350412):0.817483):0.228561):0.227432):0.0782173):0.046375,((4:0.319629,5:0.412298):0.233983,(6:0.316630,7:0.484845):0.225254):0.0990613):0.0688075):0.0373483,2:0.277327);
 370: 1 -32762.14126 -32907.38337 (0:0.207808,1:0.171016,(2:0.370923,((3:0.381728,(((((8:0.000001,9:0.000001):0.327764,10:0.244339):0.219187,11:0.679821):0.265521,(12:0.000001,13:0.000001):0.744808):0.11989,(((14:1.360939,(35:1.260631,((((((36:0.121563,37:0.187066):0.0345513,38:0.033571):0.55853,(39:0.573748,(41:0.131384,(42:0.023950,43:0.044059):0.193015):0.655587):0.073509):0.361288,((44:0.887349,(45:0.645471,46:1.896543):0.107879):0.57644,(47:1.052513,48:0.806313):0.364792):0.320683):0.155021,40:0.678974):0.147051,(((49:0.000001,50:0.000001):0.0907406,51:0.091070):0.809089,52:1.160448):0.706142):0.387607):0.295673):0.198269,(((((16:0.000001,17:0.000001):0.17706,18:0.096690):0.134053,19:0.225839):0.533349,20:0.546488):0.16572,(((21:0.582085,22:0.936035):0.260429,23:0.691954):0.576895,(((((24:0.066099,25:0.068118):0.196893,26:0.130221):0.0939576,27:0.142617):0.221929,(28:1.052649,29:0.695357):0.150291):0.275435,(((30:0.268569,31:0.346291):0.140114,32:0.608994):0.0919176,(33:0.220223,34:0.246216):0.0559844):0.0883012):0.36021):0.0148434):0.0967911):0.199664,15:0.699372):0.287445):0.0587637):0.150625,((4:0.306550,5:0.431197):0.212855,(6:0.473799,7:0.483588):0.178183):0.159808):0.0705813):0.0390653);
 371: 1 -34025.00003 -32904.40649 (0:0.219114,(1:0.165519,2:0.210226):0.0103921,((3:0.272247,(((((8:0.000001,9:0.000001):0.299077,10:0.184484):0.278538,11:0.641479):0.217135,(12:0.000001,13:0.000001):0.65195):0.0938842,((14:1.659303,(15:0.619505,(35:1.543446,(((((((36:0.146130,37:0.154152):0.0294737,38:0.023627):0.771267,39:0.594264):0.168251,(41:0.144237,(42:0.020008,43:0.044879):0.186036):0.590728):0.332839,40:0.776042):0.482397,(((44:0.980148,45:0.863510):0.349187,47:1.124959):0.290961,(46:1.578030,48:0.848188):0.193866):0.249067):0.231177,(((49:0.000001,50:0.000001):0.0859524,51:0.081947):0.590778,52:1.411549):0.649079):0.40032):0.779843):0.0543815):0.163222,(((((16:0.000001,17:0.000001):0.120842,18:0.062812):0.103214,19:0.219774):0.436493,((21:0.520929,(22:0.998204,23:0.860214):0.193448):0.642376,((((24:0.057617,25:0.081307):0.208016,(26:0.090205,27:0.163500):0.0515384):0.264921,(28:0.862983,29:0.499490):0.247697):0.185371,(((30:0.324856,31:0.265812):0.0957111,32:0.568638):0.120738,(33:0.155871,34:0.315580):0.133149):0.136871):0.173482):0.145867):0.315877,20:0.697458):0.124019):0.357595):0.0951493):0.0514911,((4:0.211372,5:0.530238):0.159027,(6:0.483696,7:0.539529):0.107987):0.133998):0.10366);
 372: 1 -32431.50016 -32945.07456 (0:0.183333,(1:0.170185,(((3:0.256586,(14:1.800287,15:0.288143):0.408154):0.207367,(((((8:0.000001,9:0.000001):0.339139,10:0.216764):0.279742,11:0.642569):0.197963,((((((16:0.000001,17:0.000001):0.185481,18:0.066725):0.101317,19:0.324116):0.378288,(((21:0.613601,22:0.880886):0.399461,23:0.621565):0.61443,((((((24:0.062191,25:0.084232):0.247304,26:0.108698):0.0808748,27:0.135914):0.219967,32:0.916970):0.164543,(28:0.942226,29:0.631446):0.203547):0.130078,((30:0.354445,31:0.291950):0.226551,(33:0.176439,34:0.241394):0.159807):0.0871448):0.217188):0.0652308):0.249725,20:0.709767):0.112504,(35:1.513556,((((((36:0.155337,38:0.041572):0.0436313,37:0.112047):0.539694,39:0.684533):0.233062,(41:0.213967,(42:0.031049,43:0.037069):0.132423):0.513374):0.253348,40:0.719525):0.316856,((((44:0.757873,45:0.653237):0.340271,46:1.461753):0.600859,(47:1.169824,48:1.178147):0.240096):0.431786,(((49:0.000001,50:0.000001):0.0389498,51:0.127835):0.92925,52:1.165613):0.590821):0.178931):0.254537):0.641666):0.228915):0.108275,(12:0.000001,13:0.000001):0.702437):0.0901969):0.0583487,((4:0.219527,5:0.440985):0.179723,(6:0.406143,7:0.414609):0.163705):0.0934834):0.0974942):0.0114046,2:0.216166);
 373: 2 -32346.06663 -32911.96425 (0:0.145395,((1:0.151503,(3:0.312028,(((((8:0.000001,9:0.000001):0.2392,10:0.199535):0.305517,11:0.646066):0.168473,(12:0.000001,13:0.000001):0.869518):0.198352,((14:1.553874,15:0.380597):0.242765,((((((16:0.000001,17:0.000001):0.111215,18:0.118707):0.110651,19:0.201225):0.305979,(((21:0.665812,22:0.834347):0.291897,23:0.754935):0.646833,((((24:0.084051,25:0.072530):0.205381,(26:0.064113,27:0.212312):0.0412876):0.289768,(28:0.953160,29:0.480522):0.198819):0.231443,((((30:0.143148,31:0.346460):0.142968,32:0.595671):0.0840314,33:0.169779):0.0771639,34:0.261651):0.154891):0.247095):0.0834216):0.0867631,20:0.707551):0.143146,(((35:1.210084,(44:0.888292,(((45:0.827617,46:1.622958):0.148223,47:0.996707):0.0897162,48:1.199373):0.13036):0.452454):0.313227,((((36:0.138204,37:0.102095):0.0745759,38:0.024269):0.595979,(39:0.611112,(41:0.123657,(42:0.022585,43:0.051151):0.175507):0.618594):0.0887576):0.410105,40:0.572530):0.187359):0.181923,(((49:0.000001,50:0.000001):0.144388,51:0.049679):0.944489,52:1.062907):0.508877):0.705386):0.0877831):0.39092):0.0801287):0.0748423):0.0129831,2:0.177557):0.0589244,((4:0.245642,5:0.399456):0.121684,(6:0.318229,7:0.446640):0.141432):0.120626);
 374: 1 -32589.87555 -32923.62415 (0:0.206057,(1:0.183151,((4:0.315214,5:0.347850):0.240154,((6:0.420394,7:0.412838):0.0300685,((((8:0.000001,9:0.000001):0.20314,10:0.194914):0.337007,11:0.476723):0.2177,((12:0.000001,13:0.000001):0.645689,(((14:1.759388,20:0.440030):0.300188,((((((16:0.000001,17:0.000001):0.181356,18:0.111649):0.0641164,19:0.356439):0.353604,((21:0.650611,22:0.617261):0.549874,23:0.694336):0.440211):0.0821539,(((((24:0.067683,25:0.081408):0.257095,26:0.104660):0.0723643,27:0.147173):0.227591,(28:0.705879,29:0.586457):0.204677):0.244121,((30:0.272482,(31:0.239017,32:0.842021):0.0831317):0.179171,(33:0.073247,34:0.292129):0.0952015):0.154573):0.23736):0.14352,(35:1.698875,(((((((36:0.145815,37:0.141702):0.0353591,38:0.026717):0.675956,39:0.554419):0.240766,(41:0.176859,(42:0.022623,43:0.031770):0.159764):0.494393):0.275038,40:0.750931):0.393563,((44:0.838806,(45:0.730301,46:2.017205):0.116385):0.389825,(47:1.133731,48:0.730567):0.270162):0.264332):0.221204,(((49:0.000001,50:0.000001):0.0998717,51:0.092577):0.63632,52:1.099670):0.562477):0.35322):0.497972):0.0577047):0.31332,15:0.757301):0.165491):0.162847):0.12541):0.122365):0.0835544):0.0759013,(2:0.290533,3:0.340763):0.0757262);
 375: 1 -33215.02494 -32908.98551 (0:0.245474,(1:0.157315,(((3:0.409142,(((((8:0.000002,9:0.000002):0.189526,10:0.205941):0.340306,11:0.704546):0.169227,(12:0.000002,13:0.000002):0.810633):0.248109,((14:1.813076,15:0.450328):0.37785,(((((((16:0.000002,17:0.000002):0.185654,18:0.093090):0.0924232,19:0.263163):0.286432,((21:0.497771,22:0.713556):0.249317,23:0.582970):0.599973):0.0584314,(((((24:0.029115,25:0.110882):0.280517,26:0.097171):0.0914326,27:0.060474):0.248543,(28:0.882560,29:0.601572):0.146427):0.167452,(((30:0.243427,31:0.237570):0.249573,(33:0.163608,34:0.221520):0.0820773):0.13424,32:0.601362):0.127898):0.414862):0.13825,20:0.615768):0.191109,((35:1.749518,(((49:0.000002,50:0.000002):0.0995158,51:0.093549):0.966456,52:0.975354):0.273612):0.102356,((((((36:0.159672,37:0.141342):0.0741902,38:0.018293):0.733582,39:0.726922):0.187976,(41:0.157280,(42:0.021888,43:0.057481):0.202492):0.525279):0.220279,40:0.738363):0.316159,(((44:0.681388,45:1.048661):0.262632,46:1.694188):0.502264,(47:1.364459,48:1.019018):0.118197):0.27492):0.400231):0.495727):0.116748):0.232894):0.0837734):0.0284784,(6:0.349833,7:0.483526):0.216153):0.086212,(4:0.308798,5:0.359555):0.285592):0.0863145):0.020361,2:0.242432);
 376: 1 -32377.13506 -32905.83007 (0:0.204630,1:0.162911,(2:0.258079,((3:0.344690,((((6:0.313414,7:0.453823):0.137426,(((8:0.000002,9:0.000002):0.241364,10:0.196346):0.269024,11:0.543147):0.279437):0.0725121,(12:0.000002,13:0.000002):0.795341):0.0953926,((14:1.780343,15:0.391462):0.322919,((((((16:0.000002,17:0.000002):0.129965,18:0.123454):0.12288,19:0.250932):0.339158,(((21:0.618074,22:1.090477):0.338861,23:0.601882):0.599532,(((((24:0.046268,25:0.083781):0.217671,26:0.088710):0.0923758,27:0.115115):0.191484,(28:0.942150,29:0.611954):0.187404):0.141788,(((30:0.238028,31:0.285379):0.197395,(33:0.162052,34:0.267281):0.0873806):0.163353,32:0.625841):0.155971):0.161131):0.162064):0.164299,20:0.651179):0.161877,((35:1.736201,(((49:0.000002,50:0.000002):0.0371794,51:0.115164):1.11003,52:1.053769):0.124831):0.394488,((((((36:0.148279,37:0.117856):0.0138808,38:0.062359):0.513374,39:0.669614):0.214827,(41:0.199572,(42:0.040073,43:0.027142):0.147956):0.610984):0.390214,(((44:0.610462,45:1.066519):0.559395,(47:1.130774,48:0.670620):0.290885):0.114151,46:1.963006):0.401407):0.26774,40:0.785239):0.230896):0.766342):0.122072):0.349194):0.025636):0.102716,(4:0.197941,5:0.477642):0.273101):0.0624882):0.0314529);
 377: 1 -34021.94101 -32900.8286 (0:0.222812,(1:0.168078,((3:0.347256,((14:1.910427,15:0.521056):0.314676,((((((16:0.000002,17:0.000002):0.176612,18:0.087217):0.150088,19:0.235917):0.249502,(((21:0.600957,22:0.906617):0.306441,23:0.637277):0.81929,(((((24:0.038405,25:0.080242):0.265951,26:0.065414):0.113748,27:0.154583):0.260839,(28:0.955629,29:0.507641):0.139953):0.262572,(((30:0.250749,31:0.249881):0.134388,32:0.604125):0.104978,(33:0.156683,34:0.343072):0.0746423):0.22216):0.241109):0.104256):0.211192,20:0.605416):0.12555,((35:2.015255,(((49:0.000002,50:0.000002):0.0738542,51:0.109227):0.923547,52:1.360285):0.278809):0.309469,(((((36:0.139139,37:0.161861):0.0769311,38:0.012817):0.634162,39:0.921079):0.275198,((41:0.199058,(42:0.033178,43:0.028947):0.180568):0.414729,((((44:0.704953,45:0.782449):0.292849,46:1.864765):0.336326,47:0.953626):0.366892,48:0.911409):0.625762):0.430369):0.303302,40:0.655329):0.464462):0.599973):0.166662):0.374514):0.0665228,((((4:0.337152,5:0.365357):0.231305,7:0.483585):0.049153,6:0.518233):0.096136,((((8:0.000002,9:0.000002):0.228346,10:0.243466):0.177259,11:0.679678):0.205548,(12:0.000002,13:0.000002):0.818573):0.248156):0.104716):0.0759993):0.0482736,2:0.207716);
 378: 1 -32728.93407 -32914.43121 (0:0.203217,(1:0.131961,(3:0.341040,(((4:0.452468,5:0.400576):0.236297,(6:0.382483,7:0.427091):0.116715):0.111674,(((((8:0.000001,9:0.000001):0.311639,10:0.165495):0.190248,11:0.734476):0.162858,(12:0.000001,13:0.000001):0.650854):0.302512,((14:1.685332,15:0.463170):0.269105,(((((((16:0.000001,17:0.000001):0.142667,18:0.104055):0.157085,19:0.248921):0.253226,(((((24:0.040846,25:0.093087):0.261479,26:0.077641):0.100266,27:0.094115):0.26513,(28:1.002536,29:0.544820):0.187486):0.222883,(((30:0.249975,31:0.345551):0.131813,32:0.750465):0.112069,(33:0.139166,34:0.233595):0.0821415):0.169566):0.380689):0.0934675,((21:0.454680,22:0.907244):0.355175,23:0.695051):0.57985):0.0878032,20:0.766632):0.0511934,(35:1.455158,(((((36:0.150833,37:0.125333):0.0346883,38:0.063398):0.631608,(39:0.793189,(41:0.145576,(42:0.021577,43:0.039674):0.177357):0.720909):0.126523):0.336227,40:0.613629):0.319612,((((44:0.680651,45:0.842262):0.402257,46:1.633096):0.388659,(47:0.926214,48:0.972395):0.384666):0.391519,(((49:0.000001,50:0.000001):0.0932652,51:0.076081):0.815782,52:1.472919):0.405113):0.106141):0.301499):0.74822):0.146769):0.230168):0.0723355):0.103336):0.0608624):0.0828413,2:0.234995);
 379: 1 -32334.31116 -32906.66573 (0:0.236423,(1:0.143556,(((3:0.329578,(((14:2.044222,20:0.490571):0.171348,(((((16:0.000001,17:0.000001):0.174434,18:0.140561):0.18403,19:0.283387):0.2857,((21:0.641581,22:0.922659):0.432652,23:0.676136):0.613077):0.101804,((((((24:0.075100,25:0.077829):0.256571,26:0.102870):0.0950461,27:0.138890):0.179867,(28:0.973851,29:0.493802):0.142683):0.232251,((30:0.323938,31:0.223044):0.0872147,(32:0.607041,(33:0.092573,34:0.351657):0.113596):0.059297):0.133303):0.323786,(35:1.009797,(((((((36:0.129317,37:0.160757):0.0371829,38:0.019858):0.547815,39:0.747145):0.100917,(41:0.174729,(42:0.048718,43:0.025609):0.154664):0.61348):0.366523,40:0.706468):0.214902,(((44:0.653040,45:0.711070):0.32095,46:1.525654):0.345472,(47:0.952089,48:0.805567):0.404619):0.420086):0.188428,(((49:0.000001,50:0.000001):0.10739,51:0.082925):0.758032,52:1.248894):0.680108):0.208841):0.624575):0.165684):0.0834078):0.28424,15:0.746759):0.318178):0.0407854,((((8:0.000001,9:0.000001):0.346738,10:0.197029):0.160297,11:0.871656):0.252193,(12:0.000001,13:0.000001):0.858297):0.160581):0.0636245,((4:0.350051,5:0.410573):0.223568,(6:0.392238,7:0.379065):0.131729):0.130199):0.107897):0.052048,2:0.206490);
 380: 2 -31939.24835 -32903.51079 (0:0.154721,((1:0.129381,(((3:0.309618,((((8:0.000001,9:0.000001):0.239696,10:0.250136):0.216658,11:0.487526):0.232627,(12:0.000001,13:0.000001):0.717056):0.0460156):0.0155561,((14:1.649055,15:0.426634):0.359244,((((((16:0.000001,17:0.000001):0.178295,18:0.095715):0.0919856,19:0.238415):0.315696,(((21:0.613212,22:0.968307):0.180742,23:0.601356):0.718285,(((((24:0.090332,25:0.099914):0.230718,26:0.097347):0.086147,27:0.128896):0.252039,(28:0.823612,29:0.596463):0.132926):0.286337,(((30:0.292312,31:0.301161):0.130814,32:0.690041):0.114855,(33:0.246340,34:0.297281):0.0962973):0.0851447):0.192567):0.127066):0.161536,20:0.521201):0.129211,(35:1.652703,(((((((36:0.145478,37:0.111773):0.0489261,38:0.048494):0.824045,39:0.723966):0.183002,(41:0.280830,(42:0.027292,43:0.029589):0.148822):0.679464):0.330832,((44:0.752553,(45:0.625399,46:3.273100):0.261153):0.349287,(47:1.453467,48:1.041919):0.167683):0.576072):0.279382,(((49:0.000001,50:0.000001):0.0845802,51:0.157587):0.785116,52:1.103747):0.826925):0.123938,40:1.054833):0.346555):0.427299):0.22692):0.260739):0.0605193,(6:0.323402,7:0.427781):0.197442):0.150613):0.069356,2:0.224855):0.106172,(4:0.242846,5:0.474644):0.299829);
 381: 3 -33068.82967 -32908.66192 (0:0.206965,((1:0.088414,((4:0.255168,5:0.316690):0.264676,(6:0.437621,7:0.476984):0.128253):0.139519):0.0500242,(3:0.289278,(((((8:0.000001,9:0.000001):0.236609,10:0.297311):0.354623,11:0.680507):0.16202,(12:0.000001,13:0.000001):0.563183):0.128718,(((14:1.765553,(35:1.735611,(((((((36:0.137144,37:0.122759):0.0369762,38:0.029517):0.639766,39:0.881430):0.288667,(41:0.197720,(42:0.019297,43:0.049162):0.0849312):0.692822):0.388698,40:0.853003):0.254688,(((44:0.868492,(45:0.728212,46:1.457067):0.216604):0.364821,48:0.808949):0.0805063,47:1.116255):0.349296):0.27374,(((49:0.000001,50:0.000001):0.0777063,51:0.088952):0.66137,52:1.407750):0.585411):0.359294):0.297877):0.287126,(((((16:0.000001,17:0.000001):0.156673,18:0.080087):0.0896368,19:0.269630):0.40193,(((21:0.627500,22:0.925123):0.475447,23:0.876178):0.56403,(((((24:0.046029,25:0.090249):0.217946,26:0.084667):0.0747793,27:0.132829):0.259816,(28:0.701734,29:0.528905):0.252815):0.249884,(((30:0.248664,31:0.335250):0.108652,32:0.919515):0.118631,(33:0.157885,34:0.271048):0.142363):0.132623):0.301872):0.0645832):0.140219,20:0.730188):0.108396):0.130884,15:0.639464):0.298561):0.0865542):0.118541):0.0325814,2:0.259777);
 382: 1 -33052.11751 -32906.40024 (0:0.284839,1:0.132911,((2:0.217269,((6:0.438102,7:0.517842):0.12651,(((((8:0.000001,9:0.000001):0.333438,10:0.195282):0.429881,11:0.750113):0.212659,(12:0.000001,13:0.000001):0.562792):0.197658,(((14:1.734435,15:0.295709):0.281786,(35:1.412458,(((((((36:0.138069,37:0.128018):0.0506496,38:0.036030):0.763334,39:0.774861):0.177404,(41:0.216170,(42:0.024573,43:0.051356):0.140245):0.472299):0.327613,(((49:0.000001,50:0.000001):0.0322324,51:0.127528):0.799069,52:1.142282):0.51468):0.0714566,(((44:0.631720,(45:1.105456,46:2.187244):0.0596809):0.789003,48:0.814354):0.182411,47:1.393464):0.422638):0.143342,40:1.100598):0.188632):0.665155):0.150644,((((((16:0.000001,17:0.000001):0.196924,18:0.088563):0.136251,19:0.351994):0.226691,((((24:0.075959,25:0.095706):0.228788,(26:0.111361,27:0.154144):0.0809336):0.22188,(28:0.872358,29:0.681749):0.170495):0.216886,(((30:0.314665,31:0.234777):0.176471,32:0.678816):0.116957,(33:0.248638,34:0.251636):0.0723068):0.101543):0.326074):0.160662,((21:0.590812,22:1.096656):0.280816,23:0.642893):0.506166):0.164915,20:0.498601):0.292145):0.222119):0.0256254):0.15559):0.0673888,(3:0.367681,(4:0.390833,5:0.354963):0.280524):0.0943823):0.0447702);
 383: 2 -32079.59987 -32907.45086 (0:0.210371,1:0.210760,(2:0.297133,((3:0.394796,(((((8:0.000001,9:0.000001):0.32238,10:0.212840):0.312127,11:0.605209):0.20192,(12:0.000001,13:0.000001):0.651546):0.102093,((14:1.393431,15:0.333190):0.252517,((((((16:0.000001,17:0.000001):0.171629,18:0.086967):0.122083,19:0.153822):0.419638,(((21:0.515902,22:0.869061):0.378601,23:0.709813):0.499564,((((24:0.103032,25:0.069981):0.175145,(26:0.087788,27:0.190716):0.08745):0.164782,(28:0.880638,29:0.489715):0.232747):0.195645,((30:0.209403,(31:0.213827,32:0.798716):0.0945359):0.171107,(33:0.106763,34:0.277684):0.127328):0.121884):0.35641):0.117136):0.152017,20:0.552531):0.102459,(35:1.493642,(((((((36:0.146044,37:0.142282):0.076655,38:0.000003):0.72834,39:0.826425):0.28092,(41:0.209459,(42:0.028692,43:0.037147):0.120801):0.703294):0.247841,(((49:0.000001,50:0.000001):0.0805756,51:0.080253):0.591072,52:1.597616):0.861255):0.120262,40:0.768873):0.216149,(((44:0.698917,45:0.984142):0.283051,46:1.555078):0.279728,(47:0.948030,48:1.114413):0.190826):0.42024):0.487863):0.615566):0.096529):0.388535):0.103839):0.0642077,((4:0.357436,5:0.300629):0.268189,(6:0.370682,7:0.390899):0.157789):0.12817):0.138163):0.0300613);
 384: 1 -33298.32794 -32901.79741 (0:0.115323,(1:0.183090,(2:0.204712,((3:0.285843,(((((8:0.000001,9:0.000001):0.263179,10:0.224322):0.37649,11:0.610016):0.164983,(12:0.000001,13:0.000001):0.63441):0.210261,((14:1.737514,((((((16:0.000001,17:0.000001):0.152921,18:0.085589):0.0970665,19:0.253269):0.476633,((21:0.539097,(22:0.869325,23:0.751101):0.151345):0.709173,((((24:0.096944,25:0.052028):0.119251,(26:0.077615,27:0.206039):0.0814977):0.15718,(28:0.743442,29:0.557255):0.239663):0.28192,(((30:0.240210,31:0.379916):0.120845,32:0.711806):0.0800821,(33:0.151794,34:0.280887):0.119124):0.126843):0.229695):0.0729026):0.158004,20:0.571228):0.12328,(35:1.096367,(((((((36:0.154429,37:0.123984):0.0242659,38:0.033196):0.584878,39:0.753089):0.222204,(41:0.197922,(42:0.022111,43:0.049486):0.145517):0.666479):0.328455,40:0.758090):0.28767,(((49:0.000001,50:0.000001):0.114389,51:0.083182):0.849832,52:1.405065):0.47857):0.129507,(((44:0.639699,45:1.008919):0.348697,46:1.461173):0.331383,(47:1.104743,48:0.802163):0.169065):0.488803):0.310013):0.706927):0.104707):0.0907674,15:0.570450):0.282261):0.031819):0.0456923,(6:0.320176,7:0.485361):0.234612):0.1544):0.0240911):0.0754185,(4:0.261236,5:0.369748):0.394378);
 385: 1 -32819.69899 -32913.32084 (0:0.134479,(1:0.162216,(3:0.339342,(((4:0.291864,5:0.358248):0.279944,(6:0.399830,7:0.452938):0.201936):0.044093,(((((8:0.000002,9:0.000002):0.341676,10:0.107643):0.301953,11:0.799737):0.0942012,(12:0.000002,13:0.000002):0.609269):0.24083,(((((14:1.775025,((21:0.725262,22:1.007965):0.257475,23:0.634001):0.26263):0.215778,(((((24:0.052771,25:0.107943):0.22814,(26:0.073434,27:0.186315):0.067007):0.290055,29:0.630523):0.097533,28:0.865525):0.189063,(((30:0.219562,31:0.310140):0.155421,32:0.979140):0.113435,(33:0.131636,34:0.257678):0.0544902):0.179927):0.233577):0.207319,((((16:0.000002,17:0.000002):0.146783,18:0.086604):0.0791896,19:0.215389):0.430707,20:0.623985):0.083279):0.244523,((35:1.437955,(((44:0.947093,(45:1.004235,46:1.638542):0.164451):0.309651,48:1.019722):0.209366,47:1.002974):0.510544):0.150497,((((((36:0.154816,37:0.170453):0.0847903,38:0.009538):0.644349,39:0.630896):0.276593,(41:0.210403,(42:0.031849,43:0.050560):0.14223):0.632477):0.433601,40:0.653242):0.358706,(((49:0.000002,50:0.000002):0.0796282,51:0.074723):0.905673,52:1.208162):0.442699):0.119915):0.90551):0.0587961,15:0.676766):0.207342):0.125238):0.0584887):0.0739819):0.0390762,2:0.320495);
 386: 1 -32222.59267 -32903.46604 (0:0.231926,(1:0.121502,((3:0.410794,(((((8:0.000001,9:0.000001):0.263289,10:0.186191):0.2546,11:0.715703):0.127675,(12:0.000001,13:0.000001):0.623415):0.109484,((14:2.016538,15:0.472400):0.241986,(((((((16:0.000001,17:0.000001):0.215167,18:0.082272):0.121898,19:0.190190):0.380087,((((24:0.075920,25:0.068528):0.194127,(26:0.085005,27:0.192602):0.0728073):0.321001,(28:0.827998,29:0.627396):0.238672):0.130565,((30:0.307092,(31:0.223141,32:0.761822):0.124072):0.236762,(33:0.126044,34:0.307674):0.086476):0.162481):0.259826):0.11679,(21:0.924564,(22:1.167867,23:0.657018):0.322041):0.499819):0.138288,20:0.522224):0.179508,(35:1.616183,((((((36:0.129775,37:0.111212):0.0601879,38:0.010301):0.612334,39:0.682209):0.175351,(40:0.806185,(41:0.194325,(42:0.028410,43:0.027250):0.184196):0.643271):0.126605):0.353607,((((44:0.856559,46:1.957221):0.214616,45:0.786046):0.229075,47:1.142326):0.120822,48:1.046389):0.457095):0.162271,(((49:0.000001,50:0.000001):0.0736007,51:0.095973):0.497668,52:1.439552):0.484026):0.679281):0.582693):0.0452355):0.13824):0.0516353):0.0465058,(((4:0.352014,5:0.346515):0.162494,7:0.503772):0.105321,6:0.462167):0.107209):0.108507):0.0560051,2:0.188847);
 387: 1 -32927.09145 -32904.7023 (0:0.301227,(1:0.218279,(((3:0.299466,(((((8:0.000001,9:0.000001):0.297608,10:0.180853):0.253323,11:0.636725):0.165692,(12:0.000001,13:0.000001):0.610458):0.150196,((14:1.762067,15:0.520352):0.128347,(((((((16:0.000001,17:0.000001):0.180977,18:0.069746):0.150369,19:0.226136):0.249238,((21:0.627833,22:0.851914):0.393162,23:0.599687):0.545192):0.098785,((((24:0.075147,25:0.072674):0.184479,(26:0.110927,27:0.185690):0.0638005):0.161849,(28:0.907076,29:0.749074):0.177758):0.309401,((30:0.297453,(31:0.167798,32:0.796897):0.200524):0.219677,(33:0.188195,34:0.354259):0.0912733):0.0986775):0.319228):0.198432,20:0.392314):0.193022,(35:1.409868,(((((((36:0.168305,37:0.168357):0.0511921,38:0.045288):0.787767,39:0.650613):0.177021,(41:0.214825,(42:0.038760,43:0.030633):0.129769):0.706659):0.261496,40:0.759397):0.279982,((44:0.658978,(45:0.675039,46:1.961487):0.200022):0.328008,(47:1.230605,48:0.913989):0.174693):0.654859):0.347856,(((49:0.000001,50:0.000001):0.153066,51:0.060664):0.76009,52:1.500556):0.392787):0.182481):0.658906):0.143936):0.2754):2.09672e-06):0.0676036,(6:0.326144,7:0.451509):0.200204):0.0940666,(4:0.302126,5:0.389385):0.29424):0.0402969):0.0333848,2:0.304583);
 388: 1 -32211.04341 -32902.24985 (0:0.170046,(1:0.149984,((2:0.229532,(6:0.416107,7:0.552655):0.188189):0.0705592,(3:0.299228,(((((8:0.000001,9:0.000001):0.292174,10:0.173597):0.202911,11:0.784924):0.210129,(12:0.000001,13:0.000001):0.60075):0.234244,(((14:1.863961,((((((16:0.000001,17:0.000001):0.152531,18:0.107667):0.179911,19:0.227066):0.384711,(21:0.719410,(22:1.166276,23:0.548082):0.188323):0.545185):0.154076,(((((24:0.100586,25:0.064258):0.172731,27:0.177928):0.0899714,26:0.036190):0.247098,(28:0.790668,29:0.602923):0.16556):0.33123,((((30:0.251390,31:0.271576):0.134475,32:0.637578):0.180964,33:0.167534):0.130125,34:0.212732):0.236779):0.290861):0.0906236,20:0.659663):0.164404):0.107126,(35:1.427922,(((((((36:0.178666,37:0.163692):0.027792,38:0.031285):0.613923,39:0.812218):0.143015,(41:0.201262,(42:0.024652,43:0.059835):0.132448):0.602086):0.216656,40:0.880395):0.285973,(((49:0.000001,50:0.000001):0.0672212,51:0.135163):0.567775,52:1.526432):0.36899):0.134581,(((44:0.766924,46:1.762040):0.117286,45:1.234768):0.313233,(47:1.300521,48:0.755306):0.192985):0.373223):0.350739):0.395379):0.206262,15:0.603227):0.355688):0.0350268):0.111891):0.0529826):0.0902456,(4:0.209558,5:0.367435):0.294861);
 389: 3 -34204.07127 -32912.7119 (0:0.196444,(1:0.163226,(((3:0.407414,((((8:0.000001,9:0.000001):0.290586,10:0.201102):0.290106,11:0.642005):0.215414,((12:0.000001,13:0.000001):0.638149,(((14:1.950225,((35:1.362230,(((49:0.000001,50:0.000001):0.0640537,51:0.109345):0.747521,52:1.349268):0.407806):0.311027,((((((36:0.139057,37:0.199719):0.0319132,38:0.035569):0.718061,39:0.684886):0.0633122,(41:0.135372,(42:0.006582,43:0.049297):0.159268):0.657681):0.432002,40:0.650257):0.184159,((44:0.893874,(45:0.609095,46:1.551214):0.262989):0.403251,(47:1.127520,48:0.923703):0.205479):0.473793):0.169275):0.733115):0.0289333,(((((16:0.000001,17:0.000001):0.165703,18:0.168475):0.145491,19:0.298936):0.303121,((21:0.587495,(22:0.655972,23:0.875502):0.0628796):0.73947,((((24:0.066063,25:0.067228):0.119548,(26:0.114490,27:0.182885):0.0645665):0.292489,(28:1.073203,29:0.582895):0.173307):0.17563,(((30:0.267216,31:0.315853):0.11355,32:0.604114):0.107196,(33:0.223348,34:0.270645):0.0775732):0.113591):0.270175):0.112775):0.134327,20:0.753502):0.197199):0.126883,15:0.828657):0.223915):0.167932):0.119161):0.0120315,(4:0.273014,5:0.452923):0.256071):0.0540342,(6:0.398047,7:0.614066):0.164764):0.0838284):0.0527092,2:0.328815);
 390: 1 -32548.98036 -32904.36214 (0:0.279187,((1:0.141836,(((4:0.304584,5:0.369706):0.249896,7:0.488350):0.108345,6:0.421917):0.0754581):0.0289003,(3:0.297630,(((((8:0.000001,9:0.000001):0.260659,10:0.265662):0.277276,11:0.608448):0.256347,(12:0.000001,13:0.000001):0.615232):0.0969292,(((14:1.678252,(35:1.625361,(((((((36:0.115623,37:0.148341):0.0334248,38:0.035505):0.599429,39:0.742735):0.229289,(41:0.242426,(42:0.025683,43:0.044898):0.14513):0.610713):0.362914,(((44:0.731694,45:0.801653):0.230148,46:1.788763):0.329193,(47:1.145029,48:0.661359):0.330408):0.335185):0.182299,40:0.792443):0.315398,(((49:0.000001,50:0.000001):0.0766708,51:0.093023):0.749171,52:1.526180):0.551813):0.302274):0.525452):0.0786828,(((((16:0.000001,17:0.000001):0.106929,18:0.096812):0.103445,19:0.191522):0.320271,(((21:0.693951,22:0.586885):0.467829,23:0.579571):0.519108,(((((24:0.047727,25:0.079869):0.248767,26:0.104452):0.0799499,27:0.129508):0.276963,(28:0.806256,29:0.483852):0.183325):0.183888,(((30:0.205850,31:0.323820):0.157064,32:0.758986):0.133366,(33:0.130921,34:0.259731):0.147993):0.128995):0.189899):0.165348):0.188038,20:0.584045):0.131161):0.10052,15:0.784219):0.263506):0.0870373):0.0666857):0.0407772,2:0.179484);
 391: 1 -32848.14771 -32911.97849 (0:0.179729,((1:0.112138,(6:0.429229,7:0.322686):0.217078):0.0834241,((3:0.368461,(((((8:0.000001,9:0.000001):0.309277,10:0.148196):0.310174,11:0.647581):0.198776,(12:0.000001,13:0.000001):0.676019):0.150117,(((14:1.715868,15:0.497751):0.231101,(35:1.684489,((((((36:0.115976,37:0.132264):0.0557337,38:0.022875):0.713096,39:0.732305):0.230464,((41:0.220097,(42:0.042728,43:0.035703):0.160106):0.589215,((44:0.916284,(45:0.932553,46:1.762513):0.16451):0.316665,(47:1.030987,48:0.787784):0.349692):0.404837):0.157107):0.303523,40:0.733599):0.338038,(((49:0.000001,50:0.000001):0.0426046,51:0.127052):1.09722,52:1.545843):0.446531):0.370893):0.562064):0.151221,(((((16:0.000001,17:0.000001):0.206244,18:0.078615):0.172964,19:0.248268):0.303435,(((21:0.677717,22:0.891117):0.390002,23:0.612390):0.50058,((((24:0.070149,25:0.110415):0.169981,(26:0.097892,27:0.189480):0.0822671):0.297722,(28:0.763689,29:0.538145):0.195448):0.171743,(((30:0.272806,31:0.331139):0.145978,32:0.735324):0.114156,(33:0.196307,34:0.251734):0.0743304):0.144485):0.307303):0.0655817):0.225102,20:0.709956):0.209214):0.332219):0.0911352):0.041658,(4:0.288956,5:0.384557):0.211113):0.123361):0.0351539,2:0.248740);
 392: 1 -34306.30914 -32912.79931 (0:0.187621,(1:0.196768,((3:0.332179,(((6:0.461490,7:0.457288):0.172742,((((8:0.000002,9:0.000002):0.236759,10:0.155114):0.208455,11:0.841879):0.202126,(12:0.000002,13:0.000002):0.724877):0.329384):0.114382,((((((14:1.687974,20:0.392578):0.267338,((((((24:0.056695,25:0.081348):0.27911,26:0.088767):0.0804586,27:0.140334):0.261817,28:0.924566):0.164205,29:0.545909):0.169262,((((30:0.233372,31:0.255602):0.242164,32:0.755456):0.116596,33:0.140060):0.134282,34:0.187957):0.203339):0.389473):0.0414976,(((16:0.000002,17:0.000002):0.209607,18:0.118520):0.128818,19:0.318762):0.510525):0.092462,((21:0.705760,22:0.801793):0.245192,23:0.389340):0.647631):0.155123,(35:1.509252,(((((((36:0.170527,37:0.113811):0.0672106,38:0.021683):0.528306,39:0.738579):0.251717,(41:0.215232,(42:0.033684,43:0.036570):0.105417):0.738539):0.266605,(((49:0.000002,50:0.000002):0.134478,51:0.038215):0.587937,52:1.713178):0.771225):0.0465731,((44:0.707441,(45:0.944744,46:1.676113):0.132168):0.585576,(47:1.222904,48:0.663683):0.427498):0.507303):0.121821,40:0.899812):0.464499):0.389752):0.108677,15:0.905311):0.261263):0.106637):0.0665645,(4:0.205362,5:0.485150):0.442848):0.0806839):0.0195542,2:0.331810);
 393: 1 -33125.62116 -32914.048 (0:0.296039,(1:0.143548,(((3:0.332421,(4:0.263899,5:0.411308):0.382475):0.0558062,(((((8:0.000001,9:0.000001):0.295323,10:0.166796):0.260874,11:0.792949):0.188562,(12:0.000001,13:0.000001):0.636653):0.119675,((((14:1.763301,20:0.466732):0.262021,(((((16:0.000001,17:0.000001):0.100451,18:0.155658):0.187394,19:0.251258):0.496501,((21:0.680422,22:0.758630):0.279228,23:0.659541):0.42165):0.0336288,((((((24:0.057214,25:0.065322):0.230958,26:0.125870):0.04593,(28:0.886092,29:0.542355):0.499019):0.0830147,27:0.123007):0.401941,32:0.534335):0.190426,((30:0.242708,31:0.269454):0.176673,(33:0.213435,34:0.298810):0.146642):0.130645):0.522335):0.236668):0.00892215,((35:1.276923,(((49:0.000001,50:0.000001):0.12878,51:0.054331):0.786352,52:1.328783):0.45028):0.142435,((((((36:0.136781,37:0.175476):0.0439101,38:0.055754):0.646894,39:0.582723):0.210866,(41:0.239475,(42:0.052094,43:0.033738):0.130974):0.701828):0.24562,((44:0.666149,(45:0.512361,46:2.193815):0.265331):0.485945,(47:1.147716,48:0.599678):0.343585):0.42404):0.205715,40:0.807266):0.28572):0.656928):0.150242,15:0.907900):0.241177):0.120901):0.0572128,(6:0.434210,7:0.423861):0.24634):0.0827968):0.0341856,2:0.191963);
 394: 1 -32774.27905 -32902.24985 (0:0.122688,((1:0.093418,((6:0.403478,7:0.475895):0.172357,(((((8:0.000001,9:0.000001):0.278818,10:0.230561):0.219773,11:0.675096):0.263156,(12:0.000001,13:0.000001):0.579557):0.0591818,(((14:1.506251,((35:1.222126,(((44:0.849730,46:1.791658):0.0989199,45:0.679772):0.429,(47:0.950083,48:0.929531):0.295902):0.355826):0.217392,((((((36:0.147767,37:0.120564):0.0358085,38:0.015309):0.545248,39:0.633440):0.0489933,(41:0.170733,(42:0.027462,43:0.041585):0.141149):0.799419):0.303643,(((49:0.000001,50:0.000001):0.084084,51:0.056984):0.727006,52:1.080110):0.788041):0.0652843,40:0.936151):0.186392):0.940647):2.92582e-06,((((((16:0.000001,17:0.000001):0.162889,18:0.114941):0.168041,19:0.242574):0.384445,((21:0.622489,22:0.736979):0.313947,23:0.569868):0.531292):0.0288535,((((24:0.075193,25:0.072811):0.200345,(26:0.062078,27:0.220693):0.0630722):0.178043,(28:0.712730,29:0.556051):0.178737):0.134243,((30:0.206417,31:0.272048):0.140463,(32:0.613971,(33:0.169685,34:0.295757):0.064306):0.0578834):0.195047):0.320846):0.135055,20:0.676223):0.293459):0.0889014,15:0.742267):0.250026):0.0951282):0.0802487):0.0971758,(2:0.206905,3:0.357298):0.02048):0.101544,(4:0.163891,5:0.463494):0.27111);
 395: 1 -32804.79919 -32910.00832 (0:0.235567,1:0.178083,(2:0.236402,((3:0.389504,((6:0.344458,7:0.492112):0.186435,(((((8:0.000002,9:0.000002):0.267598,10:0.144466):0.25698,11:0.670509):0.174652,(12:0.000002,13:0.000002):0.637723):0.123328,(((14:1.234407,20:0.507288):0.0933835,(((((16:0.000002,17:0.000002):0.160536,18:0.075696):0.102561,19:0.279362):0.381978,(((21:0.571319,22:0.797725):0.209989,23:0.568292):0.697738,(((((24:0.033138,25:0.063758):0.26036,26:0.050259):0.134299,27:0.086086):0.280499,(28:0.826820,29:0.565721):0.176942):0.210073,((((30:0.220549,31:0.330320):0.168639,32:0.780643):0.12451,33:0.135236):0.0552982,34:0.274677):0.14304):0.243307):0.0261909):0.0572743,((35:1.409565,((((((36:0.160507,37:0.159034):0.0333185,38:0.048491):0.54893,39:0.761612):0.171906,(41:0.174749,(42:0.016159,43:0.047714):0.216496):0.57871):0.306151,((44:0.845852,(45:0.617359,46:2.149044):0.208521):0.586981,(47:1.408479,48:0.991049):0.326127):0.495317):0.171022,40:0.642419):0.289027):0.301957,(((49:0.000002,50:0.000002):0.13266,51:0.059193):0.876574,52:0.952436):0.841227):0.468659):0.127783):0.252449,15:0.653219):0.278857):0.0813955):0.0856283):0.0850383,(4:0.359175,5:0.366432):0.27223):0.0901948):0.0493018);
 396: 3 -34366.23404 -32903.36093 (0:0.228112,1:0.203700,(2:0.303437,((3:0.261238,(((((8:0.000001,9:0.000001):0.348951,10:0.161052):0.237936,11:0.801423):0.241412,(12:0.000001,13:0.000001):0.718538):0.143049,((14:2.124865,15:0.298764):0.255821,((((((16:0.000001,17:0.000001):0.180117,18:0.061954):0.0960076,19:0.291014):0.32316,((21:0.844133,(22:1.214476,23:0.789472):0.121498):0.471516,(((((((24:0.061084,25:0.112559):0.236229,26:0.079707):0.0676089,27:0.200266):0.194149,(28:0.952775,29:0.511738):0.199935):0.25636,32:0.626435):0.161737,(33:0.171377,34:0.321706):0.0570421):0.0707189,(30:0.236110,31:0.360516):0.186581):0.229054):0.193418):0.125557,20:0.557237):0.211614,((35:1.207395,(((49:0.000001,50:0.000001):0.0636596,51:0.105947):0.766587,52:1.200656):0.692843):0.14877,(((((36:0.174811,37:0.147020):0.0573711,38:0.029886):0.662038,(39:0.703300,(41:0.272442,(42:0.011223,43:0.054889):0.112209):0.906225):0.104365):0.322505,40:0.926821):0.392671,(((44:1.130187,46:1.860135):0.126791,45:1.197426):0.521327,(47:1.117138,48:0.833896):0.228648):0.413011):0.208286):0.567864):0.149011):0.326459):0.104316):0.0872389,((4:0.264924,5:0.469559):0.227923,(6:0.350923,7:0.501303):0.335707):0.123233):0.0738418):0.0510131);
 397: 1 -31546.75612 -32905.14387 (0:0.093343,((1:0.105720,(3:0.327934,((6:0.304854,7:0.488757):0.167921,(((((8:0.000001,9:0.000001):0.334363,10:0.141607):0.258642,11:0.505330):0.218405,(12:0.000001,13:0.000001):0.679743):0.107135,((14:1.661120,15:0.232700):0.378887,((((((16:0.000001,17:0.000001):0.15281,18:0.106077):0.0721757,19:0.276465):0.454109,(((21:0.964334,22:1.001849):0.317895,23:0.743199):0.53635,((((24:0.049769,25:0.076086):0.1363,(26:0.119344,27:0.196143):0.127345):0.205174,(28:0.896589,29:0.578748):0.246269):0.295995,(((30:0.277554,31:0.289713):0.0984169,32:0.568771):0.093571,(33:0.143255,34:0.289178):0.165149):0.0601546):0.31559):0.0925852):0.136067,20:0.650561):0.293958,((35:1.363777,(((49:0.000001,50:0.000001):0.1091,51:0.067090):0.840653,52:1.026884):0.42463):0.233863,((((((36:0.162250,37:0.160690):0.036912,38:0.047689):0.610716,39:0.681289):0.125561,(41:0.175969,(42:0.019883,43:0.041485):0.232419):0.50569):0.222343,((44:0.694999,(45:0.642746,46:1.961637):0.11907):0.403024,(47:1.981478,48:1.139857):0.254777):0.687903):0.221005,40:0.767820):0.243599):0.536735):0.216574):0.200143):0.0710649):0.11698):0.134543):0.0539109,2:0.220162):0.0568618,(4:0.175319,5:0.592275):0.36295);
 398: 1 -33609.64429 -32904.37912 (0:0.249265,1:0.206514,(2:0.252636,((3:0.347241,(((((8:0.000001,9:0.000001):0.287966,10:0.248440):0.327864,11:0.769709):0.227007,(12:0.000001,13:0.000001):0.548061):0.138831,(((14:1.341991,20:0.401675):0.150602,((((16:0.000001,17:0.000001):0.161606,18:0.093965):0.109883,19:0.283797):0.387828,(((21:0.454779,22:0.887639):0.350669,23:0.526291):0.891648,((((((24:0.063449,25:0.080900):0.174167,(26:0.086083,27:0.186713):0.0527961):0.190928,28:1.001137):0.0646251,29:0.583765):0.214593,(((30:0.311416,31:0.251078):0.121383,32:0.788088):0.112729,(33:0.163293,34:0.316854):0.0947552):0.264285):0.23343,(35:1.366668,(((((((36:0.143411,37:0.135403):0.053974,38:0.008414):0.557569,39:0.802658):0.203406,(41:0.143955,(42:0.028982,43:0.039992):0.195867):0.585949):0.367026,40:0.729803):0.393247,((44:0.912218,(45:0.860483,46:1.571860):0.258104):0.214539,(47:1.223120,48:0.708456):0.220706):0.336906):0.320033,(((49:0.000001,50:0.000001):0.067839,51:0.110140):0.665966,52:1.312702):0.32264):0.275559):0.778389):0.0695914):0.064404):0.144092):0.150943,15:0.762204):0.248129):0.0452458):0.0565841,((4:0.332803,5:0.435755):0.159684,(6:0.379490,7:0.454616):0.158853):0.0828284):0.107321):0.0179676);
 399: 3 -33229.63311 -32910.08572 (0:0.221959,(1:0.152593,(((4:0.289739,5:0.375032):0.267806,(6:0.443707,7:0.485357):0.142228):0.0998317,(((((8:0.000001,9:0.000001):0.299803,10:0.190105):0.384754,11:0.865090):0.256076,(12:0.000001,13:0.000001):0.578703):0.145401,(((14:1.751639,(35:1.420288,((((((36:0.151281,37:0.152446):0.0565748,38:0.000003):0.735552,39:0.587541):0.153624,(41:0.197014,(42:0.019340,43:0.026804):0.124366):0.758685):0.2827,40:0.889780):0.271236,(((44:1.192468,(45:1.246790,46:1.771395):0.208885):0.192693,(47:1.131580,48:0.898272):0.398166):0.250018,(((49:0.000001,50:0.000001):0.103305,51:0.114864):0.522786,52:1.351721):0.452598):0.177539):0.407018):0.44848):2.00754e-06,(((((16:0.000001,17:0.000001):0.140114,18:0.104490):0.149568,19:0.296911):0.455485,((21:0.660355,(22:0.980427,23:0.519223):0.19025):0.647474,((((24:0.041275,25:0.077727):0.189204,(26:0.095863,27:0.179611):0.0820134):0.320799,(28:0.996055,29:0.430083):0.224243):0.153604,(((30:0.320585,31:0.326008):0.150998,32:0.746702):0.185363,(33:0.161107,34:0.255217):0.0563093):0.193584):0.36564):0.123262):0.084426,20:0.543753):0.14395):0.134203,15:0.840132):0.23963):0.14721):0.0805823):0.0634794,(2:0.173090,3:0.443760):0.0882858);
 400: 2 -33338.63284 -32902.78064 (0:0.120505,((1:0.188610,(3:0.307656,((6:0.426522,7:0.612406):0.128697,(((((8:0.000001,9:0.000001):0.158384,10:0.254161):0.452259,11:0.651619):0.235312,(12:0.000002,13:0.000001):0.641011):0.181942,(((14:1.968881,20:0.443533):0.134191,(((((16:0.000001,17:0.000001):0.208293,18:0.098993):0.1102,19:0.347258):0.348736,(21:0.631292,(22:1.098131,23:0.682781):0.126123):0.644758):0.0402673,((((24:0.073345,25:0.059731):0.199345,(26:0.078611,27:0.224084):0.0702637):0.27305,(28:0.890598,29:0.600993):0.223269):0.111083,(((30:0.331888,31:0.278271):0.0881375,32:0.653131):0.148838,(33:0.199748,34:0.237525):0.0852283):0.183806):0.429922):0.240282):0.18278,(15:0.642030,(35:1.295877,(((((((36:0.173880,37:0.171335):0.0339294,38:0.046275):0.739405,39:0.865986):0.211999,(41:0.181615,(42:0.020611,43:0.040934):0.162975):0.661532):0.278537,40:0.895051):0.324549,((44:0.709938,(45:0.805671,46:1.695578):0.146702):0.526533,(47:1.205828,48:0.923499):0.328705):0.413003):0.188357,(((49:0.000001,50:0.000001):0.0472718,51:0.139217):0.853499,52:1.434932):0.566301):0.373581):0.826189):0.169061):0.196123):0.104171):0.153943):0.108651):0.0283421,2:0.314606):0.0694384,(4:0.213872,5:0.482678):0.33666);
 401: 3 -32132.88374 -32924.89902 (0:0.243056,1:0.136028,(2:0.195699,((3:0.313324,((6:0.332761,7:0.388809):0.236547,(((((8:0.000001,9:0.000001):0.23311,10:0.190467):0.264257,11:0.776299):0.233545,(12:0.000002,13:0.000001):0.577389):0.148112,(((14:1.867646,(35:1.520763,(((((((36:0.148400,37:0.151423):0.0359264,38:0.054828):0.55677,39:0.663890):0.225188,(41:0.202534,(42:0.034022,43:0.051810):0.144838):0.711024):0.233668,40:1.018662):0.175935,(((44:0.866680,45:0.839739):0.266921,46:1.848147):0.279879,(47:0.986291,48:0.709418):0.129744):0.717628):0.201092,(((49:0.000001,50:0.000001):0.157021,51:0.081113):1.21526,52:1.023174):0.583662):0.217122):0.282595):0.142561,((((((16:0.000001,17:0.000001):0.164834,18:0.113393):0.223385,19:0.301217):0.275747,((21:0.575480,22:1.162071):0.26062,23:0.815122):0.508435):0.0498295,((((24:0.107855,25:0.054853):0.154148,(26:0.080034,27:0.149861):0.0696745):0.258021,(28:0.926030,29:0.549364):0.135674):0.0769561,(((30:0.295446,31:0.252351):0.132142,32:0.742783):0.12125,(33:0.184318,34:0.216949):0.125686):0.282095):0.29606):0.237949,20:0.684596):0.144759):0.175854,15:0.635513):0.244477):0.069844):0.131968):0.0825671,(4:0.182117,5:0.432092):0.334835):0.0648851):0.0284855);
 402: 1 -33291.88962 -32904.55657 (0:0.199345,(1:0.134292,((3:0.350021,(((((8:0.000001,9:0.000001):0.291479,10:0.229483):0.30275,11:0.583234):0.240719,(12:0.000001,13:0.000001):0.685631):0.275991,((14:1.958094,15:0.347742):0.490602,((((((16:0.000001,17:0.000001):0.154604,18:0.103755):0.120236,19:0.275115):0.282997,(((21:0.647013,22:0.743457):0.371786,23:0.539386):0.748458,((((((24:0.081384,25:0.063337):0.253661,26:0.125445):0.0896385,27:0.141047):0.170395,(28:0.995636,29:0.599152):0.221922):0.192419,32:0.709154):0.159451,((30:0.272176,31:0.300020):0.246311,(33:0.110184,34:0.319684):0.0836312):0.103943):0.267644):0.127481):0.0981665,20:0.547202):0.2086,((35:1.394362,(((49:0.000001,50:0.000001):0.0509975,51:0.110536):0.909134,52:1.089952):0.299602):0.167266,((((((36:0.142027,37:0.141495):0.0499382,38:0.003776):0.591142,39:0.860346):0.175989,(41:0.163051,(42:0.013446,43:0.046189):0.138467):0.467527):0.340478,(((44:0.759026,46:1.652535):0.116391,45:1.065073):0.328787,(47:1.203342,48:0.688042):0.207417):0.441123):0.24263,40:0.630846):0.574905):0.558123):0.186607):0.229954):0.088632):0.106504,((4:0.266290,5:0.398456):0.256753,(6:0.453229,7:0.467089):0.1653):0.0902208):0.10017):0.0580999,2:0.277124);
 403: 1 -32835.61667 -32903.90677 (0:0.182787,((1:0.108285,(6:0.519187,7:0.385121):0.241039):0.0745708,2:0.263564):0.0325929,((3:0.270949,(4:0.254396,5:0.460809):0.296205):0.0403103,(((((8:0.000001,9:0.000001):0.30867,10:0.151340):0.308024,11:0.617321):0.163113,(12:0.000001,13:0.000001):0.729328):0.172747,((14:1.563853,15:0.328881):0.328262,((((((16:0.000001,17:0.000001):0.120058,18:0.116757):0.114855,19:0.276951):0.474032,(((21:0.659738,22:0.794935):0.338724,23:0.743308):0.566134,((((((24:0.081925,25:0.076201):0.238119,26:0.112279):0.0974588,27:0.160805):0.112479,(28:0.955217,29:0.781007):0.263344):0.282357,32:0.663763):0.21391,((30:0.215368,31:0.355378):0.233727,(33:0.190312,34:0.262109):0.182772):0.0581167):0.205603):0.148998):0.280782,20:0.681218):0.111425,(((35:1.206793,(((44:0.542323,46:1.726463):0.339417,45:0.780429):0.304236,(47:0.874363,48:0.972068):0.295564):0.475227):0.222864,(((49:0.000001,50:0.000001):0.058498,51:0.110356):0.995649,52:1.310567):0.654339):0.106237,(((((36:0.121517,37:0.134662):0.0553544,38:0.018659):0.622556,39:0.703675):0.182975,(41:0.167857,(42:0.027331,43:0.036639):0.184368):0.513503):0.342097,40:0.675111):0.420474):0.706336):0.289469):0.348971):0.0842117):0.111787);
 404: 1 -31532.44159 -32914.39832 (0:0.166015,(1:0.105250,(2:0.203067,((3:0.286374,(((((8:0.000001,9:0.000001):0.227203,10:0.192267):0.282197,11:0.550735):0.308542,(12:0.000001,13:0.000001):0.580278):0.0892805,((14:1.896104,15:0.451358):0.23635,((((((16:0.000001,17:0.000001):0.148972,18:0.071824):0.0739774,19:0.231789):0.504706,(((21:0.530140,22:0.666778):0.18941,23:0.632184):0.664031,(((((24:0.062548,25:0.083863):0.220033,26:0.073626):0.0612084,27:0.160059):0.198181,(28:0.684096,29:0.576413):0.199584):0.206845,(((30:0.219147,31:0.277809):0.114027,32:0.662137):0.0957104,(33:0.141239,34:0.245154):0.0934398):0.140235):0.258759):0.0312832):0.128017,20:0.527394):0.163673,(35:1.799839,(((((((36:0.147715,37:0.133916):0.0526464,38:0.000003):0.603026,39:0.711455):0.150769,((41:0.281217,42:0.029709):0.0272994,43:0.024859):0.710451):0.333909,40:0.995627):0.366177,(((44:0.730907,46:1.808814):0.126261,45:0.835631):0.473316,(47:0.907803,48:0.915053):0.150665):0.481725):0.135401,(((49:0.000001,50:0.000001):0.0687269,51:0.075414):0.736567,52:1.438465):0.540832):0.482917):0.305664):0.264126):0.268456):0.137897):0.0511868,(6:0.395181,7:0.373058):0.265531):0.130694):0.0651699):0.0451329,(4:0.176330,5:0.461478):0.329331);
 405: 1 -32742.05364 -32914.20583 (0:0.178130,1:0.202275,(2:0.273923,((3:0.298942,(((((8:0.000001,9:0.000001):0.260793,10:0.231518):0.245954,11:0.534374):0.169878,(12:0.000001,13:0.000001):0.809316):0.207801,((((14:1.705880,15:0.464426):0.528009,(((((16:0.000001,17:0.000001):0.186711,18:0.106405):0.112565,19:0.332032):0.288234,((((24:0.054251,25:0.054695):0.201205,(26:0.076385,27:0.281154):0.0273226):0.219591,(28:0.913516,29:0.549213):0.244912):0.234578,((30:0.225894,31:0.392326):0.184909,(32:0.894949,(33:0.165339,34:0.316532):0.0611385):0.0631323):0.0967651):0.375959):0.0461504,((21:0.608789,22:0.967520):0.277289,23:0.568543):0.674468):0.14595):0.0807294,20:0.631115):0.0618899,(35:1.492294,((((((36:0.124118,37:0.111196):0.0532381,38:0.017134):0.633069,(39:0.599968,(41:0.176103,(42:0.017521,43:0.032898):0.16035):0.724026):0.0901429):0.402126,40:0.688652):0.464869,(((44:0.794376,45:0.753412):0.321335,46:2.040674):0.383647,(47:1.035821,48:0.671405):0.308243):0.298322):0.0746986,(((49:0.000001,50:0.000001):0.080784,51:0.102002):0.64519,52:1.321668):0.61034):0.421065):0.642595):0.270795):0.0608879):0.0856287,((4:0.277143,5:0.453738):0.188552,(6:0.448655,7:0.453740):0.186871):0.0954805):0.118982):0.0412094);
 406: 1 -32225.60808 -32906.99769 (0:0.254885,(1:0.152959,((3:0.310469,(((4:0.298977,5:0.249142):0.333732,((((8:0.000002,9:0.000002):0.225295,10:0.182066):0.150191,11:0.821023):0.198943,(12:0.000002,13:0.000002):0.583266):0.127219):0.0548661,((((14:1.506970,20:0.322266):0.278355,(((((16:0.000002,17:0.000002):0.159422,18:0.085589):0.124211,19:0.288679):0.322026,((((24:0.032387,25:0.083888):0.194453,(26:0.069679,27:0.147715):0.0756858):0.203314,(28:0.825278,29:0.519014):0.139527):0.235802,(((30:0.244322,31:0.238095):0.118522,32:0.627755):0.0723397,(33:0.093489,34:0.299804):0.102837):0.132339):0.36364):0.0890599,((21:0.678079,22:0.772554):0.0522076,23:0.597364):0.525759):0.137124):0.0490191,(35:0.979771,(((((((36:0.170869,37:0.131381):0.0422946,38:0.025495):0.742534,39:0.672258):0.330758,(41:0.247919,(42:0.057189,43:0.034234):0.122863):0.538167):0.251521,40:1.032432):0.191113,(((44:0.916186,45:0.865385):0.217246,46:1.783972):0.351989,(47:1.181427,48:0.928622):0.124926):0.44776):0.215079,(((49:0.000002,50:0.000002):0.126896,51:0.067747):0.779082,52:1.314218):0.182848):0.315783):0.534515):0.18845,15:0.681644):0.367958):0.0228646):0.0731743,(6:0.320260,7:0.381051):0.190801):0.0990753):0.0385122,2:0.212868);
 407: 1 -32193.19305 -32904.37912 (0:0.221584,1:0.102200,(2:0.218509,((3:0.485945,(((((8:0.000001,9:0.000001):0.308992,10:0.218099):0.292161,11:0.537276):0.225552,(12:0.000001,13:0.000001):0.791295):0.126157,(((14:1.885849,20:0.387732):0.159781,((((16:0.000001,17:0.000001):0.174053,18:0.081592):0.162503,19:0.206726):0.342798,(((21:0.794389,22:0.810716):0.265286,23:0.576938):0.599827,((((((24:0.061787,25:0.076003):0.266256,26:0.064885):0.129828,27:0.078725):0.281965,(28:1.116099,29:0.624911):0.147673):0.121357,(((30:0.349527,31:0.255717):0.133135,32:0.581107):0.136518,(33:0.220649,34:0.235489):0.10002):0.109272):0.278792,(35:1.626361,(((((((36:0.155302,37:0.146243):0.0545135,38:0.015661):0.574733,39:0.687614):0.213782,(41:0.164909,(42:0.024859,43:0.048813):0.121081):0.55521):0.482272,40:0.759407):0.150214,((44:0.914063,(45:0.929889,46:1.450702):0.161803):0.611522,(47:1.116151,48:0.839812):0.207481):0.342142):0.134241,(((49:0.000001,50:0.000001):0.102257,51:0.066274):0.652269,52:1.340476):0.716435):0.232251):0.429026):0.163317):0.09986):0.0932048):0.217724,15:0.630245):0.336899):0.0604309):0.042936,((4:0.341676,5:0.490670):0.160707,(6:0.413345,7:0.451361):0.224533):0.142474):0.105955):0.0155704);
 408: 1 -32571.35257 -32915.57467 (0:0.182017,((1:0.183255,(3:0.239114,(((((8:0.000001,9:0.000001):0.293762,10:0.180884):0.266469,11:0.704960):0.176974,(12:0.000001,13:0.000001):0.502376):0.170999,((((14:1.583222,20:0.530575):0.08229,(((((16:0.000001,17:0.000001):0.100628,18:0.100345):0.106872,19:0.227085):0.456601,(((((24:0.071752,25:0.062407):0.279541,26:0.045521):0.0932542,27:0.076849):0.288985,(28:0.896343,29:0.579978):0.287917):0.149171,(((30:0.281273,31:0.220928):0.185137,(33:0.133559,34:0.288852):0.114756):0.122729,32:0.683325):0.0935866):0.429971):0.023632,((21:0.555627,22:0.949516):0.20603,23:0.695901):0.436577):0.219667):0.0520188,(35:1.531291,(((((((36:0.173579,37:0.134157):0.0906636,38:0.027949):0.693007,39:0.643738):0.202888,(41:0.156907,(42:0.014080,43:0.046659):0.135884):0.539077):0.241403,40:0.844702):0.296859,(((49:0.000001,50:0.000001):0.0531013,51:0.110890):0.536836,52:1.137580):0.856516):0.146976,((44:0.796557,(45:0.812997,46:1.656016):0.396127):0.490928,(47:1.173307,48:0.908405):0.314653):0.266764):0.409986):0.425994):0.109229,15:0.683892):0.322545):0.176345):0.101764):0.0233179,2:0.223665):0.0685697,((4:0.254998,5:0.334186):0.252847,(6:0.335293,7:0.392218):0.198662):0.155775);
 409: 1 -33010.48577 -32914.048 (0:0.185620,(1:0.210169,((3:0.411047,(((14:1.620178,((35:1.397055,(((49:0.000001,50:0.000001):0.0656994,51:0.096735):0.835284,52:1.414263):0.409387):0.213401,((((((36:0.117156,37:0.116381):0.0437124,38:0.038500):0.650363,39:0.672439):0.135393,(41:0.199947,(42:0.031339,43:0.033228):0.138881):0.601088):0.335151,((44:0.967073,(45:1.107805,46:1.576035):0.177403):0.628334,(47:1.214913,48:0.843276):0.300864):0.3752):0.205152,40:0.796686):0.287269):0.599418):0.0694779,((((((16:0.000001,17:0.000001):0.162279,18:0.065122):0.13244,19:0.297835):0.332947,20:0.488896):0.147769,((((((24:0.054359,25:0.075841):0.251289,26:0.085972):0.0590676,(28:0.963111,29:0.539936):0.300934):0.0946081,27:0.129870):0.286043,32:0.689445):0.175425,((30:0.219103,31:0.340460):0.188873,(33:0.144341,34:0.340280):0.158545):0.0990839):0.348038):0.0509049,((21:0.608036,22:1.051795):0.344075,23:0.749064):0.543017):0.128377):0.215568,15:0.761783):0.252222):0.0149371,(((4:0.264160,5:0.418824):0.275938,(6:0.417438,7:0.528216):0.264548):0.106477,(((8:0.000001,9:0.000001):0.301422,10:0.210825):0.284814,(11:0.647522,(12:0.000001,13:0.000001):0.565046):0.206419):0.246599):0.0444118):0.18361):0.038146,2:0.343315);
 410: 3 -32147.03737 -32913.82635 (0:0.162749,((1:0.119088,(3:0.330546,((((8:0.000001,9:0.000001):0.275606,10:0.246304):0.413996,11:0.624439):0.293473,((12:0.000001,13:0.000001):0.718873,((14:1.967942,15:0.517811):0.303834,((((((16:0.000001,17:0.000001):0.134209,18:0.077446):0.104186,19:0.269310):0.412383,(((21:0.601573,22:0.753938):0.302703,23:0.632809):0.675361,(((((24:0.056305,25:0.086375):0.22776,26:0.064609):0.0734789,27:0.100534):0.20082,(28:0.813839,29:0.630882):0.258394):0.181184,(((30:0.252413,31:0.251211):0.154049,32:0.635106):0.100439,(33:0.201686,34:0.238817):0.100405):0.0850518):0.286658):0.145918):0.0997426,20:0.695236):0.0479109,(((35:1.391502,(((44:0.847427,46:1.867253):0.149862,45:0.718109):0.409306,(47:1.067169,48:0.958397):0.243598):0.231682):0.245152,(((49:0.000001,50:0.000001):0.114106,51:0.083445):0.907659,52:1.410502):0.365097):0.153539,(((((36:0.134844,37:0.144615):0.0555174,38:0.028048):0.613541,(41:0.201217,(42:0.005552,43:0.040175):0.174732):0.668951):0.132963,39:0.657789):0.446437,40:0.775144):0.38387):0.635524):0.124952):0.276687):0.163841):0.118354):0.107509):0.0334218,2:0.324795):0.0589381,((4:0.203676,5:0.391534):0.254972,(6:0.333931,7:0.482917):0.139641):0.0810849);
 411: 2 -31865.35563 -32899.11654 (0:0.181940,(1:0.087190,((3:0.209102,(((((8:0.000001,9:0.000001):0.304251,10:0.152570):0.240905,11:0.584320):0.316531,(12:0.000001,13:0.000001):0.47437):0.0902737,(((14:1.557767,(35:1.407946,(((((((36:0.142025,37:0.110194):0.0422841,38:0.012446):0.631388,39:0.688167):0.205863,40:1.020816):0.208546,(41:0.199778,(42:0.035968,43:0.046307):0.109246):0.495587):0.487068,(((49:0.000001,50:0.000001):0.119332,51:0.069593):0.949749,52:1.642881):0.323447):0.150978,((44:0.987935,(45:0.705359,46:1.955577):0.148373):0.277987,(47:1.150400,48:0.800521):0.256782):0.137025):0.742383):0.38157):0.0206926,(((((16:0.000001,17:0.000001):0.185366,18:0.050399):0.138591,19:0.224628):0.375925,(((21:0.618509,22:1.060106):0.17113,23:0.645357):0.553292,((((24:0.094868,25:0.037879):0.213523,(26:0.066877,27:0.166693):0.077815):0.165835,(28:0.809839,29:0.624463):0.153764):0.218482,(((30:0.282660,31:0.237335):0.193481,32:0.784404):0.125659,(33:0.182104,34:0.272703):0.173109):0.0687837):0.37558):0.0855287):0.154294,20:0.665762):0.106444):0.146271,15:0.637650):0.282035):0.207459):0.151403,((4:0.267682,5:0.450106):0.277979,(6:0.429600,7:0.390818):0.171156):0.0871309):0.0430725):0.0818259,2:0.264322);
 412: 1 -32546.70591 -32920.00291 (0:0.234553,(1:0.137861,((3:0.372231,(((((8:0.000001,9:0.000001):0.297486,10:0.164434):0.24134,11:0.665344):0.258816,(12:0.000001,13:0.000001):0.64089):0.170932,(((14:1.948449,(((((16:0.000001,17:0.000001):0.192661,18:0.106392):0.113863,19:0.274604):0.312097,20:0.718671):0.202562,(((21:0.561469,22:0.892678):0.470096,23:0.758501):0.439326,((((((24:0.061410,25:0.074089):0.247355,26:0.101732):0.0396967,(28:1.009696,29:0.583172):0.306588):0.0536197,27:0.132947):0.284324,32:0.795992):0.18757,((30:0.329247,31:0.311685):0.228224,(33:0.203226,34:0.281648):0.0861131):0.0830585):0.336347):0.0272852):0.22277):0.0605413,(35:1.351183,(((((((36:0.126364,37:0.104615):0.0439718,38:0.021234):0.649869,39:0.815191):0.103386,(41:0.136585,(42:0.023003,43:0.052838):0.196219):0.589032):0.358617,40:0.781329):0.198793,(((49:0.000001,50:0.000001):0.0619881,51:0.141043):0.752217,52:1.455916):0.500939):0.0815437,(((44:0.727296,45:0.853810):0.28445,46:1.752773):0.246165,(47:1.047823,48:0.852395):0.18191):0.196785):0.32354):0.500839):0.205247,15:0.607164):0.333632):0.088775):0.0809689,((4:0.407678,5:0.389420):0.211749,(6:0.494012,7:0.373989):0.146441):0.132751):0.136151):0.0492742,2:0.275039);
 413: 1 -31044.36525 -32905.29285 (0:0.257842,(1:0.095268,(((3:0.340324,(((((8:0.000001,9:0.000001):0.368693,10:0.217072):0.23223,11:0.568965):0.184954,(12:0.000001,13:0.000001):0.665279):0.192255,((((14:1.393137,15:0.543425):0.234329,(((35:1.042578,52:1.105857):0.165461,((49:0.000001,50:0.000001):0.0642929,51:0.096038):0.901302):0.315051,((((((36:0.115283,37:0.151109):0.0725978,38:0.024884):0.599644,39:0.681925):0.148911,(41:0.200744,(42:0.027239,43:0.036283):0.130032):0.5685):0.55228,((((44:0.620890,46:1.565467):0.254537,45:0.785081):0.375203,48:0.840334):0.16497,47:1.108620):0.417786):0.0811114,40:0.759931):0.281879):0.568905):0.218697,(((21:0.336950,22:0.955078):0.555219,23:0.504128):0.244853,((((((24:0.051403,25:0.069078):0.183261,26:0.095262):0.0914909,27:0.078165):0.112081,32:0.856773):0.192316,(28:0.738015,29:0.502537):0.242342):0.15394,((30:0.140771,31:0.300156):0.191272,(33:0.200167,34:0.233365):0.0873373):0.111619):0.402384):0.109692):0.0618896,((((16:0.000001,17:0.000001):0.112266,18:0.130059):0.11273,19:0.173595):0.370412,20:0.622402):0.0988129):0.346621):0.0197353):0.0448494,(4:0.343184,5:0.335804):0.278249):0.0615382,(6:0.399972,7:0.453729):0.192276):0.109093):0.00820448,2:0.256101);
 414: 1 -33137.7683 -32904.55657 (0:0.201403,(1:0.119267,(((3:0.298172,(4:0.283492,5:0.442330):0.24821):0.0396123,(((((8:0.000001,9:0.000001):0.153103,10:0.234453):0.268798,11:0.735116):0.276574,(12:0.000001,13:0.000001):0.650791):0.217012,((14:1.727149,15:0.435739):0.231534,(((((((16:0.000001,17:0.000001):0.16248,18:0.105178):0.10094,19:0.259627):0.35744,20:0.629896):0.0782726,(((((((24:0.040129,25:0.061286):0.23661,26:0.078029):0.110907,27:0.120544):0.208535,28:0.965377):0.0884179,29:0.588659):0.135643,32:0.768166):0.0757833,((30:0.249657,31:0.200822):0.303559,(33:0.223627,34:0.197140):0.118413):0.114012):0.44414):0.0704576,((21:0.628806,22:0.938317):0.22205,23:0.651181):0.659137):0.144746,(35:1.571373,(((((((36:0.156978,37:0.134920):0.0359902,38:0.037769):0.540866,39:0.743529):0.150729,(41:0.154604,(42:0.037397,43:0.048255):0.183828):0.695108):0.343859,((44:0.866759,(45:0.639393,46:1.716678):0.156523):0.428769,(47:1.383035,48:0.713195):0.308275):0.500502):0.201092,40:0.786796):0.303578,(((49:0.000001,50:0.000001):0.0856203,51:0.089262):0.871706,52:1.298865):0.401412):0.294096):0.403498):0.187595):0.252774):0.0852978):0.0648402,(6:0.397854,7:0.467941):0.181415):0.070163):0.0331428,2:0.195167);
 415: 1 -34061.17741 -32910.00623 (0:0.137754,1:0.158119,((2:0.207467,(6:0.383076,7:0.471147):0.211992):0.0604139,((3:0.324514,(((((8:0.000001,9:0.000001):0.256049,10:0.213932):0.240091,11:0.557435):0.258779,(12:0.000001,13:0.000001):0.53349):0.309517,(14:1.807195,(15:0.780531,(((((16:0.000001,17:0.000001):0.178333,18:0.067313):0.131167,19:0.253452):0.31194,20:0.421084):0.116177,(((21:0.422805,22:0.876696):0.544923,23:0.591280):0.594096,((((((24:0.085911,25:0.082640):0.323285,26:0.050905):0.090493,27:0.145820):0.22971,(28:0.946282,29:0.515787):0.187306):0.229306,(((30:0.264356,31:0.270597):0.141075,32:0.686143):0.111138,(33:0.125290,34:0.301438):0.100266):0.161616):0.377833,((35:1.167266,((44:0.632887,46:1.953333):0.0791826,45:0.870790):0.470222):0.154582,(((((((36:0.131729,37:0.120371):0.0412829,38:0.022756):0.529838,39:0.760765):0.14952,(41:0.207910,(42:0.012130,43:0.016057):0.132455):0.580107):0.370031,40:0.553131):0.435996,(((49:0.000001,50:0.000001):0.0790588,51:0.123032):0.833378,52:1.361435):0.392059):0.207306,(47:0.965185,48:0.693391):0.648321):0.183742):0.639408):0.041563):0.0776924):0.250258):0.0662979):0.185155):0.0558994):0.0906928,(4:0.156413,5:0.398433):0.418755):0.0716571):0.0553594);
 416: 1 -31946.01781 -32938.26061 (0:0.197138,((1:0.088051,(6:0.433264,7:0.374532):0.21745):0.123286,2:0.168170):0.0489718,((3:0.327059,((((8:0.000001,9:0.000001):0.287641,10:0.172856):0.297704,11:0.637441):0.259639,((12:0.000001,13:0.000001):0.650854,((14:1.697166,(((((((16:0.000001,17:0.000001):0.161167,18:0.061405):0.0483244,19:0.287323):0.373308,((21:0.669833,22:1.020926):0.577949,((((24:0.100136,25:0.066835):0.169686,(26:0.139196,27:0.206189):0.093752):0.191348,(28:0.833436,29:0.486794):0.287547):0.207645,((30:0.331286,31:0.300671):0.182724,(32:0.806256,(33:0.195115,34:0.323632):0.0778268):0.0864529):0.140728):0.337376):0.10973):0.129744,23:0.915722):0.117879,20:0.548526):0.0881371,(35:1.329874,(((((((36:0.160073,37:0.136338):0.0411099,38:0.015449):0.514214,40:1.065998):0.148238,39:0.730808):0.289396,(41:0.260492,(42:0.017261,43:0.049180):0.12044):0.686923):0.332119,(((49:0.000001,50:0.000001):0.100941,51:0.099760):0.650759,52:1.383912):0.771942):0.110695,(((44:0.642251,46:2.248205):0.188205,45:0.891104):0.415436,(47:1.070758,48:1.187986):0.295156):0.3606):0.244839):0.752094):0.0432371):0.130096,15:0.657067):0.249449):0.144009):0.156998):0.052449,(4:0.312352,5:0.520784):0.189013):0.0903008);
 417: 1 -32354.29561 -32907.57332 (0:0.164369,((1:0.123797,((3:0.342685,(((((8:0.000001,9:0.000001):0.272203,10:0.193832):0.261528,11:0.612880):0.258516,(12:0.000001,13:0.000001):0.689644):0.117526,((14:1.622851,15:0.497102):0.146584,((((((16:0.000001,17:0.000001):0.183672,18:0.114346):0.114079,19:0.226689):0.377303,((21:0.727409,(22:0.720098,23:0.545016):0.165863):0.540998,(((((24:0.057535,25:0.084994):0.259947,26:0.055538):0.0805757,27:0.114225):0.20363,(28:0.825982,29:0.666017):0.181633):0.274953,((30:0.218146,(31:0.198668,32:0.628603):0.118148):0.209807,(33:0.127253,34:0.265012):0.0755451):0.0678895):0.251362):0.148409):0.0791928,20:0.626874):0.125114,((35:1.272763,(((44:0.711973,(45:0.832934,46:1.736517):0.204504):0.541038,(47:1.070486,48:0.865644):0.328845):0.331502,(((49:0.000001,50:0.000001):0.0700786,51:0.123443):0.611834,52:1.073963):0.660557):0.136165):0.15819,((((36:0.158690,37:0.156328):0.0246355,38:0.041963):0.672516,(39:0.607479,(41:0.180057,(42:0.017182,43:0.044647):0.117379):0.637575):0.10692):0.277525,40:0.621721):0.336668):0.672597):0.278273):0.333926):0.0971116):0.0708646,(6:0.432930,7:0.364869):0.302998):0.107476):0.0309905,2:0.260230):0.0955076,(4:0.219092,5:0.469115):0.256028);
 418: 1 -33037.53765 -32901.15556 (0:0.208092,(1:0.103004,((3:0.396176,(((6:0.370480,7:0.564829):0.0863172,((((8:0.000001,9:0.000001):0.298858,10:0.274567):0.274997,11:0.685997):0.271156,(12:0.000001,13:0.000001):0.701776):0.0720224):0.0288345,((14:1.457514,15:0.452808):0.238247,((((((16:0.000001,17:0.000001):0.178104,18:0.083763):0.180014,19:0.235299):0.303769,(((21:0.633297,22:0.625434):0.349688,23:0.585613):0.665502,(((((24:0.064236,25:0.089693):0.284796,26:0.070462):0.0921182,27:0.149724):0.234536,(28:0.799015,29:0.644851):0.204026):0.151242,(((30:0.301822,31:0.187960):0.143568,32:0.664326):0.144854,(33:0.143103,34:0.275041):0.0909969):0.148252):0.235571):0.222765):0.121548,20:0.680602):0.0981832,(35:1.105653,(((((((36:0.163573,37:0.131924):0.0694442,38:0.015506):0.713167,39:0.708661):0.201264,(41:0.167652,(42:0.028711,43:0.042835):0.172335):0.555548):0.164955,40:1.006478):0.312598,(((49:0.000001,50:0.000001):0.101911,51:0.091277):0.760317,52:1.104585):0.87006):0.0687313,((44:0.710205,(45:0.710064,46:1.989018):0.13669):0.28357,(47:1.224458,48:1.004035):0.370971):0.446558):0.269282):0.828432):0.12531):0.293875):0.12117):0.0866593,(4:0.276373,5:0.501039):0.260783):0.121183):0.0286088,2:0.267435);
 419: 1 -32547.90239 -32916.42849 (0:0.157433,(1:0.152850,(2:0.219933,(3:0.399320,((6:0.477100,7:0.525355):0.11978,(((((8:0.000001,9:0.000001):0.360498,10:0.196025):0.270847,11:0.770069):0.16451,(12:0.000001,13:0.000001):0.735176):0.158866,((14:1.576950,15:0.476607):0.20505,((((((16:0.000001,17:0.000001):0.139749,18:0.129336):0.100523,19:0.281599):0.329641,(((21:0.745451,22:0.749298):0.462196,23:0.757285):0.685009,(((((24:0.070677,25:0.088804):0.235232,26:0.094361):0.094053,27:0.151607):0.208353,(28:0.747689,29:0.587950):0.301616):0.263079,(((30:0.238281,31:0.345226):0.154998,32:0.824220):0.114122,(33:0.181329,34:0.303751):0.15248):0.148734):0.208877):0.0732424):0.19068,20:0.616030):0.108132,(35:1.205194,(((((((36:0.122328,37:0.105097):0.0468491,38:0.037142):0.640706,40:1.203267):0.156704,39:0.768194):0.194674,(41:0.175360,(42:0.029229,43:0.026767):0.176169):0.666675):0.256807,((44:0.852766,(45:0.781864,46:2.004157):0.184605):0.431654,(47:1.000426,48:0.836498):0.386694):0.262081):0.23203,(((49:0.000001,50:0.000001):0.132658,51:0.065891):1.19184,52:1.261180):0.51171):0.308689):0.578243):0.170175):0.279974):0.0581174):0.0877647):0.118285):0.0430836):0.0680859,(4:0.257874,5:0.491711):0.26021);
 420: 2 -31782.85896 -32909.68818 (0:0.237542,(1:0.150913,(2:0.151345,((4:0.325957,5:0.388906):0.236274,(6:0.381348,7:0.386622):0.25436):0.0754521):0.0749295):0.0258339,(3:0.258079,(((((8:0.000001,9:0.000001):0.267191,10:0.154902):0.226902,11:0.791537):0.223886,(12:0.000001,13:0.000001):0.529317):0.176462,((14:1.496758,15:0.401961):0.126389,(((((((16:0.000001,17:0.000001):0.155899,18:0.061874):0.114924,19:0.311304):0.34234,((21:0.582891,22:0.830243):0.239415,23:0.686927):0.60251):0.040251,(((((24:0.102847,25:0.098689):0.19936,26:0.083956):0.103546,27:0.156084):0.230073,(28:0.845859,29:0.498816):0.196667):0.208483,((30:0.161356,31:0.319407):0.289551,((32:0.636072,33:0.163291):0.0699357,34:0.225715):0.139148):0.0566216):0.370109):0.108258,20:0.639437):0.157646,((35:1.161511,(((49:0.000001,50:0.000001):0.135826,51:0.050421):0.681608,52:1.303654):0.500062):0.175372,((((((36:0.138922,37:0.128948):0.0516685,38:0.015456):0.553617,39:0.746518):0.177087,(41:0.177006,(42:0.030987,43:0.038375):0.11423):0.607934):0.186628,40:0.958197):0.251835,((44:0.756747,(45:0.909212,46:1.893426):0.163119):0.446154,(47:1.049176,48:0.737675):0.136055):0.38907):0.179283):0.79888):0.0548673):0.40979):0.026534):0.123786);
 421: 2 -32486.98861 -32912.55303 (0:0.169505,(1:0.117530,(2:0.233605,(3:0.355237,(((((8:0.000001,9:0.000001):0.278034,10:0.223129):0.30543,11:0.670955):0.198603,(12:0.000001,13:0.000001):0.714291):0.0551043,((14:1.475819,15:0.529548):0.278236,((((((16:0.000001,17:0.000001):0.159746,18:0.076536):0.10739,19:0.234581):0.422547,20:0.588616):0.13079,(((21:0.531151,22:0.863606):0.531184,23:0.720375):0.456651,(((((24:0.062885,25:0.050090):0.22222,26:0.078320):0.0895659,27:0.099021):0.321778,(28:0.934782,29:0.548274):0.176931):0.149333,(((30:0.240179,31:0.303786):0.0740226,32:0.679179):0.121695,(33:0.115107,34:0.333859):0.128991):0.18759):0.207543):0.0981573):0.165319,((35:1.605049,(((49:0.000001,50:0.000001):0.0444108,51:0.129977):1.02431,52:0.952082):0.348378):0.26441,((((((36:0.156218,37:0.116012):0.0510697,38:0.031841):0.647674,39:0.789421):0.175105,(41:0.194516,(42:0.020796,43:0.047954):0.174085):0.553193):0.346078,(((44:0.633314,45:0.816470):0.481408,46:1.405475):0.460189,(47:1.286860,48:0.843176):0.311757):0.285815):0.344699,40:0.713219):0.458149):0.841178):0.138259):0.208794):0.0535678):0.165878):0.015896):0.0666363,(((4:0.373030,5:0.510917):0.097377,7:0.611174):0.0811979,6:0.613307):0.123991);
 422: 1 -32494.39457 -32909.66903 (0:0.183049,(1:0.104718,(((4:0.307531,5:0.276451):0.273688,(((((8:0.000001,9:0.000001):0.258968,10:0.189815):0.222196,11:0.633253):0.166798,(12:0.000001,13:0.000001):0.668999):0.115857,((14:1.391589,15:0.633503):0.240218,((((((16:0.000001,17:0.000001):0.170322,18:0.106967):0.146309,19:0.314766):0.297887,(((21:0.561229,22:0.740906):0.220226,23:0.490488):0.687771,(((((24:0.071876,25:0.071573):0.253963,26:0.077193):0.135721,27:0.077198):0.26452,(28:0.802478,29:0.501797):0.203189):0.122214,(((30:0.253859,31:0.270156):0.193032,32:0.670652):0.148724,(33:0.202739,34:0.273756):0.07088):0.0945156):0.26737):0.144049):0.0597348,20:0.691807):0.156559,((35:1.481664,(((49:0.000001,50:0.000001):0.0545514,51:0.128838):1.12125,52:1.055473):0.511385):0.170985,((((((36:0.162632,38:0.057899):0.0228764,37:0.155528):0.671051,39:0.845663):0.12712,(41:0.238120,(42:0.027020,43:0.072517):0.120328):0.662791):0.233023,(((44:0.767197,45:0.852317):0.232552,46:1.627020):0.200109,(47:1.126007,48:0.986277):0.257433):0.401967):0.165156,40:0.843992):0.197388):0.757622):0.139594):0.316166):0.127334):0.0466908,(6:0.355223,7:0.403096):0.182409):0.0870386):0.0524354,(2:0.177274,3:0.295114):0.0798813);
 423: 1 -33757.69691 -32916.04891 (0:0.199523,1:0.178687,(2:0.179142,((3:0.314146,(((((8:0.000002,9:0.000002):0.292204,10:0.164546):0.217721,11:0.789389):0.221037,(12:0.000002,13:0.000002):0.763733):0.119619,((14:1.851761,15:0.365174):0.288924,((((((16:0.000002,17:0.000002):0.121933,18:0.124789):0.10193,19:0.239325):0.546248,(((21:0.567222,22:0.878726):0.243667,23:0.519681):0.768167,(((((24:0.075881,25:0.064802):0.296382,26:0.061960):0.0660914,27:0.130932):0.318664,(28:0.834334,29:0.521853):0.160963):0.106512,(((30:0.205999,31:0.255939):0.22836,(33:0.154498,34:0.263425):0.102081):0.143507,32:0.745797):0.146847):0.319573):0.117288):0.118773,20:0.677698):0.0456587,((35:1.606971,(((49:0.000002,50:0.000002):0.123958,51:0.094475):0.784524,52:1.444298):0.26351):0.171419,((((((36:0.140563,37:0.157533):0.0484608,38:0.035456):0.66314,39:0.606413):0.13775,((41:0.320201,42:0.025430):0.0321388,43:0.007401):0.779878):0.392024,40:0.816437):0.345059,((44:0.751598,(45:0.787987,46:1.713554):0.376648):0.628032,(47:0.689405,48:0.815504):0.357438):0.560309):0.0809687):0.884492):0.0300864):0.330803):0.128309):0.0758774,((4:0.225025,5:0.379309):0.206911,(6:0.221712,7:0.497670):0.155688):0.125048):0.0799608):0.0261556);
 424: 1 -33826.38501 -32904.07322 (0:0.221041,1:0.197798,(2:0.230045,((3:0.281594,((4:0.178409,5:0.417637):0.259068,(6:0.300132,7:0.667442):0.245534):0.0778441):0.022926,((((8:0.000002,9:0.000002):0.293336,10:0.244394):0.375627,11:0.737773):0.321231,((12:0.000002,13:0.000002):0.699579,(((((14:1.514926,(21:0.663393,(22:0.818557,23:0.766986):0.207138):0.403134):0.407586,((((24:0.043685,25:0.091665):0.179488,(26:0.082236,27:0.217957):0.0811582):0.250928,(28:1.083365,29:0.594985):0.136313):0.120827,(((30:0.228985,31:0.289103):0.241578,(33:0.118202,34:0.307196):0.0883027):0.141968,32:0.664564):0.235405):0.200055):0.142199,(((16:0.000002,17:0.000002):0.16935,18:0.093190):0.0602017,19:0.279874):0.327823):0.118906,20:0.672513):0.209024,(15:0.498377,(35:1.619558,(((((((36:0.153021,37:0.151129):0.0284931,38:0.030625):0.680415,39:0.717446):0.223893,(41:0.211955,(42:0.005970,43:0.040479):0.0872904):0.641364):0.267764,40:0.825641):0.324336,((44:1.066384,(45:0.756807,46:1.682495):0.130235):0.3962,(47:1.314651,48:0.815911):0.149964):0.318069):0.287564,(((49:0.000002,50:0.000002):0.0802404,51:0.077012):0.729151,52:1.140143):0.408189):0.282975):0.577561):0.187326):0.0798782):0.124448):0.0917481):0.0578466):0.01915);
 425: 1 -34092.87492 -32913.50994 (0:0.219418,(1:0.159866,((3:0.393217,(((((8:0.000001,9:0.000001):0.240917,10:0.196324):0.143152,11:0.731889):0.259227,(12:0.000001,13:0.000001):0.757329):0.161604,(((14:2.351443,20:0.494082):0.0967585,((((16:0.000001,17:0.000001):0.127197,18:0.083818):0.0755101,19:0.309185):0.345379,(((21:0.633863,22:1.234691):0.42085,23:0.728331):0.547282,((((((24:0.057453,25:0.061696):0.248293,26:0.091822):0.096271,27:0.125591):0.283519,32:0.751449):0.134943,((30:0.343146,31:0.253029):0.19786,(33:0.149381,34:0.257699):0.139753):0.122673):0.181102,(28:0.785218,29:0.430818):0.219283):0.234468):0.133645):0.257556):0.214356,(15:0.611277,(35:1.185748,(((((((36:0.164095,37:0.172693):0.0542949,38:0.024233):0.524165,39:0.768343):0.136494,(41:0.139312,(42:0.032393,43:0.054834):0.190529):0.662607):0.280423,40:0.870400):0.255003,((44:1.055902,(45:0.772188,46:2.263690):0.155576):0.32611,(47:0.957738,48:1.163056):0.312753):0.446446):0.182476,(((49:0.000001,50:0.000001):0.0828354,51:0.127664):0.796794,52:1.359409):0.557642):0.306839):0.587127):0.185424):0.37317):0.132161):0.0384091,((4:0.290496,5:0.431479):0.261958,(6:0.339336,7:0.471519):0.185206):0.0821685):0.0944955):0.021201,2:0.192457);
 426: 1 -32458.4376 -32906.40024 (0:0.192947,1:0.198965,(2:0.174298,((3:0.241617,(4:0.234853,5:0.499846):0.284623):0.0616901,(((6:0.463775,7:0.471455):0.141546,(((8:0.000001,9:0.000001):0.22107,10:0.202382):0.283131,11:0.691614):0.331374):0.0780958,((12:0.000001,13:0.000001):0.738069,((14:2.334661,15:0.493327):0.156198,(((((((16:0.000001,17:0.000001):0.173351,18:0.118365):0.111348,19:0.282463):0.343833,(((((24:0.056540,25:0.066181):0.222536,(26:0.053438,27:0.235969):0.0864647):0.168991,28:1.037634):0.110233,29:0.599698):0.205579,(((30:0.184579,31:0.358263):0.195183,32:0.695238):0.11558,(33:0.156637,34:0.254927):0.0840074):0.142953):0.296469):0.0832698,((21:0.543799,22:0.854508):0.369554,23:0.712688):0.588694):0.101776,20:0.627277):0.104077,(35:1.310425,(((((((36:0.145186,37:0.132141):0.0423262,38:0.008394):0.794536,39:0.649048):0.201579,(41:0.220988,(42:0.016686,43:0.023471):0.201316):0.456596):0.297709,(((49:0.000001,50:0.000001):0.0669879,51:0.141742):1.01439,52:1.257736):0.655923):0.0714483,(((44:0.664263,45:1.040384):0.30677,46:2.013130):0.318308,(47:1.268944,48:0.986662):0.250622):0.444029):0.0718205,40:0.908529):0.260826):0.593009):0.180917):0.164219):0.187596):0.150147):0.0904644):0.0407038);
 427: 1 -31885.7756 -32907.27541 (0:0.128687,(1:0.178159,((3:0.322449,(((((8:0.000001,9:0.000001):0.370687,10:0.143653):0.35403,11:0.663315):0.148684,(12:0.000001,13:0.000001):0.567701):0.106633,(((14:1.765700,(35:0.982792,(((((((36:0.144491,37:0.143938):0.060201,38:0.011251):0.643589,39:0.745621):0.163932,(41:0.170030,(42:0.040382,43:0.050750):0.0938961):0.688641):0.297931,40:0.818595):0.178965,(((49:0.000001,50:0.000001):0.0490831,51:0.106165):0.727568,52:1.308016):0.712487):0.227211,((44:0.748987,(45:0.618428,46:1.626225):0.229246):0.40405,(47:1.170020,48:0.871217):0.302018):0.377211):0.243588):0.696718):0.0888257,(((((16:0.000001,17:0.000001):0.144132,18:0.092236):0.155589,19:0.179654):0.404791,20:0.631689):0.159772,(((21:0.528389,22:0.980806):0.238425,23:0.853138):0.377678,((((24:0.083828,25:0.101052):0.186359,(26:0.082696,27:0.207371):0.0929808):0.269316,(28:0.980102,29:0.393250):0.332282):0.0986934,(((30:0.256430,31:0.292547):0.149689,(33:0.166484,34:0.327863):0.0453263):0.108484,32:0.833762):0.137425):0.303549):0.071977):0.135027):0.141269,15:0.666473):0.232958):0.134637):0.0575209,((4:0.254611,5:0.334946):0.248377,(6:0.329287,7:0.433123):0.115282):0.129303):0.0940227):0.041665,2:0.227865);
 428: 1 -32408.53995 -32904.01561 (0:0.175179,((1:0.158086,((3:0.312046,(((((8:0.000001,9:0.000001):0.232452,10:0.221571):0.326831,11:0.621820):0.1836,(12:0.000001,13:0.000001):0.661141):0.144114,((14:1.592612,15:0.465653):0.152324,((((((16:0.000001,17:0.000001):0.151726,18:0.054087):0.121272,19:0.257454):0.370749,(((21:0.678230,22:0.675929):0.37043,23:0.670804):0.432275,(((((24:0.038216,25:0.070587):0.189397,26:0.092051):0.0592501,27:0.129456):0.334279,(28:0.678798,29:0.620291):0.17158):0.179986,(((30:0.209506,31:0.265787):0.0899805,32:0.716335):0.144951,(33:0.186442,34:0.345948):0.0683265):0.109199):0.270752):0.210678):0.181286,20:0.550853):0.134276,((35:1.331923,(((49:0.000001,50:0.000001):0.0419188,51:0.103765):1.02176,52:1.101568):0.253475):0.242594,((((((36:0.173884,37:0.152044):0.0656285,38:0.021495):0.70477,39:0.743267):0.194553,(41:0.223843,(42:0.031001,43:0.062438):0.0946968):0.581235):0.298198,((((44:0.533729,46:1.773655):0.27769,45:0.730032):0.430647,47:1.138795):0.154355,48:1.013015):0.533876):0.163721,40:0.938958):0.262825):0.641377):0.278076):0.172861):0.0805814):0.0447607,(6:0.391258,7:0.559172):0.183034):0.110673):0.0368713,2:0.241298):0.0904081,(4:0.188021,5:0.421471):0.3401);
 429: 1 -33257.01793 -32906.41767 (0:0.206792,1:0.121588,(2:0.233609,((3:0.334093,((6:0.349427,7:0.378607):0.127059,(((((8:0.000001,9:0.000001):0.242651,10:0.213442):0.307407,11:0.668922):0.202899,(12:0.000002,13:0.000001):0.673192):0.142941,(((14:1.887341,(((((16:0.000001,17:0.000001):0.166984,18:0.062497):0.146878,19:0.256496):0.350745,((21:0.620245,(22:0.849665,23:0.756085):0.11035):0.692632,((((24:0.065928,25:0.085093):0.21086,(26:0.077823,27:0.222608):0.041153):0.196886,(28:0.914035,29:0.513704):0.269664):0.207739,((30:0.253211,31:0.319664):0.160665,(32:0.904135,(33:0.160641,34:0.315757):0.0273957):0.066409):0.147097):0.203013):0.139464):0.115027,20:0.539664):0.116512):0.0650684,(35:1.096855,(((((((36:0.124468,37:0.134506):0.0659231,38:0.011538):0.705808,39:0.612253):0.173549,(41:0.197072,(42:0.030088,43:0.041034):0.142868):0.602841):0.241673,40:0.828990):0.339533,((44:0.919709,(45:0.662981,46:1.860733):0.266989):0.329057,(47:1.160485,48:0.847270):0.251334):0.297355):0.257362,(((49:0.000001,50:0.000001):0.0721202,51:0.092788):0.623177,52:1.157734):0.703796):0.205896):0.645782):0.152112,15:0.565490):0.356738):0.0628363):0.0979943):0.0688024,(4:0.329262,5:0.386372):0.23385):0.0746726):0.0657122);
 430: 1 -33309.23381 -32904.37912 (0:0.134992,(1:0.144119,2:0.266316):0.0101655,(((3:0.361335,(((((8:0.000001,9:0.000001):0.255711,10:0.209463):0.353202,11:0.671836):0.257068,(12:0.000001,13:0.000001):0.838677):0.173348,(((14:1.463184,20:0.457773):0.333244,((((16:0.000001,17:0.000001):0.161971,18:0.087914):0.163845,19:0.323997):0.316751,(((21:0.657913,22:0.860925):0.522042,23:0.542673):0.688659,((((((24:0.055985,25:0.067358):0.272947,26:0.081968):0.102148,27:0.063580):0.20408,(28:0.825276,29:0.671010):0.101663):0.211073,(((30:0.214829,31:0.312630):0.119139,32:0.712142):0.190091,(33:0.112438,34:0.327381):0.0492424):0.180516):0.247748,(35:1.480867,(((((((36:0.167158,37:0.135372):0.0691218,38:0.040532):0.541882,39:0.685382):0.189983,(41:0.180389,(42:0.047484,43:0.058295):0.196411):0.701996):0.394767,40:0.819509):0.286025,(((44:0.638723,46:1.693941):0.160825,45:0.858216):0.408734,(47:1.357868,48:0.966161):0.306853):0.467271):0.219008,(((49:0.000001,50:0.000001):0.123665,51:0.063996):0.826972,52:1.561384):0.501141):0.159191):0.376462):0.0708872):0.0778152):0.111225):0.235668,15:0.785908):0.308672):0.127064):0.069874,(6:0.481381,7:0.403767):0.167975):0.105081,(4:0.243176,5:0.497295):0.359307):0.109371);
 431: 1 -33553.91995 -32920.15681 (0:0.228311,1:0.169229,(2:0.222185,((3:0.351558,((6:0.385444,7:0.524420):0.0857541,(((((8:0.000002,9:0.000002):0.286881,10:0.179462):0.241461,11:0.558522):0.246677,(12:0.000002,13:0.000002):0.540253):0.135196,(((14:1.782962,20:0.524971):0.135391,(((((16:0.000002,17:0.000002):0.158446,18:0.084350):0.105712,19:0.150020):0.405509,((((((24:0.056243,25:0.079338):0.227506,26:0.097622):0.0616711,27:0.114568):0.295467,(28:0.904847,29:0.564284):0.232877):0.143138,(((30:0.278660,31:0.233551):0.173673,32:0.689193):0.0771268,(33:0.120984,34:0.356642):0.0929367):0.16232):0.192852,(35:1.534339,((((((36:0.178525,37:0.153700):0.0661266,38:0.014707):0.650134,39:0.675131):0.221497,((41:0.196531,(42:0.031588,43:0.052394):0.202594):0.53622,((44:0.825309,(45:0.936739,46:1.736279):0.173906):0.354715,(47:1.357591,48:1.054774):0.164961):0.406319):0.390651):0.205786,40:0.750106):0.212867,(((49:0.000002,50:0.000002):0.0745421,51:0.069102):0.735779,52:1.181211):0.633193):0.323977):0.246265):0.133535):0.0339023,((21:0.625955,22:0.910399):0.239327,23:0.785530):0.539122):0.114121):0.248253,15:0.663921):0.229868):0.0675896):0.12471):0.0429575,(4:0.266882,5:0.528821):0.238193):0.047768):0.0106082);
 432: 2 -32038.32557 -32908.38527 (0:0.199067,1:0.163623,(2:0.256936,((3:0.267106,(((((8:0.000001,9:0.000001):0.286676,10:0.178112):0.33621,11:0.622917):0.232108,(12:0.000001,13:0.000001):0.509479):0.182373,(((14:1.559150,15:0.347424):0.252317,(35:1.360742,(((((((36:0.141448,37:0.155235):0.0602148,38:0.017588):0.843241,39:0.697527):0.177648,(41:0.218424,(42:0.013492,43:0.037798):0.146129):0.543677):0.314578,40:0.893179):0.393399,((44:0.593118,(45:0.679784,46:1.887400):0.368389):0.536848,(47:1.142824,48:1.005162):0.326594):0.392698):0.2069,(((49:0.000001,50:0.000001):0.0665695,51:0.130802):0.862523,52:1.173392):0.485928):0.204673):0.478633):0.0312498,(((((16:0.000001,17:0.000001):0.142076,18:0.079094):0.0714198,19:0.193972):0.328198,(((21:0.486685,22:0.773051):0.260919,23:0.551935):0.65487,((((((24:0.054182,25:0.075092):0.249486,26:0.069892):0.0804683,27:0.108815):0.18467,(28:1.070704,29:0.521806):0.188562):0.224254,32:0.466448):0.144306,(((30:0.205663,31:0.283845):0.17138,33:0.113129):0.0555422,34:0.249174):0.111086):0.181243):0.0612039):0.176235,20:0.587138):0.129099):0.291382):0.0737243):0.0529658,((4:0.162271,5:0.411901):0.322373,(6:0.358765,7:0.487974):0.149665):0.147808):0.0628343):0.0169002);
 433: 1 -32831.07166 -32903.44492 (0:0.116868,(1:0.139919,(2:0.300861,(3:0.314796,(((6:0.474163,7:0.493383):0.137692,((((8:0.000001,9:0.000001):0.295703,10:0.167930):0.199112,11:0.786261):0.221285,(12:0.000001,13:0.000001):0.713015):0.1672):0.0588947,(((14:1.646271,20:0.558959):0.132751,((((16:0.000001,17:0.000001):0.180835,18:0.117502):0.132765,19:0.251996):0.394378,(((21:0.791099,(22:0.938215,23:0.695276):0.146668):0.677367,((((24:0.075558,25:0.062171):0.243959,(26:0.100219,27:0.186305):0.0859165):0.254365,(28:0.856707,29:0.724114):0.200963):0.134709,(((30:0.242568,31:0.289905):0.14172,32:0.703305):0.138239,(33:0.190392,34:0.268004):0.124801):0.167055):0.239853):0.0794689,(35:1.639967,(((((((36:0.190185,37:0.124205):0.105254,38:0.007949):0.57238,39:1.011997):0.333345,(41:0.214588,(42:0.019642,43:0.026448):0.174358):0.530059):0.392991,(((44:0.805777,(45:0.829764,46:1.676812):0.209086):0.345372,47:1.366077):0.193414,48:0.909202):0.367111):0.312359,40:0.826639):0.293304,(((49:0.000001,50:0.000001):0.0766602,51:0.080127):0.876852,52:1.162476):0.707699):0.36915):0.4282):0.0440725):0.228509):0.173397,15:0.641046):0.23402):0.0747327):0.121603):0.0608177):0.0906454,(4:0.251597,5:0.426533):0.340741);
 434: 1 -32018.7873 -32905.07235 (0:0.147526,(1:0.165253,(2:0.230935,(3:0.300953,((6:0.295527,7:0.420248):0.123435,(((((8:0.000001,9:0.000001):0.242679,10:0.185056):0.200051,11:0.559455):0.135358,(12:0.000001,13:0.000001):0.672591):0.211953,(((14:1.482181,(((((16:0.000001,17:0.000001):0.197213,18:0.057003):0.104417,19:0.279461):0.290515,(((21:0.583916,22:1.199504):0.249276,23:0.641818):0.499014,((((24:0.084933,25:0.076410):0.21203,(26:0.084925,27:0.219070):0.0745264):0.190034,(28:0.682949,29:0.498676):0.209586):0.16379,(((30:0.232259,31:0.285500):0.139608,32:0.741777):0.146674,(33:0.192571,34:0.294800):0.0789681):0.14284):0.292077):0.102167):0.0921511,20:0.621631):0.125652):0.119475,(35:1.551541,(((((((36:0.130300,37:0.148473):0.0623842,38:0.012259):0.535104,39:0.683596):0.23157,(41:0.175644,(42:0.024069,43:0.036028):0.147614):0.702858):0.273407,40:0.937259):0.225175,(((44:0.933550,(45:0.786691,46:1.665225):0.169259):0.401775,48:0.879990):0.124919,47:1.215776):0.431675):0.322301,(((49:0.000001,50:0.000001):0.0907883,51:0.067657):0.550902,52:1.143774):0.423275):0.348484):0.68929):0.102013,15:0.631446):0.266667):0.0213031):0.10607):0.096477):0.036523):0.0880995,(4:0.147784,5:0.420856):0.251256);
 435: 1 -33528.27505 -32907.45086 (0:0.239673,1:0.132152,(2:0.256722,((3:0.422958,(((((8:0.000001,9:0.000001):0.302844,10:0.153548):0.309932,(12:0.000001,13:0.000001):0.927292):0.117378,11:0.942612):0.274416,((14:2.001181,15:0.513754):0.274604,((((((16:0.000001,17:0.000001):0.125323,18:0.124115):0.116602,19:0.275254):0.507107,(((21:0.522466,22:1.000542):0.227847,23:0.856420):0.525471,((((24:0.077986,25:0.076936):0.164262,(26:0.071694,27:0.192526):0.125535):0.206133,(28:0.854998,29:0.659460):0.190125):0.267382,(((30:0.188980,31:0.377616):0.117668,32:0.748066):0.1192,(33:0.166649,34:0.367085):0.129389):0.0970862):0.293719):0.237548):0.203392,20:0.687372):0.077302,((35:1.348238,((((44:0.714044,46:1.964754):0.204757,45:0.896376):0.31978,48:1.225005):0.166093,47:1.142521):0.429447):0.194256,((((((36:0.179253,37:0.178072):0.0884017,38:0.004836):0.755154,39:0.744889):0.166321,(41:0.167187,(42:0.039708,43:0.060210):0.167278):0.723057):0.288352,(((49:0.000001,50:0.000001):0.0577959,51:0.150436):0.913695,52:1.068118):1.00722):0.1835,40:0.932491):0.382637):0.956566):0.118134):0.229702):0.171159):0.0324904,((4:0.318670,5:0.465563):0.171743,(6:0.431552,7:0.539666):0.180745):0.135248):0.0954348):0.0203666);
 436: 1 -32728.23023 -32914.67666 (0:0.216145,(1:0.109927,(((3:0.369497,((((8:0.000002,9:0.000002):0.237767,10:0.228731):0.241525,(12:0.000002,13:0.000002):0.891058):0.0615359,11:0.685837):0.293295):0.013633,((14:1.473168,15:0.309849):0.567808,((((((16:0.000002,17:0.000002):0.167673,18:0.068659):0.143588,19:0.230937):0.266906,(((21:0.710339,22:0.605680):0.298277,23:0.588581):0.63444,(((((24:0.092506,25:0.085074):0.233721,26:0.076657):0.077331,27:0.170844):0.257101,(28:0.684915,29:0.505441):0.162583):0.176233,(((30:0.225497,31:0.273321):0.117837,32:0.672052):0.0970039,(33:0.117878,34:0.302623):0.0720446):0.14432):0.190439):0.19988):0.195008,20:0.665076):0.187947,((35:1.532226,(((49:0.000002,50:0.000002):0.0614997,51:0.107653):0.702053,52:1.260510):0.64151):0.141271,((((((36:0.116377,37:0.110820):0.0311251,38:0.047058):0.696857,39:0.574683):0.190956,(41:0.260974,(42:0.021661,43:0.039315):0.0634484):0.509463):0.281364,((44:0.957705,(45:0.763362,46:1.563845):0.210752):0.363148,(47:1.378464,48:0.869348):0.252802):0.432304):0.212886,40:0.823950):0.227199):0.803153):0.101118):0.314106):0.0643806,(((4:0.339382,5:0.320120):0.292456,7:0.453868):0.034736,6:0.456880):0.155231):0.0879657):0.0371539,2:0.239204);
 437: 1 -34072.40929 -32906.71618 (0:0.225624,1:0.147144,((2:0.240819,((4:0.283845,5:0.348248):0.3569,(6:0.421131,7:0.648316):0.181641):0.127521):0.0765598,(3:0.330471,(((((8:0.000001,9:0.000001):0.265701,10:0.211085):0.285693,11:0.732638):0.148955,(12:0.000001,13:0.000001):0.86459):0.189772,((14:2.082427,((((((16:0.000001,17:0.000001):0.185876,18:0.087460):0.112154,19:0.361607):0.33142,((21:0.615788,22:0.833891):0.378855,23:0.636138):0.585598):0.0561867,(((((24:0.100093,25:0.067439):0.239584,26:0.075841):0.106192,27:0.104576):0.251384,(28:0.871800,29:0.702048):0.174674):0.153494,(((30:0.330779,31:0.235322):0.215933,32:0.829055):0.174785,(33:0.112812,34:0.283454):0.0783008):0.186249):0.47395):0.204327,20:0.445779):0.16442):0.111827,(15:0.674079,(35:1.421802,(((((((36:0.144885,37:0.174307):0.0509381,38:0.020091):0.671152,39:0.704056):0.154211,(41:0.159904,(42:0.035290,43:0.034486):0.112599):0.677257):0.354996,((44:0.877803,(45:0.918025,46:1.895225):0.207022):0.332027,(47:1.081375,48:0.859771):0.456813):0.599348):0.20033,40:0.689479):0.129957,(((49:0.000001,50:0.000001):0.0920805,51:0.113394):0.834354,52:1.225030):0.570004):0.3354):0.586508):0.118664):0.222299):0.0748845):0.0987435):0.0406717);
 438: 1 -33227.80878 -32907.05517 (0:0.199404,(1:0.195254,((3:0.348023,((6:0.446347,7:0.504796):0.173963,(((((8:0.000001,9:0.000001):0.279701,10:0.201886):0.338972,11:0.598998):0.190381,(12:0.000001,13:0.000001):0.581123):0.249587,((14:2.032655,15:0.261964):0.468959,((((((16:0.000001,17:0.000001):0.179612,18:0.087936):0.177146,19:0.242824):0.477274,(((21:0.745253,22:0.975392):0.219478,23:0.631418):0.558464,((((24:0.050298,25:0.085928):0.195423,(26:0.096285,27:0.158090):0.0836379):0.248057,(28:0.995557,29:0.458777):0.228152):0.378101,(((30:0.267525,31:0.230490):0.11137,32:0.753641):0.080997,(33:0.176674,34:0.307955):0.11855):0.134174):0.275565):0.078966):0.120409,20:0.594172):0.170942,(35:1.259250,(((((36:0.159788,37:0.179491):0.0460233,38:0.012614):0.790283,(39:0.713936,(41:0.201849,(42:0.010323,43:0.055918):0.125663):0.809928):0.099096):0.246605,40:0.779401):0.377127,((((44:0.784585,46:2.100213):0.0993618,45:0.919538):0.315576,(47:1.184631,48:0.895332):0.215979):0.502065,(((49:0.000001,50:0.000001):0.0508149,51:0.092346):0.784333,52:1.493389):0.596456):0.147775):0.392014):0.495251):0.158221):0.227144):0.065828):0.105514):0.0822004,(4:0.225990,5:0.457725):0.290797):0.0647751):0.0307438,2:0.302622);
 439: 1 -32034.42916 -32903.44492 (0:0.144588,((1:0.143696,((3:0.241983,(((((8:0.000001,9:0.000001):0.285642,10:0.163999):0.184747,11:0.553939):0.24888,(12:0.000001,13:0.000001):0.58673):0.171535,((((14:1.568554,(35:1.124441,(((((((36:0.141194,37:0.141702):0.0554019,38:0.020809):0.687424,39:0.593634):0.246625,(41:0.211491,(42:0.022331,43:0.044222):0.11349):0.67967):0.262614,(((44:0.659397,46:2.271828):0.151715,45:0.877285):0.382549,(47:1.139925,48:1.014172):0.215253):0.432227):0.157696,40:0.842329):0.188283,(((49:0.000001,50:0.000001):0.13,51:0.055169):0.916675,52:0.971675):0.472925):0.332598):0.562351):0.12875,((((16:0.000001,17:0.000001):0.138757,18:0.113540):0.13216,19:0.208233):0.373666,(((21:0.509081,22:0.909004):0.404719,23:0.576784):0.511799,((((24:0.083896,25:0.049496):0.15517,(26:0.081435,27:0.164728):0.0749365):0.183383,(28:0.826023,29:0.490941):0.244348):0.11915,((30:0.254533,(31:0.133427,32:0.717744):0.0901191):0.219665,(33:0.182534,34:0.279564):0.145531):0.12842):0.300481):0.114412):0.193744):0.074757,20:0.582530):0.145746,15:0.647682):0.16425):0.0770391):0.060743,(6:0.433875,7:0.448848):0.196793):0.100603):0.0195844,2:0.268885):0.0834651,(4:0.245580,5:0.441210):0.321995);
 440: 1 -33383.89393 -32911.71688 (0:0.217003,(1:0.121400,((3:0.342990,(((((8:0.000002,9:0.000002):0.270329,10:0.269727):0.284169,11:0.533183):0.151468,(12:0.000002,13:0.000002):0.780189):0.153596,((14:1.780929,15:0.393577):0.321587,(((((((16:0.000002,17:0.000002):0.147257,18:0.073890):0.0929926,19:0.245783):0.313334,((21:0.582627,22:0.832551):0.409007,23:0.515391):0.772026):0.0633851,(((((24:0.065748,25:0.063358):0.20651,26:0.071544):0.0780516,27:0.137829):0.209141,(28:0.829297,29:0.641198):0.154487):0.285602,((((30:0.268528,31:0.280233):0.102791,32:0.729023):0.194114,33:0.148572):0.133864,34:0.225169):0.143776):0.313746):0.165767,((35:1.349398,(((49:0.000002,50:0.000002):0.112681,51:0.085515):0.823173,52:1.170497):0.462673):0.0811519,((((((36:0.122532,37:0.142261):0.0477253,38:0.010073):0.706494,39:0.885218):0.0873476,(41:0.187410,(42:0.026309,43:0.022366):0.130214):0.578605):0.372516,((44:0.898005,(45:0.726525,46:1.772570):0.116782):0.344859,(47:1.058520,48:0.915532):0.21184):0.497289):0.132682,40:0.938726):0.247716):0.639243):0.154191,20:0.492853):0.27443):0.248296):0.155217):0.0772786,((4:0.286574,5:0.355762):0.279745,(6:0.480194,7:0.398502):0.212751):0.139252):0.0609097):0.0170738,2:0.289594);
 441: 2 -34152.91377 -32908.74619 (0:0.221179,1:0.173128,(2:0.207520,(((3:0.354454,(((((8:0.000001,9:0.000001):0.22805,10:0.224560):0.316267,11:0.744176):0.151828,(12:0.000001,13:0.000001):0.782729):0.273437,(((14:1.567663,15:0.456339):0.256445,(35:1.526476,(((((((36:0.142779,37:0.153938):0.0222629,38:0.068569):0.531002,39:0.742183):0.258645,(41:0.191578,(42:0.003373,43:0.037192):0.16717):0.602052):0.318358,40:0.822170):0.37697,((((44:0.888015,46:1.762033):0.0766408,45:1.031658):0.480477,48:0.882365):0.194349,47:1.092918):0.288636):0.269483,(((49:0.000001,50:0.000001):0.0650012,51:0.111511):0.853089,52:1.102077):0.432888):0.462141):0.301765):0.165444,(((((16:0.000001,17:0.000001):0.133533,18:0.134870):0.0963636,19:0.281471):0.360425,(((21:0.840727,22:0.673717):0.204897,23:0.717498):0.594528,(((((24:0.090774,25:0.091347):0.251512,(26:0.089276,27:0.181646):0.0547616):0.219234,28:1.012761):0.115618,29:0.511437):0.14449,(((30:0.214132,31:0.297694):0.109529,32:0.712276):0.138496,(33:0.100285,34:0.283041):0.0998997):0.233776):0.254122):0.0739466):0.250085,20:0.719656):0.121186):0.29617):0.0376452):0.0958496,(4:0.269803,5:0.381086):0.226742):0.0676463,(6:0.402946,7:0.544567):0.171824):0.0799463):0.0219361);
 442: 1 -33661.0911 -32902.29959 (0:0.185965,(1:0.162723,((3:0.409242,((6:0.379436,7:0.454082):0.184442,(((((8:0.000001,9:0.000001):0.250148,10:0.142181):0.322418,11:0.672878):0.169348,(12:0.000001,13:0.000001):0.744311):0.176273,((14:1.509113,((((((16:0.000001,17:0.000001):0.182117,18:0.080375):0.125216,19:0.215397):0.399405,(((21:0.488034,22:0.682835):0.427789,23:0.537444):0.580609,((((24:0.088391,25:0.063237):0.242302,(26:0.100651,27:0.167682):0.0910127):0.245386,(28:0.817157,29:0.448472):0.179879):0.180456,(((30:0.216081,31:0.232072):0.152739,32:0.726939):0.133468,(33:0.127534,34:0.259773):0.049826):0.121791):0.386512):0.0915817):0.171123,20:0.580115):0.0747387,(35:1.303007,(((((((36:0.103777,37:0.146215):0.0447946,38:0.015730):0.725322,39:0.706379):0.134054,(41:0.177731,(42:0.024879,43:0.030685):0.123909):0.645644):0.236655,40:0.908975):0.338718,((44:0.907712,(45:0.857089,46:1.979650):0.215747):0.437122,(47:0.718735,48:0.924766):0.243824):0.558597):0.293598,(((49:0.000001,50:0.000001):0.081871,51:0.123804):0.572199,52:1.222740):0.733123):0.254376):0.607288):0.0119259):0.14886,15:0.633191):0.392055):0.0798588):0.0814044):0.0687681,(4:0.241778,5:0.398524):0.206091):0.136521):0.0230985,2:0.327302);
 443: 1 -33443.29771 -32914.35549 (0:0.196318,(1:0.113322,((4:0.394114,5:0.426478):0.202849,((6:0.501888,(((((8:0.000001,9:0.000001):0.262225,10:0.127867):0.294287,11:0.730537):0.115853,(12:0.000001,13:0.000001):0.740036):0.215564,((((14:1.677583,20:0.566238):0.136896,((((16:0.000001,17:0.000001):0.163196,18:0.157985):0.0869126,19:0.202105):0.35872,(((21:0.636873,22:0.937319):0.153219,23:0.587395):0.837511,((((24:0.072767,25:0.065205):0.214004,(26:0.119845,27:0.134381):0.0561413):0.27595,(28:0.834188,29:0.637394):0.254525):0.158796,(((30:0.262005,31:0.209172):0.131025,32:0.783150):0.111201,(33:0.128938,34:0.306637):0.129276):0.183806):0.275142):0.0629003):0.216971):0.182178,15:0.649896):0.189677,(35:1.151421,(((((((36:0.114701,37:0.176691):0.0465253,38:0.025361):0.683796,39:0.808916):0.317917,(41:0.156127,(42:0.021286,43:0.045853):0.211286):0.780131):0.197219,40:0.841261):0.198085,((44:0.722000,(45:0.764467,46:1.734149):0.196837):0.241724,(47:1.236313,48:0.896378):0.340869):0.406009):0.233748,(((49:0.000001,50:0.000001):0.0594281,51:0.110490):0.911352,52:1.152589):0.383713):0.317624):0.549532):0.20824):0.0647213):0.0121588,7:0.498488):0.17352):0.11487):0.111552,(2:0.235560,3:0.446614):0.0590898);
 444: 2 -32622.08263 -32905.07235 (0:0.090012,(1:0.135709,(2:0.271540,((3:0.337495,(((((8:0.000001,9:0.000001):0.323446,10:0.135554):0.246838,11:0.809054):0.166797,(12:0.000001,13:0.000001):0.639439):0.204677,(((14:1.751983,((35:1.265831,(((49:0.000001,50:0.000001):0.0356338,51:0.144364):0.756099,52:1.134968):0.810212):0.283407,((((((36:0.122746,37:0.128103):0.0855517,38:0.007143):0.721827,39:0.732494):0.227205,(41:0.247568,(42:0.024679,43:0.019428):0.0958654):0.431628):0.419587,40:0.752972):0.231908,(((44:0.714885,(45:0.868234,46:1.652413):0.17936):0.345273,48:0.794894):0.152184,47:1.090731):0.463501):0.15704):0.463256):0.247348,(((((16:0.000001,17:0.000001):0.146867,18:0.085280):0.09344,19:0.228147):0.415371,(((21:0.582989,22:1.055441):0.241601,23:0.706319):0.616855,((((24:0.078919,25:0.057536):0.164741,(26:0.083936,27:0.225975):0.0612083):0.192798,(28:0.826224,29:0.511081):0.123958):0.332072,(((30:0.277920,31:0.236533):0.175433,32:0.716791):0.121525,(33:0.173150,34:0.247084):0.0679219):0.134618):0.305791):0.0451555):0.167778,20:0.452010):0.108836):0.226897,15:0.692765):0.196622):0.0603321):0.0682279,(6:0.447371,7:0.375536):0.273787):0.116847):0.0685329):0.143698,(4:0.289437,5:0.478160):0.34354);
 445: 1 -34494.83403 -32905.15966 (0:0.247770,(1:0.161713,((3:0.285307,(((((8:0.000001,9:0.000001):0.268436,10:0.255835):0.193986,11:0.710102):0.283098,(12:0.000001,13:0.000001):0.600149):0.200388,((((14:1.725297,20:0.390190):0.287268,(((((16:0.000001,17:0.000001):0.144002,18:0.096490):0.123677,19:0.244405):0.392265,((21:0.531697,22:0.825459):0.239629,23:0.575219):0.60946):0.0922735,((((((24:0.058659,25:0.083838):0.262087,26:0.070816):0.0784013,27:0.127211):0.173706,28:1.007495):0.133976,29:0.699124):0.199419,(((30:0.280258,31:0.286212):0.104049,32:0.731350):0.203825,(33:0.187278,34:0.220062):0.100491):0.114407):0.322407):0.143229):0.0937791,((35:1.671471,(((49:0.000001,50:0.000001):0.0832438,51:0.079901):0.628621,52:1.327004):0.459093):0.209814,((((((36:0.157371,37:0.185747):0.0557962,38:0.016747):0.685598,39:0.723069):0.262097,(41:0.151268,(42:0.017707,43:0.045736):0.126105):0.692202):0.285965,40:0.746035):0.266795,(((44:0.896690,45:0.863095):0.241517,46:1.603583):0.328288,(47:1.108015,48:0.947549):0.147571):0.42919):0.14475):0.658045):0.145558,15:0.952385):0.253255):0.103579):0.0655353,((4:0.321526,5:0.390442):0.25588,(6:0.393129,7:0.447428):0.182982):0.142843):0.108575):0.0157725,2:0.275974);
 446: 1 -32803.81935 -32905.7694 (0:0.203099,1:0.192176,(2:0.255515,((3:0.233292,(((((8:0.000001,9:0.000001):0.215248,10:0.214112):0.258146,11:0.616392):0.22411,(12:0.000001,13:0.000001):0.684309):0.254796,(((14:1.665763,(35:1.299983,(((((((36:0.105236,37:0.146281):0.0989821,38:0.000002):0.575712,40:0.860368):0.241052,39:0.690336):0.110523,(41:0.173477,(42:0.022700,43:0.047646):0.203145):0.735757):0.335407,(((49:0.000001,50:0.000001):0.0737467,51:0.076929):0.894447,52:1.305706):0.813689):0.155933,((44:0.720595,(45:1.038890,46:1.865299):0.155375):0.473491,(47:0.895824,48:1.009065):0.415007):0.39131):0.320776):0.535805):0.148168,(((((16:0.000001,17:0.000001):0.160167,18:0.138017):0.0636692,19:0.285306):0.379286,(((21:0.630939,22:0.803631):0.254562,23:0.693600):0.679972,(((((24:0.055474,25:0.114778):0.215951,26:0.096296):0.147607,27:0.106397):0.299217,(28:0.952520,29:0.465445):0.151907):0.169167,(((30:0.280584,31:0.217402):0.137537,32:0.656238):0.0840156,(33:0.136952,34:0.261377):0.148873):0.146092):0.400002):0.057667):0.143725,20:0.758393):0.0760098):0.132019,15:0.792743):0.309506):0.127285):0.0661144,((4:0.267753,5:0.510498):0.192071,(6:0.401499,7:0.594841):0.218473):0.141015):0.0798801):0.00946826);
 447: 1 -32745.03735 -32913.14399 (0:0.194652,(1:0.116147,((3:0.296509,(((((8:0.000001,9:0.000001):0.272308,10:0.159336):0.17995,11:0.639932):0.203988,(12:0.000001,13:0.000001):0.537668):0.0971763,(((14:2.179602,(35:1.463998,(((((((36:0.146007,38:0.043672):0.05843,37:0.053168):0.554323,39:0.619762):0.19963,(41:0.165323,(42:0.030571,43:0.050315):0.129507):0.499081):0.497992,(((44:0.671637,45:0.881118):0.314368,46:1.773265):0.203633,(47:1.376152,48:0.583649):0.10933):0.370005):0.169689,(((49:0.000001,50:0.000001):0.0679767,51:0.095803):0.5768,52:1.500673):0.425865):0.148678,40:0.836383):0.123208):0.501773):0.137082,((((((16:0.000001,17:0.000001):0.202398,18:0.041591):0.160124,19:0.215748):0.31564,((21:0.634544,22:0.956133):0.298573,23:0.569608):0.520962):0.0238708,((((((24:0.037970,25:0.066566):0.158287,(28:0.803906,29:0.602966):0.359329):0.0833784,26:0.081956):0.0881567,27:0.127147):0.317955,32:0.468005):0.158759,((30:0.271238,31:0.281366):0.194501,(33:0.202546,34:0.266799):0.126686):0.0961374):0.294448):0.129115,20:0.531847):0.148968):0.224238,15:0.726630):0.357283):0.101608):0.0669184,((4:0.297000,5:0.342079):0.252703,(6:0.385508,7:0.362765):0.18946):0.123267):0.0697858):0.0360753,2:0.200276);
 448: 2 -32706.07549 -32906.60532 (0:0.224610,(1:0.164651,(((3:0.220120,(((14:1.958602,20:0.528597):0.187548,((((16:0.000001,17:0.000001):0.143102,18:0.139725):0.154201,19:0.250525):0.418971,(((21:0.617199,22:0.923798):0.307072,23:0.580269):0.573246,(((((24:0.080325,25:0.073931):0.239937,(26:0.107505,27:0.160817):0.0958391):0.25933,(28:1.026082,29:0.518668):0.227927):0.178744,((((30:0.250290,31:0.307615):0.222153,32:0.765519):0.137636,33:0.190251):0.0518877,34:0.230951):0.150711):0.284988,(35:0.981329,(((((((36:0.150034,37:0.126337):0.026335,38:0.042266):0.642178,39:0.750143):0.13411,(41:0.161439,(42:0.028073,43:0.035290):0.171488):0.512633):0.470618,40:0.756578):0.268073,(((49:0.000001,50:0.000001):0.100635,51:0.136192):0.952708,52:1.505608):0.374764):0.136591,(((44:0.741858,46:1.500907):0.225347,45:0.919635):0.3742,(47:1.057139,48:0.821109):0.160528):0.389588):0.16707):0.913141):0.0447751):0.0866224):0.094397):0.0999388,15:0.778026):0.255992):0.0644723,((((8:0.000001,9:0.000001):0.323743,10:0.143019):0.505632,(12:0.000001,13:0.000001):0.644076):0.106652,11:0.782274):0.204797):0.0756655,((4:0.350655,5:0.314687):0.345474,(6:0.466669,7:0.524245):0.149146):0.0882799):0.102869):0.0610571,2:0.236673);
 449: 2 -33580.10326 -32902.14118 (0:0.268015,(1:0.180472,(2:0.178064,((4:0.254720,5:0.409071):0.201757,(6:0.321574,7:0.472132):0.208928):0.167915):0.0728125):0.0385639,(3:0.365859,(((((8:0.000002,9:0.000002):0.239509,10:0.230362):0.243648,11:0.599468):0.167476,(12:0.000002,13:0.000002):0.780553):0.144786,(((14:1.575904,20:0.492905):0.0778736,(((((16:0.000002,17:0.000002):0.187535,18:0.094651):0.0933043,19:0.347393):0.393027,((21:0.698182,22:0.976167):0.305365,23:0.629016):0.612793):0.0508117,((((24:0.087223,25:0.068356):0.211722,(26:0.044133,27:0.232694):0.0709813):0.320902,(28:0.867813,29:0.473612):0.162792):0.166295,(((30:0.245253,31:0.273243):0.16142,32:0.769894):0.152709,(33:0.180767,34:0.358823):0.0784252):0.219365):0.341394):0.176248):0.277845,(15:0.550925,(35:1.546890,(((((((36:0.162274,37:0.133388):0.0530442,38:0.012365):0.67279,39:0.794025):0.204703,(41:0.230254,(42:0.029737,43:0.036794):0.0951748):0.659258):0.305096,40:0.912357):0.349748,(((44:0.889773,45:0.917534):0.227854,46:1.615288):0.327583,(47:1.084495,48:0.670392):0.205284):0.223001):0.349454,(((49:0.000002,50:0.000002):0.112111,51:0.071264):0.881188,52:1.348513):0.512122):0.26428):0.529092):0.184624):0.36872):0.114703):0.149508);
 450: 1 -32552.9936 -32903.97002 (0:0.206478,(1:0.117611,((3:0.323997,(((((8:0.000001,9:0.000001):0.308392,10:0.171789):0.210136,11:0.584137):0.288952,(12:0.000001,13:0.000001):0.627579):0.144179,((14:1.742882,15:0.324202):0.328864,((((((16:0.000001,17:0.000001):0.159131,18:0.120327):0.147445,19:0.348735):0.224557,(((21:0.470838,22:0.749850):0.425685,23:0.426982):0.498215,((((((24:0.050990,25:0.081347):0.286852,26:0.075518):0.125174,27:0.122183):0.187222,(28:0.903417,29:0.631337):0.141335):0.201513,32:0.565968):0.108885,((30:0.261214,31:0.238460):0.262466,(33:0.190119,34:0.226196):0.0840776):0.0700389):0.381314):0.203519):0.0650531,20:0.694300):0.158028,((35:1.235359,(((49:0.000001,50:0.000001):0.0781911,51:0.099428):0.947013,52:1.052520):0.481279):0.154968,((((((36:0.133442,37:0.168910):0.054344,38:0.025194):0.560707,39:0.734986):0.15275,(41:0.177612,(42:0.019507,43:0.055405):0.144821):0.518155):0.260034,40:0.658723):0.324543,((44:0.677995,(45:0.682303,46:2.214110):0.117681):0.6438,(47:1.399796,48:0.817575):0.352155):0.272191):0.189231):0.650027):0.130633):0.180783):0.0931781):0.07388,((4:0.322321,5:0.364919):0.286315,(6:0.337603,7:0.393482):0.104042):0.0703273):0.0763063):0.0309764,2:0.264902);
 451: 1 -34109.75054 -32904.42599 (0:0.188152,(1:0.167179,((3:0.359651,(((((8:0.000001,9:0.000001):0.310986,10:0.184586):0.320032,11:0.537765):0.260861,(12:0.000001,13:0.000001):0.695314):0.125266,((14:1.677135,(((((16:0.000001,17:0.000001):0.14622,18:0.080749):0.0838236,19:0.289343):0.30849,(((21:0.603237,22:1.069913):0.257268,23:0.713703):0.817364,((((((24:0.079964,25:0.053931):0.229632,26:0.071429):0.0904345,27:0.098785):0.315432,28:0.957102):0.138384,29:0.525123):0.195494,(((30:0.370073,31:0.177909):0.0975059,32:0.656199):0.173918,(33:0.159611,34:0.253466):0.126218):0.13397):0.196253):0.147709):0.208879,20:0.594760):0.0807041):0.121617,(15:0.522579,(35:1.058378,(((((((36:0.152766,37:0.180333):0.049751,38:0.012925):0.654633,39:0.618023):0.262863,(41:0.241827,(42:0.037898,43:0.033155):0.137469):0.754819):0.248593,40:0.873957):0.334463,(((49:0.000001,50:0.000001):0.129696,51:0.083228):0.853257,52:1.221545):0.42983):0.280167,(((44:0.648410,46:1.858159):0.149018,45:0.945235):0.437674,(47:1.059247,48:1.281726):0.230648):0.566842):0.210925):0.658062):0.262781):0.151374):0.095587):0.034165,((4:0.294532,5:0.491446):0.291712,(6:0.366171,7:0.574620):0.170015):0.108418):0.143963):0.0327909,2:0.266819);
 452: 3 -33581.05751 -32902.90108 (0:0.241229,1:0.146834,(2:0.232414,((3:0.247024,(((((8:0.000001,9:0.000001):0.208971,10:0.239162):0.317193,11:0.703032):0.176881,(12:0.000001,13:0.000001):0.586091):0.227791,((((14:1.848310,20:0.488315):0.0963046,((((16:0.000001,17:0.000001):0.165041,18:0.072439):0.14045,19:0.199843):0.303558,(((21:0.625195,22:0.756039):0.332638,23:0.812957):0.412196,((((24:0.065848,25:0.082362):0.161619,(26:0.078974,27:0.226866):0.0530445):0.273847,(28:0.789798,29:0.451693):0.144117):0.187345,(((30:0.251158,31:0.262329):0.15563,32:0.680818):0.127662,(33:0.167387,34:0.337965):0.124235):0.204384):0.251023):0.0578181):0.236474):0.138378,(35:1.313276,(((((((36:0.149501,37:0.166740):0.0936228,38:0.000002):0.708983,39:0.571685):0.23539,(41:0.243906,(42:0.022913,43:0.043694):0.0867427):0.818354):0.265031,40:0.951490):0.228225,(((49:0.000001,50:0.000001):0.0759633,51:0.087446):0.695804,52:1.431505):0.5927):0.0534143,(((44:0.873066,(45:0.751172,46:1.909278):0.19467):0.672207,48:0.744387):0.252515,47:1.012291):0.386839):0.405356):0.456341):0.202007,15:0.836229):0.347846):0.0647982):0.057637,(((4:0.339309,5:0.453461):0.289328,7:0.566321):0.090794,6:0.476540):0.174981):0.109589):0.0481344);
 453: 1 -33410.34071 -32904.24125 (0:0.173094,(1:0.158641,(((3:0.361608,(((((8:0.000001,9:0.000001):0.26277,10:0.210025):0.280902,11:0.707662):0.251913,(12:0.000001,13:0.000001):0.622864):0.18357,((14:1.423382,15:0.449064):0.117248,(((((((16:0.000001,17:0.000001):0.216309,18:0.124295):0.128077,19:0.231819):0.336216,20:0.818515):0.168338,((((((24:0.069059,25:0.072610):0.307822,26:0.098639):0.114668,27:0.123740):0.2105,(28:1.070840,29:0.498185):0.221951):0.188726,32:0.509009):0.198809,((30:0.225801,31:0.288035):0.225063,(33:0.147744,34:0.263193):0.0864111):0.079507):0.445629):0.0352648,((21:0.503885,22:0.883457):0.326244,23:0.608331):0.514244):0.172128,(((35:1.205727,((44:0.569408,(45:0.936059,46:1.504564):0.218672):0.531321,(47:0.974144,48:0.909133):0.272469):0.303694):0.210831,(((49:0.000001,50:0.000001):0.0471925,51:0.106162):0.840751,52:1.103106):0.302188):0.209726,(((((36:0.138575,38:0.068105):0.073828,37:0.076727):0.574051,39:0.651005):0.189683,(41:0.145619,(42:0.028761,43:0.027884):0.222704):0.611967):0.282488,40:0.749750):0.327583):0.710589):0.133075):0.388966):0.0617884):0.0564382,(4:0.295440,5:0.393720):0.273663):0.0608172,(6:0.364864,7:0.512959):0.197274):0.096107):0.0273377,2:0.258246);
 454: 1 -33534.07277 -32905.23262 (0:0.140129,(1:0.117257,(((3:0.449851,(((((8:0.000001,9:0.000001):0.251325,10:0.184566):0.296015,11:0.723296):0.137524,(12:0.000001,13:0.000001):0.58796):0.220441,(((14:1.854675,(35:1.251527,(((((36:0.158946,38:0.033153):0.0835098,37:0.118754):0.732209,39:0.769909):0.167658,40:0.908338):0.213451,((41:0.247288,(42:0.026646,43:0.035205):0.142483):0.514222,(((44:0.980487,(45:0.953431,46:1.576650):0.133304):0.43401,(47:1.097867,48:0.985741):0.14419):0.17159,(((49:0.000001,50:0.000001):0.136336,51:0.053861):0.611253,52:1.540337):0.64477):0.368504):0.177994):0.405176):0.609401):0.166259,((((((16:0.000001,17:0.000001):0.246468,18:0.101116):0.185094,19:0.289902):0.396239,20:0.741956):0.174607,(((((24:0.062996,25:0.071267):0.245848,26:0.083272):0.128515,27:0.102637):0.44156,(28:1.036783,29:0.486175):0.15333):0.19717,(((30:0.392044,31:0.267734):0.15826,32:0.669637):0.129626,(33:0.146128,34:0.319526):0.151494):0.100683):0.555846):0.0740547,((21:0.634645,22:0.761633):0.241144,23:0.659203):0.560542):0.192151):0.156409,15:0.839595):0.311723):0.0776514):0.0172848,(4:0.266922,5:0.413617):0.288978):0.078253,(6:0.302434,7:0.534988):0.204154):0.143232):0.0338585,2:0.215935);
 455: 2 -32438.85617 -32902.26885 (0:0.085678,((1:0.155572,((3:0.388218,(((((8:0.000001,9:0.000001):0.2619,10:0.142437):0.298793,11:0.732913):0.188423,(12:0.000001,13:0.000001):0.714011):0.247003,((14:2.042761,((((((16:0.000001,17:0.000001):0.151765,18:0.086531):0.0709861,19:0.328890):0.322139,((21:0.651272,22:1.198540):0.260941,23:0.761794):0.69388):0.124477,(((((24:0.067289,25:0.075346):0.216796,(26:0.068269,27:0.226413):0.0475309):0.186123,28:0.919023):0.0746457,29:0.632866):0.191011,(((30:0.201757,31:0.354364):0.215832,32:0.843058):0.0836227,(33:0.184057,34:0.290351):0.105482):0.143227):0.414251):0.231212,20:0.406906):0.0713788):0.190123,(15:0.591860,(35:1.600321,(((((36:0.162037,37:0.189047):0.0314085,38:0.039419):0.653378,(39:0.718168,(41:0.160402,(42:0.020446,43:0.036060):0.16577):0.705642):0.186463):0.392242,40:0.589739):0.449342,(((44:0.771324,(45:1.041321,46:1.608722):0.121792):0.489288,(47:0.961679,48:0.993544):0.211205):0.286326,(((49:0.000001,50:0.000001):0.0824308,51:0.107393):0.877707,52:1.502906):0.452184):0.127323):0.271761):0.356138):0.168332):0.453486):0.0784568):0.0496831,(6:0.423741,7:0.413785):0.226732):0.126382):0.0572157,2:0.305016):0.133346,(4:0.190740,5:0.561535):0.418242);
 456: 1 -33620.13664 -32904.45021 (0:0.233077,1:0.093841,(2:0.266704,((3:0.327084,(((((8:0.000001,9:0.000001):0.26132,10:0.148697):0.237734,11:0.604897):0.245427,(12:0.000001,13:0.000001):0.834888):0.162465,(((14:1.694270,15:0.652812):0.149291,(35:1.261034,((((((36:0.146293,37:0.158987):0.0410037,38:0.012702):0.725599,39:0.813875):0.0684946,(41:0.171309,(42:0.022789,43:0.043980):0.229099):0.748209):0.336606,40:0.819343):0.233878,(((((44:0.877336,45:0.899767):0.204923,46:1.977904):0.297049,48:0.848566):0.132032,47:0.953756):0.435078,(((49:0.000001,50:0.000001):0.0701835,51:0.117242):0.888571,52:1.199492):0.442123):0.175064):0.332597):0.582328):0.0719564,((((((16:0.000001,17:0.000001):0.159614,18:0.075652):0.163673,19:0.285745):0.333396,((((24:0.079406,25:0.053415):0.262346,(26:0.093020,27:0.160821):0.0640219):0.213431,(28:0.880085,29:0.556574):0.18656):0.241952,(((30:0.238909,31:0.268800):0.0946517,32:0.697249):0.186969,(33:0.165678,34:0.275478):0.070066):0.180053):0.19212):0.0846312,((21:0.661316,22:1.002675):0.309468,23:0.864532):0.430548):0.172113,20:0.623962):0.169966):0.352522):0.112016):0.0685563,((4:0.220993,5:0.355685):0.245663,(6:0.368495,7:0.299291):0.201105):0.0692986):0.0771004):0.0200901);
 457: 1 -33149.73672 -32909.67691 (0:0.197362,(1:0.218262,((3:0.396671,((6:0.355132,7:0.441268):0.170892,(((((8:0.000001,9:0.000001):0.1802,10:0.301916):0.269421,11:0.496166):0.350291,(12:0.000001,13:0.000001):0.557829):0.160819,((14:2.057426,15:0.519649):0.262939,((((((16:0.000001,17:0.000001):0.160248,18:0.113075):0.0784814,19:0.267260):0.365642,20:0.598221):0.20713,((21:0.621141,(22:1.053704,23:0.711953):0.151804):0.692706,(((((24:0.076760,25:0.055481):0.2325,26:0.078108):0.104648,27:0.169987):0.14774,(28:0.766773,29:0.575515):0.213789):0.296474,(((30:0.208804,31:0.325620):0.130426,32:0.688116):0.0989313,(33:0.131115,34:0.278263):0.0796285):0.127766):0.315796):0.0890555):0.164247,(35:1.528099,((((((36:0.137439,38:0.043785):0.0554197,37:0.133314):0.570524,39:0.752024):0.221345,(41:0.148291,(42:0.027893,43:0.056207):0.176822):0.677065):0.25513,40:0.677007):0.28796,((((44:0.884115,(45:1.047415,46:1.472950):0.15849):0.406736,48:0.690606):0.165851,47:0.978198):0.457378,(((49:0.000001,50:0.000001):0.086727,51:0.079412):0.59553,52:1.266586):0.509161):0.194696):0.307047):0.51767):0.11186):0.168163):0.0866787):0.152023):0.0808713,(4:0.215907,5:0.479924):0.274912):0.125877):0.0225941,2:0.250414);
 458: 1 -34114.21169 -32914.94025 (0:0.152734,(1:0.174558,((3:0.337628,(4:0.231646,5:0.449025):0.277178):0.0820296,((6:0.381174,7:0.493376):0.0790452,(((((8:0.000001,9:0.000001):0.332485,10:0.203881):0.256886,11:0.571258):0.185232,(12:0.000001,13:0.000001):0.720978):0.270428,((14:2.122923,((((((16:0.000001,17:0.000001):0.203162,18:0.073349):0.12156,19:0.340179):0.567819,(((21:0.528893,22:0.756990):0.559434,23:0.609791):0.55527,(((((24:0.063050,25:0.126135):0.213174,(26:0.124933,(28:0.953839,29:0.571758):0.31712):0.0730972):0.0888414,27:0.160567):0.342328,32:0.583459):0.1585,((30:0.385245,31:0.314930):0.198472,(33:0.221399,34:0.280063):0.135152):0.0297104):0.334772):0.146483):0.156868,20:0.591216):0.178801,(35:1.614970,((((((36:0.183310,37:0.162950):0.0655295,38:0.008061):0.619074,39:0.788156):0.185988,((41:0.198949,(42:0.026274,43:0.042315):0.15308):0.495797,((44:0.740409,(45:0.901423,46:1.884790):0.258954):0.548255,(47:1.257587,48:0.860690):0.158706):0.859172):0.201142):0.281895,(((49:0.000001,50:0.000001):0.0853477,51:0.106455):0.905887,52:1.105408):0.766857):0.0729322,40:0.872102):0.433321):0.764494):0.0809161):0.141087,15:0.682805):0.369481):0.0493266):0.088747):0.0443044):0.0426003,2:0.290815);
 459: 1 -32342.50586 -32902.44203 (0:0.162938,((1:0.078072,((3:0.331017,(((((8:0.000001,9:0.000001):0.241895,10:0.186543):0.356363,11:0.627351):0.168608,(12:0.000001,13:0.000001):0.571615):0.187176,((14:1.788208,((((((16:0.000001,17:0.000001):0.178564,18:0.112819):0.164769,19:0.160242):0.49031,(((21:0.800859,22:1.045193):0.340573,23:0.619162):0.466561,(((((24:0.088158,25:0.115888):0.220617,27:0.118383):0.034512,26:0.085124):0.169158,(28:0.719503,29:0.583007):0.233567):0.237734,(((30:0.285374,31:0.197621):0.094964,32:0.596400):0.131169,(33:0.187799,34:0.269222):0.147796):0.185421):0.192421):0.0799504):0.242788,20:0.680160):0.0425736,(35:1.092832,(((((((36:0.177270,37:0.155048):0.0669202,38:0.028370):0.635727,39:0.734831):0.103858,(41:0.275091,(42:0.009676,43:0.044134):0.0740327):0.750522):0.234808,40:0.781632):0.244154,(((49:0.000001,50:0.000001):0.0871699,51:0.128581):0.943078,52:1.219674):0.469675):0.157954,(((44:0.555122,46:1.958546):0.300867,45:0.736209):0.355295,(47:0.992016,48:0.748293):0.296103):0.355027):0.353757):0.505916):0.0395935):0.13787,15:0.616315):0.237005):0.026687):0.0948143,(6:0.376625,7:0.447086):0.23294):0.100868):0.0488267,2:0.214990):0.0963996,(4:0.183078,5:0.442304):0.350868);
 460: 1 -32422.7061 -32900.9085 (0:0.201976,1:0.170110,(2:0.217560,((3:0.225000,(((((8:0.000001,9:0.000001):0.328995,10:0.154128):0.256301,11:0.745060):0.0758077,(12:0.000001,13:0.000001):0.721857):0.231754,((14:1.619610,(((((((16:0.000001,17:0.000001):0.160462,18:0.122950):0.166108,19:0.178753):0.394772,((21:0.425076,22:0.832193):0.332883,23:0.766819):0.517743):0.0685917,(((((24:0.059071,25:0.075833):0.208411,26:0.065021):0.0696798,27:0.121935):0.194229,(28:0.786183,29:0.494426):0.192372):0.212055,(((30:0.249960,31:0.312607):0.124847,32:0.758266):0.085268,(33:0.182526,34:0.292259):0.0872852):0.153498):0.345786):0.136178,20:0.683604):0.113459,(35:1.323393,(((((36:0.109417,37:0.108801):0.0383559,38:0.044788):0.734664,(39:0.721243,(41:0.173944,(42:0.013793,43:0.052761):0.142008):0.730751):0.0881295):0.266941,40:0.909819):0.20509,((((44:0.631825,45:0.939217):0.312925,46:1.151433):0.244833,(47:1.063170,48:0.741418):0.300714):0.50423,(((49:0.000001,50:0.000001):0.0809214,51:0.081876):0.933467,52:1.392418):0.369242):0.301636):0.332982):0.596327):0.015347):0.146068,15:0.623504):0.383257):0.0104245):0.0615718,(((4:0.313818,5:0.399593):0.131991,7:0.544025):0.045264,6:0.477005):0.127134):0.0779629):0.0172894);
 461: 1 -32421.70546 -32905.23334 (0:0.244212,(1:0.212835,(((3:0.456280,(((14:1.813739,15:0.495637):0.258932,(35:1.447965,(((((((36:0.140124,37:0.181988):0.0555181,38:0.000003):0.82242,39:0.745403):0.246524,(41:0.195599,(42:0.030953,43:0.048554):0.182888):0.570034):0.318068,(((44:0.630461,45:0.720174):0.287682,46:1.508510):0.290475,(47:1.100130,48:0.875509):0.22789):0.489199):0.171661,40:0.686328):0.39591,(((49:0.000001,50:0.000001):0.09062,51:0.093717):1.03733,52:1.325630):0.352602):0.244674):0.488948):0.109637,(((((16:0.000001,17:0.000001):0.218078,18:0.103956):0.155692,19:0.300715):0.351662,((21:0.745023,(22:1.075082,23:0.564406):0.101481):0.700291,((((24:0.065854,25:0.071479):0.25457,(26:0.088327,27:0.211399):0.07083):0.243637,(28:0.993061,29:0.605446):0.0923093):0.274285,(((30:0.229957,31:0.327626):0.201192,32:0.771063):0.192468,(33:0.148522,34:0.285600):0.0812892):0.258135):0.406169):0.0617551):0.190761,20:0.683614):0.226835):0.332607):0.0238513,((6:0.552054,7:0.617845):0.101723,((((8:0.000001,9:0.000001):0.218856,10:0.203781):0.296075,11:0.663754):0.157639,(12:0.000001,13:0.000001):0.842455):0.208929):0.112053):0.0917886,(4:0.326690,5:0.492551):0.253692):0.157064):0.0471882,2:0.249293);
 462: 1 -33319.61196 -32903.46142 (0:0.196093,((1:0.099623,(((4:0.263087,5:0.448574):0.265682,7:0.494745):0.0640702,6:0.415198):0.210135):0.0457721,(3:0.314102,(((((8:0.000001,9:0.000001):0.298151,10:0.187131):0.297456,11:0.596527):0.187914,(12:0.000001,13:0.000001):0.828069):0.212882,(14:1.501562,(15:0.596313,(((((((16:0.000001,17:0.000001):0.170895,18:0.092696):0.149067,19:0.273886):0.339433,((((24:0.067805,25:0.062440):0.169867,(26:0.096183,27:0.193298):0.0848318):0.315776,(28:0.809923,29:0.510587):0.149569):0.205373,(((30:0.329184,31:0.237382):0.181461,32:0.671254):0.124491,(33:0.128520,34:0.302529):0.119795):0.157266):0.343515):0.0288255,((21:0.420425,22:0.925130):0.509149,23:0.682444):0.517772):0.152762,20:0.660632):0.187224,((35:1.834059,(((49:0.000001,50:0.000001):0.0995604,51:0.090680):0.86438,52:1.648302):0.572579):0.204807,((((((36:0.160744,37:0.190056):0.0527122,38:0.014842):0.686017,39:0.807536):0.197492,(41:0.180170,(42:0.027545,43:0.033081):0.119702):0.748309):0.281812,((44:0.843203,(45:0.749487,46:1.487962):0.144389):0.373482,(47:1.201990,48:0.604684):0.3082):0.401144):0.269347,40:0.808412):0.209622):0.821428):0.314748):0.0528706):0.557343):0.0671006):0.109799):0.0291745,2:0.260924);
 463: 3 -32496.68516 -32900.84887 (0:0.220774,1:0.174909,(2:0.254702,((3:0.334692,(((((8:0.000001,9:0.000001):0.216174,10:0.200091):0.270622,11:0.629884):0.191185,(12:0.000001,13:0.000001):0.573051):0.181356,(((14:1.594586,20:0.446648):0.0928364,((((16:0.000001,17:0.000001):0.19061,18:0.061943):0.114688,19:0.300697):0.363335,((((21:0.554218,22:0.894361):0.238686,23:0.720744):0.541591,(35:1.334684,(((((((36:0.135753,37:0.165146):0.062644,38:0.026794):0.46105,39:0.855565):0.140046,(41:0.247972,(42:0.032652,43:0.040803):0.185952):0.637305):0.257825,((((44:0.606942,46:1.568743):0.227671,45:0.937449):0.390382,47:1.198240):0.181848,48:0.921697):0.578746):0.120457,40:0.825275):0.307015,(((49:0.000001,50:0.000001):0.108551,51:0.088750):0.810352,52:1.175746):0.340702):0.128372):0.555182):0.0809723,((((24:0.057614,25:0.091237):0.144713,(26:0.074816,27:0.221468):0.0677801):0.289499,(28:0.927175,29:0.522169):0.202352):0.186517,(((30:0.255881,31:0.216427):0.148086,32:0.614414):0.145138,(33:0.149144,34:0.265981):0.0754032):0.14421):0.243558):0.111929):0.222428):0.277026,15:0.582064):0.316366):0.044349):0.039171,((4:0.242652,5:0.366130):0.342578,(6:0.397044,7:0.456679):0.109539):0.128182):0.113203):0.0334689);
 464: 2 -32530.20484 -32902.80758 (0:0.215320,1:0.234467,(2:0.208939,((3:0.302567,((((8:0.000002,9:0.000002):0.26764,10:0.121202):0.356714,(11:0.622250,(12:0.000002,13:0.000002):0.713799):0.163852):0.235911,((((((14:1.282071,(21:0.818680,(22:0.807407,23:0.825059):0.105909):0.218031):0.294373,((((24:0.107437,25:0.069651):0.173714,(26:0.062504,27:0.295557):0.0819575):0.266984,(28:0.813621,29:0.572294):0.16862):0.186013,(((30:0.221035,31:0.310752):0.119371,32:0.669640):0.182666,(33:0.132760,34:0.347562):0.032511):0.266149):0.23725):0.0775903,(((16:0.000002,17:0.000002):0.201498,18:0.093100):0.146502,19:0.259061):0.301473):0.128347,20:0.575702):0.211212,(35:1.453192,(((((((36:0.138292,37:0.153706):0.0949441,38:0.012572):0.5095,39:0.555383):0.342792,(41:0.276322,(42:0.018971,43:0.017038):0.146678):0.581136):0.34369,40:0.622334):0.277793,(((49:0.000002,50:0.000002):0.0834053,51:0.113015):0.78678,52:1.214912):0.584744):0.0857209,((44:0.732959,(45:0.686415,46:1.606194):0.323713):0.403605,(47:1.063398,48:0.830728):0.195527):0.382331):0.383982):0.562132):0.298024,15:0.883065):0.137032):0.0904828):0.0462213,((4:0.306989,5:0.328644):0.291725,(6:0.392201,7:0.540975):0.146815):0.109553):0.081498):0.0448869);
 465: 3 -32510.14072 -32904.14116 (0:0.225235,(1:0.146801,((((4:0.395128,5:0.407371):0.293479,7:0.384583):0.0588604,6:0.434568):0.103501,(((((8:0.000001,9:0.000001):0.332261,10:0.125473):0.353167,(12:0.000001,13:0.000001):0.71278):0.0698617,11:0.770649):0.195069,((14:1.560023,15:0.527893):0.197823,(((((((16:0.000001,17:0.000001):0.160339,18:0.100620):0.059078,19:0.247226):0.355427,((21:0.726173,22:0.765723):0.367214,23:0.555733):0.547999):0.0582226,((((((24:0.059238,25:0.112842):0.210237,26:0.092657):0.0584587,27:0.114011):0.24419,28:0.860678):0.146171,29:0.723828):0.184316,((((30:0.304891,31:0.258432):0.123332,32:0.757528):0.157398,33:0.109841):0.0780628,34:0.305284):0.138954):0.186062):0.191634,(35:1.287256,((((((36:0.120243,37:0.169564):0.0932666,38:0.019500):0.641369,39:0.633920):0.204607,(41:0.178044,(42:0.026016,43:0.050321):0.165994):0.619507):0.208572,40:0.797456):0.361385,((44:1.099448,(((45:1.287871,46:1.665068):0.447653,48:1.049551):0.139498,47:1.138391):0.107134):0.458106,(((49:0.000001,50:0.000001):0.107672,51:0.062507):0.996843,52:1.537263):0.299298):0.350736):0.260456):0.720897):0.0709298,20:0.561984):0.243013):0.379115):0.0836727):0.0718543):0.0532898,(2:0.238265,3:0.304800):0.0585402);
 466: 1 -31838.42964 -32911.71489 (0:0.181178,1:0.152147,(2:0.260594,((3:0.296494,((6:0.378219,7:0.464322):0.110526,(((((8:0.000002,9:0.000002):0.32595,10:0.168147):0.260944,11:0.715287):0.190122,(12:0.000002,13:0.000002):0.660233):0.221677,((14:1.414482,15:0.487387):0.249663,(((((((16:0.000002,17:0.000002):0.129115,18:0.094657):0.17646,19:0.226830):0.323122,((21:0.512381,22:0.970117):0.312203,23:0.640118):0.514768):0.0585825,((((((24:0.056038,25:0.097294):0.229365,26:0.078038):0.0751707,27:0.098599):0.260649,28:0.908295):0.120954,29:0.737564):0.215449,((((30:0.302314,31:0.289792):0.120067,32:0.727788):0.12584,33:0.189819):0.0612081,34:0.233070):0.128697):0.440455):0.157238,((35:1.456564,(((49:0.000002,50:0.000002):0.091684,51:0.082614):1.0466,52:1.052105):0.268527):0.447909,((((((36:0.129754,37:0.132806):0.0240783,38:0.038353):0.507041,39:0.781389):0.16201,(41:0.194872,(42:0.028579,43:0.031904):0.167004):0.694683):0.418964,40:0.602051):0.387756,(((44:0.804610,46:1.924817):0.178316,45:0.790151):0.281353,(47:1.034586,48:1.044102):0.336044):0.412927):0.25638):0.761675):0.109645,20:0.555105):0.143903):0.229854):0.0529658):0.0436771):0.114295,(4:0.256463,5:0.394226):0.337347):0.0870083):0.00768503);
 467: 3 -32247.6295 -32901.12847 (0:0.185442,(1:0.159032,((3:0.319710,(((((8:0.000001,9:0.000001):0.336402,10:0.181951):0.214015,11:0.647418):0.205689,(12:0.000001,13:0.000001):0.840445):0.153212,(((14:1.595278,(35:1.853090,(((((((36:0.174593,38:0.056240):0.0329612,37:0.068311):0.622556,39:0.645597):0.206858,(41:0.249832,(42:0.027935,43:0.028694):0.138643):0.522796):0.345902,(((44:0.727936,45:0.710028):0.252055,46:1.772397):0.160676,(47:0.992910,48:0.728495):0.301964):0.324463):0.181876,(((49:0.000001,50:0.000001):0.0267698,51:0.151625):0.870038,52:1.252812):0.667134):0.0750968,40:0.891854):0.279792):0.357382):0.23764,(((((16:0.000001,17:0.000001):0.16432,18:0.115152):0.11062,19:0.261527):0.349988,(((21:0.702769,22:1.066694):0.313543,23:0.683692):0.596992,((((((24:0.057988,25:0.101793):0.280042,26:0.093156):0.0663021,27:0.190461):0.160411,28:0.926553):0.0810564,29:0.646392):0.12033,(((30:0.214290,31:0.346086):0.231167,(33:0.128573,34:0.307174):0.0999697):0.0958751,32:0.729812):0.141436):0.272516):0.168185):0.163504,20:0.846964):0.107031):0.157201,15:0.656217):0.402487):0.0698682):0.081225,((4:0.235355,5:0.365668):0.203358,(6:0.313148,7:0.432050):0.193848):0.103122):0.0827629):0.0383646,2:0.200113);
 468: 1 -32469.34556 -32906.18671 (0:0.229944,(1:0.106750,((3:0.395739,(((((8:0.000001,9:0.000001):0.253377,10:0.189971):0.188033,11:0.739861):0.285262,(12:0.000001,13:0.000001):0.519467):0.174448,((14:1.632486,(15:0.541467,(35:1.376254,((((((36:0.155208,38:0.057870):0.0720462,37:0.118905):0.535959,39:0.669449):0.152304,(41:0.245883,(42:0.024333,43:0.056159):0.100109):0.687146):0.273755,40:0.811158):0.118596,((((44:0.984412,45:0.763020):0.359547,46:1.448001):0.410284,(47:1.152945,48:0.802502):0.232912):0.439033,(((49:0.000001,50:0.000001):0.149636,51:0.019629):0.65949,52:1.275752):0.374825):0.20913):0.382744):0.496445):0.0835392):0.0987957,(((((16:0.000001,17:0.000001):0.179086,18:0.077829):0.122053,19:0.221983):0.369209,((21:0.705152,(22:0.831741,23:0.648437):0.206057):0.501849,((((24:0.062742,25:0.097409):0.156969,(26:0.090711,27:0.214711):0.0865661):0.272671,(28:0.939899,29:0.514373):0.28395):0.136602,(((30:0.248671,31:0.357905):0.156331,32:0.708095):0.0937294,(33:0.230854,34:0.269591):0.10946):0.106625):0.344678):0.101532):0.146485,20:0.743167):0.175058):0.26867):0.0720552):0.0622591,((4:0.278113,5:0.412658):0.238552,(6:0.387373,7:0.422656):0.177155):0.133751):0.0664798):0.0609784,2:0.203995);
 469: 1 -32720.08076 -32902.69971 (0:0.136458,((1:0.173595,((3:0.323901,(((((8:0.000001,9:0.000001):0.241767,10:0.199437):0.292311,11:0.562533):0.235585,(12:0.000001,13:0.000001):0.691056):0.171003,((14:1.391862,15:0.573610):0.10736,(((((((16:0.000001,17:0.000001):0.185092,18:0.135564):0.145046,19:0.352311):0.319196,((((((24:0.086830,25:0.071774):0.245788,26:0.122671):0.141319,27:0.079039):0.215594,28:1.103065):0.142727,29:0.752280):0.176039,(((30:0.219062,31:0.289092):0.118155,32:0.631272):0.196898,(33:0.120377,34:0.325226):0.067901):0.132542):0.407468):0.0665891,((21:0.654856,22:0.799473):0.29286,23:0.562009):0.750743):0.0911146,(35:1.090797,((((((36:0.121012,37:0.134861):0.0242511,38:0.076599):0.714214,39:0.722627):0.129086,(41:0.148369,(42:0.006431,43:0.033572):0.193089):0.611739):0.275569,((((44:0.750993,45:0.823715):0.264838,46:1.519211):0.399797,(47:1.441035,48:0.993576):0.258477):0.260362,(((49:0.000001,50:0.000001):0.0835501,51:0.092559):0.819196,52:1.221041):0.689856):0.234004):0.110448,40:0.686887):0.31691):0.931006):0.0686273,20:0.572140):0.227356):0.195231):0.0910411):0.0855339,(6:0.480777,7:0.540339):0.112303):0.0985805):0.0232871,2:0.244727):0.11027,(4:0.288108,5:0.475298):0.226844);
 470: 1 -32560.48154 -32904.07322 (0:0.259178,(1:0.185672,((3:0.325137,(((((8:0.000002,9:0.000002):0.251379,10:0.138686):0.262141,11:0.802210):0.220351,(12:0.000002,13:0.000002):0.62864):0.0776528,(((((14:2.027264,(21:0.831198,(22:0.902099,23:0.809972):0.139166):0.28618):0.262813,((((24:0.058460,25:0.078425):0.159351,(26:0.091033,27:0.190578):0.0496061):0.265266,(28:0.866321,29:0.488186):0.221275):0.129478,((30:0.249070,31:0.306386):0.117529,(32:0.758186,(33:0.160943,34:0.363815):0.0987927):0.041309):0.190787):0.386324):0.120019,(((16:0.000002,17:0.000002):0.183387,18:0.082167):0.134747,19:0.206265):0.416957):0.0908635,20:0.540274):0.236769,(15:0.595344,((35:0.985486,(((49:0.000002,50:0.000002):0.0543712,51:0.150292):1.19735,52:0.918745):0.516172):0.233372,(((((36:0.115097,37:0.182902):0.0368897,38:0.055455):0.512471,(39:0.819700,(41:0.218064,(42:0.030426,43:0.058502):0.197022):0.701985):0.101595):0.301886,40:0.709951):0.328838,(((44:0.931976,46:1.490835):0.142992,45:0.610711):0.423936,(47:0.944167,48:0.831342):0.27275):0.520294):0.206587):0.809025):0.268492):0.259637):0.151661):0.0763299,((4:0.312004,5:0.357428):0.197676,(6:0.396296,7:0.509560):0.147162):0.152473):0.0561685):0.0380322,2:0.197775);
 471: 1 -33200.69071 -32912.13993 (0:0.203912,(1:0.129471,((3:0.390513,(((((8:0.000001,9:0.000001):0.301809,10:0.137597):0.373165,(12:0.000001,13:0.000001):0.608205):0.153117,11:0.636056):0.169485,((14:1.734297,15:0.509412):0.176987,((((((16:0.000001,17:0.000001):0.167783,18:0.069512):0.139416,19:0.254804):0.347576,(((21:0.699291,22:0.924901):0.294736,23:0.556750):0.517114,((((((24:0.083002,25:0.049046):0.211297,26:0.103003):0.0558289,27:0.149391):0.147568,(28:0.781888,29:0.523192):0.203597):0.268695,32:0.556491):0.196224,((30:0.234482,31:0.341381):0.239892,(33:0.144915,34:0.315308):0.124022):0.0791835):0.20807):0.087368):0.090541,20:0.549890):0.114624,(35:1.198585,((((((36:0.162223,37:0.193164):0.0236104,38:0.020734):0.669616,39:0.767506):0.167045,(41:0.136812,(42:0.051416,43:0.047382):0.188962):0.696984):0.301173,40:0.789447):0.243856,((((44:0.719231,46:1.429492):0.164865,45:0.849308):0.393004,(47:1.449467,48:0.710986):0.170064):0.564495,(((49:0.000001,50:0.000001):0.0451548,51:0.125453):0.724305,52:1.391649):0.571725):0.178113):0.278733):0.673018):0.166728):0.227927):0.0598513):0.0564081,(((4:0.381245,5:0.370573):0.161279,7:0.427934):0.103057,6:0.433514):0.0807865):0.0597505):0.0587325,2:0.274573);
 472: 2 -33262.56143 -32905.97204 (0:0.171232,1:0.179366,(2:0.243707,((3:0.370236,(((((8:0.000002,9:0.000002):0.249699,10:0.163028):0.40228,11:0.459375):0.225727,(12:0.000002,13:0.000002):0.780367):0.176105,((14:1.342713,15:0.333782):0.377896,(((((16:0.000002,17:0.000002):0.119319,18:0.121384):0.168388,19:0.276550):0.314701,((((21:0.672068,22:0.926971):0.117135,23:0.767637):0.77737,((((24:0.060972,25:0.110816):0.21416,(26:0.093103,27:0.267491):0.0560317):0.269665,(28:0.859246,29:0.510092):0.109749):0.200291,((((30:0.253421,31:0.389143):0.0805413,32:0.813794):0.166741,33:0.155576):0.0773189,34:0.274469):0.179327):0.262008):0.128327,((35:1.190418,((((((36:0.130463,37:0.143314):0.0408623,38:0.050840):0.700971,39:0.622982):0.182373,(41:0.128842,(42:0.036701,43:0.024844):0.198373):0.481832):0.305568,(((44:0.723905,45:0.872007):0.250197,46:1.289802):0.385247,(47:0.975646,48:0.811827):0.191934):0.450975):0.167103,40:0.862110):0.23311):0.157038,(((49:0.000002,50:0.000002):0.0274741,51:0.139895):1.02461,52:1.191637):0.690614):0.681796):0.111046):0.122333,20:0.687062):0.373882):0.342868):0.0586224):0.0915839,((4:0.299343,5:0.335711):0.198004,(6:0.344134,7:0.486722):0.208357):0.1208):0.105965):0.0438704);
 473: 1 -33683.34306 -32908.01678 (0:0.215179,(1:0.203580,(3:0.354080,(((4:0.281326,5:0.455324):0.254052,(6:0.510906,7:0.510827):0.114302):0.150464,(((((8:0.000001,9:0.000001):0.23982,10:0.190757):0.307014,11:0.539361):0.153219,(12:0.000001,13:0.000001):0.805225):0.204564,((14:1.646968,(((((((16:0.000001,17:0.000001):0.203122,18:0.079958):0.116824,19:0.360915):0.395308,(((((24:0.070635,25:0.076767):0.222357,26:0.064378):0.0679421,27:0.202546):0.272557,(28:1.019128,29:0.479943):0.243342):0.147837,(((30:0.262643,31:0.381056):0.124794,32:0.712142):0.206912,(33:0.153190,34:0.340625):0.0978895):0.118538):0.363982):0.0593759,((21:0.550924,22:0.901239):0.304905,23:0.572328):0.679005):0.157747,20:0.567371):0.0731339,(35:1.646521,(((((((36:0.150261,37:0.130541):0.0489364,38:0.026059):0.520531,39:0.724794):0.128051,(41:0.184650,(42:0.012442,43:0.038332):0.161137):0.709658):0.260747,((44:1.229348,(47:1.192549,48:0.635983):0.391363):0.151592,(45:0.856390,46:1.587669):0.269293):0.389929):0.225127,40:0.671298):0.217776,(((49:0.000001,50:0.000001):0.115239,51:0.072212):0.741532,52:1.482754):0.818919):0.24067):0.479713):0.181703):0.103642,15:0.730759):0.393672):0.0372611):0.0680838):0.125861):0.0182131,2:0.239655);
 474: 1 -32953.98072 -32902.06801 (0:0.257723,(1:0.120358,((3:0.391467,(((((8:0.000002,9:0.000002):0.202613,10:0.226888):0.290469,11:0.622286):0.244143,(12:0.000002,13:0.000002):0.50872):0.152782,(((14:1.980183,20:0.426660):0.172843,(15:0.741294,(((((16:0.000002,17:0.000002):0.1634,18:0.094259):0.125502,19:0.323268):0.397943,(((((24:0.090224,25:0.052765):0.174269,(26:0.085863,27:0.189457):0.0826496):0.150906,28:1.045263):0.104247,29:0.696306):0.210946,(((30:0.257375,31:0.276194):0.153035,32:0.752267):0.140892,(33:0.207427,34:0.210097):0.0792122):0.137703):0.285581):0.0559602,((21:0.539522,22:0.851965):0.479162,23:0.500408):0.731352):0.235611):0.0344019):0.074406,(35:1.762703,(((((((36:0.126579,37:0.159811):0.0437486,38:0.021197):0.605972,39:0.675498):0.20022,(41:0.228579,(42:0.021919,43:0.032585):0.125029):0.677138):0.250526,(((44:0.737593,45:0.889040):0.370877,46:1.834164):0.202344,(47:1.161829,48:0.789104):0.22583):0.542434):0.150522,40:0.753641):0.148162,(((49:0.000002,50:0.000002):0.0914562,51:0.107834):0.830316,52:1.118874):0.582389):0.333041):0.467931):0.200616):0.0617274):0.0696367,((4:0.231295,5:0.364522):0.281894,(6:0.322492,7:0.446091):0.166286):0.0820292):0.0994455):0.0613619,2:0.243624);
 475: 1 -32799.28935 -32913.50994 (0:0.175917,1:0.224566,(2:0.308832,((3:0.295177,(((((8:0.000001,9:0.000001):0.322474,10:0.200245):0.239958,11:0.834312):0.2009,(12:0.000001,13:0.000001):0.703898):0.135363,((14:1.561691,((((((16:0.000001,17:0.000001):0.16772,18:0.147686):0.0895212,19:0.234418):0.50797,(((21:0.596419,22:0.874131):0.329509,23:0.970731):0.60511,((((((24:0.078220,25:0.101846):0.265533,26:0.107608):0.0755517,27:0.154552):0.0930963,32:0.790160):0.250257,(28:0.935832,29:0.602344):0.228159):0.161966,((30:0.205551,31:0.307591):0.137501,(33:0.110498,34:0.330551):0.126149):0.113842):0.341161):0.0600578):0.105927,20:0.688086):0.0142002,(35:1.915693,((((((36:0.134112,37:0.154879):0.0260783,38:0.046881):0.514514,39:0.815887):0.121615,(41:0.203669,(42:0.022666,43:0.043074):0.172856):0.672359):0.39298,40:0.610727):0.417577,(((44:0.956455,(45:0.828952,46:1.512732):0.216795):0.679985,(47:0.933280,48:1.029856):0.385933):0.375473,(((49:0.000001,50:0.000001):0.108238,51:0.087870):0.6169,52:1.075917):0.565195):0.208681):0.309167):0.627239):0.0806711):0.10208,15:0.554535):0.179149):0.118989):0.111481,((4:0.258120,5:0.391762):0.234954,(6:0.488703,7:0.557621):0.138617):0.102511):0.0749488):0.024377);
 476: 1 -33572.36674 -32914.61311 (0:0.183014,(1:0.172174,(2:0.259979,(3:0.442908,(((((8:0.000002,9:0.000002):0.24486,10:0.195747):0.345082,11:0.761323):0.246174,(12:0.000002,13:0.000002):0.68648):0.125482,((14:1.920174,15:0.568703):0.476626,((((((16:0.000002,17:0.000002):0.134035,18:0.118821):0.162191,19:0.247224):0.246858,((21:0.770378,(22:1.054369,23:0.875533):0.106349):0.815478,((((24:0.065685,25:0.090273):0.172423,(26:0.121407,27:0.122560):0.062902):0.267403,(28:0.737941,29:0.609244):0.163548):0.274453,((((30:0.228156,31:0.278263):0.165171,32:0.723316):0.119303,33:0.181213):0.070473,34:0.199804):0.159642):0.265708):0.268109):0.325911,20:0.532976):0.0811157,(35:1.773466,((((((36:0.162788,37:0.154864):0.0572881,38:0.011030):0.570941,39:0.726570):0.200185,(41:0.206020,(42:0.036001,43:0.050853):0.14816):0.688541):0.405927,40:0.652486):0.366804,((((44:0.677940,45:0.937602):0.406847,46:1.552230):0.467274,(47:0.965879,48:1.027780):0.215784):0.622513,(((49:0.000002,50:0.000002):0.108814,51:0.072670):0.816941,52:1.352450):0.386154):0.1899):0.289241):0.717415):0.173936):0.165924):0.106116):0.102367):0.0356314):0.0767047,((4:0.286479,5:0.438598):0.259437,(6:0.360399,7:0.424546):0.153279):0.182796);
 477: 1 -33447.05773 -32904.58098 (0:0.232760,(1:0.143613,((3:0.366879,(((((8:0.000001,9:0.000001):0.243782,10:0.156594):0.313593,11:0.677091):0.227476,(12:0.000001,13:0.000001):0.575928):0.15217,((14:2.253208,15:0.340721):0.506354,(((((((16:0.000001,17:0.000001):0.154181,18:0.129287):0.0547032,19:0.270914):0.363249,(((((24:0.047667,25:0.098551):0.172005,(26:0.113366,27:0.167812):0.0907811):0.209234,28:0.989227):0.199658,29:0.677903):0.117648,(((30:0.295749,31:0.283590):0.10398,32:0.661430):0.132213,(33:0.171258,34:0.390593):0.117827):0.170107):0.357709):0.0635548,((21:0.624773,22:0.995193):0.334985,23:0.596840):0.844935):0.1232,20:0.588575):0.0944517,((35:1.464361,(((49:0.000001,50:0.000001):0.0734038,51:0.131906):0.946248,52:1.119039):0.287609):0.398179,(((((36:0.174368,37:0.163517):0.0554506,38:0.012415):0.633997,39:0.681164):0.247044,40:0.911388):0.150062,((41:0.211802,(42:0.027425,43:0.043930):0.176513):0.42223,((((44:0.625549,46:1.770978):0.371955,45:1.035710):0.565821,47:1.151396):0.180176,48:1.218843):0.565494):0.323028):0.419776):0.744543):0.27693):0.23882):0.111517):0.0376139,(((4:0.201133,5:0.412375):0.28599,7:0.643302):0.0745466,6:0.460595):0.133975):0.121169):0.0314884,2:0.232515);
 478: 1 -31932.85741 -32907.91499 (0:0.217378,(1:0.179914,((3:0.252314,(((((8:0.000001,9:0.000001):0.195256,11:0.761054):0.198973,10:0.147577):0.340922,(12:0.000001,13:0.000001):0.518811):0.295285,(((14:1.705292,20:0.384109):0.087652,(((((16:0.000001,17:0.000001):0.135235,18:0.088406):0.187783,19:0.157631):0.291079,((21:0.780624,(22:0.942213,23:0.643785):0.160349):0.606779,(((((24:0.067085,25:0.057900):0.196339,26:0.090657):0.0749016,27:0.168779):0.290182,(28:0.881097,29:0.562293):0.180029):0.175981,(((30:0.298978,31:0.219255):0.222369,(33:0.124661,34:0.404306):0.124411):0.134157,32:0.703002):0.134202):0.282795):0.116738):0.154495,(35:1.259522,(((((((36:0.142802,37:0.154207):0.0770041,38:0.009048):0.777357,39:0.612615):0.246222,((41:0.317753,43:0.035610):0.0178997,42:0.017493):0.706164):0.167778,(((49:0.000001,50:0.000001):0.0556331,51:0.086515):0.668526,52:1.460917):0.812351):0.0643047,40:1.053140):0.214734,((44:0.794112,(45:0.690122,46:1.987994):0.164219):0.376011,(47:1.194736,48:0.731732):0.329498):0.213907):0.354446):0.589798):0.0947808):0.227986,15:0.660046):0.158768):0.11922):0.081397,((4:0.340552,5:0.274692):0.291024,(6:0.383058,7:0.337673):0.228778):0.121977):0.0758168):0.0385673,2:0.362341);
 479: 1 -32761.43653 -32911.97849 (0:0.258446,(1:0.131295,((3:0.332830,(((((8:0.000001,9:0.000001):0.357365,10:0.206984):0.305364,11:0.552505):0.199535,(12:0.000001,13:0.000001):0.646603):0.149893,((14:1.409845,15:0.588005):0.264639,(((((((16:0.000001,17:0.000001):0.191791,18:0.083531):0.104412,19:0.294953):0.339736,((((24:0.071194,25:0.100195):0.26453,(26:0.105757,27:0.171881):0.0898339):0.107847,(28:0.734330,29:0.545244):0.21695):0.218897,(((30:0.289989,31:0.236222):0.0866605,32:0.634739):0.187435,(33:0.157267,34:0.232669):0.103983):0.0769306):0.34046):0.0911109,((21:0.577860,22:0.933979):0.113434,23:0.518188):0.769497):0.0976329,((35:1.143109,(((49:0.000001,50:0.000001):0.139525,51:0.082197):0.757504,52:0.973926):0.298143):0.118748,(((((36:0.171644,37:0.144690):0.0467266,38:0.024272):0.683081,39:0.650595):0.207622,((41:0.249474,(42:0.036120,43:0.040145):0.124849):0.503279,(((44:0.951500,45:0.883628):0.179857,46:1.848516):0.289902,(47:1.258302,48:0.825558):0.178808):0.538554):0.391032):0.197865,40:0.849740):0.390235):0.795593):0.127168,20:0.522564):0.229958):0.305124):0.0486517):0.0988054,((4:0.272150,5:0.279615):0.211643,(6:0.436150,7:0.438448):0.136143):0.172689):0.0698244):0.02899,2:0.209198);
 480: 1 -32219.38654 -32902.69971 (0:0.139853,((1:0.128358,((3:0.365878,(((((8:0.000001,9:0.000001):0.285965,10:0.226614):0.218575,11:0.893461):0.190559,(12:0.000001,13:0.000001):0.6652):0.102694,((14:1.889436,15:0.213738):0.496343,((((((16:0.000001,17:0.000001):0.17963,18:0.132432):0.10824,19:0.261731):0.28247,(((21:0.768175,22:1.177241):0.607843,23:0.724119):0.526718,(((((24:0.089380,25:0.045107):0.235614,26:0.102343):0.0702537,27:0.158850):0.232404,(28:0.980994,29:0.462310):0.161691):0.183894,(((30:0.189408,31:0.317102):0.164864,32:0.942960):0.091874,(33:0.182907,34:0.255317):0.111327):0.172497):0.37167):0.0959876):0.116447,20:0.570479):0.178087,(35:1.298345,((((((36:0.132988,37:0.137180):0.0399151,38:0.033649):0.650864,39:0.637726):0.188587,(41:0.245339,(42:0.032565,43:0.038862):0.129367):0.787663):0.199602,40:0.739065):0.181431,(((((44:0.619599,46:2.029761):0.243287,45:0.869313):0.410175,47:1.094440):0.227096,48:1.210845):0.384924,(((49:0.000001,50:0.000001):0.128712,51:0.084345):1.01055,52:1.242687):0.722833):0.0957345):0.295097):0.646692):0.233907):0.227877):0.031504):0.0634239,(6:0.378271,7:0.510365):0.100789):0.114047):0.0412847,2:0.188019):0.126842,(4:0.173360,5:0.478407):0.387838);
 481: 1 -32100.98643 -32907.84789 (0:0.157217,(1:0.126136,(((3:0.290908,((((8:0.000001,9:0.000001):0.251259,10:0.185383):0.271045,11:0.614848):0.231347,(12:0.000001,13:0.000001):0.604357):0.192004):0.0588932,((6:0.343976,7:0.392621):0.149066,((14:1.686835,15:0.300353):0.492886,(((((((16:0.000001,17:0.000001):0.156959,18:0.044898):0.126048,19:0.237548):0.277614,((((24:0.095100,25:0.100526):0.151807,(26:0.089015,27:0.177181):0.0595492):0.222211,(28:0.810669,29:0.533326):0.167629):0.241839,((30:0.168874,31:0.334931):0.131174,(32:0.698539,(33:0.107061,34:0.306279):0.0526209):0.0707927):0.0922276):0.363822):0.159992,20:0.447956):0.0932456,((21:0.428041,22:0.716295):0.236905,23:0.700574):0.614211):0.120905,((35:1.204940,(((49:0.000001,50:0.000001):0.0561247,51:0.125765):0.691887,52:1.124352):0.528255):0.215029,(((((36:0.150570,37:0.126156):0.0602699,38:0.044184):0.575639,39:0.810726):0.199368,((41:0.201426,(42:0.017213,43:0.031388):0.101554):0.380975,((((44:0.673279,45:1.045040):0.228502,46:1.556433):0.277745,47:1.300379):0.134141,48:0.740921):0.572522):0.363269):0.280362,40:0.883775):0.519839):0.496301):0.231505):0.241496):0.00434558):0.068963,(4:0.195813,5:0.399562):0.198356):0.0960705):0.0289727,2:0.192766);
 482: 1 -32813.63997 -32907.65767 (0:0.203950,(1:0.146284,((3:0.396232,(((6:0.366432,7:0.407861):0.158003,((((8:0.000002,9:0.000002):0.275815,10:0.199945):0.365991,11:0.568192):0.30621,(12:0.000002,13:0.000002):0.555905):0.210216):0.023801,((14:1.533486,(((((16:0.000002,17:0.000002):0.173094,18:0.124115):0.142208,19:0.314281):0.382204,(((21:0.697429,22:1.109374):0.360553,23:0.651342):0.490302,(((((24:0.104329,25:0.077987):0.263963,26:0.102597):0.107399,27:0.091935):0.203142,(28:0.967557,29:0.549920):0.235501):0.191509,(((30:0.313711,31:0.328478):0.109789,32:0.722350):0.121694,(33:0.240544,34:0.224375):0.0825396):0.0964477):0.53132):0.194839):0.178684,20:0.523062):0.138491):0.127628,(15:0.662966,(35:1.675089,(((((((36:0.195517,37:0.120156):0.0277661,38:0.065433):0.531949,39:0.904925):0.115692,(41:0.178822,(42:0.007693,43:0.062857):0.133432):0.629461):0.290148,((44:0.795600,(45:0.833980,46:1.941439):0.11126):0.311216,(47:1.017086,48:0.732744):0.328973):0.457685):0.394249,40:0.745400):0.261881,(((49:0.000002,50:0.000002):0.058833,51:0.087566):1.03134,52:1.143383):0.677281):0.376903):0.411619):0.221766):0.282069):0.0803887):0.0669133,(4:0.330406,5:0.556679):0.248364):0.101579):0.0300024,2:0.225082);
 483: 1 -32938.87419 -32902.72351 (0:0.207239,(1:0.139997,(2:0.275668,(3:0.377007,((6:0.492859,7:0.436938):0.220307,(((((8:0.000001,9:0.000001):0.206711,10:0.257043):0.237923,11:0.659658):0.249606,(12:0.000001,13:0.000001):0.745692):0.1154,((14:1.706895,15:0.416468):0.359209,((((((16:0.000001,17:0.000001):0.198962,18:0.104462):0.101346,19:0.257777):0.448613,(((21:0.382984,22:0.773960):0.311929,23:0.654550):0.54545,(((((24:0.059667,25:0.071502):0.222621,26:0.088094):0.0520597,27:0.183191):0.154324,(28:0.864567,29:0.532809):0.254336):0.244833,(((30:0.283866,31:0.285471):0.154616,32:0.672722):0.108605,(33:0.170484,34:0.281224):0.109829):0.15326):0.344715):0.0646324):0.135006,20:0.726557):0.112537,(35:1.450790,(((((((36:0.142154,37:0.147092):0.031783,38:0.033127):0.628922,39:0.568436):0.19785,(41:0.208899,(42:0.037337,43:0.045262):0.117646):0.634249):0.273227,(((44:0.643025,46:1.775995):0.205726,45:0.758094):0.61814,(47:1.037678,48:0.807552):0.284819):0.446798):0.155471,40:0.808775):0.243401,(((49:0.000001,50:0.000001):0.0898915,51:0.061186):0.605668,52:1.423175):0.408126):0.209819):0.511598):0.114143):0.285964):0.0282377):0.0413067):0.159291):0.040846):0.0907363,(4:0.184619,5:0.546765):0.35854);
 484: 1 -32817.35227 -32901.78564 (0:0.195156,1:0.185480,(2:0.226556,(3:0.381343,((((4:0.365677,5:0.339396):0.17801,7:0.604799):0.104728,6:0.497569):0.151614,(((((8:0.000002,9:0.000002):0.38212,10:0.106850):0.358978,(12:0.000002,13:0.000002):0.679182):0.118747,11:0.732390):0.172527,((14:1.783365,15:0.291548):0.407632,((((((16:0.000002,17:0.000002):0.180001,18:0.144842):0.11289,19:0.284956):0.45554,(((21:0.811007,22:0.803486):0.380474,23:0.661014):0.644217,((((((24:0.059483,25:0.079419):0.290705,26:0.042836):0.111742,27:0.135907):0.339302,29:0.566313):0.0659761,28:0.958956):0.175996,(((30:0.243662,31:0.251633):0.192921,32:0.766777):0.0662439,(33:0.140606,34:0.315605):0.0615832):0.109125):0.292337):0.0792985):0.125849,((35:1.717397,((((((36:0.124612,37:0.128642):0.0522619,38:0.006867):0.588623,39:0.711330):0.18937,(41:0.167927,(42:0.034066,43:0.032109):0.202161):0.587854):0.318151,((44:0.923874,(45:0.733770,46:1.517593):0.14714):0.5592,(47:1.296944,48:0.966823):0.26144):0.423044):0.208426,40:0.698825):0.30826):0.217694,(((49:0.000002,50:0.000002):0.108003,51:0.043384):0.822102,52:1.366755):0.540133):0.426657):0.161424,20:0.646249):0.180274):0.312876):0.129041):0.0667011):0.0695072):0.038192);
 485: 1 -32469.85141 -32902.79345 (0:0.139154,((1:0.088752,((3:0.328248,(((((8:0.000001,9:0.000001):0.211211,10:0.178441):0.358469,11:0.543914):0.155976,(12:0.000001,13:0.000001):0.616885):0.195059,((14:1.581139,15:0.435453):0.181542,((((((16:0.000001,17:0.000001):0.112924,18:0.065576):0.150514,19:0.211362):0.388563,(((21:0.883387,22:0.828844):0.260178,23:0.708686):0.479164,(((((24:0.047680,25:0.051897):0.233192,26:0.067830):0.0666533,27:0.088510):0.222566,(28:0.806532,29:0.525936):0.144599):0.252356,(((30:0.295375,31:0.244074):0.166237,32:0.587683):0.102588,(33:0.146859,34:0.246101):0.0864733):0.133989):0.26637):0.131545):0.150628,20:0.538849):0.185279,(35:1.421459,(((((((36:0.160842,37:0.098481):0.0220899,38:0.018544):0.741579,39:0.635268):0.120246,(41:0.208706,(42:0.041747,43:0.039383):0.105004):0.610764):0.385014,40:0.814668):0.151656,(((49:0.000001,50:0.000001):0.111378,51:0.058100):0.645945,52:1.598262):0.572157):0.303619,(((44:0.834799,45:0.702152):0.305201,46:1.473485):0.457096,(47:1.210260,48:0.774973):0.317544):0.530143):0.224237):0.553929):0.193918):0.199657):0.0654605):0.053325,(6:0.397497,7:0.418237):0.207226):0.123672):0.0671904,2:0.236443):0.0532106,(4:0.236985,5:0.469132):0.338302);
 486: 1 -33357.58652 -32905.17526 (0:0.208213,(1:0.187935,((3:0.385593,(((((8:0.000002,9:0.000002):0.331035,10:0.152049):0.267121,11:0.719226):0.102212,(12:0.000002,13:0.000002):0.661805):0.151311,((14:1.910346,15:0.270131):0.501578,(((((((16:0.000002,17:0.000002):0.147323,18:0.112552):0.11391,19:0.217269):0.380115,((((((24:0.075878,25:0.075432):0.206924,26:0.086168):0.0816687,27:0.145170):0.164394,(28:0.842093,29:0.543236):0.217622):0.219997,32:0.667319):0.167552,((30:0.240714,31:0.323579):0.198262,(33:0.119102,34:0.282615):0.052356):0.0647439):0.530019):0.0357765,((21:0.586214,22:0.788536):0.356324,23:0.490115):0.620645):0.140716,20:0.609889):0.0751356,(((35:1.371678,(((49:0.000002,50:0.000002):0.0987315,51:0.069730):0.654352,52:1.119122):0.597409):0.177768,(((44:0.635656,(45:0.819142,46:1.842343):0.137009):0.529904,48:0.966987):0.159515,47:1.073641):0.435277):0.134041,(((((36:0.106736,37:0.149083):0.0307061,38:0.051892):0.616051,39:0.627350):0.158179,(41:0.179720,(42:0.025266,43:0.027479):0.143112):0.664279):0.223366,40:0.794600):0.355679):0.746875):0.171715):0.171266):0.088367):0.0790579,(((4:0.464037,5:0.334927):0.18086,7:0.413285):0.0986208,6:0.386393):0.133625):0.144721):0.0674706,2:0.233009);
 487: 1 -32957.65463 -32901.7362 (0:0.196584,(1:0.116917,((3:0.332976,((4:0.382861,5:0.355768):0.262932,(6:0.501861,7:0.447438):0.17364):0.152242):0.0422975,(((((8:0.000002,9:0.000002):0.355409,10:0.230550):0.235093,11:0.936199):0.130811,(12:0.000002,13:0.000002):0.64567):0.214539,((14:1.849284,15:0.308074):0.340694,((((((16:0.000002,17:0.000002):0.172145,18:0.110799):0.22867,19:0.176632):0.37347,(((21:0.600552,22:0.876455):0.266551,23:0.535530):0.582939,((((24:0.038196,25:0.071027):0.239434,(26:0.109595,27:0.191074):0.0695107):0.263322,(28:0.979828,29:0.587606):0.0856327):0.199397,(((30:0.297262,31:0.223979):0.153165,32:0.709802):0.100783,(33:0.143790,34:0.200536):0.095444):0.158386):0.369756):0.116241):0.208708,20:0.600923):0.0728086,(35:1.379331,(((((((36:0.144269,37:0.160414):0.0558695,38:0.011203):0.631526,39:0.705338):0.146671,(41:0.238835,(42:0.039953,43:0.038712):0.113707):0.587567):0.383638,40:0.721454):0.145768,((44:0.577898,(45:0.865698,46:1.692468):0.226084):0.474811,(47:1.281519,48:0.997599):0.230118):0.526965):0.191549,(((49:0.000002,50:0.000002):0.0848195,51:0.085748):0.747785,52:1.116106):0.520582):0.237236):0.404127):0.127245):0.198539):0.100523):0.123364):0.0160832,2:0.298440);
 488: 1 -32511.58654 -32903.46253 (0:0.182337,(1:0.157751,((3:0.289382,(((6:0.391414,7:0.532604):0.110839,(((8:0.000001,9:0.000001):0.279667,10:0.332171):0.203317,11:0.746262):0.334911):0.0911544,((12:0.000001,13:0.000001):0.705345,((14:1.425553,15:0.397271):0.357552,((((((16:0.000001,17:0.000001):0.158219,18:0.096880):0.0937833,19:0.271342):0.3726,(((21:0.509842,22:0.926411):0.549002,23:0.639814):0.523651,((((24:0.107989,25:0.072521):0.206281,(26:0.087808,27:0.193072):0.0705297):0.255168,(28:0.859521,29:0.504063):0.155453):0.178247,(((30:0.331081,31:0.270319):0.161684,32:0.772910):0.0982943,(33:0.210570,34:0.210097):0.129209):0.138713):0.312142):0.192142):0.0814442,20:0.675117):0.0680594,((35:1.205080,(((49:0.000001,50:0.000001):0.0533939,51:0.104646):0.912292,52:1.066466):0.628108):0.206605,((((((36:0.126232,37:0.168091):0.0515928,38:0.020518):0.825325,39:0.696441):0.10206,(41:0.172843,(42:0.026867,43:0.041531):0.178131):0.614855):0.410967,40:0.956419):0.257164,((44:0.725784,(45:0.650790,46:1.934512):0.20789):0.400103,(47:0.934985,48:0.943236):0.255725):0.385205):0.205366):0.730902):0.143683):0.0879375):0.185907):0.140511):0.101709,(4:0.303539,5:0.421307):0.253472):0.0906102):0.00594184,2:0.294295);
 489: 2 -34110.21681 -32904.24125 (0:0.230188,(1:0.159531,((3:0.311251,(((((8:0.000001,9:0.000001):0.294134,10:0.209328):0.159606,11:0.729531):0.262869,(12:0.000001,13:0.000001):0.747224):0.10894,((14:1.979093,15:0.385362):0.294115,((((((16:0.000001,17:0.000001):0.186291,18:0.055110):0.140882,19:0.352993):0.31985,(((21:0.598605,22:0.843405):0.439502,23:0.566715):0.671634,(((((24:0.072774,25:0.061477):0.20642,(26:0.113178,27:0.184373):0.0470825):0.176074,(28:0.978678,29:0.488672):0.207307):0.203383,32:0.517662):0.156049,(((30:0.293798,31:0.334297):0.274213,33:0.185391):0.0750484,34:0.167587):0.114088):0.403244):0.0449623):0.188386,20:0.579735):0.0785624,(35:1.409556,(((((36:0.120065,37:0.154582):0.048881,38:0.020069):0.60993,(39:0.761504,(41:0.192512,(42:0.030870,43:0.043287):0.187716):0.70552):0.0730728):0.335708,40:0.845625):0.232637,((((44:0.950992,45:0.646351):0.176131,46:1.575793):0.281488,(47:1.086114,48:0.954967):0.149179):0.339842,(((49:0.000001,50:0.000001):0.122904,51:0.048861):0.675081,52:1.469576):0.825358):0.217486):0.356073):0.495008):0.185096):0.31146):0.104609):0.0956968,((4:0.251323,5:0.449381):0.193654,(6:0.325367,7:0.368157):0.16341):0.107057):0.0614259):0.0309648,2:0.191980);
 490: 1 -33317.29133 -32906.98966 (0:0.204532,1:0.165467,(((2:0.239332,3:0.355894):0.0948905,(((((8:0.000001,9:0.000001):0.274017,10:0.165699):0.199166,11:0.701658):0.274426,(12:0.000001,13:0.000001):0.711515):0.300849,((14:1.841782,(((((((16:0.000001,17:0.000001):0.163538,18:0.124294):0.183772,19:0.256175):0.335605,((21:0.668383,22:0.858517):0.224461,23:0.702873):0.582474):0.0187182,((((((((24:0.073666,25:0.075417):0.227314,26:0.089619):0.113248,27:0.165265):0.209262,28:1.170477):0.171277,29:0.640598):0.30258,32:0.529414):0.1569,(33:0.183878,34:0.287630):0.0882578):0.053369,(30:0.270139,31:0.331040):0.201757):0.480958):0.144287,20:0.698120):0.153845,(35:1.514007,((((((36:0.133954,37:0.159014):0.0251996,38:0.037481):0.676899,(41:0.205334,(42:0.017607,43:0.036512):0.190191):0.596793):0.0850406,39:0.781751):0.464699,40:0.697110):0.373323,((((44:0.846091,46:1.579512):0.099469,45:1.007434):0.489838,(47:1.156678,48:1.014202):0.176629):0.306,(((49:0.000001,50:0.000001):0.0631618,51:0.059542):1.04421,52:1.321307):0.441428):0.324147):0.41282):0.571339):0.0702319):0.230726,15:0.659570):0.396142):0.144756):0.0479106,((4:0.336312,5:0.352110):0.234545,(6:0.514897,7:0.593054):0.171534):0.169215):0.0583141);
 491: 1 -33130.7656 -32904.67521 (0:0.174676,(1:0.222442,((3:0.382545,(((((8:0.000001,9:0.000001):0.223323,10:0.218852):0.253388,11:0.710835):0.18646,(12:0.000001,13:0.000001):0.63003):0.183653,(((14:1.379579,15:0.408556):0.221999,(35:1.482918,(((((((36:0.163658,37:0.138457):0.0267122,38:0.026233):0.938363,39:0.778900):0.113216,(41:0.198949,(42:0.014086,43:0.032194):0.137064):0.574378):0.311454,(((44:0.824230,45:0.854871):0.258968,46:1.940151):0.282423,(47:0.913583,48:0.887979):0.284295):0.350008):0.25974,(((49:0.000001,50:0.000001):0.0614229,51:0.121297):0.623485,52:1.245720):0.724261):0.106852,40:0.980680):0.409017):0.57766):0.0511975,(((((16:0.000001,17:0.000001):0.189591,18:0.089259):0.129267,19:0.292248):0.525742,(((21:0.547931,22:0.618513):0.322243,23:0.660191):0.722181,((((24:0.068597,25:0.101594):0.136424,(26:0.107576,27:0.194398):0.0664065):0.236153,(28:0.797197,29:0.471949):0.187309):0.230609,(((30:0.278864,31:0.326809):0.107182,32:0.861051):0.0834072,(33:0.159830,34:0.250145):0.0967741):0.122055):0.326442):0.135648):0.122254,20:0.587229):0.233905):0.294105):0.0599034):0.0628357,((4:0.263341,5:0.394330):0.202647,(6:0.402428,7:0.524464):0.177207):0.139656):0.0902043):0.0460532,2:0.284282);
 492: 1 -33046.97578 -32900.47079 (0:0.183254,(1:0.110535,((3:0.327195,(((((8:0.000001,9:0.000001):0.32306,10:0.183805):0.327452,11:0.769603):0.216193,(12:0.000001,13:0.000001):0.581997):0.154866,((14:1.450764,15:0.383368):0.154108,((((((16:0.000001,17:0.000001):0.164744,18:0.045539):0.137735,19:0.307495):0.258655,(((21:0.538001,22:1.007162):0.340555,23:0.577849):0.671415,(((((24:0.020095,25:0.099669):0.192627,(26:0.057154,27:0.202859):0.102313):0.24562,29:0.707927):0.0872937,28:0.765223):0.0771643,(((30:0.252432,31:0.265722):0.0643925,32:0.753715):0.135059,(33:0.128948,34:0.243763):0.0933016):0.163896):0.240946):0.171093):0.123625,20:0.529554):0.0918277,(35:1.475415,(((((((36:0.143156,37:0.146715):0.0466498,38:0.015257):0.615877,39:0.626499):0.172815,(41:0.113534,(42:0.036663,43:0.037978):0.192491):0.505665):0.317134,40:0.837892):0.267883,(((49:0.000001,50:0.000001):0.0682551,51:0.112051):0.554203,52:1.454023):0.817703):0.207707,(((44:0.891807,46:1.776794):0.11587,45:0.856134):0.302185,(47:1.125323,48:1.072190):0.26437):0.457814):0.359341):0.542461):0.215861):0.251526):0.112063):0.106507,((4:0.263178,5:0.427980):0.257405,(6:0.394946,7:0.523831):0.123458):0.0907379):0.127582):0.0513035,2:0.234072);
 493: 1 -33496.52303 -32901.78564 (0:0.185655,1:0.132452,(2:0.186776,((3:0.296901,(((((8:0.000002,9:0.000002):0.235814,11:0.817910):0.0895193,10:0.222925):0.226836,(12:0.000002,13:0.000002):0.742865):0.246941,((14:1.530173,15:0.368817):0.405912,((((((16:0.000002,17:0.000002):0.133007,18:0.164047):0.12305,19:0.264184):0.573886,(((21:0.616804,22:0.983693):0.336028,23:0.602714):0.614842,(((((24:0.044446,25:0.085304):0.247781,26:0.091935):0.0859744,27:0.081560):0.1623,(28:0.822580,29:0.505857):0.360538):0.291226,(((30:0.259576,31:0.201936):0.11192,32:0.687544):0.0879944,(33:0.156496,34:0.276882):0.16125):0.237765):0.223598):0.105525):0.145308,(35:1.214144,(((((((36:0.161186,37:0.154273):0.0298349,38:0.042966):0.855803,39:0.722585):0.413573,(41:0.124320,(42:0.025372,43:0.050663):0.209861):0.408747):0.34996,((44:0.717492,(45:0.819923,46:1.673070):0.173368):0.347416,(47:1.327062,48:1.008723):0.214505):0.268307):0.194137,(((49:0.000002,50:0.000002):0.0760855,51:0.106807):0.75589,52:1.520945):0.662114):0.0443767,40:1.044537):0.333708):0.594773):0.127453,20:0.664892):0.209888):0.290062):2.6924e-06):0.119037,((4:0.288527,5:0.385194):0.141732,(6:0.415160,7:0.419707):0.181154):0.164602):0.070978):0.0498107);
 494: 1 -33106.67968 -32922.87045 (0:0.210237,1:0.141764,(2:0.224154,((3:0.315047,(((((8:0.000001,9:0.000001):0.174555,10:0.188960):0.204481,11:0.518428):0.359066,(12:0.000001,13:0.000001):0.624247):0.125699,((((14:1.254306,35:1.666372):0.234584,((((((16:0.000001,17:0.000001):0.24785,18:0.040363):0.199295,19:0.342200):0.358854,20:0.696205):0.108834,(((((24:0.074115,25:0.050211):0.295808,26:0.067752):0.104079,27:0.190631):0.19485,(28:0.857536,29:0.518458):0.161037):0.232472,(((30:0.233783,31:0.322965):0.169134,32:0.630491):0.133199,(33:0.162069,34:0.222319):0.0343236):0.173472):0.408732):0.0773882,((21:0.636248,22:0.956444):0.173783,23:0.713429):0.534023):0.19856):0.197021,(((((((36:0.164011,37:0.143487):0.0365823,38:0.033285):0.636789,39:0.703301):0.14563,(41:0.167009,(42:0.019074,43:0.046354):0.209701):0.622768):0.390769,40:0.965238):0.23087,(((44:0.862029,45:0.944227):0.207654,46:1.402756):0.404472,(47:1.051032,48:0.708296):0.188189):0.327113):0.300038,(((49:0.000001,50:0.000001):0.0806487,51:0.076045):0.630198,52:1.503782):0.51194):0.472561):0.235009,15:0.544246):0.440353):0.0602052):0.0948909,((4:0.214382,5:0.495958):0.261097,(6:0.408829,7:0.388823):0.257261):0.0816268):0.0559679):0.0562612);
 495: 1 -32404.76827 -32902.0851 (0:0.133198,(1:0.179886,((2:0.222079,(6:0.414802,7:0.576744):0.232156):0.0714712,(3:0.307466,(((((8:0.000001,9:0.000001):0.32313,10:0.248430):0.212788,11:0.853192):0.215743,(12:0.000001,13:0.000001):0.713488):0.244655,((14:1.411890,15:0.427281):0.350469,((((((16:0.000001,17:0.000001):0.203018,18:0.077646):0.136417,19:0.185325):0.478603,(((21:0.478000,22:0.965461):0.290426,23:0.629071):0.593616,(((((24:0.059129,25:0.074952):0.228797,26:0.044479):0.0539194,27:0.168429):0.21567,(28:0.878284,29:0.509391):0.185862):0.190353,((30:0.234423,31:0.228735):0.15248,(32:0.725392,(33:0.150924,34:0.336360):0.0790238):0.0734433):0.182939):0.280367):0.0766703):0.0953105,20:0.614999):0.0815779,(35:1.639826,(((((((36:0.204139,38:0.035670):0.0491744,37:0.111525):0.801381,39:0.728239):0.201961,(41:0.175159,(42:0.021563,43:0.045559):0.164593):0.507097):0.351017,(((44:0.662318,45:1.009792):0.334686,46:1.486073):0.212415,(47:1.274034,48:0.760952):0.229152):0.485527):0.149984,40:0.761372):0.183021,(((49:0.000001,50:0.000001):0.0978345,51:0.097924):0.885778,52:1.069097):0.436312):0.264114):0.604506):0.0864002):0.288867):0.0780314):0.108845):0.0732192):0.045183,(4:0.293641,5:0.460456):0.281546);
 496: 3 -32830.57347 -32904.08188 (0:0.251489,1:0.131857,(2:0.267919,(((3:0.349535,(((((8:0.000001,9:0.000001):0.292445,10:0.124704):0.24419,11:0.691472):0.208337,(12:0.000001,13:0.000001):0.603273):0.164313,((14:1.732330,15:0.263972):0.409978,((((((16:0.000001,17:0.000001):0.139913,18:0.101288):0.149601,19:0.201667):0.348039,(((21:0.661525,22:0.989181):0.270051,23:0.522518):0.392668,(((((24:0.101381,25:0.065083):0.139674,(26:0.072991,27:0.201908):0.0955778):0.260301,29:0.765869):0.102761,28:0.989772):0.14137,(((30:0.264426,31:0.304776):0.199599,32:0.799876):0.0623791,(33:0.198689,34:0.311681):0.0852599):0.181901):0.294389):0.130634):0.188211,20:0.570880):0.160979,(35:1.138412,(((((((36:0.143316,37:0.122487):0.0361504,38:0.038649):0.654939,39:0.601194):0.139192,(41:0.202586,(42:0.025629,43:0.038187):0.155394):0.560925):0.260768,((44:0.695123,(45:0.617118,46:1.696412):0.295052):0.427715,(47:1.199421,48:0.950549):0.0865541):0.651385):0.243283,40:0.777371):0.226301,(((49:0.000001,50:0.000001):0.0644094,51:0.097500):0.829856,52:1.006957):0.603051):0.345699):0.567427):0.237472):0.166269):0.0665761):0.0767481,((4:0.384670,5:0.350924):0.190657,7:0.514523):0.135742):0.0430641,6:0.555381):0.107839):0.0252645);
 497: 1 -33848.1089 -32919.89627 (0:0.172010,(1:0.103382,(3:0.383886,((6:0.415018,7:0.337215):0.193813,(((((8:0.000001,9:0.000001):0.3006,10:0.230225):0.190235,11:0.711551):0.235817,(12:0.000001,13:0.000001):0.708634):0.158225,((14:1.853279,15:0.521883):0.179025,((((((16:0.000001,17:0.000001):0.138225,18:0.110741):0.152603,19:0.273223):0.435444,(((21:0.615668,22:0.614228):0.25392,23:0.632253):0.568376,(((((24:0.074722,25:0.101311):0.205993,26:0.069805):0.0859099,27:0.160278):0.219051,(28:0.793000,29:0.449741):0.260221):0.347367,(((30:0.275625,31:0.261070):0.128364,32:0.814578):0.129255,(33:0.157741,34:0.254009):0.107456):0.0905609):0.315841):0.0763821):0.170436,20:0.693832):0.186174,(35:1.286549,(((((((36:0.122971,37:0.129611):0.0294043,38:0.022574):0.650804,40:0.836194):0.132373,39:0.759568):0.263337,(41:0.165507,(42:0.008954,43:0.061641):0.121813):0.542884):0.554557,(((44:0.621990,46:1.924269):0.131,45:0.800736):0.447313,(47:0.954293,48:0.864326):0.254515):0.227305):0.184538,(((49:0.000001,50:0.000001):0.114826,51:0.061900):0.891122,52:1.288113):0.706334):0.299594):0.278333):0.14054):0.31245):0.121527):0.182659):0.108735):0.110451,(2:0.241384,(4:0.244053,5:0.471252):0.302857):0.068729);
 498: 1 -34373.71046 -32917.44525 (0:0.196748,(1:0.147558,((3:0.256942,(4:0.236850,5:0.409920):0.341447):0.0897952,((6:0.485713,7:0.479883):0.160362,(((((8:0.000001,9:0.000001):0.252996,10:0.225927):0.270878,11:0.691730):0.159839,(12:0.000001,13:0.000001):0.720094):0.186334,((14:1.598593,(15:0.709190,(35:1.219162,(((((((36:0.125494,37:0.155421):0.0756845,38:0.026076):0.829711,39:0.696108):0.210862,((41:0.338033,42:0.022864):0.0308099,43:0.008064):0.79106):0.263949,((44:0.836243,(45:0.784951,46:1.915212):0.0798084):0.2286,(47:0.896517,48:0.907079):0.245921):0.645864):0.100549,40:0.911545):0.17996,(((49:0.000001,50:0.000001):0.115417,51:0.112452):0.900068,52:1.107796):0.574236):0.501714):0.403927):0.100717):0.0668236,(((((16:0.000001,17:0.000001):0.175604,18:0.120640):0.0801351,19:0.300521):0.3756,(((21:0.604128,22:0.819656):0.310752,23:0.537170):0.668414,((((24:0.086727,25:0.070039):0.164776,(26:0.057255,27:0.239993):0.0851931):0.224529,(28:0.687281,29:0.737394):0.211653):0.202885,(((30:0.251634,31:0.288191):0.13248,32:0.777169):0.166573,(33:0.164588,34:0.206375):0.100764):0.0896121):0.254706):0.13917):0.231596,20:0.708031):0.284715):0.313024):0.16331):0.213222):0.0543395):0.0221983,2:0.335503);
 499: 1 -32787.87155 -32912.44849 (0:0.197964,1:0.174740,(2:0.311117,((3:0.304173,((6:0.390561,7:0.633457):0.141736,(((((8:0.000001,9:0.000001):0.247808,10:0.169336):0.354393,11:0.605814):0.143468,(12:0.000001,13:0.000001):0.503486):0.104195,(((14:1.792602,20:0.260220):0.264404,(((((16:0.000001,17:0.000001):0.201716,18:0.161015):0.0856809,19:0.283197):0.260811,(((((((24:0.083755,25:0.052725):0.210374,26:0.082094):0.138915,27:0.145752):0.195444,28:0.937777):0.126362,29:0.586948):0.111755,(((30:0.193282,31:0.295237):0.13929,32:0.659915):0.160074,(33:0.132681,34:0.360615):0.118374):0.12329):0.179027,(35:1.116730,(((((((36:0.155745,37:0.143051):0.0133969,38:0.032937):0.566624,39:0.645649):0.165934,(41:0.208912,(42:0.017834,43:0.041601):0.212189):0.614478):0.294817,40:0.920999):0.342209,(((44:0.758001,46:1.884170):0.134522,45:0.952265):0.443347,(47:1.037146,48:0.998070):0.794059):0.429824):0.217213,(((49:0.000001,50:0.000001):0.0748654,51:0.067497):0.846098,52:0.971835):0.678539):0.0710446):0.746401):0.105642):0.0755721,(21:0.491241,(22:0.876892,23:0.518545):0.0688835):0.866048):0.0912637):0.233278,15:0.789475):0.140775):0.0952993):0.0950787):0.0666696,(4:0.295123,5:0.519598):0.248542):0.104086):0.0151796);
 500: 1 -32377.78495 -32902.24985 (0:0.157385,((1:0.134895,((3:0.311450,(((((8:0.000001,9:0.000001):0.253655,10:0.200527):0.207109,11:0.632696):0.211657,(12:0.000001,13:0.000001):0.650018):0.241057,((14:1.879866,(((((16:0.000001,17:0.000001):0.155323,18:0.045545):0.10808,19:0.288117):0.318049,(((21:0.525357,22:1.003165):0.165366,23:0.550499):0.628068,((((24:0.041283,25:0.090260):0.19025,(26:0.095857,27:0.196380):0.0486733):0.249654,(28:0.812196,29:0.533632):0.193911):0.197141,(((30:0.265322,31:0.248818):0.151724,32:0.701078):0.115308,(33:0.178208,34:0.224829):0.0728999):0.0964133):0.37721):0.0806611):0.159714,20:0.507759):0.100572):0.0926422,(15:0.518601,(35:1.302019,(((((((36:0.120075,37:0.161698):0.0324286,38:0.015972):0.710536,39:0.716638):0.188798,(41:0.208001,(42:0.020470,43:0.045107):0.112962):0.694534):0.146893,40:1.089565):0.348381,(((49:0.000001,50:0.000001):0.0941945,51:0.065368):0.670444,52:1.425922):0.621157):0.233538,((((44:0.728769,46:2.007265):0.144321,45:0.782680):0.289534,47:1.002103):0.230345,48:0.979609):0.251792):0.206028):0.561713):0.152719):0.320222):0.0712236):0.0542199,(6:0.374459,7:0.480148):0.165886):0.099425):0.0295924,2:0.284464):0.0556047,(4:0.167632,5:0.525577):0.306031);
 501: 2 -33167.01988 -32915.43807 (0:0.166104,1:0.184396,(2:0.210092,((3:0.368992,((6:0.326486,7:0.569341):0.16028,(((((8:0.000002,9:0.000002):0.284768,10:0.172838):0.251492,11:0.607683):0.19881,(12:0.000002,13:0.000002):0.732078):0.158406,(((14:1.941757,20:0.274615):0.243219,(((((16:0.000002,17:0.000002):0.203054,18:0.089888):0.15293,19:0.229398):0.344902,((21:0.458769,22:0.961218):0.378259,23:0.762335):0.457297):0.0394812,((((((24:0.095673,25:0.067040):0.201852,(26:0.061816,27:0.196883):0.0548614):0.22027,28:1.006239):0.082308,29:0.617105):0.117276,(((30:0.224919,31:0.238497):0.238442,(33:0.155158,34:0.381732):0.0346034):0.120815,32:0.663873):0.234931):0.280635,(35:1.536195,(((((((36:0.155378,37:0.147369):0.0312432,38:0.017421):0.617484,39:0.764483):0.249601,(41:0.149779,(42:0.024758,43:0.034141):0.157758):0.501013):0.276029,(((44:0.954741,(45:0.787391,46:1.948687):0.182982):0.215841,47:1.300549):0.245248,48:1.158741):0.600443):0.199273,40:0.644632):0.285955,(((49:0.000002,50:0.000002):0.057156,51:0.132402):0.943476,52:1.540104):0.46096):0.230179):0.454801):0.0921199):0.188308):0.298985,15:0.741237):0.267121):0.0799289):0.0250671):0.0431745,(4:0.247438,5:0.427574):0.312739):0.0521531):0.0444667);
 502: 1 -33469.69323 -32912.54116 (0:0.131916,((1:0.067114,((3:0.347698,(((((8:0.000001,9:0.000001):0.209931,10:0.223423):0.349018,11:0.579642):0.429156,(12:0.000001,13:0.000001):0.669381):0.161284,(((14:1.958686,(35:1.368311,((((((36:0.167481,37:0.153190):0.0770665,38:0.012644):0.813044,39:0.744278):0.115791,(41:0.265094,(42:0.022862,43:0.026347):0.115645):0.714738):0.36647,40:0.944732):0.234971,((((44:1.044551,45:0.886080):0.290329,(46:1.546652,48:0.750980):0.336845):0.209273,47:1.067334):0.195309,(((49:0.000001,50:0.000001):0.0914205,51:0.075185):1.03532,52:1.456968):0.776502):0.201218):0.380328):0.451673):0.0322442,(((((16:0.000001,17:0.000001):0.137736,18:0.091742):0.102443,19:0.368910):0.383957,(((21:0.512787,22:1.304029):0.44696,23:0.751159):0.515522,((((((24:0.051373,25:0.093114):0.233215,26:0.072450):0.142347,27:0.063923):0.241926,(28:0.907745,29:0.541421):0.258555):0.181904,32:0.659695):0.112112,((30:0.263783,31:0.265258):0.247981,(33:0.169957,34:0.236579):0.126121):0.116108):0.381026):0.0262184):0.0933594,20:0.642652):0.109298):0.133541,15:0.665745):0.328212):0.12035):0.0741044,(6:0.462363,7:0.473015):0.24723):0.167137):0.0949738,2:0.244749):0.0812145,(4:0.204222,5:0.513907):0.364022);
 503: 1 -33184.74198 -32900.01626 (0:0.226443,(1:0.150779,((3:0.362656,(((((8:0.000002,9:0.000002):0.257966,10:0.217689):0.28791,11:0.715339):0.259755,(12:0.000002,13:0.000002):0.651911):0.160873,((14:1.470740,15:0.530673):0.180762,((((((16:0.000002,17:0.000002):0.143879,18:0.100539):0.120609,19:0.317615):0.419581,((21:0.416547,(22:0.975068,23:0.720344):0.244308):0.633617,(((((24:0.081366,25:0.063880):0.249094,26:0.059296):0.0970317,27:0.097406):0.229179,(28:0.781351,29:0.551052):0.232154):0.197875,(((30:0.318020,31:0.232256):0.147496,32:0.650368):0.161743,(33:0.201069,34:0.261436):0.0882673):0.155626):0.278549):2.54906e-06):0.102776,((35:1.231809,(((49:0.000002,50:0.000002):0.135894,51:0.060008):0.957229,52:1.588059):0.319414):0.156505,((((((36:0.174399,37:0.157576):0.0384724,38:0.033622):0.709605,39:0.918957):0.098095,(41:0.174216,(42:0.025055,43:0.044601):0.146517):0.520403):0.289456,40:0.782260):0.288493,((44:0.906653,(45:1.057482,46:1.777066):0.163591):0.300067,(47:1.005795,48:0.846068):0.371456):0.348441):0.168092):0.908036):0.11492,20:0.618126):0.217143):0.259448):0.0985092):0.0696712,((4:0.316663,5:0.400035):0.133897,(6:0.473183,7:0.441289):0.239579):0.143802):0.0763322):0.0365202,2:0.270859);
 504: 1 -33683.10393 -32913.98548 (0:0.258175,(1:0.178530,((3:0.308775,((6:0.400620,7:0.432401):0.116785,(((((8:0.000001,9:0.000001):0.271844,10:0.234569):0.374712,11:0.794514):0.133876,(12:0.000001,13:0.000001):0.77766):0.128337,((14:1.627692,15:0.533414):0.256983,((((((16:0.000001,17:0.000001):0.21229,18:0.109253):0.0520619,19:0.259763):0.316419,(((21:0.771070,22:1.073455):0.264924,23:0.560305):0.652056,((((24:0.099867,25:0.073070):0.25137,(26:0.100032,27:0.213205):0.0726531):0.261291,(28:0.908054,29:0.611311):0.186171):0.255978,(((30:0.257146,31:0.323088):0.202788,32:0.764253):0.134267,(33:0.227107,34:0.232273):0.0861276):0.0873064):0.296739):0.124039):0.140464,20:0.618220):0.226587,(35:1.084872,((((((36:0.135299,38:0.086304):0.0824187,37:0.116039):0.606196,39:0.919765):0.183196,((41:0.208987,(42:0.019148,43:0.042734):0.103732):0.426846,((44:0.688683,(45:0.748233,46:1.748554):0.169101):0.376932,(47:1.147482,48:0.807863):0.217851):0.764047):0.314267):0.240824,40:0.831759):0.282266,(((49:0.000001,50:0.000001):0.0800846,51:0.143158):0.772473,52:1.023588):0.461848):0.378446):0.869298):0.157241):0.203258):0.0630933):0.147453):0.0872077,(4:0.346977,5:0.415228):0.236007):0.0619461):0.0552895,2:0.202633);
 505: 1 -32216.08083 -32900.34959 (0:0.161950,(1:0.137960,((3:0.340252,(((((8:0.000001,9:0.000001):0.362441,10:0.178591):0.34335,11:0.488688):0.173573,(12:0.000001,13:0.000001):0.676742):0.189624,(((14:1.456942,(35:1.264636,(((((((36:0.147461,37:0.119355):0.0569088,38:0.011346):0.672025,39:0.639123):0.17636,(41:0.206637,(42:0.016655,43:0.039954):0.1187):0.447453):0.218869,(((44:0.866123,45:0.682261):0.266497,46:1.657693):0.290784,(47:1.184241,48:0.582407):0.241871):0.47034):0.123724,40:0.877962):0.109759,(((49:0.000001,50:0.000001):0.126864,51:0.042245):0.618632,52:1.401044):0.722345):0.463066):0.296887):0.0895486,((((((16:0.000001,17:0.000001):0.202526,18:0.082076):0.10186,19:0.359648):0.36341,((((24:0.078382,25:0.081105):0.179617,(26:0.059632,27:0.175728):0.0945302):0.201585,(28:0.834286,29:0.511280):0.18171):0.2281,(((30:0.295228,31:0.244719):0.146258,32:0.687421):0.154536,(33:0.167179,34:0.197892):0.0669772):0.098522):0.309498):0.0435037,((21:0.473892,22:0.914709):0.302801,23:0.748829):0.48291):0.187034,20:0.573191):0.172741):0.199419,15:0.551284):0.31872):0.0244362):0.0594291,((4:0.259963,5:0.294422):0.327485,(6:0.387784,7:0.378875):0.158026):0.0977434):0.0940976):0.051752,2:0.330431);
 506: 1 -31810.38808 -32906.86046 (0:0.144532,((1:0.130866,(3:0.204149,(((6:0.334206,7:0.409591):0.120692,((((8:0.000001,9:0.000001):0.189312,10:0.226730):0.320152,11:0.648791):0.212714,(12:0.000001,13:0.000001):0.575872):0.163502):0.10459,(((14:1.771651,20:0.421777):0.122216,((((16:0.000001,17:0.000001):0.167273,18:0.097970):0.114523,19:0.265981):0.263698,(((21:0.566997,22:0.773964):0.261061,23:0.757590):0.493411,((((24:0.020104,25:0.128514):0.203674,(26:0.074061,27:0.243704):0.0860059):0.244982,(28:0.962748,29:0.536763):0.187386):0.121686,((30:0.222995,(31:0.226054,32:0.740093):0.136758):0.167007,(33:0.178348,34:0.324527):0.147964):0.147722):0.275197):0.0737574):0.159588):0.200742,(15:0.567139,((35:1.084416,(((49:0.000001,50:0.000001):0.0291425,51:0.131375):1.19361,52:1.181703):0.262739):0.152936,((((((36:0.140963,37:0.151269):0.062448,38:0.010516):0.766878,39:0.727295):0.181217,(41:0.186390,(42:0.023028,43:0.024728):0.177609):0.72477):0.36043,40:0.778916):0.290939,(((44:0.723200,45:0.678013):0.386777,(46:1.996340,48:0.761755):0.154101):0.249821,47:0.935038):0.340075):0.223708):0.670609):0.1774):0.335782):0.0458209):0.0961728):0.0277168,2:0.211665):0.071435,(4:0.205998,5:0.403570):0.261714);
 507: 1 -32181.60803 -32910.37238 (0:0.171576,1:0.162329,(2:0.218964,((3:0.250824,(((((8:0.000002,9:0.000002):0.334768,10:0.225124):0.256341,11:0.677507):0.236806,(12:0.000002,13:0.000002):0.688845):0.123194,(((((14:1.159548,((21:0.538040,22:0.965599):0.308327,23:0.765530):0.297346):0.174435,((((24:0.054726,25:0.068237):0.14937,(26:0.112496,27:0.200340):0.072141):0.260501,(28:0.867118,29:0.561797):0.121355):0.202263,(((30:0.235797,31:0.214313):0.119498,32:0.650024):0.096767,(33:0.137207,34:0.222654):0.108567):0.175716):0.247412):0.045281,(35:1.279775,((((((36:0.142991,37:0.126469):0.0419124,38:0.026122):0.605409,39:0.689925):0.0967291,(40:0.870158,(41:0.219317,(42:0.028826,43:0.033647):0.193355):0.603302):0.178053):0.261305,(((44:0.851513,46:1.923409):0.120974,45:0.801283):0.288277,(47:1.147808,48:0.916290):0.301464):0.315734):0.344616,(((49:0.000002,50:0.000002):0.106626,51:0.049930):0.923807,52:0.992824):0.449675):0.231577):0.583398):0.0835536,((((16:0.000002,17:0.000002):0.123744,18:0.067522):0.12239,19:0.178372):0.372867,20:0.584748):0.112769):0.351424,15:0.540656):0.174946):0.143169):0.113424,((4:0.311822,5:0.469358):0.22131,(6:0.378544,7:0.443451):0.141537):0.0512133):0.105974):0.0287027);
 508: 2 -32968.47288 -32908.94714 (0:0.176009,(1:0.105376,((3:0.393667,((4:0.335258,5:0.576665):0.175825,(6:0.453984,7:0.487328):0.152943):0.180771):0.019758,((((8:0.000001,9:0.000001):0.281871,10:0.133860):0.357143,(11:0.668001,(12:0.000001,13:0.000002):0.617682):0.140744):0.237065,(((14:2.058187,20:0.408600):0.120774,(((((16:0.000001,17:0.000001):0.129549,18:0.087248):0.105865,19:0.257129):0.541402,((((24:0.071368,25:0.070441):0.194373,(26:0.087563,27:0.219943):0.054795):0.232538,(28:0.953759,29:0.511336):0.178267):0.283563,(((30:0.287645,31:0.355610):0.137641,32:0.743471):0.123461,(33:0.202030,34:0.264228):0.125856):0.144888):0.355392):0.0633647,((21:0.465761,22:1.284406):0.248534,23:0.788934):0.407535):0.255516):0.0991885,(15:0.780022,(35:1.340398,(((((((36:0.137905,37:0.149278):0.0559982,38:0.013699):0.744752,39:0.762424):0.222641,(41:0.223222,(42:0.019657,43:0.035331):0.143751):0.730435):0.15824,40:0.902732):0.318588,(((49:0.000001,50:0.000001):0.0769137,51:0.088617):0.749103,52:1.612779):0.705245):0.124885,(((44:0.673714,(45:0.742577,46:1.623403):0.228017):0.515253,48:0.941361):0.075277,47:1.170729):0.575714):0.25469):0.656154):0.145762):0.326294):0.12775):0.0846831):0.0472111,2:0.283550);
 509: 1 -33142.83774 -32903.90677 (0:0.259933,(1:0.140211,((3:0.386833,(((((8:0.000001,9:0.000001):0.357835,10:0.206516):0.287472,11:0.590719):0.176802,(12:0.000001,13:0.000001):0.68432):0.212415,((14:1.815400,15:0.484504):0.293461,((((((16:0.000001,17:0.000001):0.210538,18:0.097162):0.155549,19:0.279314):0.457395,(((21:1.020720,22:0.812863):0.181322,23:0.676094):0.84631,((((((24:0.063260,25:0.068771):0.220034,26:0.141524):0.0952606,27:0.158000):0.205116,(28:0.868979,29:0.715767):0.257493):0.217629,32:0.719879):0.0970661,((30:0.241364,31:0.345698):0.23239,(33:0.149035,34:0.326189):0.104515):0.0630876):0.225504):0.206476):0.209864,20:0.482943):0.082194,(35:1.757650,(((((((36:0.158820,37:0.170179):0.0420787,38:0.012045):0.574851,39:0.732706):0.250112,(41:0.266216,(42:0.030309,43:0.035265):0.147291):0.798443):0.195462,40:0.963053):0.329615,(((44:0.695759,46:1.843081):0.237248,45:0.602392):0.240674,(47:1.069796,48:0.990924):0.375427):0.734827):0.293735,(((49:0.000001,50:0.000001):0.0585525,51:0.117991):0.690696,52:1.135087):0.444221):0.231725):0.585216):0.229463):0.165858):0.0525973):0.122821,(((4:0.310518,5:0.402622):0.279452,7:0.543393):0.0742,6:0.460987):0.0963845):0.0716874):0.061377,2:0.246825);
 510: 1 -32045.80326 -32913.98548 (0:0.133132,1:0.163925,(2:0.168346,((3:0.353741,((6:0.360213,7:0.472735):0.143364,(((((8:0.000001,9:0.000001):0.362147,10:0.204228):0.313921,11:0.649523):0.150453,(12:0.000001,13:0.000001):0.724919):0.163574,((14:1.499829,15:0.444621):0.197517,((((((16:0.000001,17:0.000001):0.139573,18:0.077271):0.131891,19:0.241287):0.296307,(((21:0.457014,22:0.919226):0.257129,23:0.606522):0.629418,((((24:0.059761,25:0.074127):0.175577,(26:0.115944,27:0.144142):0.0558157):0.22706,(28:1.019109,29:0.650921):0.146887):0.262866,(((30:0.271889,31:0.216743):0.153137,32:0.638603):0.101256,(33:0.150085,34:0.255848):0.0790214):0.136862):0.319725):0.0778987):0.123337,20:0.554111):0.126945,(35:1.618955,((((((36:0.149305,37:0.127547):0.0456709,38:0.021936):0.537372,39:0.748875):0.185234,((41:0.164350,(42:0.024051,43:0.035169):0.179123):0.539108,((44:0.670635,(45:0.677443,46:1.871401):0.253397):0.278263,(47:1.258487,48:0.869949):0.319726):0.599094):0.195723):0.3084,40:0.795123):0.196377,(((49:0.000001,50:0.000001):0.0610037,51:0.083508):0.688208,52:1.135197):0.694474):0.323386):0.66955):0.144044):0.170603):0.0509314):0.053144):0.0698219,(4:0.230702,5:0.475854):0.303281):0.0719188):0.00473117);
 511: 2 -33109.47936 -32911.21806 (0:0.195308,(1:0.130344,((3:0.337898,(((((8:0.000001,9:0.000001):0.281635,10:0.236633):0.21806,11:0.660025):0.168938,(12:0.000001,13:0.000001):0.644748):0.145143,((14:1.510930,15:0.402082):0.349358,((((((16:0.000001,17:0.000001):0.160842,18:0.098403):0.16852,19:0.185410):0.286982,((21:0.559729,(22:0.766418,23:0.642873):0.139864):0.733956,(((((24:0.060548,25:0.057379):0.259015,26:0.088646):0.0533853,27:0.137514):0.239657,(28:0.842938,29:0.489010):0.27766):0.133837,(((30:0.199780,31:0.192923):0.157456,32:0.676608):0.106094,(33:0.172601,34:0.236168):0.103276):0.144835):0.321665):0.228145):0.156214,20:0.673490):0.18393,(35:1.154985,(((((((36:0.151074,38:0.068953):0.0596806,37:0.117018):0.69479,39:0.618602):0.293636,((41:0.362766,42:0.032753):0.0350978,43:0.018112):0.620275):0.251618,(((44:0.845323,46:1.982248):0.155582,45:0.899933):0.423363,(47:1.154949,48:0.954109):0.0865318):0.632709):0.077032,40:0.878048):0.303628,(((49:0.000001,50:0.000001):0.0937625,51:0.097279):0.795756,52:1.230415):0.619657):0.217946):0.717349):0.154235):0.317739):0.141875):0.132138,((4:0.360846,5:0.374501):0.205845,(6:0.434793,7:0.367507):0.141794):0.101427):0.134379):0.0621439,2:0.275636);
 512: 3 -32666.41325 -32904.31058 (0:0.189502,1:0.140326,(2:0.238945,((3:0.263767,(((((8:0.000001,9:0.000001):0.229796,10:0.232601):0.152644,11:0.783475):0.204668,(12:0.000001,13:0.000001):0.674408):0.257035,(((14:1.519441,(((((16:0.000001,17:0.000001):0.215207,18:0.080430):0.103513,19:0.240143):0.269035,(((21:0.724437,22:1.148888):0.159475,23:0.649671):0.544671,((((24:0.063392,25:0.090344):0.196859,(26:0.064760,27:0.205101):0.0792526):0.22409,(28:0.841953,29:0.615553):0.19258):0.207639,(((30:0.196852,31:0.339328):0.132777,32:0.661969):0.184378,(33:0.128601,34:0.396879):0.116866):0.135576):0.201687):0.107831):0.215062,20:0.719080):0.0810118):0.0515593,(35:1.394420,(((((((36:0.137244,37:0.143621):0.0468651,38:0.022468):0.605211,39:0.742870):0.301754,(41:0.192392,(42:0.036821,43:0.032990):0.180809):0.709606):0.288502,40:0.762383):0.367383,(((49:0.000001,50:0.000001):0.0758092,51:0.114910):0.951362,52:1.325223):0.318672):0.083458,(44:0.767825,(((45:0.963645,46:1.966414):0.119745,47:1.036029):0.10985,48:1.305739):0.141241):0.691364):0.235626):0.592581):0.19679,15:0.529845):0.408349):0.0289308):0.0538117,(((4:0.342715,5:0.369078):0.24232,7:0.460324):0.0766722,6:0.459192):0.0974518):0.087469):0.0569168);
 513: 4 -32573.15694 -32915.3046 (0:0.175785,1:0.122576,(2:0.229285,(3:0.325578,(((4:0.309925,5:0.382993):0.230991,(6:0.405038,7:0.422730):0.164835):0.0584642,((((8:0.000001,9:0.000001):0.227466,10:0.190740):0.259756,11:0.729050):0.257867,((12:0.000001,13:0.000001):0.656079,((14:1.852378,(((((((16:0.000001,17:0.000001):0.139681,18:0.109894):0.148156,19:0.266792):0.254775,(((((24:0.074211,25:0.063669):0.239796,26:0.059893):0.0722948,27:0.152381):0.269561,(((30:0.318135,31:0.220525):0.180267,32:0.796199):0.154399,(33:0.126918,34:0.303964):0.160444):0.197359):0.0723918,(28:0.880929,29:0.552860):0.123368):0.388197):0.133682,20:0.737123):0.0987105,((21:0.510387,22:0.813391):0.444426,23:0.734459):0.475867):0.087798,(35:1.554610,(((((((36:0.174125,37:0.177654):0.0433291,38:0.021259):0.631734,39:0.932825):0.242374,(41:0.235926,(42:0.032189,43:0.024979):0.103533):0.688236):0.232867,40:0.994041):0.241713,((44:0.822463,(45:0.667543,46:2.102091):0.239914):0.351501,(47:1.377354,48:0.961619):0.159956):0.505647):0.198543,(((49:0.000001,50:0.000001):0.0866383,51:0.090666):0.96068,52:1.159955):0.54202):0.34397):0.625776):0.0987555):0.279404,15:0.479768):0.245335):0.0976533):0.164596):0.090933):0.0648763):0.0575487);
 514: 1 -32924.93344 -32903.36093 (0:0.235914,1:0.188062,(2:0.271373,(((3:0.351418,(4:0.227024,5:0.509093):0.365199):0.0275685,(((((8:0.000001,9:0.000001):0.250303,10:0.253093):0.285942,11:0.659207):0.194956,(12:0.000001,13:0.000001):0.625375):0.156006,((14:2.248929,15:0.387505):0.249986,((((((16:0.000001,17:0.000001):0.145416,18:0.093546):0.124978,19:0.227678):0.350855,(((21:0.415308,22:0.563366):0.261685,23:0.906939):0.58506,((((((24:0.071697,25:0.075838):0.243387,26:0.051760):0.0763146,27:0.106671):0.226366,(28:1.039047,29:0.564958):0.200711):0.17984,32:0.669750):0.104736,((30:0.245211,31:0.264740):0.18068,(33:0.126586,34:0.263886):0.119228):0.145006):0.340941):0.0782078):0.187902,20:0.499610):0.135315,(35:1.313627,(((((((36:0.161004,37:0.134266):0.0390412,38:0.038726):0.583649,39:0.735533):0.244341,(41:0.210801,(42:0.013383,43:0.024697):0.119342):0.453813):0.414888,40:0.821335):0.305519,(((44:0.833109,45:0.907504):0.281181,46:1.488676):0.454006,(47:1.076993,48:1.010113):0.280251):0.38069):0.129615,(((49:0.000001,50:0.000001):0.0622327,51:0.112370):0.630382,52:1.393290):0.514549):0.347602):0.483485):0.113657):0.284201):0.0644967):0.0688223,(6:0.327455,7:0.357502):0.280255):0.0613852):0.0223278);
 515: 3 -33561.2504 -32915.99652 (0:0.215383,(1:0.073914,((4:0.269986,5:0.394416):0.271756,(6:0.450634,7:0.364141):0.132777):0.153248):0.0455215,(2:0.240869,(3:0.324117,(((((8:0.000001,9:0.000001):0.352312,10:0.134058):0.401242,11:0.756526):0.21941,(12:0.000001,13:0.000001):0.697539):0.155832,(((14:1.814572,20:0.388553):0.187465,((((((16:0.000001,17:0.000001):0.219014,18:0.099937):0.0910809,19:0.302377):0.415725,(((((24:0.071552,25:0.063230):0.284015,26:0.062777):0.083271,27:0.127721):0.291869,(28:0.927493,29:0.682642):0.239371):0.0655788,(((30:0.239705,31:0.251329):0.231944,(33:0.142580,34:0.281887):0.0923319):0.104863,32:0.566772):0.131498):0.321313):0.089803,(21:0.556936,(22:0.937580,23:0.699907):0.148846):0.829474):0.0867702,(35:1.502183,(((((((36:0.186371,37:0.132247):0.0378969,38:0.053044):0.491602,39:0.786976):0.2405,(41:0.152942,(42:0.020422,43:0.020116):0.18901):0.560505):0.334838,((44:0.801387,(45:0.761510,46:1.593104):0.201982):0.256204,(47:0.936922,48:0.712000):0.210494):0.432793):0.215606,40:0.835708):0.246086,(((49:0.000001,50:0.000001):0.0625503,51:0.109875):0.673767,52:1.160807):0.630307):0.25319):0.651382):0.0946122):0.170437,15:0.645248):0.292698):0.0639479):0.118535):0.0463571);
 516: 1 -33111.03145 -32904.6626 (0:0.167428,(1:0.131018,(((3:0.330664,((((8:0.000001,9:0.000001):0.235774,10:0.258889):0.378375,11:0.797441):0.395114,((12:0.000001,13:0.000001):0.806693,(((14:1.594885,((((35:1.499541,((44:0.715398,45:1.027268):0.278392,46:1.713342):0.304408):0.148913,(47:1.068672,48:1.024406):0.299969):0.423534,(((((36:0.163594,37:0.163587):0.0432844,38:0.018139):0.658357,39:0.703325):0.157671,(41:0.199874,(42:0.025388,43:0.026264):0.12384):0.621878):0.276765,(((49:0.000001,50:0.000001):0.0689488,51:0.101429):0.976956,52:1.562708):0.693577):0.0939804):0.0952179,40:0.828685):0.707481):0.227371,((((((16:0.000001,17:0.000001):0.137973,18:0.069909):0.0948442,19:0.322825):0.312893,((21:0.512690,22:0.811912):0.333876,23:0.506758):0.687638):0.0349834,((((24:0.055193,25:0.071345):0.210416,(26:0.112548,27:0.187350):0.0914605):0.257491,(28:0.930400,29:0.612318):0.114543):0.20075,(((30:0.227709,31:0.358613):0.136808,32:0.653805):0.0832325,(33:0.171651,34:0.292627):0.116516):0.0631602):0.38993):0.176936,20:0.592286):0.101552):0.0868292,15:0.628439):0.25512):0.218348):0.0574615):0.0347939,(4:0.249437,5:0.501732):0.252373):0.0380355,(6:0.472463,7:0.509505):0.224575):0.0970109):0.0335498,2:0.210630);
 517: 2 -32905.45792 -32911.51679 (0:0.193822,(1:0.096807,((3:0.379919,(((((8:0.000001,9:0.000001):0.293347,10:0.150761):0.366368,11:0.675170):0.215362,(12:0.000001,13:0.000001):0.610448):0.114956,((14:2.079215,((((((16:0.000001,17:0.000001):0.0928337,18:0.082454):0.0836714,19:0.272937):0.388365,(((21:0.402642,22:1.179417):0.216901,23:0.739123):0.684125,(((((24:0.047852,25:0.053998):0.219232,26:0.041400):0.0758774,27:0.105388):0.205613,(28:0.838853,29:0.665937):0.272171):0.154861,(((30:0.223405,31:0.243095):0.181592,32:0.697469):0.0804954,(33:0.164434,34:0.304547):0.118334):0.153998):0.240272):0.117085):0.170722,20:0.634820):0.0822002,(35:1.640802,((((((36:0.138175,37:0.166271):0.0453589,38:0.034822):0.627039,39:0.854301):0.140238,(41:0.164425,(42:0.011503,43:0.054528):0.165294):0.717496):0.396609,40:0.785934):0.469606,((((44:0.686490,45:0.881354):0.455367,46:1.464110):0.282793,(47:1.242167,48:0.857408):0.195516):0.410816,(((49:0.000001,50:0.000001):0.0872096,51:0.075665):0.854438,52:1.365207):0.469129):0.135583):0.211269):0.553657):0.240648):0.0877969,15:0.724899):0.200687):0.0502083):0.116697,(6:0.385305,7:0.413513):0.167651):0.147566):0.0479826,(2:0.175042,(4:0.304009,5:0.354125):0.323908):0.0794235);
 518: 1 -33354.09588 -32904.92608 (0:0.331123,1:0.152208,(2:0.281510,((3:0.491723,(((((8:0.000001,9:0.000001):0.308567,10:0.221199):0.365381,11:0.689679):0.214731,(12:0.000001,13:0.000001):0.628137):0.167112,(((14:1.847270,(35:1.200139,((((((36:0.142263,37:0.135402):0.038566,38:0.017122):0.65004,(39:0.749747,(41:0.133349,(42:0.012177,43:0.034142):0.230237):0.587452):0.0739183):0.475119,40:0.655470):0.271218,((44:0.954323,(45:0.687062,46:1.602395):0.15569):0.54221,(47:1.008024,48:0.891803):0.270232):0.345512):0.384866,(((49:0.000001,50:0.000001):0.062754,51:0.114023):0.873753,52:1.353365):0.792546):0.230075):0.573323):0.11075,(((((16:0.000001,17:0.000001):0.200113,18:0.140766):0.126603,19:0.279456):0.392669,(((21:0.790345,22:0.967855):0.234592,23:0.692338):0.585108,((((24:0.060677,25:0.073971):0.200283,(26:0.078802,27:0.207697):0.0651959):0.332738,(28:1.028982,29:0.515448):0.167099):0.129761,((30:0.202356,31:0.349197):0.115868,(32:0.893566,(33:0.148377,34:0.320415):0.0358234):0.0817735):0.234343):0.329844):0.105233):0.092319,20:0.648441):0.121984):0.180599,15:0.745619):0.258624):0.0515078):0.0785037,((4:0.412085,5:0.412214):0.239475,(6:0.409728,7:0.602125):0.159802):0.109041):0.190438):0.0677026);
 519: 2 -31547.39018 -32914.77838 (0:0.209878,1:0.164289,(2:0.218972,((3:0.303238,(((((8:0.000001,9:0.000001):0.231133,10:0.179217):0.220975,11:0.670402):0.182184,(12:0.000001,13:0.000001):0.526264):0.238368,((((14:1.298453,((((((36:0.143897,37:0.125963):0.0727632,38:0.000003):0.712267,39:0.807202):0.160421,(41:0.139479,(42:0.017297,43:0.045847):0.144031):0.579677):0.318055,40:0.740185):0.526448,((((44:0.861476,45:0.667016):0.435771,46:1.717549):0.250248,(47:0.964936,48:0.832471):0.141268):0.454206,(((49:0.000001,50:0.000001):0.106519,51:0.061203):0.85445,52:1.272134):0.518104):0.170911):0.397479):0.152909,35:1.660498):0.167029,(((((16:0.000001,17:0.000001):0.122685,18:0.061478):0.158935,19:0.179666):0.30804,(((21:0.602754,22:0.783924):0.191388,23:0.598537):0.693814,(((((24:0.043875,25:0.080296):0.179533,(26:0.061032,27:0.114036):0.046316):0.206631,28:0.959021):0.0811105,29:0.434358):0.310765,(((30:0.222696,31:0.234861):0.179353,32:0.616456):0.128857,(33:0.164547,34:0.281793):0.0633924):0.0870545):0.296002):0.0661749):0.269754,20:0.416214):0.135887):0.16135,15:0.607528):0.323274):0.0430052):0.0566342,((4:0.286845,5:0.435955):0.18878,(6:0.419143,7:0.425697):0.193549):0.145987):0.0958069):0.0168013);
 520: 1 -32332.66447 -32905.17924 (0:0.270865,1:0.152029,(2:0.207108,((3:0.271949,(((6:0.416137,7:0.429999):0.110184,((((8:0.000002,9:0.000002):0.330487,10:0.169194):0.288269,11:0.713637):0.147167,(12:0.000002,13:0.000002):0.810036):0.154771):0.0673315,((14:1.533956,15:0.496900):0.337517,(((((((16:0.000002,17:0.000002):0.18919,18:0.065680):0.145452,19:0.332192):0.364351,((21:0.562975,22:0.844054):0.447911,23:0.640542):0.43072):0.0808232,(((((24:0.034231,25:0.138041):0.241025,26:0.058683):0.0903222,27:0.205452):0.219727,(28:0.784890,29:0.516130):0.16093):0.128598,(((30:0.327042,31:0.445486):0.164995,32:0.806327):0.0751682,(33:0.312173,34:0.220970):0.116338):0.13042):0.263807):0.168151,20:0.572667):0.0904858,(35:1.281857,(((((((36:0.160270,37:0.144812):0.0499336,38:0.026296):0.661781,39:0.672986):0.183669,(41:0.225781,(42:0.039270,43:0.036216):0.152044):0.618121):0.367524,((((44:0.630607,45:0.955628):0.209021,46:1.375638):0.402855,47:1.079676):0.0996849,48:1.007579):0.461934):0.157379,(((49:0.000002,50:0.000002):0.109871,51:0.087991):0.988068,52:1.297899):0.549838):0.0993125,40:0.773807):0.315719):0.924571):0.330647):0.190646):0.0934808):0.0543068,(4:0.312935,5:0.458831):0.248824):0.0793214):0.036302);
 521: 3 -33274.85234 -32908.74041 (0:0.237943,(1:0.080410,(((4:0.264979,5:0.317170):0.255449,(6:0.435846,7:0.476696):0.128349):0.157636,(((((8:0.000001,9:0.000001):0.283815,10:0.195191):0.312314,11:0.621523):0.219043,(12:0.000001,13:0.000001):0.786497):0.158011,((14:1.579310,(((((16:0.000001,17:0.000001):0.132153,18:0.093848):0.0795548,19:0.262434):0.518543,(((21:0.450476,22:0.970898):0.354021,23:0.488205):0.429661,((((24:0.085561,25:0.074066):0.213727,(26:0.074399,27:0.200883):0.0667757):0.272516,(28:0.877642,29:0.509440):0.243413):0.219527,(((30:0.243432,31:0.276905):0.162426,32:0.895838):0.101669,(33:0.167051,34:0.348271):0.129301):0.163099):0.388947):0.18033):0.0843883,20:0.505261):0.135708):0.101108,(15:0.717220,(35:1.315967,(((((((36:0.125874,37:0.169018):0.0576854,38:0.004590):0.646653,39:0.800985):0.146756,(41:0.219695,(42:0.034226,43:0.028637):0.102228):0.699943):0.297414,((44:1.095600,(45:1.200813,46:1.421199):0.178908):0.319942,(47:1.449446,48:0.751957):0.115165):0.624684):0.146335,40:0.958553):0.215955,(((49:0.000001,50:0.000001):0.067849,51:0.132741):0.879741,52:1.071436):0.530106):0.263219):0.685551):0.179592):0.383755):0.171671):0.157008):0.0729219,(2:0.176809,3:0.380102):0.0588644);
 522: 1 -33037.48911 -32899.28377 (0:0.214440,(1:0.188005,((3:0.270603,(((((8:0.000001,9:0.000001):0.228631,10:0.234629):0.282455,(12:0.000001,13:0.000001):0.750062):0.0790597,11:0.751960):0.188166,((14:1.884277,((((((16:0.000001,17:0.000001):0.207058,18:0.075643):0.149786,19:0.239520):0.300112,((21:0.813618,22:0.928840):0.248673,23:0.550516):0.766081):0.0428676,((((24:0.077192,25:0.103785):0.160502,(26:0.137697,27:0.177354):0.101685):0.273301,(28:1.005402,29:0.515282):0.192698):0.22038,(((30:0.283202,31:0.290658):0.137632,32:0.692123):0.12967,(33:0.170851,34:0.270523):0.100261):0.111915):0.416293):0.191414,20:0.559260):0.0949111):0.134569,(15:0.503981,(35:1.473988,((((((36:0.155998,37:0.189615):0.0422215,38:0.006184):0.587943,39:0.634410):0.119269,(41:0.261220,(42:0.027866,43:0.042780):0.101056):0.752926):0.37355,40:0.736170):0.263737,(((44:0.735291,(45:0.647476,46:1.727816):0.23131):0.46595,(47:1.020043,48:0.865259):0.223724):0.354153,(((49:0.000001,50:0.000001):0.0918108,51:0.104075):0.543358,52:1.499576):0.528757):0.138406):0.220996):0.619184):0.257966):0.309049):0.095787):0.0615527,((4:0.222307,5:0.350933):0.278155,(6:0.360937,7:0.567863):0.115889):0.0818316):0.0620234):0.031524,2:0.227111);
 523: 1 -32787.62412 -32905.17924 (0:0.197747,1:0.178648,(2:0.223091,((3:0.383773,(((6:0.322500,7:0.616386):0.152604,((((8:0.000002,9:0.000002):0.303552,10:0.182969):0.30206,11:0.592128):0.215794,(12:0.000002,13:0.000002):0.784361):0.185577):0.0612797,((14:1.425475,15:0.477118):0.249823,((((((16:0.000002,17:0.000002):0.205503,18:0.147865):0.107134,19:0.361132):0.317906,(((21:0.796432,22:0.784641):0.317801,23:0.598751):0.737947,(((((24:0.092634,25:0.065628):0.205647,26:0.103344):0.109033,27:0.140659):0.261037,(28:1.008713,29:0.507675):0.161571):0.175823,(((30:0.296127,31:0.230855):0.0849566,32:0.761339):0.150271,(33:0.146599,34:0.266609):0.148053):0.129509):0.214234):0.170288):0.101374,20:0.639449):0.20422,(35:1.555268,(((((((36:0.141315,37:0.122303):0.0372474,38:0.039452):0.561741,39:0.897956):0.0931232,(41:0.197583,(42:0.037198,43:0.044377):0.151388):0.686256):0.257703,(((44:0.741669,46:1.514096):0.219641,45:0.598522):0.631705,(47:1.023637,48:0.597653):0.211398):0.651645):0.114648,40:0.781674):0.453019,(((49:0.000002,50:0.000002):0.110325,51:0.076112):1.18788,52:0.953549):0.429008):0.20325):0.488625):0.144652):0.24718):0.121565):0.0680125,(4:0.302043,5:0.491918):0.308099):0.0789424):0.0339932);
 524: 1 -32481.63326 -32910.37238 (0:0.234074,1:0.138429,(2:0.192324,(((3:0.268513,(((((8:0.000002,9:0.000002):0.28271,10:0.162112):0.320298,11:0.626882):0.166123,(12:0.000002,13:0.000002):0.599492):0.171854,(((((14:1.093927,(21:0.476049,(22:0.936539,23:0.588385):0.143153):0.162806):0.420354,(((((24:0.068455,25:0.079066):0.234633,(26:0.109003,27:0.153692):0.085892):0.241354,(28:0.888710,29:0.496912):0.1242):0.172509,(((30:0.231501,31:0.274644):0.170899,32:0.716355):0.156337,(33:0.216319,34:0.192776):0.0475889):0.191619):0.257925,(35:1.221201,(((((((36:0.175697,37:0.132760):0.0535644,38:0.028093):0.737993,39:0.661216):0.195145,(41:0.176703,(42:0.018574,43:0.026902):0.141978):0.616823):0.304494,40:0.817432):0.427193,((((44:0.752539,45:0.990611):0.213558,46:1.792390):0.361967,47:1.228946):0.0655576,48:0.778846):0.299077):0.344244,(((49:0.000002,50:0.000002):0.0847646,51:0.078705):0.702883,52:1.302976):0.456489):0.316787):0.598474):0.072796):0.151041,(((16:0.000002,17:0.000002):0.145012,18:0.070998):0.0999422,19:0.215038):0.501385):0.178393,20:0.500170):0.163304,15:0.733488):0.162039):0.121805):0.0684741,(6:0.420813,7:0.452493):0.288783):0.0786162,(4:0.256131,5:0.583703):0.265189):0.0764826):0.0391511);
 525: 3 -33138.2621 -32900.27093 (0:0.250458,(1:0.211734,((3:0.251233,(((((8:0.000001,9:0.000001):0.270818,10:0.170357):0.326478,11:0.789402):0.226225,(12:0.000001,13:0.000001):0.510862):0.156829,(((14:1.573064,20:0.436746):0.223915,(((((16:0.000001,17:0.000001):0.157867,18:0.066100):0.0976809,19:0.295637):0.332206,((21:0.722808,22:0.770572):0.310935,23:0.555130):0.679484):0.0577526,((((24:0.048610,25:0.040746):0.165833,(26:0.042173,27:0.189963):0.0767582):0.208662,(28:0.821097,29:0.450356):0.134104):0.157278,(((30:0.181851,31:0.248778):0.225025,32:0.666396):0.0877978,(33:0.187008,34:0.212104):0.0504405):0.271193):0.263427):0.121381):0.266199,(15:0.579592,(35:1.896728,(((((((36:0.134703,37:0.137071):0.0248764,38:0.047392):0.58565,39:0.793454):0.287798,(41:0.183688,(42:0.028040,43:0.042546):0.119515):0.669729):0.313413,40:0.749510):0.274365,(((44:0.845084,(45:0.678069,46:2.140012):0.129236):0.601421,48:1.003486):0.107163,47:1.314616):0.38407):0.270941,(((49:0.000001,50:0.000001):0.115258,51:0.078209):0.781538,52:1.274958):0.450773):0.164873):0.514189):0.179509):0.179383):0.153841):0.0795348,((4:0.282595,5:0.376920):0.29477,(6:0.343088,7:0.601566):0.192593):0.0678775):0.0804649):0.0276583,2:0.204476);
 526: 1 -33364.05929 -32916.66293 (0:0.211527,1:0.143929,(2:0.197390,((3:0.233720,(((((8:0.000002,9:0.000002):0.323638,10:0.142857):0.212175,11:0.561733):0.188647,(12:0.000002,13:0.000002):0.644454):0.175688,((14:2.042016,15:0.539360):0.257946,(((((16:0.000002,17:0.000002):0.191771,18:0.099571):0.0916567,19:0.314403):0.496877,((((21:0.593401,22:1.009816):0.316934,23:0.632935):0.458327,(35:1.592420,((((((((36:0.168481,38:0.082392):0.0581151,37:0.129880):0.659807,39:0.773648):0.218929,(41:0.243208,(42:0.024594,43:0.025071):0.111969):0.679401):0.299734,40:1.050139):0.206648,((44:0.789039,(45:0.743480,46:2.006938):0.286964):0.385391,(47:1.292745,48:0.852523):0.191916):0.42911):0.271009,((49:0.000002,50:0.000002):0.113424,51:0.089508):0.970153):0.118991,52:1.547358):0.224578):0.408435):0.160223,(((((24:0.091014,25:0.054739):0.229801,26:0.094373):0.0772059,27:0.200438):0.245737,(28:0.682502,29:0.619105):0.145196):0.163452,(((30:0.275653,31:0.321115):0.134061,32:0.658896):0.104422,(33:0.132373,34:0.387411):0.102724):0.270162):0.292144):0.184739):0.191646,20:0.682792):0.299354):0.235355):0.0644826):0.104575,((4:0.268627,5:0.348559):0.207935,(6:0.312350,7:0.572642):0.167006):0.0925649):0.0479167):0.0447359);
 527: 1 -32818.20369 -32913.65928 (0:0.214450,(1:0.172902,2:0.274076):0.0484394,(3:0.374384,((((4:0.285803,5:0.297644):0.24234,((((8:0.000001,9:0.000001):0.307037,10:0.174661):0.365762,(12:0.000001,13:0.000001):0.760083):0.105391,11:0.808034):0.169759):0.0569067,(6:0.390840,7:0.354634):0.219515):0.0522421,(((14:1.833473,((((((16:0.000001,17:0.000001):0.177289,18:0.073733):0.148089,19:0.215024):0.273208,((21:0.713395,22:0.659928):0.306253,23:0.495962):0.627224):0.053467,((((24:0.070243,25:0.118258):0.169175,(26:0.117827,27:0.161141):0.0550074):0.202926,(28:0.827640,29:0.526631):0.156892):0.213705,(((30:0.189355,31:0.257061):0.140407,32:0.652067):0.0924358,(33:0.141692,34:0.236850):0.111494):0.161422):0.287927):0.204526,20:0.543077):0.0960485):0.0831649,(35:1.438957,(((((((36:0.121464,37:0.141126):0.0407066,38:0.009321):0.684279,39:0.763810):0.137453,(41:0.243830,(42:0.024526,43:0.038045):0.0989782):0.773134):0.253928,((44:0.934648,(45:0.914919,46:1.729574):0.132715):0.374637,(47:1.113100,48:0.751686):0.173015):0.408817):0.212027,40:0.765843):0.177874,(((49:0.000001,50:0.000001):0.0891585,51:0.064929):0.659415,52:1.332019):0.57581):0.238696):0.553899):0.135466,15:0.606562):0.280165):0.0739121):0.119617);
 528: 1 -33124.82339 -32903.51079 (0:0.114124,(1:0.150477,((2:0.182397,(6:0.387135,7:0.497962):0.257253):0.0736388,(3:0.255270,(((((8:0.000001,9:0.000001):0.319451,10:0.248232):0.22123,11:0.761171):0.297974,(12:0.000001,13:0.000001):0.781186):0.210335,((((14:1.846165,15:0.451317):0.484068,((((16:0.000001,17:0.000001):0.13571,18:0.087085):0.1151,19:0.270803):0.485004,(((21:0.400407,22:0.900713):0.434024,23:0.621551):0.593717,(((((24:0.041409,25:0.106892):0.255912,26:0.089500):0.0764753,27:0.162784):0.24166,(28:1.065902,29:0.504783):0.25446):0.185161,((30:0.307943,(31:0.190787,32:0.783166):0.13946):0.184331,(33:0.126659,34:0.398921):0.178649):0.0836249):0.338373):0.0954071):0.138903):0.094293,20:0.745839):0.0369041,(35:1.357719,(((((((36:0.167776,37:0.191043):0.0543712,38:0.006839):0.815468,39:0.635723):0.325665,(41:0.243832,(42:0.033191,43:0.036998):0.0988933):0.535677):0.269862,((44:0.599923,(45:0.806180,46:1.495951):0.170272):0.612332,(47:1.225909,48:0.819386):0.271317):0.472268):0.135577,40:1.018493):0.206373,(((49:0.000001,50:0.000001):0.100115,51:0.105711):1.01168,52:1.484345):0.593565):0.23569):0.906518):0.399636):0.0644824):0.123325):0.0336137):0.168464,(4:0.214433,5:0.479169):0.440621);
 529: 1 -32717.43978 -32900.8286 (0:0.243581,1:0.178473,(2:0.309890,((3:0.272833,(((((8:0.000002,9:0.000002):0.256896,10:0.214270):0.296931,11:0.803472):0.27737,(12:0.000002,13:0.000002):0.663824):0.218852,((14:1.630060,15:0.340493):0.228853,((((((16:0.000002,17:0.000002):0.181889,18:0.024995):0.173214,19:0.310794):0.337204,(((21:0.602411,22:0.702617):0.345036,23:0.546402):0.724985,(((((24:0.081426,25:0.061971):0.298381,26:0.066643):0.105835,27:0.137507):0.15946,(28:0.882601,29:0.504613):0.175636):0.294516,(((30:0.210392,31:0.204988):0.174586,32:0.644559):0.154954,(33:0.161144,34:0.242957):0.0481131):0.103555):0.294434):0.125692):0.25382,20:0.528154):0.0970641,((35:1.397312,(((49:0.000002,50:0.000002):0.0986374,51:0.044004):0.70383,52:1.413822):0.679538):0.180039,((((((36:0.124291,37:0.111729):0.0732427,38:0.000525):0.657037,39:0.850237):0.22573,(41:0.194967,(42:0.010116,43:0.048740):0.134417):0.480622):0.268311,(((44:0.810920,46:1.830316):0.141826,45:0.977320):0.259362,(47:0.962088,48:0.855361):0.202533):0.627375):0.203217,40:0.715603):0.243424):0.747169):0.190665):0.312972):0.0531342):0.0932339,((4:0.282724,5:0.413004):0.170352,(6:0.456679,7:0.456168):0.121112):0.13515):0.0551368):0.0356221);
 530: 1 -33512.45789 -32930.55281 (0:0.200672,1:0.145739,(2:0.240647,((3:0.272642,(((((8:0.000001,9:0.000001):0.301379,10:0.295763):0.28301,11:0.547640):0.230595,(12:0.000001,13:0.000001):0.640216):0.288616,(((((14:1.284981,((((24:0.033124,25:0.097815):0.200081,(26:0.070156,(28:0.812390,29:0.614877):0.380093):0.0586988):0.0944839,27:0.135972):0.350229,((30:0.382169,31:0.240364):0.161264,(32:0.653903,(33:0.145496,34:0.255365):0.0828868):0.0807745):0.0988962):0.29909):0.0800712,(((21:0.406927,22:1.137142):0.439009,23:0.776242):0.435143,((35:1.545055,(((44:0.993587,45:0.779398):0.303181,46:1.574770):0.17381,(47:1.288943,48:0.689570):0.350875):0.323349):0.204073,(((((36:0.157721,37:0.127960):0.050133,38:0.024833):0.728271,(39:0.695272,(41:0.149730,(42:0.026540,43:0.024419):0.181501):0.630717):0.0937336):0.320186,40:0.973373):0.306555,(((49:0.000001,50:0.000001):0.0592691,51:0.124675):0.808664,52:1.195865):0.609959):0.062395):0.686726):0.0778036):0.229901,(((16:0.000001,17:0.000001):0.217734,18:0.067327):0.179049,19:0.291557):0.249693):0.140646,20:0.516857):0.286575,15:0.694446):0.198578):0.0845697):0.126191,((4:0.284295,5:0.452814):0.161601,(6:0.446972,7:0.544379):0.147147):0.099593):0.0579292):0.0167146);
 531: 2 -32137.18453 -32906.40024 (0:0.213093,(1:0.151100,((3:0.289848,(((6:0.403812,7:0.387080):0.126212,((((8:0.000001,9:0.000001):0.310064,10:0.222015):0.219214,11:0.793343):0.195806,(12:0.000001,13:0.000001):0.762096):0.189714):0.052052,((14:1.763729,15:0.522091):0.366604,(((((((16:0.000001,17:0.000001):0.180343,18:0.109277):0.14112,19:0.251215):0.377013,((((24:0.067942,25:0.089126):0.155318,(26:0.072301,27:0.173268):0.0676478):0.20282,(28:0.858554,29:0.479106):0.153127):0.216772,((30:0.264942,31:0.330276):0.149026,(32:0.840673,(33:0.163564,34:0.253297):0.12614):0.0524424):0.137338):0.336804):0.0602467,(21:0.788667,(22:0.975885,23:0.876453):0.16785):0.532629):0.164523,20:0.708055):0.142772,(35:1.094148,(((((((36:0.179363,38:0.061945):0.0487348,37:0.101938):0.644538,39:0.702463):0.178918,(41:0.201410,(42:0.024785,43:0.041942):0.122981):0.558089):0.310946,(((44:0.569492,46:1.890561):0.119636,45:0.896336):0.449023,(47:1.222094,48:0.749589):0.152234):0.496395):0.170622,(((49:0.000001,50:0.000001):0.0855093,51:0.085118):0.762303,52:1.049805):0.656316):0.0547888,40:0.997537):0.338496):0.636286):0.167575):0.294013):0.0732028):0.12618,(4:0.265550,5:0.365454):0.36325):0.0667962):0.0455663,2:0.279745);
 532: 1 -32748.40458 -32914.39832 (0:0.144766,(1:0.159496,(2:0.245213,(3:0.317889,((6:0.400923,7:0.604722):0.0870776,(((((8:0.000001,9:0.000001):0.436321,10:0.173363):0.291753,(12:0.000001,13:0.000001):0.615654):0.113145,11:0.865889):0.139055,((14:1.617098,15:0.397919):0.255369,((((((16:0.000001,17:0.000001):0.140316,18:0.099526):0.132413,19:0.170806):0.417318,(((21:0.652964,22:0.627281):0.482058,23:0.555896):0.643099,(((((24:0.056881,25:0.073135):0.173274,26:0.066076):0.0539674,27:0.127206):0.294883,(28:0.757665,29:0.428028):0.219841):0.172043,(((30:0.245354,31:0.180107):0.0667378,32:0.552278):0.103619,(33:0.135538,34:0.298594):0.106291):0.170643):0.261924):0.166134):0.201748,20:0.493760):0.0346753,(35:1.452865,((((((36:0.115905,38:0.046166):0.0399176,37:0.105511):0.820625,(39:0.612150,((41:0.276516,42:0.025426):0.0224204,43:0.015262):0.794961):0.0660303):0.143758,40:0.913825):0.39832,(((44:0.922918,46:1.845832):0.163528,45:0.870234):0.353096,(47:1.118673,48:0.868942):0.331304):0.389491):0.183851,(((49:0.000001,50:0.000001):0.0855268,51:0.074869):0.854087,52:1.134687):0.419915):0.179515):0.633499):0.0791787):0.286651):0.119915):0.116551):0.101564):0.0155224):0.118566,(4:0.134639,5:0.469107):0.396339);
 533: 2 -32786.96604 -32913.7992 (0:0.220733,(1:0.143467,(((3:0.340770,(4:0.312504,5:0.436126):0.314955):0.0570291,(((((8:0.000001,9:0.000001):0.281667,10:0.199482):0.463645,(12:0.000001,13:0.000001):0.627567):0.134579,11:0.841544):0.168024,((((14:1.916817,15:0.318826):0.441717,((((16:0.000001,17:0.000001):0.163566,18:0.086201):0.169538,19:0.275732):0.366397,(((21:0.514011,22:1.126308):0.401996,23:0.452817):0.51518,((((24:0.057563,25:0.071153):0.218543,(26:0.084930,27:0.148305):0.058541):0.273212,(28:0.847578,29:0.680590):0.0629827):0.172055,(((30:0.257953,31:0.259964):0.163866,32:0.819934):0.12308,(33:0.147690,34:0.264794):0.100752):0.142788):0.263308):0.20289):0.141784):0.0818116,20:0.739238):0.0911445,(((35:1.125609,((44:0.678742,(45:0.897251,46:2.187715):0.1546):0.762914,(47:0.940649,48:0.923855):0.318346):0.254751):0.317955,(((((36:0.185090,37:0.129240):0.0453211,38:0.018700):0.764867,39:0.594512):0.160553,(41:0.194636,(42:0.020604,43:0.038947):0.104626):0.661545):0.380673,40:0.769961):0.336525):0.136623,(((49:0.000001,50:0.000001):0.0710241,51:0.120180):0.944257,52:1.239516):0.21957):0.890329):0.253072):0.113961):0.0486794,(6:0.466156,7:0.514479):0.178033):0.0940242):0.0239044,2:0.302638);
 534: 1 -33077.62489 -32902.44203 (0:0.190820,((1:0.147729,(3:0.318726,((6:0.511580,(7:0.532310,((((8:0.000001,9:0.000001):0.235473,10:0.191634):0.303177,11:0.656231):0.296306,(12:0.000001,13:0.000001):0.626126):0.237931):0.0526846):0.0773322,((14:1.843533,15:0.507217):0.249953,((((((16:0.000001,17:0.000001):0.230534,18:0.124288):0.141636,19:0.273400):0.383782,(((21:0.603962,22:1.136391):0.458806,23:0.551517):0.533947,((((24:0.067935,25:0.077130):0.21654,(26:0.088745,27:0.189004):0.0589553):0.252888,(28:0.965429,29:0.550670):0.275819):0.215702,(((30:0.303739,31:0.342620):0.205787,32:0.826730):0.118754,(33:0.180365,34:0.299825):0.0593367):0.17452):0.312411):0.113644):0.0708087,20:0.646874):0.175615,(35:1.604761,(((((((36:0.137241,37:0.130205):0.054387,38:0.023797):0.748736,39:0.807514):0.136465,(41:0.248357,(42:0.018952,43:0.046558):0.138022):0.704971):0.417033,40:0.925614):0.219897,(((44:1.038220,45:0.904229):0.205392,46:2.219913):0.161564,(47:1.226411,48:1.013910):0.0749235):0.554236):0.0738101,(((49:0.000001,50:0.000001):0.0737098,51:0.103157):0.840286,52:1.519452):0.640357):0.395996):0.50722):0.172431):0.386276):0.0619969):0.15856):0.039615,2:0.279684):0.0879922,(4:0.162568,5:0.443450):0.409291);
 535: 1 -33197.86429 -32927.54203 (0:0.174324,1:0.095313,((2:0.250995,(((4:0.264408,5:0.355032):0.24105,7:0.459195):0.0972631,6:0.461594):0.0775333):0.0387648,((3:0.248015,((14:1.573479,15:0.304939):0.419066,(((((((16:0.000002,17:0.000002):0.130711,18:0.084290):0.0762646,19:0.286072):0.400172,(((((24:0.057145,25:0.063477):0.200351,26:0.098102):0.069442,27:0.091703):0.288716,(((30:0.292714,31:0.300973):0.105957,32:0.626734):0.143265,(33:0.134385,34:0.293807):0.0706921):0.158468):0.061675,(28:0.845171,29:0.688336):0.140418):0.198614):0.0962515,((21:0.412220,22:0.889193):0.486724,23:0.678096):0.479095):0.151109,(((35:1.902131,((((36:0.162811,37:0.136737):0.0839146,38:0.003555):0.732143,39:0.618415):0.208162,((41:0.159802,(42:0.035468,43:0.018004):0.143106):0.471291,((((44:0.449152,46:2.106010):0.27613,45:0.931804):0.292916,47:1.086201):0.206646,48:1.052650):0.663062):0.27945):0.290339):0.00587208,40:0.791829):0.22336,(((49:0.000002,50:0.000002):0.0656277,51:0.093241):0.806085,52:1.347305):0.603631):0.604007):0.215024,20:0.506872):0.184169):0.248392):0.0542599,((((8:0.000002,9:0.000002):0.279831,10:0.193568):0.29947,11:0.699254):0.173286,(12:0.000002,13:0.000002):0.60457):0.132708):0.115884):0.067475);
 536: 1 -32542.78572 -32904.55657 (0:0.273061,(1:0.121609,(((3:0.356892,(((((8:0.000001,9:0.000001):0.240842,10:0.245152):0.225366,11:0.782102):0.242853,(12:0.000001,13:0.000001):0.569849):0.23815,((14:1.626110,15:0.519958):0.241745,((((((16:0.000001,17:0.000001):0.159418,18:0.124263):0.086057,19:0.303536):0.236627,(((21:0.602255,22:0.683977):0.247706,23:0.544642):0.908731,((((((24:0.055968,25:0.095666):0.249097,26:0.080566):0.0735275,27:0.124020):0.114133,(28:0.899887,29:0.612846):0.204919):0.139043,32:0.614593):0.118031,((30:0.252786,31:0.258384):0.170036,(33:0.116725,34:0.293169):0.119399):0.085905):0.231039):0.100397):0.174831,20:0.493534):0.205474,(35:1.632280,((((((36:0.130022,37:0.140481):0.0529877,38:0.016164):0.572921,39:0.762740):0.2487,((41:0.218470,(42:0.021552,43:0.040747):0.14906):0.504583,((44:0.713410,(45:0.764243,46:1.769999):0.125691):0.37048,(47:1.326202,48:0.739785):0.154189):0.532247):0.266031):0.243652,40:0.619644):0.328368,(((49:0.000001,50:0.000001):0.109625,51:0.048570):0.809015,52:1.486641):0.335566):0.259852):0.659532):0.0862158):0.281696):0.0221288):0.0703738,(4:0.235733,5:0.438722):0.366854):0.0519559,(6:0.419652,7:0.535002):0.119615):0.0699065):0.0357674,2:0.285930);
 537: 2 -32985.78534 -32902.26885 (0:0.132554,(1:0.143603,(2:0.197055,((3:0.323534,(((((8:0.000001,9:0.000001):0.270791,10:0.204467):0.341993,11:0.588033):0.223533,(12:0.000001,13:0.000001):0.707226):0.115806,((14:1.951316,(((((((16:0.000001,17:0.000001):0.1618,18:0.091552):0.105799,19:0.303512):0.433563,((((24:0.097946,25:0.043986):0.144702,(26:0.131882,27:0.170423):0.13286):0.225558,(28:0.867821,29:0.714072):0.157444):0.166508,(((30:0.230102,31:0.327659):0.123825,32:0.803140):0.133204,(33:0.126240,34:0.349649):0.0976642):0.186968):0.252303):0.0643639,((21:0.689815,22:1.061314):0.275783,23:0.544823):0.633937):0.0782827,(35:1.441938,(((((36:0.164288,37:0.132294):0.0752553,38:0.015349):0.505328,(39:0.571624,(41:0.194063,(42:0.020894,43:0.030425):0.184297):0.615479):0.129035):0.35729,40:0.879788):0.330392,(((44:0.636062,(45:0.737550,46:1.935281):0.228283):0.66595,(47:1.059867,48:0.720170):0.207829):0.325355,(((49:0.000001,50:0.000001):0.0772655,51:0.106650):0.968048,52:1.496208):0.477113):0.215141):0.362601):0.436903):0.121006,20:0.739624):0.094229):0.0570068,15:0.901332):0.234135):0.105371):0.0792122,(6:0.356333,7:0.508457):0.197878):0.0987277):0.0244284):0.09878,(4:0.202830,5:0.452507):0.320397);
 538: 1 -33125.24263 -32902.79345 (0:0.165454,(1:0.129330,(2:0.205985,((3:0.374958,(((((8:0.000001,9:0.000001):0.232779,10:0.212996):0.200758,11:0.670624):0.196488,(12:0.000001,13:0.000001):0.732834):0.142616,((14:1.587217,15:0.371211):0.349045,((((((16:0.000001,17:0.000001):0.245051,18:0.112466):0.108782,19:0.306492):0.40329,(((21:0.508693,22:0.945997):0.235349,23:0.657617):0.727229,(((((24:0.063385,25:0.058608):0.171538,26:0.098963):0.10244,27:0.153610):0.184472,(28:0.866828,29:0.622149):0.203319):0.203605,(((30:0.258816,31:0.339658):0.12895,32:0.683176):0.143326,(33:0.182332,34:0.321028):0.0847809):0.194376):0.195494):0.0273847):0.175623,20:0.690102):0.138805,(35:1.132538,(((((((36:0.134633,37:0.143943):0.0617069,38:0.041621):0.51163,39:0.728385):0.149447,(41:0.213137,(42:0.023103,43:0.036952):0.153695):0.650684):0.229965,40:0.828825):0.308388,(((49:0.000001,50:0.000001):0.110426,51:0.058576):0.652233,52:1.150014):0.593486):0.0963737,((44:0.602016,(45:0.740959,46:1.593311):0.172867):0.430506,(47:1.050522,48:1.094013):0.389596):0.533102):0.288442):0.55472):0.200805):0.213669):0.0053409):0.0884442,(6:0.456255,7:0.431378):0.144173):0.113746):0.0618299):0.17053,(4:0.193950,5:0.540247):0.287035);
 539: 1 -33349.96154 -32913.94141 (0:0.253506,(1:0.157014,((3:0.286639,(((((8:0.000001,9:0.000001):0.221582,10:0.194183):0.305214,11:0.802776):0.225545,(12:0.000001,13:0.000001):0.575954):0.234526,((14:1.986551,15:0.452666):0.182328,((((((16:0.000001,17:0.000001):0.116038,18:0.110217):0.085662,19:0.265585):0.310916,(((21:0.721197,22:0.832324):0.2379,23:0.433508):0.94922,((((((24:0.086402,25:0.066846):0.247629,26:0.086465):0.0934959,27:0.125328):0.257796,28:0.934707):0.0753597,29:0.738169):0.186711,((((30:0.280963,31:0.335618):0.123945,32:0.784084):0.126524,33:0.166001):0.134406,34:0.263239):0.192016):0.155363):0.129953):0.128146,20:0.657525):0.119164,((35:1.423143,(((49:0.000001,50:0.000001):0.0722153,51:0.083163):0.732798,52:1.481218):0.521556):0.124099,((((((36:0.163396,37:0.160766):0.0284381,38:0.028655):0.668339,39:0.735257):0.160337,(41:0.199788,(42:0.012522,43:0.036199):0.126408):0.639342):0.38251,(((44:0.654366,46:1.786254):0.0944759,45:0.784780):0.458388,(47:1.163771,48:0.957103):0.235377):0.545481):0.215595,40:1.099119):0.158895):0.703766):0.168273):0.196898):0.0756827):0.0967913,((4:0.308163,5:0.433123):0.256434,(6:0.522465,7:0.461315):0.133948):0.123601):0.0864027):0.0211173,2:0.324250);
 540: 1 -33432.10665 -32901.95878 (0:0.261378,(1:0.141531,(((3:0.374917,(((14:1.501768,((35:1.428158,(((49:0.000001,50:0.000001):0.0568159,51:0.127582):0.83965,52:1.325677):0.361183):0.349265,((((((36:0.154731,37:0.118568):0.0351411,38:0.037609):0.574149,39:0.731135):0.112205,(41:0.223414,(42:0.034093,43:0.033752):0.128711):0.632721):0.312995,(((44:0.784026,45:1.082248):0.352831,46:1.805329):0.227636,(47:1.384031,48:0.813651):0.385456):0.407725):0.189224,40:0.937407):0.171486):0.881023):0.226937,((((((16:0.000001,17:0.000001):0.196151,18:0.127860):0.189083,19:0.248153):0.393964,((((24:0.093545,25:0.068776):0.220617,(26:0.061819,27:0.204527):0.0673743):0.297344,(28:0.815144,29:0.394159):0.226723):0.243855,(((30:0.285261,31:0.310696):0.152035,32:0.797484):0.0630199,(33:0.148605,34:0.256782):0.070242):0.145907):0.320376):0.0860285,((21:0.531343,22:0.872351):0.287946,23:0.602160):0.664934):0.0907142,20:0.531891):0.211951):0.118994,15:0.613208):0.391678):0.0589009,((4:0.298846,5:0.378092):0.172786,(6:0.335528,7:0.432384):0.19188):0.111663):0.0427924,((((8:0.000001,9:0.000001):0.321268,10:0.126886):0.301778,11:0.685621):0.147913,(12:0.000001,13:0.000001):0.757736):0.209002):0.0361243):0.0765955,2:0.241921);
 541: 1 -34761.53641 -32903.04852 (0:0.257736,1:0.165725,(2:0.242499,((3:0.368680,(((((8:0.000001,9:0.000001):0.326532,10:0.293527):0.209585,11:0.577169):0.291017,(12:0.000001,13:0.000001):0.708312):0.170643,((14:1.931899,15:0.362058):0.351628,(((((((16:0.000001,17:0.000001):0.17784,18:0.105685):0.0721457,19:0.274130):0.418511,((21:0.756460,22:0.860091):0.187579,23:0.664741):0.702128):0.0941397,((((24:0.076733,25:0.082779):0.238768,(26:0.104842,27:0.212864):0.0526364):0.184753,(28:0.907235,29:0.633922):0.23125):0.381328,(((30:0.320715,31:0.206049):0.0922461,32:0.671634):0.0606716,(33:0.173561,34:0.261634):0.117775):0.213706):0.326747):0.202332,20:0.644885):0.105394,(35:1.396000,((((((((36:0.131020,38:0.041796):0.0624138,37:0.082184):0.664474,39:0.921040):0.158824,(41:0.208544,(42:0.033537,43:0.037535):0.192309):0.612001):0.141865,40:0.789530):0.495499,((44:0.835331,(45:0.607929,46:1.947035):0.100805):0.432888,(47:1.077712,48:0.753713):0.0965011):0.482663):0.23658,((49:0.000001,50:0.000001):0.0930335,51:0.058422):1.11336):0.262454,52:1.738898):0.118514):0.599954):0.195303):0.35264):0.0472398):0.0458747,((4:0.316405,5:0.327450):0.231522,(6:0.421117,7:0.392121):0.131536):0.147674):0.11582):0.0559122);
 542: 1 -32991.58592 -32925.81621 (0:0.205630,(1:0.135623,(2:0.221659,(3:0.305881,(((((8:0.000001,9:0.000001):0.236407,10:0.277799):0.278557,11:0.739222):0.179493,(12:0.000001,13:0.000001):0.644748):0.219964,((((14:1.609320,20:0.487362):0.0900523,((((16:0.000001,17:0.000001):0.135131,(18:0.063283,19:0.316465):0.0423728):0.269137,((((((24:0.056974,25:0.101282):0.191143,26:0.074018):0.053392,27:0.158518):0.197604,32:0.873904):0.116913,(28:0.750879,29:0.537718):0.234822):0.15366,((30:0.269461,31:0.319626):0.157746,(33:0.227711,34:0.242355):0.108183):0.221067):0.232903):0.117374,((21:0.720080,22:0.767200):0.359093,23:0.846917):0.809199):0.140604):0.074917,(35:1.531815,((((((36:0.163018,37:0.151153):0.0226228,38:0.057526):0.539527,(39:0.781933,(41:0.155879,(42:0.026161,43:0.035315):0.225891):0.774257):0.0750268):0.333559,40:1.132632):0.260151,((44:0.808842,(45:0.581036,46:1.806472):0.138743):0.514333,(47:0.898288,48:0.915488):0.188073):0.545115):0.473959,(((49:0.000001,50:0.000001):0.0810357,51:0.072681):1.05235,52:0.966625):0.27573):0.401818):0.62468):0.15122,15:0.790033):0.263772):0.0903657):0.130717):0.0531156):0.0333057,((4:0.212328,5:0.392094):0.284098,(6:0.348582,7:0.520450):0.110559):0.146229);
 543: 1 -32793.06594 -32919.42228 (0:0.247842,(1:0.155229,(((3:0.336866,(((((8:0.000001,9:0.000001):0.230768,10:0.177221):0.234246,11:0.697315):0.0820381,(12:0.000001,13:0.000001):0.675744):0.207086,(((14:2.067958,20:0.247493):0.26022,(((((16:0.000001,17:0.000001):0.201703,18:0.107259):0.134437,19:0.210921):0.234248,((21:0.620344,22:0.778186):0.304779,23:0.388488):0.886466):0.0570688,((((((24:0.044039,25:0.079125):0.219669,26:0.050309):0.0705227,27:0.138940):0.205342,(28:0.820146,29:0.538739):0.194179):0.177158,((((30:0.310595,31:0.244405):0.13835,32:0.753180):0.228601,33:0.116614):0.0861787,34:0.223247):0.14932):0.278731,(((35:1.508847,((44:0.690099,45:0.870434):0.334225,(46:1.421412,(47:1.055704,48:0.883829):0.435584):0.221695):0.301105):0.224044,(((49:0.000001,50:0.000001):0.0730561,51:0.097990):0.878471,52:1.158110):0.431798):0.130116,(((((36:0.117254,37:0.146090):0.0502738,38:0.000002):0.613361,39:0.800720):0.137559,(41:0.182971,(42:0.019993,43:0.029136):0.148194):0.745502):0.327952,40:0.639863):0.424541):0.657435):0.128278):0.102825):0.283906,15:0.740364):0.229178):0.0351106):0.0433605,(4:0.328567,5:0.339334):0.295481):0.0894125,(6:0.435389,7:0.523162):0.18446):0.0479127):0.0437361,2:0.247820);
 544: 1 -32752.73184 -32902.72351 (0:0.176594,(1:0.139144,(2:0.241507,(3:0.347087,((6:0.372776,7:0.475952):0.160801,(((((8:0.000001,9:0.000001):0.247115,10:0.258452):0.308933,11:0.561604):0.244258,(12:0.000001,13:0.000001):0.720718):0.199801,((14:1.236774,15:0.525114):0.238293,((((((16:0.000001,17:0.000001):0.190762,18:0.089755):0.122212,19:0.321154):0.294433,(((21:0.544271,22:0.688150):0.556464,23:0.655552):0.615382,(((((24:0.027879,25:0.069531):0.287962,26:0.056084):0.099018,27:0.139552):0.224587,(28:0.874846,29:0.499650):0.184516):0.220533,(((30:0.376729,31:0.190782):0.143719,32:0.642714):0.155691,(33:0.133011,34:0.262410):0.0908229):0.149613):0.185323):0.121739):0.241942,20:0.579036):0.0783945,(35:1.282591,(((((((36:0.151909,37:0.151974):0.0500104,38:0.022557):0.632111,39:0.945951):0.120921,(41:0.128579,(42:0.018996,43:0.051624):0.207327):0.749874):0.309804,40:0.986965):0.184303,(((44:0.622212,46:1.530315):0.305834,45:0.766085):0.367612,(47:1.219832,48:1.062018):0.240415):0.453816):0.219456,(((49:0.000001,50:0.000001):0.119512,51:0.050283):1.04705,52:1.141184):0.650941):0.141936):0.788904):0.212993):0.248104):0.0600098):0.0417505):0.126396):0.0546076):0.0718517,(4:0.300483,5:0.556703):0.311431);
 545: 1 -31299.02099 -32901.84891 (0:0.164768,(1:0.201936,((3:0.310913,(((((8:0.000001,9:0.000001):0.359125,10:0.143165):0.233286,11:0.628899):0.224812,(12:0.000001,13:0.000001):0.565368):0.162994,((((14:1.889307,20:0.471544):0.149529,(((((16:0.000001,17:0.000001):0.13211,18:0.110249):0.076554,19:0.233324):0.357852,((21:0.727346,22:0.807644):0.408959,23:0.714916):0.392054):0.0709898,((((24:0.056792,25:0.077526):0.222232,(26:0.125665,27:0.159140):0.0784258):0.300732,(28:0.841530,29:0.435472):0.207514):0.13073,((30:0.248019,31:0.291295):0.173049,(32:0.775577,(33:0.131515,34:0.272528):0.0823455):0.0581305):0.123414):0.516053):0.140913):0.0776045,((35:1.365710,(((49:0.000001,50:0.000001):0.0857011,51:0.100805):0.876918,52:1.362791):0.471138):0.155717,((((((36:0.134622,37:0.110144):0.0667263,38:0.000003):0.737633,39:0.691712):0.189998,(41:0.200402,(42:0.044219,43:0.025459):0.1571):0.680217):0.250442,40:0.922837):0.266716,(((44:0.712211,46:1.868201):0.172115,45:0.650257):0.587294,(47:0.880485,48:1.111263):0.306235):0.477263):0.268564):0.506509):0.126658,15:0.730879):0.242633):0.069971):0.0691522,((4:0.141609,5:0.404921):0.245554,(6:0.372020,7:0.352396):0.210118):0.0991347):0.10902):0.0377746,2:0.258192);
 546: 2 -32372.17535 -32903.81332 (0:0.222270,(1:0.160354,(((3:0.396225,(((((8:0.000001,9:0.000001):0.33249,10:0.176874):0.360896,(12:0.000001,13:0.000001):0.581756):0.130664,11:0.810376):0.0817724,((14:1.438204,15:0.350797):0.313252,(((((((16:0.000001,17:0.000001):0.205032,18:0.107632):0.158806,19:0.215822):0.527993,((((24:0.086729,25:0.093718):0.182872,(26:0.113952,27:0.158201):0.092848):0.187912,(28:1.052825,29:0.628295):0.277366):0.226965,((30:0.195909,31:0.328917):0.200753,(32:0.886226,(33:0.137323,34:0.323253):0.0219334):0.085945):0.152207):0.339636):0.00372354,((21:0.572142,22:0.853590):0.21084,23:0.622010):0.604057):0.14142,20:0.768819):0.086774,(35:1.352273,(((((((36:0.131345,37:0.185013):0.0351776,38:0.028027):0.658559,39:0.635272):0.233668,(41:0.287433,(42:0.008654,43:0.052441):0.16941):0.560722):0.278792,40:0.862865):0.203295,(((44:0.816839,46:1.562876):0.109426,45:0.752836):0.489149,(47:1.208981,48:0.700056):0.119403):0.337772):0.272018,(((49:0.000001,50:0.000001):0.107289,51:0.069942):0.843139,52:1.165800):0.475964):0.265781):0.586879):0.0599156):0.326441):0.112382):0.0700439,(4:0.340048,5:0.347891):0.29027):0.080604,(6:0.385376,7:0.498437):0.201507):0.140911):0.04117,2:0.237878);
 547: 1 -32385.12675 -32905.83007 (0:0.209188,1:0.149310,(2:0.198750,((3:0.269252,(((((8:0.000002,9:0.000002):0.234018,10:0.172298):0.179963,11:0.615317):0.33772,(12:0.000002,13:0.000002):0.605546):0.137245,((14:1.953660,15:0.437695):0.339276,(((((((16:0.000002,17:0.000002):0.120883,18:0.140219):0.156984,19:0.292320):0.316299,((21:0.448802,22:0.743793):0.374767,23:0.571764):0.584758):0.0652486,((((((24:0.063715,25:0.059487):0.285444,26:0.102975):0.0792425,27:0.140528):0.176465,(((30:0.181276,31:0.272172):0.240834,(33:0.191036,34:0.229899):0.0931104):0.175766,32:0.661254):0.243838):0.14436,29:0.585322):0.11581,28:0.922079):0.244081):0.127726,20:0.820022):0.122741,((35:1.635572,((((((36:0.127907,37:0.171832):0.0575117,38:0.014879):0.609459,39:0.565703):0.283539,(41:0.257046,(42:0.012929,43:0.036882):0.104336):0.65692):0.321265,(((44:0.706691,45:0.779261):0.380485,46:1.787989):0.248847,(47:1.576501,48:0.769558):0.188866):0.392793):0.185872,(((49:0.000002,50:0.000002):0.0418692,51:0.134942):0.877721,52:1.223851):0.623874):0.15625):0.101004,40:1.008475):0.670971):0.099496):0.154992):0.134172):0.0582017,((4:0.293619,5:0.450215):0.263662,(6:0.425459,7:0.501817):0.199841):0.0843114):0.0550995):0.0119299);
 548: 1 -31217.25731 -32907.25414 (0:0.226315,(1:0.140131,((3:0.419172,((((8:0.000001,9:0.000001):0.305558,10:0.090487):0.429176,(11:0.713072,(12:0.000001,13:0.000001):0.511721):0.125399):0.270775,(((14:2.033557,15:0.318634):0.248278,(35:1.511143,(((((((36:0.091831,37:0.184334):0.0394785,38:0.023651):0.68749,39:0.567100):0.335231,((41:0.315387,42:0.013559):0.024019,43:0.020057):0.563827):0.304239,((((44:0.761762,46:1.569240):0.140488,45:0.742639):0.54234,48:0.840763):0.156869,47:1.210860):0.561871):0.184414,40:0.868804):0.338535,(((49:0.000001,50:0.000001):0.113382,51:0.045439):0.802622,52:1.453901):0.308065):0.268772):0.43796):0.0695187,(((((16:0.000001,17:0.000001):0.139569,18:0.076478):0.139538,19:0.171993):0.323841,((21:0.872365,(22:0.692977,23:0.663778):0.0953007):0.537129,((((((24:0.034721,25:0.113005):0.186986,26:0.072822):0.0846559,27:0.077866):0.161377,(28:1.018169,29:0.558578):0.164512):0.192736,32:0.614403):0.119758,((30:0.247991,31:0.220961):0.211557,(33:0.122507,34:0.259403):0.105568):0.0754496):0.236072):0.22186):0.1589,20:0.526161):0.239674):0.211876):0.1424):0.0711481,((4:0.331661,5:0.473511):0.377682,(6:0.405956,7:0.491819):0.13657):0.146044):0.0774655):0.0277911,2:0.222179);
 549: 1 -32189.04582 -32903.62002 (0:0.177866,1:0.185157,(2:0.244515,((3:0.328176,(((6:0.453798,7:0.558516):0.0422273,((((8:0.000001,9:0.000001):0.322478,10:0.171742):0.31338,11:0.615834):0.106946,(12:0.000001,13:0.000001):0.768196):0.192496):0.0533307,((14:1.755892,15:0.504432):0.205138,((((((16:0.000001,17:0.000001):0.182771,18:0.068011):0.1589,19:0.231694):0.272245,(((21:0.792654,22:0.949167):0.165667,23:0.569169):0.586044,((((24:0.051684,25:0.091830):0.215781,(26:0.111619,27:0.178995):0.0463631):0.252295,(28:0.997344,29:0.534158):0.154603):0.226361,(((30:0.212888,31:0.274303):0.138757,32:0.774306):0.129151,(33:0.090440,34:0.296582):0.118709):0.0844707):0.273336):0.21456):0.168626,20:0.472106):0.169756,(35:1.166830,(((((((36:0.136278,37:0.148052):0.0491221,38:0.011520):0.594742,39:0.754467):0.26626,(41:0.243236,(42:0.023827,43:0.032090):0.141738):0.461626):0.232079,((44:0.826342,(45:0.878728,46:1.738176):0.186824):0.613324,(47:1.233764,48:0.853968):0.142248):0.418193):0.173694,40:0.820194):0.195508,(((49:0.000001,50:0.000001):0.114648,51:0.067829):1.07677,52:1.007018):0.454002):0.602511):0.551761):0.220388):0.338111):0.0413231):0.0678036,(4:0.355067,5:0.374554):0.246242):0.102956):0.0419092);
 550: 2 -33846.24037 -32909.48581 (0:0.206354,1:0.102634,(2:0.253131,(((3:0.314957,((((8:0.000001,9:0.000001):0.265625,10:0.203311):0.163532,11:0.715269):0.447427,((12:0.000001,13:0.000001):0.757525,((((14:1.422320,((((16:0.000001,17:0.000001):0.23658,18:0.071065):0.130339,19:0.345799):0.541247,(((21:0.644354,22:1.142150):0.15152,23:0.749977):0.409831,((((24:0.105955,25:0.085074):0.210013,(26:0.086832,27:0.250927):0.0956784):0.153822,(28:0.838266,29:0.594313):0.222947):0.168508,(((30:0.321690,31:0.331572):0.134081,32:0.811556):0.135834,(33:0.209008,34:0.306628):0.101839):0.225528):0.222313):0.10336):0.112327):0.134668,20:0.573926):0.0854321,(35:1.495633,((((((36:0.193381,37:0.174711):0.0420903,38:0.044560):0.701381,39:0.640192):0.180952,(41:0.219685,(42:0.020139,43:0.047898):0.172891):0.568614):0.440973,40:0.791801):0.287065,((((44:0.756160,(45:0.856420,46:1.758901):0.196812):0.399406,48:0.910880):0.194033,47:1.162051):0.297616,(((49:0.000001,50:0.000001):0.0872613,51:0.116682):1.00853,52:1.170859):0.533342):0.174456):0.553356):0.477682):0.112294,15:0.812478):0.122541):0.241823):0.0493898):0.166178,(4:0.382872,5:0.436757):0.224683):0.0379099,(6:0.449645,7:0.509301):0.228596):0.103693):0.0786453);
 551: 1 -33836.28492 -32918.55247 (0:0.254335,(1:0.190206,((3:0.297852,((4:0.307219,5:0.424629):0.229611,(6:0.380997,7:0.554020):0.120994):0.0954586):0.0677508,(((((8:0.000001,9:0.000001):0.271691,10:0.204231):0.315142,11:0.716576):0.24422,(12:0.000002,13:0.000001):0.7514):0.209295,((14:2.069185,(((((16:0.000001,17:0.000001):0.154881,(18:0.088956,19:0.400409):0.0437381):0.370044,(((21:0.657534,22:0.771442):0.597963,23:0.529038):0.770931,((((((24:0.038030,25:0.069035):0.159353,26:0.090929):0.0927534,27:0.162088):0.249678,(28:0.817873,29:0.554246):0.14563):0.230545,32:0.574502):0.13062,((30:0.209080,31:0.285552):0.238687,(33:0.185226,34:0.235361):0.0915566):0.111915):0.27946):0.137682):0.171586,20:0.459780):0.165128,(35:1.446202,(((((((36:0.118446,37:0.128691):0.0541773,38:0.042731):0.606696,39:0.726067):0.120017,(41:0.168875,(42:0.038469,43:0.022346):0.179508):0.588374):0.324356,40:0.789662):0.323643,((44:0.584878,(45:0.819289,46:1.903312):0.253825):0.420464,(47:0.850445,48:0.986467):0.24844):0.594369):0.0384999,(((49:0.000001,50:0.000001):0.0757588,51:0.112828):0.655886,52:1.467623):0.430339):0.411634):0.4331):0.111261):0.139081,15:0.727553):0.133326):0.0246111):0.110789):0.043498,2:0.226720);
 552: 1 -33191.76254 -32901.17958 (0:0.229932,(1:0.144558,((3:0.459788,(((((8:0.000001,9:0.000001):0.317365,10:0.229163):0.228893,11:0.772256):0.341598,(12:0.000001,13:0.000001):0.604064):0.188947,((14:1.634020,15:0.555511):0.290137,((((((16:0.000001,17:0.000001):0.173094,18:0.132596):0.140638,19:0.248098):0.378184,(((21:0.754269,22:0.674686):0.488788,23:0.476819):0.707117,(((((24:0.047441,25:0.089972):0.222744,26:0.132619):0.0716965,27:0.168535):0.152845,(28:0.898344,29:0.469577):0.259918):0.193933,(((30:0.246633,31:0.307722):0.130834,32:0.656673):0.0610136,(33:0.140610,34:0.295402):0.0960702):0.165206):0.267303):0.089481):0.214102,20:0.610619):0.097572,(35:1.655607,(((((((36:0.157030,38:0.053029):0.0686728,37:0.128845):0.563073,39:0.946727):0.222606,(41:0.279835,(42:0.029891,43:0.045365):0.140908):0.750398):0.281927,40:0.896984):0.288011,(((49:0.000001,50:0.000001):0.13955,51:0.066533):0.658617,52:1.403404):0.539811):0.167434,((44:0.781402,(45:0.893617,46:1.688446):0.14205):0.534528,(47:1.017875,48:0.778191):0.289807):0.562463):0.259174):0.320334):0.210965):0.290247):0.0741263):0.0598503,(((4:0.348345,5:0.421748):0.165421,7:0.495538):0.0779487,6:0.410277):0.146004):0.0704162):0.0538621,2:0.244076);
 553: 1 -32073.26174 -32908.77004 (0:0.191097,((1:0.149193,((3:0.224032,((14:1.920916,(((((((16:0.000001,17:0.000001):0.150728,18:0.083628):0.0796917,19:0.240675):0.281938,(((((24:0.076005,25:0.090177):0.156997,26:0.067284):0.0657976,27:0.184666):0.174593,(28:0.709646,29:0.458009):0.207214):0.237865,(((30:0.192628,31:0.248967):0.170889,32:0.802482):0.0709905,(33:0.157011,34:0.270488):0.0763132):0.180811):0.264639):0.0841309,((21:0.387225,22:1.110025):0.322368,23:0.917356):0.514436):0.118206,20:0.506810):0.165776,(35:1.332221,(((((((36:0.164815,37:0.142842):0.0346284,38:0.021213):0.56334,39:0.761341):0.132862,(41:0.287376,(42:0.023361,43:0.037946):0.108396):0.708242):0.264383,40:0.887429):0.265697,((((44:0.638943,46:1.581451):0.157323,45:0.834998):0.420279,48:0.924403):0.148584,47:1.058159):0.524177):0.212365,(((49:0.000001,50:0.000001):0.0831362,51:0.092124):0.954468,52:1.082821):0.313668):0.362777):0.50961):0.137445):0.149241,15:0.585386):0.235727):0.0547662,((6:0.422562,(7:0.456504,(((8:0.000001,9:0.000001):0.226929,10:0.182431):0.27636,11:0.682666):0.238499):0.0436339):0.128996,(12:0.000001,13:0.000001):0.725893):0.128792):0.152339):0.0212621,2:0.201730):0.0597048,(4:0.144333,5:0.455185):0.37333);
 554: 2 -31454.45842 -32910.10016 (0:0.174091,(1:0.141549,(((4:0.310718,5:0.332153):0.258886,(6:0.317149,7:0.407475):0.203904):0.1432,(((((8:0.000001,9:0.000001):0.389978,10:0.092450):0.276867,(12:0.000001,13:0.000001):0.672429):0.0835484,11:0.815280):0.246688,((14:1.726678,(((((16:0.000001,17:0.000001):0.160962,18:0.087597):0.114414,19:0.209105):0.369924,(((21:0.450615,22:1.044201):0.336899,23:0.861083):0.544222,((((24:0.061321,25:0.122740):0.16853,(26:0.069844,27:0.190119):0.0779941):0.160138,(28:0.814702,29:0.509488):0.235657):0.20318,(((30:0.287991,31:0.246694):0.115232,32:0.688995):0.0662189,(33:0.149169,34:0.277926):0.0786389):0.184052):0.11427):0.109834):0.170443,20:0.519384):0.207664):0.0281085,(15:0.560561,((35:1.109521,(((49:0.000001,50:0.000001):0.106358,51:0.071944):0.994049,52:1.143905):0.39983):0.231066,((((((36:0.125177,37:0.098076):0.0885131,38:0.005609):0.624429,39:0.716454):0.197964,(41:0.202646,(42:0.030995,43:0.045361):0.145901):0.580634):0.214322,((((44:0.877428,46:1.587935):0.193155,45:0.932706):0.244331,48:0.814433):0.207051,47:1.110757):0.546197):0.220704,40:0.774571):0.256953):0.845423):0.114883):0.283387):0.0402273):0.0746911):0.0911234,(2:0.257691,3:0.245084):0.0378618);
 555: 1 -33618.08635 -32918.83884 (0:0.145629,((1:0.106982,((4:0.289392,5:0.377876):0.226726,((6:0.311509,7:0.432600):0.0341312,(((((8:0.000001,9:0.000001):0.260364,10:0.174394):0.318825,11:0.811495):0.286542,(12:0.000001,13:0.000001):0.714717):0.131637,((14:1.750985,(((((((16:0.000001,17:0.000001):0.229743,18:0.074325):0.0966838,19:0.238454):0.345615,20:0.601499):0.171758,((21:0.641194,22:0.942922):0.332024,23:0.572173):0.507063):0.00588965,(((((24:0.111694,25:0.118609):0.177367,(26:0.085609,27:0.238692):0.0865884):0.343695,29:0.636631):0.0895781,28:0.857812):0.104511,((((30:0.258089,31:0.279837):0.0963444,32:0.725694):0.163051,33:0.163591):0.101766,34:0.221402):0.229466):0.259041):0.157432,(35:1.591101,(((((36:0.168495,38:0.056967):0.0534587,37:0.129316):0.545775,(39:0.675209,(41:0.159157,(42:0.014156,43:0.042476):0.21015):0.675166):0.0884116):0.507095,40:0.734554):0.30602,((((44:0.665466,(45:0.677656,46:1.825941):0.283045):0.619077,48:0.884735):0.169518,47:0.887610):0.371315,(((49:0.000001,50:0.000001):0.0974006,51:0.107286):0.713824,52:1.373727):0.55387):0.25502):0.206437):0.603679):0.0408417):0.16752,15:0.839208):0.215505):0.134781):0.212115):0.137577):0.0321995,2:0.218788):0.0588202,3:0.424496);
 556: 1 -32152.07871 -32902.24985 (0:0.150110,(1:0.134547,((3:0.252298,(((((8:0.000001,9:0.000001):0.312195,10:0.184986):0.316338,11:0.619182):0.141639,(12:0.000001,13:0.000001):0.537283):0.118262,(((14:1.770465,(35:1.235954,(((((((36:0.165578,37:0.131123):0.0540444,38:0.047129):0.667462,40:1.067310):0.156003,39:0.567291):0.221233,(41:0.266430,(42:0.028592,43:0.038263):0.0848105):0.675614):0.251499,(((49:0.000001,50:0.000001):0.0608235,51:0.130013):0.905874,52:1.329387):0.530231):0.156863,(((44:1.071988,46:2.142120):0.107876,45:0.960314):0.255986,(47:1.143911,48:0.740068):0.456842):0.289113):0.440166):0.590425):0.143687,(((((16:0.000001,17:0.000001):0.18559,18:0.070398):0.118848,19:0.270837):0.270108,((21:0.648789,(22:1.088409,23:0.630771):0.117848):0.60506,((((24:0.097874,25:0.054978):0.203709,(26:0.052754,27:0.231591):0.0828414):0.206415,(28:0.690678,29:0.560249):0.154417):0.18984,(((30:0.215815,31:0.270984):0.150763,32:0.633437):0.0904277,(33:0.140684,34:0.254704):0.085537):0.21763):0.232168):0.144191):0.186368,20:0.474109):0.0716007):0.131781,15:0.699193):0.110833):0.0745055):0.0556827,(6:0.362773,7:0.360493):0.188375):0.0726966):0.0353898,(2:0.173854,(4:0.276528,5:0.293222):0.310287):0.0824325);
 557: 1 -31867.75219 -32906.35593 (0:0.213412,1:0.150209,(2:0.276926,(3:0.423797,(((4:0.224644,5:0.428496):0.335318,(6:0.478387,7:0.419633):0.0670224):0.105014,(((((8:0.000001,9:0.000001):0.30908,10:0.223189):0.278569,11:0.713933):0.165941,(12:0.000001,13:0.000001):0.797292):0.174002,((14:1.487030,(((((16:0.000001,17:0.000001):0.155063,18:0.088955):0.0902667,19:0.236438):0.313129,((((21:0.610837,22:0.808678):0.344601,23:0.710663):0.51475,(35:1.729350,((((((36:0.138924,37:0.174847):0.040239,38:0.035550):0.552495,39:0.647004):0.140296,(41:0.199007,(42:0.025703,43:0.042516):0.168261):0.674945):0.35847,(((44:0.697735,(45:0.889799,46:1.694663):0.189957):0.289178,(47:1.093773,48:0.846130):0.161361):0.531371,(((49:0.000001,50:0.000001):0.100723,51:0.089431):1.08553,52:1.302244):0.35931):0.269919):0.22467,40:0.843779):0.271518):0.405262):0.0847816,(((((24:0.068446,25:0.093433):0.171656,26:0.122729):0.0883871,27:0.089579):0.219757,(28:0.787805,29:0.451604):0.219576):0.196118,(((30:0.289167,31:0.235168):0.0936127,32:0.624438):0.120057,(33:0.142824,34:0.270739):0.0771682):0.152286):0.294592):0.0996691):0.155717,20:0.539623):0.225507):0.127503,15:0.651938):0.35765):0.0315332):0.0469585):0.0741424):0.0338774);
 558: 1 -32825.37105 -32905.15415 (0:0.216460,(1:0.181846,((3:0.342043,(((((8:0.000001,9:0.000001):0.301403,10:0.217019):0.233069,11:0.586874):0.304507,(12:0.000001,13:0.000001):0.733989):0.132996,((14:1.421119,15:0.623138):0.179902,((((((16:0.000001,17:0.000001):0.228006,18:0.095257):0.0695524,19:0.324244):0.328033,(((21:0.767280,22:0.740213):0.256177,23:0.617985):0.459176,(((((24:0.060138,25:0.082694):0.244457,26:0.106274):0.0604038,27:0.163178):0.252178,(28:1.001857,29:0.492213):0.234646):0.196848,(((30:0.271031,31:0.266177):0.123953,32:0.674139):0.0940591,(33:0.137652,34:0.280512):0.144315):0.113702):0.160582):0.224674):0.132938,20:0.603514):0.23003,(35:1.230632,(((((((36:0.174139,38:0.062618):0.0555568,37:0.101877):0.715041,39:0.687512):0.18802,(41:0.227688,(42:0.016989,43:0.047430):0.130106):0.587009):0.179536,40:0.928006):0.224536,(((44:0.822185,45:0.781203):0.311826,46:1.742094):0.336793,(47:1.302701,48:0.783487):0.118566):0.522255):0.241055,(((49:0.000001,50:0.000001):0.148569,51:0.063334):0.825056,52:1.221772):0.39514):0.1762):0.625741):0.0827017):0.308688):0.0706586):0.0508427,((4:0.348017,5:0.470917):0.192706,(6:0.316105,7:0.456068):0.163856):0.0995783):0.0873431):0.0350978,2:0.306087);
 559: 1 -31676.17769 -32901.84891 (0:0.175169,1:0.134796,(2:0.234799,(((3:0.321006,(4:0.280228,5:0.371213):0.208548):0.0290924,(((((8:0.000001,9:0.000001):0.176577,10:0.230207):0.208123,11:0.699449):0.248384,(12:0.000001,13:0.000001):0.555684):0.189732,(((((14:1.311864,20:0.416401):0.154105,((((16:0.000001,17:0.000001):0.152224,18:0.040777):0.142437,19:0.272281):0.257823,((((24:0.051879,25:0.086433):0.181964,(26:0.142433,27:0.185312):0.0757358):0.136273,(28:0.901872,29:0.637495):0.245233):0.235056,(((30:0.265986,31:0.202480):0.157536,32:0.487390):0.119935,(33:0.129406,34:0.283933):0.0680086):0.138196):0.277078):0.0986027):0.156698,((21:0.559879,22:0.727376):0.373189,23:0.644942):0.476715):0.0836735,(((35:1.315149,(((49:0.000001,50:0.000001):0.108079,51:0.109144):0.855263,52:1.080906):0.341198):0.168273,((((44:0.783532,46:1.423532):0.212541,45:0.824585):0.366003,47:1.301819):0.0926807,48:1.224980):0.265727):0.104383,(((((36:0.162407,37:0.113855):0.036459,38:0.030031):0.592407,39:0.740046):0.131599,(41:0.210386,(42:0.019172,43:0.043728):0.209187):0.641136):0.246846,40:0.655404):0.238751):0.682762):0.221198,15:0.509309):0.249964):0.0914287):0.0370719,(6:0.396475,7:0.658410):0.207205):0.0852476):0.0428004);
 560: 1 -32404.78269 -32909.07217 (0:0.136506,(1:0.139627,((3:0.276167,(((((8:0.000001,9:0.000001):0.325452,10:0.147312):0.248944,11:0.688753):0.106775,(12:0.000001,13:0.000001):0.604223):0.209661,(((14:1.598268,((35:1.492155,(((44:0.615233,(45:0.932044,46:1.728801):0.184433):0.420793,48:1.076669):0.359842,47:1.003071):0.383761):0.31098,((((((36:0.160217,37:0.139114):0.0524647,38:0.043640):0.559603,39:0.738000):0.140229,(41:0.154300,(42:0.025905,43:0.045530):0.145505):0.731369):0.442545,40:0.684450):0.355969,(((49:0.000001,50:0.000001):0.0987909,51:0.113752):0.755159,52:1.166333):0.254986):0.0459627):0.705993):0.0924397,((((((16:0.000001,17:0.000001):0.19051,18:0.124407):0.108686,19:0.207870):0.263266,20:0.743791):0.0799785,(((((24:0.059922,25:0.083366):0.245173,26:0.055386):0.129118,27:0.143496):0.239465,(28:0.901412,29:0.548635):0.11746):0.174376,(((30:0.233820,31:0.295204):0.19221,32:0.709091):0.124707,(33:0.142723,34:0.302314):0.080965):0.0638763):0.360426):0.0801481,((21:0.520523,22:0.870984):0.14571,23:0.742431):0.647465):0.202687):0.0744065,15:0.822905):0.232799):0.0978375):0.0760761,((4:0.270772,5:0.410363):0.274052,(6:0.381003,7:0.417872):0.157458):0.10161):0.0719791):0.0505528,2:0.307548);
 561: 1 -32905.24735 -32909.07217 (0:0.215248,1:0.158330,(2:0.289484,((3:0.228534,(((((8:0.000001,9:0.000001):0.306449,10:0.198657):0.239073,11:0.581341):0.30783,(12:0.000001,13:0.000001):0.615943):0.209315,((14:2.116177,(((((((16:0.000001,17:0.000001):0.188134,18:0.069003):0.139163,19:0.366305):0.435371,20:0.626538):0.0723847,(((((24:0.061906,25:0.078037):0.266152,26:0.057718):0.103136,27:0.159000):0.248836,(28:0.900700,29:0.626273):0.267972):0.216227,(((30:0.271723,31:0.323712):0.18611,32:0.593643):0.114912,(33:0.187367,34:0.246026):0.100032):0.143062):0.458256):0.0763191,((21:0.600636,22:1.080882):0.366769,23:0.700537):0.66212):0.0874152,((35:1.168525,(((49:0.000001,50:0.000001):0.0847655,51:0.094932):0.87119,52:1.284906):0.299541):0.190338,((((((36:0.149620,37:0.130823):0.0614105,38:0.035661):0.743211,(41:0.133964,(42:0.033306,43:0.055594):0.156743):0.653998):0.123867,39:0.703270):0.468563,40:0.738811):0.243122,((44:0.819855,(45:0.805560,46:1.794409):0.125209):0.372468,(47:0.850253,48:1.040952):0.356999):0.553482):0.209871):0.839983):0.048775):0.174343,15:0.697036):0.140831):0.101343):0.0851923,((4:0.288150,5:0.425502):0.240818,(6:0.381710,7:0.398663):0.115881):0.0681527):0.0805551):0.018112);
 562: 1 -32876.85533 -32898.69666 (0:0.152670,1:0.176316,(2:0.348354,((3:0.271951,(((((8:0.000001,9:0.000001):0.309911,10:0.136041):0.404467,(12:0.000001,13:0.000001):0.667656):0.120279,11:0.710522):0.175735,((14:1.498394,15:0.461808):0.323132,(((((((16:0.000001,17:0.000001):0.156089,18:0.091695):0.0734297,19:0.321243):0.393071,((((24:0.090547,25:0.076580):0.154701,(26:0.067392,27:0.180927):0.0573572):0.166997,(28:0.865312,29:0.480226):0.125435):0.174706,(((30:0.267473,31:0.175860):0.0830321,32:0.717331):0.148931,(33:0.123727,34:0.300119):0.0945531):0.133611):0.295755):0.0680769,((21:0.487199,22:0.848907):0.327871,23:0.689351):0.600133):0.167926,20:0.502588):0.149754,(35:1.104594,(((((((36:0.165601,37:0.184212):0.0579895,38:0.021547):0.663188,39:0.750277):0.283575,(41:0.216444,(42:0.037862,43:0.031267):0.143898):0.789822):0.211658,(((44:0.770437,46:1.471368):0.219536,45:1.119384):0.542728,(47:0.953408,48:0.982692):0.197923):0.638342):0.0847225,40:0.897117):0.115846,(((49:0.000001,50:0.000001):0.0849101,51:0.118547):0.907287,52:1.297797):0.622575):0.400212):0.562571):0.224882):0.211417):0.0968754):0.117013,((4:0.229218,5:0.379300):0.267393,(6:0.396101,7:0.469374):0.112395):0.0655322):0.0496188):0.034637);
 563: 1 -31909.3227 -32916.43312 (0:0.205293,(1:0.095412,(((4:0.365913,5:0.378448):0.312241,(6:0.425142,7:0.440394):0.120871):0.065535,(((((8:0.000001,9:0.000001):0.26884,10:0.241975):0.431462,11:0.663213):0.155721,(12:0.000001,13:0.000001):0.683964):0.157734,((14:2.402590,15:0.404405):0.381537,((((((16:0.000001,17:0.000001):0.0771243,18:0.130525):0.0708648,19:0.270810):0.278425,(((21:0.763202,22:0.881986):0.225391,23:0.843945):0.516061,((((((24:0.051093,25:0.138588):0.177856,(26:0.099004,27:0.207870):0.088201):0.204362,(28:1.110912,29:0.439898):0.201382):0.187378,32:0.749544):0.13105,(33:0.157496,34:0.203778):0.167056):0.0764694,(30:0.290439,31:0.307065):0.152822):0.350659):0.0934079):0.22338,20:0.637723):0.205779,(35:1.045309,((((((36:0.121138,37:0.119846):0.0340021,38:0.046943):0.696567,39:0.590391):0.282144,(41:0.218971,(42:0.021296,43:0.068136):0.164891):0.796958):0.506962,40:0.850342):0.257833,(((((44:0.785111,46:1.630701):0.341661,45:0.941046):0.617021,48:0.806581):0.178653,47:1.309401):0.27491,(((49:0.000001,50:0.000001):0.116287,51:0.025598):0.885349,52:1.150258):0.402606):0.295314):0.273918):0.817403):0.0836409):0.243593):0.127366):0.106137):0.040065,(2:0.196708,3:0.439012):0.084532);
 564: 1 -32468.32644 -32901.80186 (0:0.180834,(1:0.174341,((3:0.278211,(((((8:0.000001,9:0.000001):0.298079,10:0.152406):0.285521,11:0.691057):0.237332,(12:0.000001,13:0.000001):0.737193):0.119436,((14:1.615009,15:0.377121):0.348345,(((((((16:0.000001,17:0.000001):0.21714,18:0.041526):0.170751,19:0.266940):0.340319,((21:0.679566,22:0.686912):0.277138,23:0.613252):0.608367):0.0455865,((((24:0.098270,25:0.093675):0.165632,(26:0.116511,27:0.144087):0.0934345):0.213504,(28:0.861795,29:0.415889):0.0812306):0.201776,(((30:0.201420,31:0.248441):0.136386,32:0.703607):0.107882,(33:0.128747,34:0.220048):0.054113):0.168048):0.350249):0.0970699,(35:1.418472,(((((((36:0.132369,37:0.164730):0.034195,38:0.038599):0.581531,39:0.687501):0.186696,(41:0.158176,(42:0.026080,43:0.048689):0.168574):0.448857):0.348026,((44:0.645065,(45:0.638786,46:1.929925):0.218708):0.652819,(47:1.169089,48:0.903984):0.197189):0.595088):0.236665,40:0.905686):0.0459036,(((49:0.000001,50:0.000001):0.126696,51:0.108845):0.836551,52:1.187424):0.680755):0.277151):0.816471):0.0425053,20:0.656350):0.364814):0.20412):0.0875302):0.0725123,((4:0.227101,5:0.412111):0.216281,(6:0.334792,7:0.480189):0.152408):0.0858315):0.107077):0.0206702,2:0.189110);
 565: 1 -32868.99144 -32902.44203 (0:0.193519,(1:0.170461,(2:0.248338,((3:0.303773,(((((8:0.000001,9:0.000001):0.257184,10:0.253005):0.30237,11:0.544360):0.310364,(12:0.000001,13:0.000001):0.631197):0.173296,((14:1.683060,((((((16:0.000001,17:0.000001):0.21945,18:0.124435):0.0644989,19:0.325401):0.335559,20:0.639017):0.0846003,(((21:0.570090,22:0.774950):0.398284,23:0.696185):0.506613,((((24:0.055611,25:0.053025):0.150607,(26:0.086478,27:0.210227):0.0749569):0.217773,(28:0.803567,29:0.659173):0.292036):0.201625,(((30:0.276380,31:0.239635):0.150904,32:0.720639):0.184701,(33:0.129521,34:0.293704):0.115207):0.109386):0.236794):0.0416279):0.147488,(35:1.817140,(((((((36:0.125647,37:0.150589):0.0504951,38:0.027505):0.526116,39:0.823868):0.118148,(41:0.197824,(42:0.032400,43:0.053487):0.18086):0.613357):0.335615,40:0.813887):0.294966,(((44:0.637129,46:1.795371):0.284416,45:0.863657):0.557794,(47:1.139339,48:1.032127):0.259027):0.28132):0.255326,(((49:0.000001,50:0.000001):0.0984594,51:0.093269):0.836399,52:1.440057):0.537802):0.241142):0.350832):0.153731):0.198021,15:0.722376):0.223036):0.112425):0.069861,(6:0.380716,7:0.405328):0.222364):0.137044):0.0324132):0.0590953,(4:0.277406,5:0.440674):0.376627);
 566: 1 -32811.15789 -32900.28834 (0:0.282523,1:0.183485,(2:0.249931,(((3:0.332446,(((14:1.917875,20:0.409762):0.140426,((((16:0.000001,17:0.000001):0.187201,18:0.100733):0.12991,19:0.270918):0.294711,(((21:0.784235,22:1.277612):0.239343,23:0.659010):0.462303,((((24:0.045703,25:0.083075):0.237767,(26:0.064788,27:0.164622):0.0766571):0.183936,(28:0.764298,29:0.626186):0.210327):0.252958,(((30:0.253453,31:0.243100):0.131764,32:0.718581):0.130793,(33:0.131247,34:0.274359):0.112595):0.11105):0.201532):0.221249):0.191833):0.155274,(15:0.508520,(35:1.720338,(((((((36:0.146954,37:0.141383):0.0822853,38:0.000002):0.670856,39:0.762427):0.271052,(41:0.287365,(42:0.018665,43:0.044898):0.123631):0.617941):0.289831,40:0.905164):0.331481,((44:0.992719,(45:0.839888,46:1.923201):0.148182):0.357278,(47:1.248566,48:0.941124):0.0660641):0.545614):0.338269,(((49:0.000001,50:0.000001):0.0626566,51:0.100120):0.992182,52:1.116154):0.503691):0.0760086):0.79916):0.322687):0.353467):0.0568296,((((8:0.000001,9:0.000001):0.349994,10:0.192539):0.310298,(12:0.000001,13:0.000001):0.682632):0.140778,11:0.618258):0.209615):0.0911398,((4:0.278881,5:0.344924):0.246924,(6:0.365031,7:0.522950):0.0988375):0.176706):0.0418264):0.0478123);
 567: 1 -33149.99235 -32901.46941 (0:0.278200,1:0.139571,(2:0.214919,((3:0.439017,(((((8:0.000001,9:0.000001):0.20668,10:0.319336):0.192603,11:1.120679):0.34192,(12:0.000001,13:0.000001):0.751038):0.142158,(((14:1.945147,20:0.605263):0.247789,(((((16:0.000001,17:0.000001):0.135338,18:0.169242):0.11135,19:0.254582):0.278694,(((((24:0.048860,25:0.100825):0.268307,26:0.093103):0.106853,27:0.094548):0.273245,(28:1.098713,29:0.563880):0.211041):0.123693,(((30:0.285033,31:0.305897):0.113529,32:0.701256):0.109505,(33:0.124718,34:0.230179):0.0804342):0.178329):0.348166):0.160708,((21:0.371489,22:0.735465):0.232173,23:0.695925):0.466559):0.0730646):0.109198,(15:0.608343,((35:1.545897,(((49:0.000001,50:0.000001):0.0709887,51:0.082874):0.961669,52:1.352672):0.382845):0.0868947,((((((36:0.166791,38:0.046846):0.0495982,37:0.094323):0.767941,39:0.758056):0.176926,(41:0.250651,(42:0.009621,43:0.064435):0.0770753):0.539281):0.249143,40:0.962537):0.29619,((44:0.942588,(45:1.101849,46:1.513637):0.266371):0.477262,(47:1.278936,48:0.927869):0.37633):0.219171):0.101149):0.701885):0.114433):0.376622):0.124104):0.051491,((4:0.300808,5:0.408397):0.341297,(6:0.344167,7:0.449786):0.20357):0.141232):0.0869473):0.0381227);
 568: 1 -32354.43091 -32903.51079 (0:0.137561,((1:0.174861,((3:0.422538,(((((8:0.000001,9:0.000001):0.280411,10:0.166822):0.162155,11:0.695334):0.166789,(12:0.000001,13:0.000001):0.789748):0.250359,((14:1.648608,15:0.425954):0.351542,((((((16:0.000001,17:0.000001):0.129526,18:0.097060):0.0764168,19:0.266552):0.320146,(((21:0.609971,22:0.680570):0.239028,23:0.525041):0.563031,(((((24:0.066163,25:0.055325):0.213288,26:0.048256):0.0942901,27:0.127540):0.244709,(28:0.755199,29:0.518336):0.120503):0.129506,(((30:0.193598,31:0.284030):0.131419,32:0.701911):0.121147,(33:0.155772,34:0.274705):0.0556891):0.122901):0.310558):0.0914772):0.0954393,20:0.543175):0.125921,((35:1.686796,(((49:0.000001,50:0.000001):0.0605899,51:0.096496):1.08938,52:1.101555):0.376484):0.149198,((((((36:0.151684,37:0.151280):0.0611132,38:0.000002):0.562756,39:0.870347):0.400824,(41:0.197707,(42:0.025243,43:0.036909):0.115184):0.582539):0.257085,((44:0.755080,(45:0.785288,46:1.759302):0.181906):0.421013,(47:1.113907,48:0.887714):0.310124):0.291049):0.320689,40:0.807673):0.229851):0.848394):0.118098):0.27978):0.0907257):0.0587372,(6:0.395358,7:0.467563):0.221506):0.104528):0.0423399,2:0.236464):0.0950976,(4:0.254879,5:0.396821):0.334521);
 569: 1 -32842.37136 -32905.07235 (0:0.072635,((1:0.105809,((3:0.328293,(((((8:0.000001,9:0.000001):0.314434,10:0.124617):0.287647,(12:0.000001,13:0.000001):0.809939):0.11068,11:0.700813):0.235851,((14:2.102488,(((((16:0.000001,17:0.000001):0.199563,18:0.053922):0.177879,19:0.216239):0.449256,(20:0.680205,(((21:0.831782,22:0.927947):0.253509,23:0.811798):0.36025,((((24:0.061188,25:0.104260):0.240754,(26:0.071195,27:0.198781):0.0715812):0.231386,(28:0.822043,29:0.668107):0.1566):0.262893,(((30:0.305057,31:0.301610):0.182614,32:0.709601):0.095912,(33:0.191332,34:0.216133):0.0880617):0.125517):0.27846):0.196501):0.0971637):0.17004,(35:1.380780,(((((((36:0.125493,37:0.147597):0.0401387,38:0.002405):0.687956,39:0.698719):0.250313,(41:0.209508,(42:0.012012,43:0.021753):0.112811):0.506745):0.285299,40:0.977047):0.205207,(((44:0.863171,(45:0.632137,46:1.889431):0.179889):0.312053,48:1.204774):0.157037,47:1.364195):0.389758):0.111273,(((49:0.000001,50:0.000001):0.0623853,51:0.101362):0.673731,52:1.438670):0.756206):0.396992):0.590745):0.087798):0.127578,15:0.546375):0.367864):0.0703577):0.0558143,(6:0.397821,7:0.362107):0.25331):0.0158149):0.0628982,2:0.258172):0.0867481,(4:0.181880,5:0.497457):0.377639);
 570: 1 -31295.77781 -32903.86013 (0:0.193862,(1:0.168386,((3:0.298716,(((((8:0.000001,9:0.000001):0.249298,10:0.176509):0.3346,11:0.414429):0.237877,(12:0.000001,13:0.000001):0.563066):0.217143,((14:1.581503,15:0.424946):0.385243,(((((((16:0.000001,17:0.000001):0.169595,18:0.094361):0.146268,19:0.271413):0.43214,((21:0.621093,22:0.705892):0.389745,23:0.576473):0.481233):0.0486459,(((((24:0.073212,25:0.083629):0.177739,(26:0.091266,27:0.168259):0.0758456):0.202869,29:0.593764):0.122505,28:0.834480):0.170858,((30:0.274303,(31:0.245605,32:0.538059):0.126303):0.143843,(33:0.188077,34:0.253738):0.0875905):0.113437):0.366564):0.151358,20:0.567570):0.175949,(35:1.246911,(((((((36:0.184819,37:0.170090):0.047495,38:0.024964):0.645621,39:0.834736):0.131782,(41:0.149553,(42:0.033140,43:0.052621):0.160269):0.650712):0.257816,40:0.692264):0.19478,((44:0.585704,(45:0.758363,46:1.988134):0.245524):0.514731,(47:0.965798,48:0.567464):0.38099):0.320921):0.182673,(((49:0.000001,50:0.000001):0.0862466,51:0.093999):1.05319,52:1.204324):0.486227):0.148939):0.667583):0.18837):0.354451):0.0543961):0.0578322,(((4:0.356427,5:0.393399):0.22794,7:0.453645):0.122928,6:0.446253):0.0993894):0.112927):0.057439,2:0.272583);
 571: 1 -33149.84246 -32914.93719 (0:0.172642,((1:0.126872,(((4:0.309993,5:0.348584):0.237085,(6:0.335258,7:0.423027):0.127161):0.098607,(((((8:0.000001,9:0.000001):0.261827,10:0.230144):0.287711,11:0.696777):0.172944,(12:0.000001,13:0.000001):0.665375):0.134714,(((14:1.646006,20:0.523108):0.196463,((((((16:0.000001,17:0.000001):0.206935,18:0.108554):0.149996,19:0.242253):0.378601,(((((24:0.065979,25:0.056046):0.21118,26:0.080999):0.0957262,27:0.167354):0.244033,(28:0.935510,29:0.559421):0.0927673):0.148747,(((30:0.284395,31:0.236708):0.147797,32:0.659000):0.140487,(33:0.147538,34:0.269464):0.128082):0.182899):0.392519):0.0499088,((21:0.748649,22:0.665574):0.362674,23:0.524905):0.52277):0.0978923,(((35:1.061102,((44:0.741814,(45:0.916042,46:1.774222):0.118712):0.446706,(47:1.080078,48:0.868650):0.501006):0.248593):0.161813,(((((36:0.102664,37:0.113762):0.0474898,38:0.019128):0.724446,39:0.775939):0.122491,(41:0.206986,(42:0.019334,43:0.033200):0.112241):0.661657):0.294316,40:0.913324):0.17867):0.289138,(((49:0.000001,50:0.000001):0.0803842,51:0.106571):0.725928,52:1.278154):0.628659):0.667922):0.130461):0.169812,15:0.825128):0.229605):0.136322):0.124052):0.0619766,2:0.216071):0.0362323,3:0.314317);
 572: 1 -32686.35088 -32911.97849 (0:0.226462,(1:0.144772,((3:0.337610,((4:0.301354,5:0.403917):0.195582,(6:0.465521,7:0.545405):0.168725):0.154231):0.050129,(((((8:0.000001,9:0.000001):0.212613,10:0.213162):0.273209,11:0.760368):0.188943,(12:0.000001,13:0.000001):0.59647):0.173032,((14:1.162893,15:0.479083):0.236613,(((((((16:0.000001,17:0.000001):0.169864,18:0.050307):0.0739805,19:0.297282):0.342511,(((((24:0.071062,25:0.070719):0.276942,26:0.062130):0.0360255,27:0.133914):0.262421,(28:0.758993,29:0.509978):0.206877):0.171338,(((30:0.256822,31:0.206500):0.0917244,32:0.614833):0.149569,(33:0.155360,34:0.288440):0.107721):0.215679):0.306484):0.0874128,(21:0.675216,(22:0.904026,23:0.751390):0.119479):0.373147):0.14738,20:0.621446):0.167757,((35:1.627891,(((49:0.000001,50:0.000001):0.0839253,51:0.075396):0.863802,52:1.351696):0.221958):0.228783,(((((36:0.162680,37:0.143036):0.0369631,38:0.024170):0.648419,39:0.913370):0.165445,((41:0.173475,(42:0.031730,43:0.032202):0.170522):0.62197,((44:1.124467,(45:0.918039,46:2.189886):0.212876):0.471723,(47:1.194345,48:0.909282):0.17619):0.418119):0.140407):0.206342,40:0.880889):0.248747):0.836765):0.106318):0.435325):0.0385438):0.107249):0.0497631,2:0.193929);
 573: 1 -33644.0717 -32919.42228 (0:0.208520,1:0.203872,((2:0.252121,((4:0.310974,5:0.482328):0.297837,(6:0.468919,7:0.578910):0.167159):0.150686):0.0503654,(3:0.258130,(((((8:0.000001,9:0.000001):0.251241,10:0.220642):0.322578,11:0.688225):0.259075,(12:0.000001,13:0.000001):0.772648):0.191933,(((14:1.807181,20:0.396950):0.156282,((((16:0.000001,17:0.000001):0.162115,18:0.086754):0.0981579,19:0.364682):0.357159,((((21:0.729816,22:1.009067):0.304728,23:0.624129):0.789016,((35:1.477479,(((44:0.727519,45:0.817872):0.241727,46:1.718182):0.329029,(47:1.050393,48:1.014737):0.529173):0.382128):0.166771,(((((36:0.168462,37:0.135149):0.0455288,38:0.054688):0.674298,(39:0.667197,(41:0.154224,(42:0.030774,43:0.024278):0.212687):0.641183):0.139016):0.329504,40:0.811326):0.32874,(((49:0.000001,50:0.000001):0.0779602,51:0.099959):0.98351,52:1.545733):0.457967):0.125117):0.704317):0.0836944,(((((24:0.064736,25:0.075810):0.269209,26:0.090489):0.0672439,27:0.201108):0.260112,(28:0.937178,29:0.561810):0.154028):0.322489,((((30:0.274381,31:0.330410):0.13349,32:0.821519):0.175711,33:0.109657):0.0976068,34:0.276269):0.135232):0.16606):0.242522):0.142928):0.263,15:0.737370):0.299088):0.157695):0.169421):0.0401446);
 574: 1 -33651.35621 -32907.68099 (0:0.291722,(1:0.148003,((3:0.312198,(((((8:0.000001,9:0.000001):0.309051,10:0.239559):0.33251,11:0.772773):0.326862,(12:0.000001,13:0.000001):0.624312):0.173183,(((14:1.533512,(35:1.558904,((((((36:0.127442,37:0.110018):0.0607956,38:0.000902):0.76265,39:0.689324):0.18048,(41:0.211204,(42:0.023319,43:0.049977):0.101897):0.633999):0.379405,((44:1.027908,(45:0.897392,46:1.658454):0.246266):0.422219,(47:1.164969,48:0.893219):0.212406):0.492022):0.127028,(40:0.989133,(((49:0.000001,50:0.000001):0.063634,51:0.093368):0.929814,52:1.170522):0.651987):0.141939):0.306976):0.719377):0.163285,(((((16:0.000001,17:0.000001):0.190944,18:0.078669):0.198624,19:0.240244):0.433165,((21:0.725013,(22:0.845670,23:0.642807):0.217839):0.774639,((((24:0.040449,25:0.052236):0.13583,(26:0.089130,27:0.185526):0.0660783):0.196798,(28:0.853780,29:0.587091):0.127406):0.197315,(((30:0.328798,31:0.255168):0.0896982,32:0.675804):0.0999603,(33:0.180571,34:0.276992):0.101938):0.17582):0.289603):0.121954):0.114545,20:0.725769):0.134791):0.182015,15:0.712667):0.250351):0.122671):0.104654,((4:0.315170,5:0.471147):0.169599,(6:0.591178,7:0.556718):0.179846):0.126702):0.0841494):0.0362009,2:0.319247);
 575: 1 -33154.57167 -32913.98548 (0:0.177023,(1:0.172626,2:0.285032):0.0424795,(((3:0.376788,(((((8:0.000001,9:0.000001):0.274154,10:0.136735):0.339244,11:0.568496):0.11306,(12:0.000001,13:0.000001):0.67464):0.155272,((14:1.474898,15:0.424920):0.351893,(((((16:0.000001,17:0.000001):0.144224,18:0.156212):0.154705,19:0.254189):0.347723,((((21:0.710257,22:1.071048):0.272569,23:0.532684):0.496928,((35:1.335429,(((49:0.000001,50:0.000001):0.0725838,51:0.097836):0.965198,52:1.024671):0.401235):0.200271,(((((36:0.156363,37:0.134544):0.0340098,38:0.041350):0.541745,39:0.739047):0.0918214,((41:0.236692,(42:0.017920,43:0.038343):0.14392):0.487325,(((44:0.769055,46:2.135767):0.129372,45:0.963150):0.53887,(47:1.401782,48:0.814023):0.1697):0.523853):0.321704):0.301974,40:0.823476):0.331447):0.635507):0.059875,(((((24:0.126507,25:0.056281):0.170109,(26:0.075073,27:0.185873):0.0714558):0.335455,29:0.516156):0.130412,28:0.852528):0.235732,(((30:0.197522,31:0.283784):0.136263,32:0.796458):0.122315,(33:0.129148,34:0.310022):0.0628784):0.133872):0.292914):0.102429):0.148834,20:0.454370):0.179833):0.25659):0.0519189):0.0696453,(6:0.343229,7:0.466944):0.207184):0.0888632,(4:0.233835,5:0.363269):0.270654):0.101215);
 576: 1 -33426.04927 -32913.50994 (0:0.234583,1:0.169799,(2:0.239228,((3:0.288033,(((((8:0.000001,9:0.000001):0.350006,10:0.213183):0.1557,11:0.721212):0.247425,(12:0.000001,13:0.000001):0.805918):0.153344,((14:1.627472,((((((16:0.000001,17:0.000001):0.143244,18:0.088756):0.114197,19:0.281426):0.35799,((((((24:0.044755,25:0.064810):0.196758,26:0.041868):0.119969,27:0.094133):0.161205,32:0.922783):0.220442,(28:0.861361,29:0.664333):0.079504):0.180966,((30:0.238464,31:0.281458):0.262119,(33:0.140341,34:0.331018):0.102617):0.178444):0.284686):0.0756014,((21:0.406781,22:0.907738):0.418768,23:0.701090):0.392431):0.11977,20:0.648437):0.117186):0.121187,(15:0.489808,(35:1.241042,(((((((36:0.135845,37:0.123328):0.0201726,38:0.046283):0.582595,39:0.871403):0.146466,(41:0.298915,(42:0.023661,43:0.064746):0.104824):0.700464):0.272953,40:0.702167):0.319924,(((44:0.600670,46:1.669120):0.1732,45:0.833770):0.444036,(47:1.106385,48:0.818813):0.260313):0.363579):0.120909,(((49:0.000001,50:0.000001):0.0716603,51:0.091947):1.04522,52:0.937486):0.587483):0.366203):0.497966):0.156515):0.376457):0.0661207):0.0995733,((4:0.282937,5:0.512181):0.154476,(6:0.356940,7:0.572085):0.22541):0.173164):0.0625603):0.0422827);
 577: 1 -32972.68851 -32907.57332 (0:0.147825,(1:0.169225,(2:0.162618,((3:0.207229,(((((8:0.000001,9:0.000001):0.279364,10:0.226785):0.193217,11:0.658736):0.204249,(12:0.000001,13:0.000001):0.741183):0.16849,((14:1.769935,15:0.493403):0.157183,((((((16:0.000001,17:0.000001):0.155009,18:0.117741):0.149902,19:0.262947):0.295458,(((21:0.636805,22:1.026104):0.225763,23:0.600294):0.649758,(((((24:0.073223,25:0.042726):0.263235,26:0.042428):0.0797664,27:0.167729):0.146753,(28:0.893978,29:0.478499):0.233878):0.231724,(((30:0.262529,31:0.300769):0.0936657,32:0.608745):0.140012,(33:0.188723,34:0.222967):0.0922436):0.108722):0.236256):0.175805):0.174329,20:0.544976):0.183994,(35:1.477821,((((((36:0.159708,38:0.074440):0.0704364,37:0.081135):0.64397,(39:0.623990,(41:0.231039,(42:0.011832,43:0.047402):0.17165):0.617538):0.0592069):0.295746,((44:0.679038,(45:0.763251,46:1.529063):0.139075):0.545891,(47:1.283895,48:0.677418):0.179708):0.500827):0.216435,40:0.766239):0.309549,(((49:0.000001,50:0.000001):0.120918,51:0.056894):0.857157,52:1.487788):0.568233):0.375034):0.724915):0.14564):0.217454):0.0659321):0.140023,(6:0.325528,7:0.492079):0.205483):0.0751541):0.0438601):0.0653584,(4:0.174386,5:0.509242):0.268581);
 578: 2 -33443.11554 -32905.2713 (0:0.174920,(1:0.091189,((3:0.260372,(((14:1.811214,20:0.453958):0.205745,(((((16:0.000001,17:0.000001):0.15442,18:0.087626):0.157642,19:0.310632):0.350948,((((((24:0.045708,25:0.088987):0.185582,26:0.101383):0.112309,27:0.104470):0.1819,(28:0.830076,29:0.529282):0.252934):0.21239,(((30:0.294809,31:0.253336):0.20069,32:0.657537):0.119456,(33:0.110261,34:0.372282):0.0821969):0.233697):0.197797,(35:1.531375,(((((((36:0.140932,37:0.175972):0.0710502,38:0.019621):0.624415,39:0.642919):0.154793,(41:0.162672,(42:0.030519,43:0.043391):0.175892):0.699109):0.256423,40:0.815916):0.354796,(((44:0.617443,45:0.912522):0.343675,46:1.643401):0.147008,(47:1.273500,48:0.506087):0.627843):0.359273):0.11664,(((49:0.000001,50:0.000001):0.0888195,51:0.059619):0.660896,52:1.617247):0.413657):0.188903):0.55631):0.136363):0.090033,((21:0.448363,22:0.955291):0.46015,23:0.729855):0.424315):0.13126):0.265106,15:0.772274):0.214553):0.0761383,(6:0.393942,(7:0.370551,((((8:0.000001,9:0.000001):0.260045,10:0.215616):0.178262,11:0.696295):0.18378,(12:0.000001,13:0.000001):0.631551):0.197112):0.0748206):0.119412):0.130725):0.0883177,(2:0.100987,(4:0.242714,5:0.452605):0.25199):0.0655602);
 579: 1 -33091.32347 -32908.99816 (0:0.226843,(1:0.137456,(3:0.336408,((((4:0.323283,5:0.511416):0.151377,7:0.515356):0.0801715,6:0.411587):0.119884,(((((8:0.000001,9:0.000001):0.272518,10:0.216908):0.266463,11:0.696412):0.196136,(12:0.000001,13:0.000001):0.62793):0.256085,((14:1.282252,15:0.439268):0.217545,((((((16:0.000001,17:0.000001):0.192994,18:0.068087):0.166133,19:0.241940):0.268211,(((21:0.726843,22:0.764931):0.36292,23:0.547302):0.588234,(((((24:0.082438,25:0.086528):0.210945,(26:0.118127,27:0.192666):0.0436393):0.231271,28:1.004783):0.133117,29:0.627495):0.146665,((((30:0.243025,31:0.270434):0.159118,32:0.604447):0.159141,33:0.133510):0.0933172,34:0.256726):0.147208):0.243854):0.110647):0.161764,20:0.619371):0.121656,(35:1.368122,(((((((36:0.115889,37:0.126687):0.0529167,38:0.016622):0.550893,39:0.946395):0.103416,(41:0.193111,(42:0.019747,43:0.022052):0.17129):0.55589):0.282895,40:1.066882):0.32296,((44:0.811533,(45:0.682533,46:1.822357):0.177837):0.485644,(47:0.950924,48:1.290147):0.275275):0.414586):0.156735,(((49:0.000001,50:0.000001):0.0166337,51:0.161789):0.799253,52:1.127930):0.670964):0.120381):0.694283):0.11607):0.362063):0.0254128):0.0554125):0.113685):0.041048,2:0.222122);
 580: 1 -34010.0731 -32910.88456 (0:0.171272,(1:0.156032,2:0.275827):0.03229,((3:0.302199,(((((8:0.000001,9:0.000001):0.291392,10:0.266963):0.26603,11:0.540769):0.162144,(12:0.000001,13:0.000001):0.72802):0.10868,((14:1.390169,((((((16:0.000001,17:0.000001):0.175929,18:0.076320):0.18867,19:0.286528):0.444267,(((21:0.572650,22:0.653150):0.339383,23:0.718534):0.619492,(((((24:0.087646,25:0.077520):0.26505,26:0.070748):0.0879369,27:0.155973):0.211031,(28:0.818649,29:0.495538):0.143276):0.286076,(((30:0.242994,31:0.276133):0.181405,32:0.591570):0.146566,(33:0.183198,34:0.292113):0.134175):0.0430272):0.376567):0.115423):0.182608,20:0.511667):0.0766073,(35:1.234077,(((((((36:0.140715,37:0.155692):0.0760098,38:0.000800):0.76559,39:0.630842):0.328902,(41:0.214792,(42:0.045609,43:0.036764):0.102976):0.582415):0.228252,40:0.992884):0.265042,(((49:0.000001,50:0.000001):0.103892,51:0.020544):0.681911,52:1.742573):0.848028):0.0875928,((44:0.803482,(45:0.707438,46:1.896612):0.13208):0.342782,(47:1.384420,48:0.828623):0.142679):0.258236):0.224989):0.572947):0.0847294):0.0673841,15:0.665470):0.401386):0.100516):0.0912118,((4:0.274643,5:0.456004):0.183373,(6:0.402135,7:0.403877):0.167001):0.143454):0.0739533);
 581: 2 -32673.71867 -32925.2418 (0:0.127837,((1:0.101479,(((4:0.213999,5:0.313835):0.255322,(6:0.431515,7:0.449576):0.163335):0.0763615,(((((8:0.000001,9:0.000001):0.224774,10:0.266342):0.145043,11:0.460880):0.211565,(12:0.000001,13:0.000001):0.606015):0.196341,(((14:1.198075,(35:1.418406,(((((((36:0.151153,37:0.151415):0.0373505,38:0.029929):0.651238,(41:0.152460,(42:0.020550,43:0.041582):0.204449):0.713142):0.0951061,39:0.833822):0.214943,40:0.746670):0.367517,(((49:0.000001,50:0.000001):0.0701005,51:0.119122):0.86994,52:1.156643):0.533104):0.109331,(((44:0.806192,45:0.862009):0.132796,46:1.936718):0.162624,(47:1.001348,48:0.828929):0.421928):0.429605):0.25153):0.30186):0.0345883,((((((16:0.000001,17:0.000001):0.182383,18:0.071208):0.131157,19:0.253034):0.240579,((21:0.463355,22:0.712837):0.496095,23:0.372890):0.749324):0.0500717,(((((24:0.073837,25:0.049285):0.235977,26:0.055386):0.120442,27:0.113922):0.297486,(28:0.676274,29:0.508322):0.211384):0.219992,(((30:0.196720,31:0.248551):0.125832,32:0.631150):0.0906757,(33:0.162136,34:0.255789):0.112833):0.0909793):0.354279):0.12475,20:0.467283):0.2658):0.208349,15:0.776840):0.289249):0.103576):0.0622709):0.0523828,2:0.215848):0.0699124,3:0.341467);
 582: 1 -32446.89789 -32902.69381 (0:0.170463,(1:0.164291,2:0.236526):0.0389565,((3:0.285796,(((((8:0.000001,9:0.000001):0.220137,10:0.142627):0.272371,11:0.612845):0.125525,(12:0.000001,13:0.000001):0.608328):0.172506,((14:1.552688,15:0.520324):0.235696,(((((((16:0.000001,17:0.000001):0.126939,18:0.063643):0.104617,19:0.273661):0.444712,((((24:0.079233,25:0.062590):0.139457,(26:0.099355,27:0.181420):0.0857888):0.324329,(28:0.895821,29:0.434667):0.188303):0.141813,(((30:0.236175,31:0.298509):0.136947,32:0.758503):0.0974734,(33:0.201979,34:0.290392):0.070419):0.115665):0.391728):0.104957,((21:0.721526,22:0.990874):0.128416,23:0.906559):0.574425):0.0672143,(35:1.306928,(((((((36:0.172870,37:0.199922):0.0428416,38:0.033000):0.673139,39:0.622540):0.0711721,(41:0.143076,(42:0.012776,43:0.044135):0.220813):0.845084):0.332112,(((49:0.000001,50:0.000001):0.0614507,51:0.107729):0.75818,52:1.137257):1.03483):0.0773351,40:0.977525):0.193982,((44:0.926728,(45:0.715967,46:1.783180):0.183028):0.27193,(47:1.380786,48:0.995524):0.264527):0.4824):0.205691):0.735665):0.0752815,20:0.608841):0.141952):0.289685):0.148802):0.0650895,((4:0.230293,5:0.372400):0.240954,(6:0.338088,7:0.416331):0.15232):0.111658):0.11979);
 583: 1 -33219.13345 -32910.83478 (0:0.184701,1:0.167966,(2:0.263188,((3:0.279650,((6:0.413580,7:0.434384):0.161188,(((((8:0.000001,9:0.000001):0.322019,10:0.233952):0.238073,11:0.778744):0.329481,(12:0.000001,13:0.000001):0.664986):0.107955,((14:1.809272,15:0.495169):0.283087,(((((((16:0.000001,17:0.000001):0.166598,18:0.116058):0.0916008,19:0.311666):0.349772,((21:0.555928,22:0.823324):0.236761,23:0.727848):0.704094):0.0719054,(((((24:0.074452,25:0.081883):0.188384,(26:0.105948,27:0.144300):0.0759339):0.23934,28:0.942167):0.130014,29:0.598376):0.202222,(((30:0.271628,31:0.205184):0.0666253,32:0.691450):0.164104,(33:0.147446,34:0.278226):0.0890835):0.132081):0.3236):0.161162,20:0.582912):0.207619,(35:1.303702,((((((36:0.145541,37:0.194984):0.0522835,38:0.038589):0.799479,(39:0.878367,(41:0.204628,(42:0.039926,43:0.047013):0.171069):0.819103):0.0650934):0.289614,(((49:0.000001,50:0.000001):0.10149,51:0.087680):0.675055,52:1.758146):0.713893):0.0722259,((44:0.662619,(45:0.829013,46:1.818083):0.123613):0.475677,(47:1.012263,48:0.941567):0.281102):0.63928):0.107217,40:0.881191):0.374196):0.637197):0.100608):0.242109):0.0834476):0.0996703):0.0636761,(4:0.215264,5:0.429487):0.353469):0.079016):0.028014);
 584: 4 -33176.34394 -32898.94278 (0:0.224955,(1:0.116038,((3:0.282389,(((((8:0.000001,9:0.000001):0.295659,10:0.150322):0.346496,11:0.647805):0.230377,(12:0.000001,13:0.000001):0.467871):0.152808,((14:1.952113,(15:0.473290,(35:1.271993,(((((((36:0.153348,37:0.155730):0.0759223,38:0.003423):0.561373,39:0.744168):0.136261,(41:0.241633,(42:0.018679,43:0.045620):0.156937):0.629193):0.177582,40:1.055290):0.302286,(((49:0.000001,50:0.000001):0.052289,51:0.127190):0.729349,52:1.290238):0.55529):0.0788778,(((44:0.920896,(45:0.953498,46:2.142648):0.0920933):0.377787,48:0.800849):0.11083,47:0.838496):0.43093):0.543869):0.455832):0.13323):0.0889975,(((((16:0.000001,17:0.000001):0.266727,18:0.064248):0.0721967,19:0.365048):0.333251,(((21:0.640676,22:1.111426):0.403222,23:0.690697):0.452664,(((((24:0.058029,25:0.088773):0.251556,26:0.092384):0.041764,27:0.203212):0.22513,(28:0.830646,29:0.566344):0.148006):0.137933,(((30:0.267169,31:0.306468):0.0989867,32:0.747813):0.12634,(33:0.180208,34:0.304649):0.0866808):0.199302):0.253403):0.122423):0.159792,20:0.571442):0.228633):0.210818):0.0797203):0.142202,((4:0.218354,5:0.519280):0.219906,(6:0.376147,7:0.489665):0.140991):0.110646):0.0804776):0.0218562,2:0.247319);
 585: 1 -32537.98995 -32911.97849 (0:0.183016,1:0.164359,(2:0.178935,(((3:0.260340,(((((8:0.000001,9:0.000001):0.296245,10:0.206252):0.233982,11:0.699839):0.195861,(12:0.000001,13:0.000001):0.697268):0.273647,((14:1.394246,((((((16:0.000001,17:0.000001):0.158398,18:0.142715):0.185292,19:0.216151):0.246886,((21:0.526670,22:0.825499):0.462892,23:0.436236):0.861475):0.0529915,((((((24:0.088003,25:0.081181):0.168949,(26:0.088191,27:0.198605):0.0991344):0.236379,28:1.014965):0.118871,29:0.646063):0.207083,(((30:0.226401,31:0.254441):0.185692,32:0.763082):0.108526,(33:0.115378,34:0.275095):0.0984523):0.165977):0.327499,(35:1.426239,((((((36:0.165600,37:0.154925):0.0236781,38:0.043112):0.693599,39:0.781341):0.16676,((41:0.183069,(42:0.046110,43:0.030181):0.158914):0.498875,(((44:0.639535,45:0.932395):0.383822,46:1.626113):0.246518,(47:1.282066,48:0.886424):0.358391):0.502062):0.32614):0.366961,40:0.631211):0.229153,(((49:0.000001,50:0.000001):0.141063,51:0.050703):0.784266,52:1.538674):0.704793):0.302482):0.592674):0.220516):0.073542,20:0.668830):0.228074):0.0667162,15:0.635473):0.281732):0.0996201):0.109161,(6:0.284859,7:0.417645):0.191397):0.0643869,(4:0.352362,5:0.426648):0.181358):0.0581956):0.0488983);
 586: 1 -33248.78105 -32910.70225 (0:0.213286,1:0.208023,(2:0.249887,((3:0.383647,((6:0.276518,7:0.392056):0.247958,(((((8:0.000001,9:0.000001):0.338142,10:0.157583):0.321724,11:0.793875):0.296862,(12:0.000001,13:0.000001):0.722362):0.139199,(((14:2.253034,(35:1.143724,(((((((36:0.083506,37:0.166919):0.039154,38:0.040474):0.735242,39:0.716636):0.133307,(41:0.145778,(42:0.024030,43:0.040949):0.161598):0.556242):0.236528,((44:0.978247,(45:0.816183,46:2.084774):0.132425):0.36886,(47:1.108338,48:0.984265):0.469976):0.425368):0.223761,40:0.723099):0.205865,(((49:0.000001,50:0.000001):0.0886545,51:0.122508):0.868782,52:1.320251):0.633498):0.299517):0.494082):0.18216,((((((16:0.000001,17:0.000001):0.115888,18:0.102461):0.124896,19:0.230333):0.394381,((21:0.571186,22:1.058906):0.365307,23:0.740222):0.502486):0.0600834,(((((24:0.065060,25:0.083596):0.190047,(26:0.109803,27:0.142041):0.105536):0.175814,28:1.055743):0.108865,29:0.709085):0.182081,((30:0.265526,(31:0.182300,32:0.712992):0.0833406):0.169219,(33:0.171626,34:0.297562):0.0876954):0.174171):0.380221):0.154467,20:0.697500):0.0845184):0.134782,15:0.640207):0.235655):0.113229):0.109295):0.105658,(4:0.322679,5:0.432076):0.287709):0.0993433):0.0238018);
 587: 2 -33017.32846 -32900.01769 (0:0.175320,(1:0.126922,((3:0.354954,(((((8:0.000001,9:0.000001):0.272764,10:0.169202):0.295613,11:0.706838):0.143306,(12:0.000001,13:0.000001):0.58281):0.146909,((14:1.585316,15:0.454898):0.377196,((((((16:0.000001,17:0.000001):0.183704,18:0.112163):0.0946461,19:0.229099):0.357888,((21:0.472607,(22:0.744434,23:0.693738):0.174787):0.704864,(((((24:0.074807,25:0.054670):0.253668,26:0.105051):0.079571,27:0.144429):0.188021,(28:0.956199,29:0.593121):0.110968):0.158876,(((30:0.321487,31:0.197464):0.108724,32:0.826557):0.0727011,(33:0.148867,34:0.321149):0.132902):0.263937):0.271308):0.133542):0.192043,20:0.537474):0.100252,(35:1.545996,(((((((36:0.129955,37:0.119878):0.075529,38:0.025982):0.656782,39:0.578256):0.342743,(41:0.241971,(42:0.024980,43:0.028387):0.133697):0.46386):0.284486,((44:0.653775,(45:0.737184,46:2.284654):0.205667):0.425524,(47:0.968901,48:1.007854):0.361508):0.432019):0.149037,(((49:0.000001,50:0.000001):0.0660965,51:0.088398):0.874399,52:1.311549):0.475447):0.072239,40:1.209115):0.370075):0.352498):0.132777):0.159406):0.0630123):0.132738,((4:0.281361,5:0.404321):0.165488,(6:0.449184,7:0.354959):0.207501):0.156424):0.0703756):0.0624078,2:0.263763);
 588: 1 -33917.79119 -32907.41145 (0:0.114962,(1:0.141780,(2:0.273250,(3:0.390526,((6:0.317285,7:0.474870):0.213925,(((((8:0.000001,9:0.000001):0.386075,10:0.170584):0.191087,11:0.790265):0.24661,(12:0.000001,13:0.000001):0.741423):0.191613,(((14:2.188127,((((((16:0.000001,17:0.000001):0.180565,18:0.061623):0.0883656,19:0.275983):0.357381,((21:0.834065,22:0.942660):0.338658,23:0.619334):0.681237):0.0738933,(((((24:0.098926,25:0.062718):0.228723,26:0.096120):0.0962799,27:0.143797):0.28307,(28:0.942059,29:0.557601):0.229203):0.270436,(((30:0.302856,31:0.281680):0.125133,32:0.777503):0.0997825,(33:0.116477,34:0.380119):0.100059):0.0994322):0.35277):0.158939,20:0.757866):0.154358):0.0641027,(35:1.230262,((((((36:0.161920,37:0.165002):0.0464752,38:0.025538):0.70761,39:0.727018):0.206371,(41:0.324012,(42:0.035797,43:0.028319):0.0617053):0.617535):0.370792,40:0.990824):0.355456,(((((44:0.924817,45:1.135393):0.323,46:1.604684):0.0970213,48:0.997126):0.235376,47:1.378829):0.397636,(((49:0.000001,50:0.000001):0.140988,51:0.041660):0.904079,52:1.666317):0.482265):0.158748):0.447329):0.378788):0.255722,15:0.697352):0.396868):0.0885668):0.0702469):0.150817):0.0516764):0.0527976,(4:0.190438,5:0.450536):0.363325);
 589: 1 -32300.27593 -32914.29235 (0:0.212430,1:0.095410,(2:0.246384,((3:0.335598,(((((8:0.000001,9:0.000001):0.275866,10:0.155173):0.30383,11:0.612802):0.186412,(12:0.000001,13:0.000001):0.587075):0.22718,((14:1.700292,(((((((16:0.000001,17:0.000001):0.139926,18:0.093020):0.0813311,19:0.240980):0.375825,(((((24:0.061496,25:0.057692):0.1985,26:0.044993):0.119687,27:0.109373):0.23961,(28:0.870333,29:0.500423):0.159554):0.152358,(((30:0.242965,31:0.221537):0.117757,32:0.624452):0.142212,(33:0.185958,34:0.294070):0.103937):0.127777):0.176648):0.140107,(21:0.357050,(22:0.779039,23:0.732297):0.127776):0.807467):0.076739,20:0.551586):0.0579101,(35:1.516575,((((((36:0.160350,37:0.118623):0.0572623,38:0.023203):0.640244,39:0.769837):0.0948591,((41:0.140798,(42:0.019783,43:0.033724):0.193465):0.529426,(((44:0.820734,(45:0.888843,46:2.432529):0.116274):0.326508,47:1.217187):0.189763,48:0.847704):0.497297):0.271144):0.178026,(((49:0.000001,50:0.000001):0.118313,51:0.063235):1.07217,52:0.935696):0.792594):0.100995,40:0.900369):0.411872):0.521203):0.0672882):0.0876192,15:0.723342):0.179415):0.0896604):0.0597812,(((4:0.332240,5:0.398005):0.249353,7:0.466219):0.114132,6:0.394655):0.227489):0.116336):0.055954);
 590: 1 -33355.06932 -32902.69971 (0:0.083070,(1:0.147773,(2:0.256566,(3:0.360799,(((6:0.418931,7:0.473191):0.172193,((((8:0.000001,9:0.000001):0.303506,10:0.243398):0.227014,11:0.635443):0.248272,(12:0.000001,13:0.000001):0.863504):0.163721):0.044026,((14:1.658189,15:0.281909):0.253497,(((((((16:0.000001,17:0.000001):0.127595,18:0.081697):0.0910852,19:0.280856):0.284386,((21:0.372986,22:0.953003):0.508164,23:0.634288):0.638407):0.0950783,(((((24:0.040262,25:0.082462):0.245341,26:0.092386):0.10279,27:0.122175):0.220698,(28:0.820780,29:0.574742):0.153299):0.204795,(((30:0.220086,31:0.326608):0.126191,32:0.780688):0.109643,(33:0.178654,34:0.210586):0.0663005):0.0920165):0.300494):0.115048,(35:1.482787,(((((36:0.120115,37:0.121187):0.0596957,38:0.027681):0.554152,(39:0.747894,(41:0.148742,(42:0.020305,43:0.038004):0.169257):0.550872):0.0700114):0.454157,40:0.771350):0.403592,(((44:0.712605,(45:0.912066,46:1.902139):0.149271):0.580031,(47:0.848928,48:1.048193):0.232605):0.295029,(((49:0.000001,50:0.000001):0.0763322,51:0.090324):0.742284,52:1.245140):0.642158):0.390716):0.102208):0.609993):0.113809,20:0.588347):0.275803):0.322351):0.0794002):0.0945527):0.043263):0.155447,(4:0.298297,5:0.575777):0.269201);
 591: 1 -33548.98205 -32915.12254 (0:0.203255,(1:0.155653,((3:0.318730,((((8:0.000002,9:0.000002):0.384476,10:0.134979):0.40888,(11:0.713761,(12:0.000002,13:0.000002):0.564153):0.151951):0.201587,((14:1.627270,15:0.351611):0.34232,(((((((16:0.000002,17:0.000002):0.222803,18:0.095248):0.183898,19:0.316867):0.570827,(((((24:0.106450,25:0.076702):0.262313,26:0.103511):0.112096,27:0.101550):0.22807,(28:0.904923,29:0.571634):0.2412):0.270797,((30:0.265263,31:0.249034):0.147148,(32:0.679976,(33:0.185580,34:0.307083):0.0943072):0.0821582):0.192076):0.396479):0.07506,((21:0.572171,22:0.879899):0.179972,23:0.563877):0.578846):0.233356,20:0.619329):0.116899,(35:1.536529,(((((((36:0.140039,37:0.117652):0.0276046,38:0.033879):0.720381,39:0.713452):0.211913,(41:0.151271,(42:0.020849,43:0.028167):0.127149):0.680955):0.302094,((44:0.965184,(45:0.856648,46:2.104458):0.154219):0.396514,(47:1.130270,48:0.914446):0.254541):0.257181):0.291199,40:0.934591):0.22083,(((49:0.000002,50:0.000002):0.0968622,51:0.086341):1.07892,52:1.287611):0.4601):0.245005):0.715236):0.052195):0.511506):0.0278379):0.10523,((4:0.275195,5:0.437085):0.127242,(6:0.541906,7:0.488634):0.186072):0.142082):0.0954721):0.0446527,2:0.279332);
 592: 1 -32682.35459 -32909.16824 (0:0.176639,(1:0.123406,(((3:0.360315,(((((8:0.000001,9:0.000001):0.353225,10:0.212771):0.217412,11:0.917961):0.282208,(12:0.000001,13:0.000001):0.863985):0.251797,(((14:1.302520,(35:1.119395,((((((36:0.167677,38:0.053197):0.0666364,37:0.101218):0.837722,39:0.693020):0.178981,(41:0.215412,(42:0.019747,43:0.024554):0.183763):0.543272):0.492606,40:0.752304):0.151695,((((44:0.875109,45:0.783493):0.211532,46:1.518417):0.1444,(47:1.132666,48:0.723365):0.315334):0.318762,(((49:0.000001,50:0.000001):0.124078,51:0.084178):0.750977,52:1.360862):0.694241):0.130052):0.240128):0.54373):0.0973539,((((16:0.000001,17:0.000001):0.152718,18:0.087577):0.111167,19:0.258480):0.520433,((20:0.678469,((21:0.516460,22:1.013033):0.292768,23:0.706150):0.511932):0.190291,((((24:0.083017,25:0.067964):0.184492,(26:0.112199,27:0.161017):0.0450562):0.208222,(28:1.022329,29:0.613224):0.207557):0.254479,((30:0.266939,(31:0.242364,32:0.658382):0.106083):0.117417,(33:0.158442,34:0.261722):0.164979):0.153637):0.28309):0.122527):0.0859578):0.0883645,15:0.662678):0.349654):0.0242929):0.0704661,(6:0.466897,7:0.397496):0.228162):0.0973286,(4:0.221886,5:0.407963):0.306133):0.0992004):0.0285195,2:0.306251);
 593: 1 -32371.27613 -32913.02106 (0:0.170201,(1:0.167449,((3:0.346800,((6:0.389334,7:0.511901):0.0890453,(((((8:0.000001,9:0.000001):0.331218,10:0.165294):0.311454,11:0.641880):0.167304,(12:0.000001,13:0.000001):0.594518):0.19934,((14:1.435227,15:0.429131):0.284977,(((((16:0.000001,17:0.000001):0.233802,18:0.072994):0.151551,19:0.255796):0.378169,20:0.747042):0.0719789,(((21:0.733983,22:0.760237):0.217663,23:0.701677):0.506058,((((((24:0.055025,25:0.080662):0.237674,26:0.056493):0.0943258,27:0.135198):0.288868,(28:0.863794,29:0.492265):0.181678):0.254622,((30:0.217239,(31:0.239422,32:0.733841):0.102799):0.19859,(33:0.091156,34:0.332785):0.0558591):0.163367):0.20082,((35:1.475070,((((((36:0.174686,37:0.153780):0.0419705,38:0.022153):0.634617,39:0.731343):0.251839,(41:0.247281,(42:0.033417,43:0.061906):0.134508):0.51556):0.225705,40:0.947594):0.320969,(((44:0.687470,45:0.982200):0.296136,46:1.872460):0.306409,(47:1.171636,48:0.885244):0.414499):0.257153):0.272215):0.245533,(((49:0.000001,50:0.000001):0.117198,51:0.091768):0.667769,52:1.357764):0.606905):0.51529):0.0708596):0.11633):0.343552):0.331899):0.0517475):0.123876):0.139131,(4:0.233291,5:0.457886):0.374143):0.126564):0.0420549,2:0.261038);
 594: 1 -32750.28273 -32900.83954 (0:0.157177,((1:0.200469,((3:0.272380,(((((8:0.000001,9:0.000001):0.302187,10:0.263278):0.334665,11:0.666366):0.255304,(12:0.000001,13:0.000001):0.664926):0.10186,((14:1.585314,(((((((16:0.000001,17:0.000001):0.165575,18:0.102679):0.0963554,19:0.269800):0.36172,((21:0.732784,22:0.918845):0.386163,23:0.551647):0.632472):0.0681904,((((24:0.056526,25:0.100978):0.130664,(26:0.133422,27:0.122061):0.0708965):0.252406,(28:1.015544,29:0.544357):0.179015):0.376945,(((30:0.236915,31:0.334488):0.0954102,32:0.743601):0.101312,(33:0.161601,34:0.232692):0.11077):0.139225):0.274954):0.121069,20:0.557285):0.192404,(35:1.427648,((((((36:0.158296,37:0.126413):0.0429262,38:0.026670):0.804852,(39:0.692644,(41:0.240473,(42:0.024473,43:0.023134):0.145232):0.700312):0.146901):0.35005,40:0.725547):0.302516,((44:0.788426,(45:0.727191,46:1.632769):0.153394):0.447312,(47:1.022838,48:0.689053):0.119149):0.388872):0.144389,(((49:0.000001,50:0.000001):0.107233,51:0.069941):0.77568,52:1.439149):0.500786):0.196571):0.564593):0.101111):0.0667006,15:0.665644):0.267866):0.0834477):0.0483626,(6:0.357199,7:0.368003):0.264103):0.0791224):0.0638509,2:0.250751):0.11493,(4:0.156454,5:0.482411):0.333125);
 595: 1 -32467.29187 -32908.80813 (0:0.196992,((1:0.095057,((4:0.347989,5:0.294150):0.270566,(6:0.375273,7:0.401855):0.164905):0.0850643):0.0768905,(3:0.302232,(((((8:0.000001,9:0.000001):0.257675,10:0.168034):0.305364,11:0.692944):0.201387,(12:0.000001,13:0.000001):0.58383):0.177538,(((14:1.777869,(35:1.289947,(((((((36:0.136118,37:0.149031):0.0341848,38:0.025169):0.657309,39:0.691844):0.166495,(41:0.189116,(42:0.021772,43:0.020850):0.122987):0.629778):0.315472,40:0.732090):0.27751,((((44:1.074062,45:1.016013):0.139689,46:2.081851):0.366916,48:0.676022):0.173144,47:1.214983):0.375109):0.183358,(((49:0.000001,50:0.000001):0.0669197,51:0.118941):0.612006,52:1.689603):0.46061):0.429358):0.581833):0.177815,((((((16:0.000001,17:0.000001):0.152725,18:0.052366):0.0748968,19:0.286229):0.265252,((21:0.731177,22:1.043513):0.19688,23:0.559959):0.715298):0.0282096,((((24:0.089585,25:0.084294):0.213761,(26:0.092396,27:0.167546):0.054107):0.275114,(28:0.997054,29:0.544225):0.168773):0.236032,(((30:0.285054,31:0.250833):0.101666,32:0.748052):0.0922571,(33:0.116017,34:0.334348):0.119451):0.121175):0.203937):0.250251,20:0.564250):0.20621):0.154434,15:0.634088):0.329755):0.0331984):0.175498):0.0358116,2:0.264984);
 596: 1 -32477.45101 -32913.14399 (0:0.209307,1:0.125142,(2:0.243219,((3:0.323281,(((((8:0.000001,9:0.000001):0.266892,10:0.238205):0.284723,(12:0.000001,13:0.000001):0.745484):0.0668893,11:0.591683):0.159425,((14:1.685221,(((((16:0.000001,17:0.000001):0.112373,18:0.071547):0.14371,19:0.218510):0.339721,(((21:0.645039,22:0.785857):0.191188,23:0.617162):0.568952,((((((24:0.063337,25:0.113062):0.182034,(28:0.865788,29:0.522508):0.320285):0.0821039,26:0.075348):0.0708608,27:0.119399):0.227022,32:0.624518):0.205959,((30:0.196841,31:0.277520):0.22468,(33:0.126568,34:0.242920):0.127242):0.127648):0.245504):0.112656):0.116667,20:0.743968):0.13777):0.0283723,(15:0.621523,((35:1.536513,(((49:0.000001,50:0.000001):0.0826058,51:0.091812):1.16075,52:1.040048):0.15702):0.177159,((((((36:0.144399,37:0.162691):0.0192076,38:0.039373):0.643044,39:0.734364):0.114385,(41:0.165512,(42:0.022309,43:0.063532):0.172927):0.644727):0.255352,40:0.993552):0.356931,((44:0.887363,(45:0.933192,46:1.606145):0.1773):0.310469,(47:1.313340,48:0.865331):0.358575):0.377197):0.300928):0.517137):0.100673):0.319384):0.0928042):0.0944749,((4:0.256495,5:0.363376):0.285652,(6:0.394347,7:0.502024):0.0621338):0.0728889):0.0504688):0.0124261);
 597: 2 -31399.66951 -32905.13923 (0:0.158376,(1:0.171376,((3:0.282368,(((((8:0.000001,9:0.000001):0.263995,10:0.245169):0.252164,11:0.736529):0.193371,(12:0.000001,13:0.000001):0.683112):0.169983,((((14:1.299519,(35:1.352431,((((((36:0.142777,37:0.128738):0.0504933,38:0.019055):0.751018,39:0.755913):0.132152,(41:0.237054,(42:0.022513,43:0.037012):0.119064):0.52581):0.379185,(((((44:0.812096,45:0.932785):0.261703,47:1.229096):0.117553,46:1.688347):0.168999,48:0.875245):0.429123,(((49:0.000001,50:0.000001):0.122157,51:0.048647):0.855734,52:1.449898):0.292432):0.177388):0.215056,40:0.615454):0.374895):0.431715):0.13964,(((((16:0.000001,17:0.000001):0.149047,18:0.075155):0.148925,19:0.195858):0.382226,((21:0.738098,22:0.822273):0.160539,23:0.566847):0.443492):0.0467177,(((((24:0.049562,25:0.098396):0.189322,26:0.110106):0.0448057,27:0.118834):0.252337,(28:0.947276,29:0.424613):0.172897):0.203989,(((30:0.199915,31:0.266858):0.105402,32:0.616027):0.0543276,(33:0.137820,34:0.239971):0.136347):0.143118):0.165705):0.136453):0.123937,20:0.514170):0.199308,15:0.646112):0.31613):0.110736):0.0648574,((4:0.259737,5:0.493487):0.153753,(6:0.389144,7:0.408854):0.182262):0.154255):0.0625961):0.0150289,2:0.255738);
 598: 1 -33077.54233 -32899.37318 (0:0.279486,(1:0.194802,((3:0.477789,(((((8:0.000001,9:0.000001):0.258396,10:0.183034):0.306949,11:0.570760):0.183072,(12:0.000001,13:0.000001):0.600278):0.195393,((14:1.794302,(((((16:0.000001,17:0.000001):0.14947,18:0.106340):0.174962,19:0.287301):0.30719,((21:0.600891,(22:0.816210,23:0.555428):0.200021):0.706728,((((24:0.038997,25:0.098706):0.18583,(26:0.074870,27:0.149559):0.0302625):0.239513,(28:0.800576,29:0.443054):0.232683):0.162835,(((30:0.233074,31:0.231990):0.1547,32:0.700232):0.139741,(33:0.129761,34:0.247013):0.0785445):0.141837):0.378561):0.0630507):0.136588,20:0.640387):0.0479173):0.10897,(15:0.575355,(35:1.363359,(((((((36:0.114379,37:0.143656):0.0743022,38:0.022199):0.601487,39:0.708860):0.131089,(41:0.193735,(42:0.029009,43:0.046940):0.101792):0.731933):0.258151,40:0.748453):0.346924,((44:0.676616,(45:0.738357,46:1.628907):0.150817):0.580546,(47:0.828572,48:0.803027):0.260301):0.524901):0.225357,(((49:0.000001,50:0.000001):0.0647075,51:0.084379):0.635268,52:1.099581):0.362185):0.225981):0.348134):0.199943):0.202828):0.0403568):0.106776,((4:0.295996,5:0.370994):0.30168,(6:0.472531,7:0.503290):0.152773):0.0636553):0.100093):0.0349273,2:0.257355);
 599: 1 -32277.13316 -32904.55657 (0:0.216278,(1:0.086670,(((3:0.407600,(4:0.286442,5:0.469576):0.252699):0.036672,(((((8:0.000001,9:0.000001):0.226249,10:0.232901):0.324006,11:0.631724):0.175058,(12:0.000001,13:0.000001):0.545678):0.206112,((14:1.706103,15:0.397657):0.331738,((((((16:0.000001,17:0.000001):0.148373,18:0.085194):0.121888,19:0.213176):0.410984,((21:0.663911,(22:0.776056,23:0.687031):0.0817047):0.611776,((((((24:0.073028,25:0.073300):0.226014,26:0.091723):0.111827,27:0.116257):0.171022,(28:0.915609,29:0.749908):0.266482):0.221063,32:0.612062):0.145552,((30:0.215172,31:0.268616):0.203872,(33:0.133633,34:0.251285):0.154771):0.0917358):0.54132):0.128592):0.17885,20:0.661840):0.0889128,(35:1.359080,(((((((36:0.154852,37:0.148728):0.0268572,38:0.020680):0.705362,39:0.639417):0.312183,(41:0.219327,(42:0.041459,43:0.039741):0.0896566):0.633507):0.25822,(((44:0.689605,46:1.664606):0.155108,45:0.906749):0.538374,(47:1.204988,48:0.890198):0.136559):0.506922):0.157718,(((49:0.000001,50:0.000001):0.0862521,51:0.073873):0.790301,52:1.232859):0.562807):0.0881488,40:0.702492):0.209533):0.729692):0.144202):0.36459):0.0706923):0.0763903,(6:0.426633,7:0.473087):0.188655):0.115873):0.0517645,2:0.286020);
 600: 1 -33486.42971 -32903.85981 (0:0.252084,1:0.150113,(2:0.211603,((3:0.436616,(((((8:0.000001,9:0.000001):0.293046,10:0.200565):0.405025,11:0.639937):0.124679,(12:0.000001,13:0.000001):0.789464):0.164294,((14:2.016873,15:0.429952):0.200108,((((((16:0.000001,17:0.000001):0.157045,18:0.076720):0.139279,19:0.237562):0.344138,((21:0.707510,(22:0.874996,23:0.702388):0.0967893):0.593323,(((((((24:0.057533,25:0.051226):0.30599,26:0.046033):0.097105,27:0.152111):0.288503,(28:1.005139,29:0.483996):0.287721):0.220748,((30:0.378126,31:0.218458):0.17506,32:0.629865):0.125322):0.128437,33:0.154132):0.0271005,34:0.204292):0.424859):0.167779):0.0976585,20:0.575602):0.121764,(35:1.409004,(((((((36:0.117671,37:0.150850):0.0500964,38:0.012715):0.704118,39:0.462834):0.180805,(41:0.165564,(42:0.028476,43:0.035762):0.136648):0.583861):0.20296,(((44:0.903913,45:0.843921):0.424048,46:1.232229):0.386409,(47:1.043074,48:0.701816):0.266265):0.570289):0.177358,40:0.860230):0.277375,(((49:0.000001,50:0.000001):0.109272,51:0.064184):0.795611,52:1.109784):0.399939):0.3145):0.36841):0.153074):0.347312):0.0866679):0.0711803,((4:0.342820,5:0.491307):0.170047,(6:0.331431,7:0.464730):0.260833):0.0838307):0.102302):0.0302234);
 601: 3 -31734.00644 -32898.73198 (0:0.175379,1:0.129277,(2:0.262318,(((3:0.258972,((14:1.370458,15:0.382291):0.232687,((((((16:0.000001,17:0.000001):0.14601,18:0.093065):0.0804415,19:0.226422):0.272814,(((21:0.512850,22:0.844736):0.346604,23:0.574524):0.493181,((((24:0.053198,25:0.071899):0.177585,(26:0.062374,27:0.179387):0.0621877):0.166793,(28:0.826295,29:0.374830):0.253382):0.159051,((30:0.222660,(31:0.188573,32:0.576193):0.097066):0.182718,(33:0.175846,34:0.235156):0.149419):0.071582):0.223047):0.188386):0.16066,20:0.564736):0.095998,(35:0.980692,(((((((36:0.146466,37:0.151496):0.0595141,38:0.007208):0.695033,39:0.713964):0.318454,(41:0.206972,(42:0.026706,43:0.045500):0.107875):0.462711):0.231244,40:0.873641):0.199694,(((49:0.000001,50:0.000001):0.0402112,51:0.096719):0.831063,52:1.097488):0.444055):0.212081,((44:0.842726,(45:0.715600,46:1.570635):0.136211):0.313917,(47:1.219753,48:0.813065):0.194714):0.487514):0.18557):0.893539):0.161204):0.315391):0.0540884,((((8:0.000001,9:0.000001):0.29456,10:0.240127):0.27866,11:0.509980):0.181906,(12:0.000001,13:0.000001):0.664487):0.177094):0.0575436,((4:0.217587,5:0.310752):0.225875,(6:0.438216,7:0.452691):0.101843):0.0722231):0.0735381):0.00651741);
 602: 1 -33431.37628 -32913.50263 (0:0.215485,(1:0.128457,((3:0.389022,(((((8:0.000001,9:0.000001):0.258983,10:0.237781):0.166836,11:0.667830):0.370126,(12:0.000001,13:0.000001):0.710559):0.135337,(((14:2.039312,((35:1.363512,(((49:0.000001,50:0.000001):0.0873532,51:0.106022):0.866379,52:1.153789):0.397181):0.449923,((((((36:0.161597,38:0.099574):0.0953633,37:0.061881):0.564036,39:0.987301):0.0444923,(41:0.216780,(42:0.014425,43:0.042607):0.130104):0.427242):0.367792,(((44:0.626303,46:1.952074):0.226704,45:0.791514):0.402876,(47:1.496141,48:0.728279):0.177805):0.415032):0.166182,40:0.803593):0.235806):0.560289):0.101252,((((((16:0.000001,17:0.000001):0.16393,18:0.125495):0.0913965,19:0.321952):0.44189,((((24:0.091156,25:0.083105):0.194208,(26:0.101447,27:0.188064):0.0711414):0.271714,(28:0.952791,29:0.563274):0.195128):0.359571,(((30:0.285250,31:0.286760):0.0788931,32:0.679245):0.112579,(33:0.119779,34:0.289780):0.0651732):0.137285):0.262806):0.134851,20:0.897717):0.0350268,((21:0.648218,22:1.012255):0.313406,23:0.704564):0.315525):0.201686):0.183833,15:0.712829):0.242802):0.0683281):0.0925867,(((4:0.256645,5:0.411114):0.239512,7:0.576790):0.0965202,6:0.497948):0.105773):0.108516):0.0452285,2:0.266826);
 603: 1 -32441.99481 -32916.77064 (0:0.200952,(1:0.107780,((3:0.250734,(((((8:0.000001,9:0.000001):0.384179,10:0.191145):0.257865,11:0.828109):0.154528,(12:0.000001,13:0.000001):0.544971):0.225901,((((14:1.332377,((21:0.470008,22:0.719788):0.329246,23:0.613904):0.310726):0.113157,(35:1.114563,(((((36:0.160286,38:0.038218):0.0585035,37:0.116433):0.584447,(39:0.652897,(41:0.173359,(42:0.010819,43:0.041459):0.149228):0.70492):0.0992154):0.528207,40:0.717494):0.152612,(((((44:0.883123,45:0.485206):0.411288,46:1.326468):0.345059,47:1.085736):0.0568895,48:0.954229):0.216881,(((49:0.000001,50:0.000001):0.0571524,51:0.127374):0.591306,52:1.259107):0.554045):0.235147):0.325189):0.437211):0.123219,(((((16:0.000001,17:0.000001):0.195407,18:0.074519):0.184063,19:0.159715):0.28933,20:0.593010):0.132805,((((((24:0.056078,25:0.102553):0.274496,26:0.058997):0.0976763,27:0.146040):0.211943,28:1.090630):0.110023,29:0.610492):0.114902,((((30:0.269253,31:0.341770):0.217166,33:0.097589):0.0840357,34:0.310858):0.107359,32:0.786440):0.0974713):0.272801):0.061845):0.203885,15:0.662458):0.250274):0.177884):0.0848054,((4:0.362263,5:0.433604):0.1724,(6:0.440176,7:0.344733):0.119609):0.224619):0.0893574):0.0442651,2:0.231843);
 604: 1 -33295.09561 -32922.0153 (0:0.212101,((1:0.057682,((3:0.420916,(((((8:0.000001,9:0.000001):0.27751,10:0.209989):0.292093,11:0.631585):0.25019,(12:0.000001,13:0.000001):0.796071):0.238314,((14:2.003195,(((((((16:0.000001,17:0.000001):0.155335,18:0.087301):0.0667917,19:0.280761):0.212317,20:0.881273):0.0732091,(((((24:0.023136,25:0.111716):0.255877,26:0.106349):0.0876896,27:0.108234):0.376395,(28:0.976019,29:0.563170):0.128961):0.185436,((((30:0.256145,31:0.307274):0.160467,32:0.715203):0.117144,33:0.097965):0.10745,34:0.271435):0.19114):0.184309):0.0849155,((21:0.706150,22:1.108625):0.191906,23:0.638597):0.690064):0.213435,(35:1.346610,((((((36:0.105752,37:0.154983):0.0647622,38:0.015374):0.717061,39:0.745210):0.123595,(41:0.180720,(42:0.019974,43:0.056733):0.240725):0.63332):0.289693,40:0.838390):0.316122,((((44:1.062583,(45:0.751428,46:2.071844):0.104852):0.69192,48:0.882102):0.0872223,47:1.142464):0.486152,(((49:0.000001,50:0.000001):0.0352789,51:0.133472):0.760992,52:1.224968):0.535395):0.204184):0.277832):0.644719):0.0276654):0.136378,15:0.576856):0.281342):0.0864566):0.0442872,(6:0.351406,7:0.444550):0.229601):0.142106):0.0710941,2:0.249040):0.108385,(4:0.230990,5:0.473600):0.343346);
 605: 1 -33419.60847 -32925.22532 (0:0.165528,((1:0.111602,(6:0.477540,7:0.389088):0.347935):0.0963162,2:0.169995):0.0431892,((3:0.191092,(((((8:0.000001,9:0.000001):0.355523,10:0.186648):0.250287,11:0.659656):0.12081,(12:0.000001,13:0.000001):0.770608):0.0857264,((14:2.064164,15:0.456432):0.29908,((((((16:0.000001,17:0.000001):0.147114,18:0.055942):0.0737845,19:0.229719):0.456753,((21:0.554551,22:1.177577):0.245508,23:0.859576):0.400401):0.0885688,((((((24:0.069324,25:0.095216):0.229194,26:0.098960):0.0717799,27:0.178679):0.181258,(28:0.814320,29:0.625331):0.184128):0.179845,(((30:0.277847,31:0.371625):0.0755765,32:0.726047):0.176583,(33:0.179100,34:0.296396):0.112626):0.197931):0.220803,(35:1.234712,(((((((36:0.157573,37:0.168840):0.0294804,38:0.025125):0.780536,39:0.594810):0.329025,(41:0.317344,(42:0.028775,43:0.038133):0.0796905):0.696084):0.186628,40:1.047323):0.32236,(((44:0.815727,45:0.708220):0.555204,46:1.511767):0.128174,(47:1.304739,48:0.520566):0.389919):0.236346):0.326294,(((49:0.000001,50:0.000001):0.0931939,51:0.101080):0.666212,52:1.238288):0.455):0.339591):0.585215):0.247921):0.134467,20:0.552641):0.155961):0.266482):0.151878):0.143444,(4:0.193239,5:0.414705):0.311766):0.107679);
 606: 1 -32271.43248 -32904.40649 (0:0.251810,1:0.118862,(2:0.235099,((3:0.293400,(((((8:0.000001,9:0.000001):0.383119,10:0.165451):0.27655,11:0.659252):0.127334,(12:0.000001,13:0.000001):0.641907):0.221947,((((14:1.345677,((((16:0.000001,17:0.000001):0.154263,18:0.083585):0.130943,19:0.249537):0.37915,(((21:0.406850,22:0.968971):0.188056,23:0.677019):0.625934,((((24:0.069757,25:0.071330):0.158596,(26:0.047751,27:0.230595):0.062987):0.187533,(28:0.866057,29:0.431973):0.1485):0.176592,(((30:0.315655,31:0.310049):0.11028,32:0.683448):0.112757,(33:0.170926,34:0.299630):0.150332):0.171887):0.178812):0.159375):0.0992237):0.0492184,(35:1.550819,(((((((36:0.116929,37:0.133665):0.0370076,38:0.034179):0.71351,39:0.758005):0.221997,(41:0.142256,(42:0.028924,43:0.037651):0.129864):0.637287):0.254927,40:0.730105):0.222222,(((44:1.001807,45:0.812222):0.275655,(47:0.937943,48:0.869498):0.242096):0.197107,46:1.767620):0.369258):0.182004,(((49:0.000001,50:0.000001):0.113238,51:0.103516):0.929759,52:0.914836):0.524645):0.363629):0.57347):0.0789246,20:0.595170):0.130588,15:0.691587):0.258558):0.140361):0.125551,((4:0.274182,5:0.318827):0.143603,(6:0.350726,7:0.333599):0.241259):0.141067):0.0680886):0.0475938);
 607: 1 -32965.23394 -32912.73608 (0:0.162682,(1:0.190477,((2:0.242079,(6:0.442520,7:0.510162):0.177315):0.0748364,((3:0.261656,(((14:1.369270,15:0.371424):0.235021,((35:1.210045,(((49:0.000001,50:0.000001):0.0857577,51:0.084811):1.10099,52:1.357280):0.324341):0.275128,((((((36:0.142501,37:0.147658):0.0967149,38:0.021372):0.714211,39:0.692553):0.173514,(41:0.204965,(42:0.029501,43:0.045554):0.160242):0.75484):0.248179,40:0.768788):0.304497,((44:0.729428,(45:0.805364,46:1.659089):0.202118):0.636074,(47:1.235671,48:0.909240):0.345751):0.365258):0.256505):0.972355):0.0856379,(((((16:0.000001,17:0.000001):0.183737,18:0.062949):0.107149,19:0.394818):0.228256,(((21:0.530103,22:0.921567):0.387627,23:0.658675):0.618552,((((24:0.064101,25:0.066153):0.175049,(26:0.079946,27:0.163080):0.101818):0.219663,(28:0.734283,29:0.498494):0.171079):0.230582,(((30:0.351294,31:0.229946):0.18922,32:0.792718):0.087656,(33:0.159568,34:0.182256):0.135511):0.0859698):0.265129):0.13775):0.164909,20:0.468915):0.212093):0.328022):0.0341691,((((8:0.000001,9:0.000001):0.231581,10:0.224304):0.240978,11:0.665753):0.255047,(12:0.000001,13:0.000001):0.823089):0.335458):0.0818988):0.0527738):0.0464461,(4:0.282761,5:0.557070):0.330069);
 608: 2 -32439.34241 -32908.78774 (0:0.211805,(1:0.197397,((3:0.324802,(((((8:0.000002,9:0.000002):0.270635,10:0.231115):0.186332,11:0.713874):0.166603,(12:0.000002,13:0.000002):0.640356):0.243106,((((((14:1.606046,20:0.496033):0.11761,((((24:0.032754,25:0.063082):0.206739,(26:0.054269,27:0.260707):0.0771673):0.216881,(28:0.932908,29:0.591713):0.177306):0.194812,(((30:0.284977,31:0.350790):0.186974,32:0.718178):0.0452139,(33:0.250729,34:0.256814):0.138701):0.181143):0.357822):0.123014,(((16:0.000002,17:0.000002):0.179977,18:0.134616):0.181784,19:0.265102):0.406951):0.0877805,((21:0.621669,22:1.089478):0.222592,23:0.625915):0.525768):0.143999,(35:1.645064,((((((((36:0.155421,37:0.162673):0.0342349,38:0.050586):0.745758,39:0.700316):0.22651,(41:0.269772,(42:0.029601,43:0.050458):0.168462):0.602846):0.248606,40:0.818659):0.349781,(((44:0.773479,45:0.755677):0.244991,46:1.618933):0.37629,(47:1.099114,48:0.834033):0.153119):0.557408):0.237927,((49:0.000002,50:0.000002):0.0894592,51:0.063412):0.992748):0.184032,52:1.197247):0.1697):0.362081):0.160263,15:0.654771):0.102804):0.0628019):0.0526355,((4:0.344230,5:0.289874):0.324014,(6:0.422448,7:0.369013):0.17077):0.117902):0.0840815):0.0386338,2:0.314168);
 609: 1 -32803.71627 -32909.79158 (0:0.251812,((1:0.142692,((4:0.342335,5:0.378142):0.256341,(6:0.485632,7:0.428226):0.171332):0.169209):0.0447873,2:0.241041):0.0412198,(3:0.318020,(((((8:0.000001,9:0.000001):0.307557,10:0.126183):0.294398,11:0.791057):0.273432,(12:0.000001,13:0.000001):0.585291):0.144996,((14:2.056335,(15:0.535249,(35:1.628832,(((((36:0.138478,37:0.139829):0.031256,38:0.020781):0.690337,(39:0.696929,(41:0.175652,(42:0.029278,43:0.031348):0.1756):0.699819):0.177919):0.412501,40:0.889094):0.262377,((((44:0.734044,(45:0.800773,46:2.364030):0.101878):0.497282,48:1.337731):0.224834,47:0.979816):0.53229,(((49:0.000001,50:0.000001):0.151356,51:0.053062):1.01704,52:1.456350):0.299315):0.269706):0.207408):0.497122):0.113155):0.174372,((((((16:0.000001,17:0.000001):0.136541,18:0.111424):0.148175,19:0.191092):0.36629,(((((24:0.044711,25:0.079490):0.18606,27:0.154993):0.0704327,26:0.054550):0.213082,(28:0.928841,29:0.521865):0.211315):0.227989,(((30:0.264066,31:0.231072):0.145172,32:0.716888):0.0497159,(33:0.147556,34:0.211035):0.0484976):0.19831):0.304617):0.129467,((21:0.396093,22:0.802984):0.291541,23:0.664654):0.648128):0.114204,20:0.523712):0.224127):0.133334):0.121371):0.132858);
 610: 1 -32171.06793 -32913.48459 (0:0.174715,(1:0.153416,(((4:0.270770,5:0.364334):0.207917,(6:0.372311,7:0.319696):0.194242):0.0733884,(((((8:0.000001,9:0.000001):0.218036,11:0.635461):0.111398,10:0.196890):0.207402,(12:0.000001,13:0.000001):0.606436):0.269832,(((14:1.736287,(((((16:0.000001,17:0.000001):0.212223,18:0.106545):0.145673,19:0.238980):0.294877,(((21:0.658328,22:0.757749):0.505107,23:0.613770):0.610119,(((((24:0.040447,25:0.117940):0.261249,26:0.075136):0.110512,27:0.099787):0.204088,(28:0.852312,29:0.454812):0.287484):0.251347,(((30:0.293278,31:0.248460):0.0946091,32:0.881296):0.0997864,(33:0.141686,34:0.273150):0.133236):0.18322):0.236499):0.102026):0.276548,20:0.547032):0.152398):0.111878,15:0.831559):0.0884029,(35:1.422864,((((((36:0.100166,37:0.164664):0.0661188,38:0.006758):0.788577,39:0.844417):0.220157,(41:0.178585,(42:0.015687,43:0.033421):0.205761):0.484406):0.339705,40:0.890550):0.282889,(((((44:0.843048,45:0.881420):0.232714,46:1.753981):0.233294,48:0.924917):0.122913,47:1.311475):0.309285,(((49:0.000001,50:0.000001):0.0845152,51:0.118309):0.812572,52:1.275460):0.712467):0.0629542):0.497899):0.441029):0.290841):0.0597725):0.11073):0.0662628,(2:0.220429,3:0.363172):0.0434019);
 611: 1 -31607.26717 -32912.09526 (0:0.233072,1:0.159328,(2:0.235465,((3:0.311260,(((((8:0.000001,9:0.000001):0.29577,10:0.126547):0.231778,11:0.676294):0.207691,(12:0.000001,13:0.000001):0.596198):0.212767,(((14:1.562938,(35:1.349786,(((((36:0.146999,37:0.138466):0.0728645,38:0.012319):0.597158,(39:0.749046,((41:0.325823,42:0.013503):0.0274823,43:0.019232):0.76123):0.14414):0.39168,(40:0.682029,(((49:0.000001,50:0.000001):0.0705733,51:0.101101):0.869196,52:1.260426):0.814165):0.251086):0.191958,((44:1.002576,(45:0.835099,46:1.972463):0.0142889):0.423666,(47:0.972011,48:0.951242):0.2608):0.441835):0.325375):0.474844):0.0330663,(((((16:0.000001,17:0.000001):0.141723,18:0.104684):0.19807,19:0.211872):0.338012,(((21:0.596671,22:0.904673):0.41107,23:0.552218):0.780472,((((24:0.058764,25:0.070812):0.194592,(26:0.093645,27:0.126410):0.0503107):0.177399,(28:0.828224,29:0.545795):0.121028):0.175451,(((30:0.263773,31:0.259308):0.192302,(33:0.143158,34:0.319095):0.106818):0.102812,32:0.795626):0.141916):0.331534):0.115632):0.0944193,20:0.660466):0.0634574):0.253338,15:0.644091):0.304776):0.039421):0.085976,((4:0.239276,5:0.329424):0.155929,(6:0.352851,7:0.443796):0.134067):0.183575):0.0579951):0.0367512);
 612: 1 -32771.28011 -32924.74336 (0:0.270142,(1:0.178844,(((4:0.333147,5:0.319299):0.242317,(6:0.483276,7:0.366044):0.18816):0.154055,(((((8:0.000001,9:0.000001):0.253216,10:0.212200):0.376643,11:0.697438):0.253404,(12:0.000001,13:0.000001):0.801565):0.101039,(((14:1.587680,((35:1.302793,(((44:0.807025,46:1.571330):0.155355,45:0.840297):0.423709,(47:0.894733,48:0.902651):0.384357):0.418895):0.154104,(((((36:0.138788,37:0.101802):0.0580353,38:0.031285):0.806577,(39:0.566803,(41:0.225768,(42:0.023312,43:0.034960):0.16453):0.794627):0.0648661):0.412571,(((49:0.000001,50:0.000001):0.106584,51:0.057110):0.691137,52:1.377776):0.626319):0.070123,40:0.844644):0.173386):0.745045):2.39708e-06,((((((16:0.000001,17:0.000001):0.150444,18:0.145981):0.1286,19:0.209197):0.31039,(((((24:0.080279,25:0.120773):0.22844,26:0.088313):0.0637396,27:0.106837):0.210524,(28:0.958253,29:0.603882):0.257682):0.118078,(((30:0.235879,31:0.247378):0.0763753,32:0.654036):0.101349,(33:0.125176,34:0.290413):0.0816222):0.195397):0.322782):0.0954467,((21:0.484286,22:0.859895):0.476089,23:0.801286):0.400991):0.1489,20:0.578926):0.125688):0.122466,15:0.681734):0.375768):0.0898521):0.0768521):0.0457849,(2:0.237762,3:0.413599):0.0838379);
 613: 1 -32438.10903 -32913.15732 (0:0.136187,1:0.193156,(2:0.276173,((((3:0.299139,((((8:0.000001,9:0.000001):0.242227,10:0.151650):0.252556,11:0.469945):0.251916,(12:0.000001,13:0.000001):1.03587):0.155367):0.0156171,(((14:1.590878,20:0.472953):0.16871,(((((16:0.000001,17:0.000001):0.188133,18:0.064221):0.108517,19:0.249585):0.272786,((21:0.661500,22:0.914750):0.30925,23:0.950300):0.5585):0.0769533,((((24:0.061301,25:0.093756):0.183327,(26:0.099024,27:0.149671):0.0979709):0.188589,(28:1.139414,29:0.614425):0.153218):0.224467,(((30:0.291155,31:0.240325):0.166177,32:0.663895):0.194637,(33:0.142893,34:0.260621):0.12528):0.0373226):0.411427):0.130433):0.215042,(15:0.570684,(35:1.370756,(((((((36:0.119701,37:0.108329):0.0577014,38:0.004846):0.636758,(41:0.165366,(42:0.025092,43:0.035320):0.187665):0.605922):0.137362,39:0.560221):0.484147,40:0.569416):0.203949,((44:0.620825,(45:0.604489,46:1.683237):0.154851):0.586311,(47:0.830866,48:0.982632):0.260173):0.405772):0.0510268,(((49:0.000001,50:0.000001):0.0946207,51:0.098135):0.687201,52:1.116034):0.801225):0.43221):0.429652):0.247114):0.385707):0.0307334,(6:0.391253,7:0.450533):0.235151):0.0556909,(4:0.273213,5:0.471238):0.218553):0.0961983):0.0364497);
 614: 2 -32765.57727 -32902.80758 (0:0.227005,(1:0.162269,((3:0.273718,((((8:0.000002,9:0.000002):0.259706,10:0.215514):0.359302,(11:0.589623,(12:0.000002,13:0.000002):0.721416):0.12932):0.204417,((((((14:1.498630,(21:0.768465,(22:0.914697,23:0.888386):0.164835):0.284558):0.28321,((((24:0.038594,25:0.077961):0.18762,(26:0.071020,27:0.204995):0.0611883):0.265313,(28:0.938268,29:0.428369):0.130535):0.25567,(((30:0.257166,31:0.250065):0.106764,32:0.690887):0.130308,(33:0.181139,34:0.253862):0.106026):0.119574):0.31815):0.17116,(((16:0.000002,17:0.000002):0.192104,18:0.073395):0.144241,19:0.213562):0.342652):0.0923384,20:0.619476):0.0969408,(35:1.042646,(((((((36:0.151802,37:0.152330):0.0406041,38:0.039943):0.634882,39:0.554122):0.14641,(41:0.189578,(42:0.015720,43:0.038103):0.207195):0.604705):0.326957,40:0.897519):0.258968,(((44:0.773495,46:1.980131):0.102332,45:0.909815):0.509439,(47:0.950557,48:0.986915):0.178924):0.695387):0.191946,(((49:0.000002,50:0.000002):0.123591,51:0.031210):0.961749,52:1.200293):0.571896):0.387308):0.467254):0.248525,15:0.687220):0.229237):0.180319):0.0508239,((4:0.310010,5:0.612183):0.163038,(6:0.351130,7:0.559171):0.276468):0.122045):0.102381):0.0123483,2:0.226576);
 615: 1 -32226.11574 -32905.23334 (0:0.199760,(1:0.214640,((3:0.301317,(((6:0.366325,7:0.476071):0.141624,((((8:0.000001,9:0.000001):0.240889,10:0.186668):0.357731,11:0.569267):0.1946,(12:0.000001,13:0.000001):0.570492):0.0852133):0.107491,((14:1.694691,15:0.461201):0.234231,((((((16:0.000001,17:0.000001):0.154393,18:0.047951):0.11949,19:0.249649):0.380699,((21:0.572569,22:0.972089):0.446265,23:0.691854):0.593266):0.109633,(((((24:0.067956,25:0.071369):0.256848,(26:0.094594,27:0.220811):0.0310736):0.225982,(28:0.858674,29:0.506689):0.188979):0.185245,((30:0.319578,(31:0.207915,32:0.734112):0.122244):0.137398,(33:0.240899,34:0.298939):0.0805959):0.135899):0.216549,(35:1.640705,(((((((36:0.129184,38:0.059983):0.0764918,37:0.054430):0.762447,39:0.847154):0.207687,(41:0.164401,(42:0.022717,43:0.031755):0.126123):0.359871):0.395404,((44:0.898850,(45:0.908692,46:1.560670):0.124757):0.314272,(47:1.282381,48:0.714898):0.300837):0.320889):0.2159,40:1.026972):0.253765,(((49:0.000001,50:0.000001):0.0899792,51:0.069218):0.658511,52:1.293381):0.557392):0.118431):0.589083):0.136283):0.16661,20:0.616969):0.129378):0.271514):0.00804215):0.122934,(4:0.219517,5:0.408421):0.262039):0.0524364):0.0223447,2:0.252243);
 616: 1 -33779.69029 -32907.22147 (0:0.183946,1:0.168348,(2:0.282189,((3:0.371186,(((((8:0.000001,9:0.000001):0.295013,10:0.156549):0.35189,11:0.566006):0.223736,(12:0.000001,13:0.000001):0.630114):0.156026,(((14:1.895346,20:0.552954):0.145567,((((16:0.000001,17:0.000001):0.137358,18:0.109040):0.128764,19:0.278229):0.445339,(((21:0.667940,22:0.902782):0.248306,23:0.700131):0.883044,((((((24:0.072663,25:0.071945):0.195785,26:0.091776):0.0960284,27:0.131599):0.219352,(28:0.776438,29:0.409828):0.248613):0.148728,(((30:0.254610,31:0.217491):0.173571,32:0.703079):0.0911071,(33:0.215485,34:0.255983):0.0721417):0.138055):0.298192,(35:1.341098,(((((((36:0.129992,37:0.151028):0.0576667,38:0.027396):0.687306,39:0.660027):0.252934,(41:0.163000,(42:0.028469,43:0.056894):0.163848):0.60781):0.265266,((44:0.770187,(45:1.037921,46:1.594446):0.138004):0.403067,(47:1.115301,48:0.886608):0.434081):0.472393):0.3131,40:0.740793):0.21582,(((49:0.000001,50:0.000001):0.0771231,51:0.040191):0.940072,52:1.480756):0.621361):0.385701):0.557481):0.0758061):0.0775125):0.141062):0.229829,15:0.822894):0.178999):0.0872787):0.0555003,((4:0.267045,5:0.364266):0.24617,(6:0.466347,7:0.457715):0.154666):0.083722):0.0963103):0.0170474);
 617: 1 -33119.1201 -32912.10048 (0:0.190969,(1:0.146298,(((3:0.307058,(((((8:0.000001,9:0.000001):0.245281,10:0.198230):0.266117,11:0.678425):0.253539,(12:0.000001,13:0.000001):0.602946):0.157727,((((14:1.528175,20:0.517187):0.154622,(((16:0.000001,17:0.000001):0.169138,18:0.096033):0.0858211,19:0.248749):0.387999):0.145667,((((21:0.551660,22:0.959462):0.273944,23:0.668188):0.415065,(((((24:0.055231,25:0.111007):0.281019,26:0.100281):0.0966746,27:0.155771):0.25534,(28:0.781552,29:0.416960):0.262339):0.121429,(((30:0.314074,31:0.185791):0.155422,32:0.564953):0.106931,(33:0.149428,34:0.242058):0.157196):0.140843):0.312075):0.0734813,((35:1.176596,(((49:0.000001,50:0.000001):0.0679266,51:0.097597):0.666262,52:1.125961):0.441745):0.146184,((((((36:0.189246,38:0.053321):0.0594262,37:0.117584):0.751269,39:0.695369):0.0725757,(41:0.164208,(42:0.037568,43:0.053264):0.179931):0.608365):0.331848,(((44:0.718973,45:1.128854):0.157452,46:1.475761):0.303884,(47:1.256119,48:0.871055):0.359915):0.33239):0.178046,40:0.877942):0.18638):0.751286):0.0345494):0.274081,15:0.726814):0.257371):0.0798113):0.0400603,(4:0.272667,5:0.450243):0.231521):0.0702848,(6:0.332725,7:0.469366):0.207756):0.083739):0.0470107,2:0.190479);
 618: 1 -34316.59051 -32920.35013 (0:0.223408,((1:0.109018,((4:0.341430,5:0.434973):0.246523,(6:0.401223,7:0.460398):0.0854997):0.211445):0.0633461,(3:0.300542,(((((8:0.000001,9:0.000001):0.308658,10:0.111006):0.46815,(12:0.000001,13:0.000001):0.653384):0.139781,11:0.771283):0.196302,((14:1.748832,15:0.579389):0.152101,((((((16:0.000001,17:0.000001):0.196443,18:0.105734):0.12189,19:0.411600):0.347405,(((21:0.521496,22:0.845096):0.638665,23:0.593724):0.754644,((((24:0.083085,25:0.085683):0.176763,(26:0.108376,27:0.201364):0.0959907):0.286556,(28:0.901253,29:0.620498):0.117612):0.212204,(((30:0.315582,31:0.288677):0.121938,32:0.761852):0.197583,(33:0.176868,34:0.273743):0.0841516):0.111479):0.288976):0.0764273):0.103159,(35:1.419342,(((((36:0.169638,37:0.168598):0.0504956,38:0.033164):0.572609,(39:0.766056,(41:0.183490,(42:0.039815,43:0.036081):0.198144):0.809256):0.147598):0.220353,40:1.017550):0.21644,((((44:0.758746,45:0.909620):0.220567,46:1.828245):0.374871,(47:1.335834,48:1.031703):0.121011):0.529682,(((49:0.000001,50:0.000001):0.128769,51:0.104104):1.06857,52:1.151375):0.799002):0.0962124):0.18823):0.820637):0.157635,20:0.541754):0.265578):0.213618):0.119616):0.132821):0.0545888,2:0.237805);
 619: 1 -33037.20353 -32907.41145 (0:0.112357,(1:0.191910,(2:0.262906,((3:0.336105,(((((8:0.000001,9:0.000001):0.210378,10:0.201403):0.248268,11:0.686264):0.219304,(12:0.000001,13:0.000001):0.758726):0.127964,((14:1.676735,((((((16:0.000001,17:0.000001):0.183793,18:0.113454):0.121406,19:0.294913):0.201523,(((21:0.882293,22:1.086939):0.289784,23:0.850274):0.509,(((((24:0.123074,25:0.073005):0.273971,26:0.060822):0.108218,27:0.181871):0.245627,(28:0.870879,29:0.569674):0.120531):0.243836,(((30:0.226998,31:0.353456):0.112027,32:0.872453):0.145249,(33:0.147348,34:0.357223):0.115846):0.0832665):0.229169):0.185605):0.175272,20:0.700700):0.0933951,(35:1.432256,((((((36:0.148072,37:0.142866):0.0531024,38:0.026951):0.609719,39:0.702938):0.170596,(41:0.170664,(42:0.015530,43:0.047912):0.16429):0.673895):0.478257,40:0.677875):0.350924,((((44:0.692254,(45:0.974092,46:1.737780):0.158651):0.567867,48:0.815793):0.220532,47:1.082528):0.347306,(((49:0.000001,50:0.000001):0.0514367,51:0.077793):0.755078,52:1.253316):0.446005):0.227761):0.227175):0.635542):0.183678):0.104439,15:0.671375):0.240996):0.119342):0.0372581,(6:0.507384,7:0.528951):0.130977):0.0896466):0.0767371):0.102793,(4:0.284397,5:0.419187):0.387493);
 620: 1 -33064.30941 -32904.66416 (0:0.254963,1:0.087204,(2:0.234734,((3:0.336066,(((((8:0.000001,9:0.000001):0.256661,10:0.170804):0.224565,11:0.758434):0.18683,(12:0.000001,13:0.000001):0.789302):0.229852,(((14:1.960850,20:0.459465):0.298886,((((((16:0.000001,17:0.000001):0.176866,18:0.093815):0.149483,19:0.356828):0.311214,(((((24:0.054082,25:0.060392):0.217081,26:0.102173):0.076493,27:0.130306):0.213578,(28:0.869201,29:0.520891):0.251637):0.140949,((30:0.282125,31:0.260347):0.200237,(32:0.675832,(33:0.167266,34:0.336409):0.0695678):0.0733622):0.164877):0.222231):0.0512263,(21:0.969755,(22:1.296086,23:0.549947):0.19006):0.464133):0.164432,(35:1.136656,(((((((36:0.115270,37:0.120995):0.0555809,38:0.006646):0.673642,39:0.582636):0.174078,(41:0.181829,(42:0.013455,43:0.024774):0.125708):0.565993):0.29704,40:0.794755):0.42485,(((49:0.000001,50:0.000001):0.0685324,51:0.088014):0.641864,52:1.367700):0.368752):0.106795,((44:0.890879,(45:0.733962,46:1.865395):0.175758):0.349069,(47:1.122057,48:0.896369):0.216722):0.29639):0.408464):0.481646):0.0371996):0.227101,15:0.737603):0.252762):0.0513194):0.0575234,((4:0.215775,5:0.399814):0.285331,(6:0.418105,7:0.360830):0.145269):0.137448):0.108293):0.0381876);
 621: 4 -32173.34324 -32912.09526 (0:0.237743,((1:0.114467,((4:0.245946,5:0.377797):0.297405,(6:0.351994,7:0.522698):0.122715):0.133924):0.0725814,(3:0.308178,(((((8:0.000001,9:0.000001):0.278857,10:0.130541):0.291785,11:0.943109):0.281438,(12:0.000001,13:0.000001):0.640747):0.163047,((14:1.478413,(15:0.418051,(35:1.149647,(((((((36:0.111239,37:0.186920):0.0327379,38:0.045355):0.609662,39:0.691865):0.202067,((41:0.309503,42:0.018764):0.0257411,43:0.022755):0.741355):0.220903,40:0.952294):0.172319,(((49:0.000001,50:0.000001):0.0912881,51:0.109182):0.666639,52:1.245788):0.673552):0.130086,((44:0.787354,(45:0.697787,46:1.860990):0.148875):0.483405,(47:1.075409,48:0.845273):0.165885):0.308929):0.382571):0.769089):0.117676):0.0489443,((((((16:0.000001,17:0.000001):0.11867,18:0.047587):0.121123,19:0.318419):0.245924,((((24:0.062200,25:0.056296):0.168782,(26:0.042416,27:0.169975):0.0856957):0.243068,(28:0.756361,29:0.483255):0.169608):0.155671,(((30:0.258374,31:0.282956):0.138947,32:0.691199):0.148017,(33:0.145438,34:0.230848):0.0792177):0.154153):0.371503):0.0522811,((21:0.619497,22:0.933063):0.296797,23:0.656560):0.686763):0.0802284,20:0.610500):0.165423):0.28):0.174495):0.143986):0.00598887,2:0.141448);
 622: 1 -32080.00131 -32912.97111 (0:0.198941,(1:0.137197,((3:0.361986,(((((8:0.000001,9:0.000001):0.240606,10:0.286252):0.129853,11:0.697994):0.252648,(12:0.000001,13:0.000001):0.713975):0.261665,(((14:1.393326,15:0.491375):0.221308,(35:1.667124,(((((((36:0.158772,37:0.168894):0.0508144,38:0.000003):0.680283,39:0.770302):0.200722,(41:0.260621,(42:0.028237,43:0.038930):0.170671):0.622528):0.297699,(((44:0.650453,45:1.030869):0.288981,46:1.341667):0.339926,(47:1.060128,48:0.822992):0.068226):0.435484):0.173692,40:0.767286):0.315925,(((49:0.000001,50:0.000001):0.0813576,51:0.090240):0.816221,52:1.393907):0.422258):0.289928):0.595874):0.112316,((((((16:0.000001,17:0.000001):0.137301,18:0.105777):0.149011,19:0.254368):0.39504,(21:0.461131,(22:0.774772,23:0.985072):0.13742):0.513061):0.00914586,((((((24:0.051834,25:0.099092):0.202254,26:0.048562):0.056995,(28:0.801752,29:0.500194):0.282102):0.0951127,27:0.112034):0.319609,32:0.523664):0.176499,((30:0.248684,31:0.298656):0.137355,(33:0.187007,34:0.279376):0.147605):0.0680946):0.402018):0.129355,20:0.599276):0.27317):0.332535):0.0534086):0.0947782,((4:0.286502,5:0.371863):0.239397,(6:0.401022,7:0.387894):0.144566):0.106088):0.0892718):0.0248096,2:0.286052);
 623: 1 -32336.16068 -32921.70131 (0:0.074474,((1:0.161715,(3:0.197089,(((((8:0.000001,9:0.000001):0.300809,10:0.186450):0.226856,11:0.643799):0.224376,(12:0.000001,13:0.000001):0.662495):0.147379,((14:1.795889,15:0.468081):0.281052,(((((((16:0.000001,17:0.000001):0.161735,18:0.068372):0.125956,19:0.294863):0.341467,((21:0.599969,22:0.926658):0.200041,23:0.498751):0.666345):0.0982376,(((((24:0.064884,25:0.045594):0.295539,26:0.068524):0.0917056,27:0.137080):0.225494,(28:0.786421,29:0.724793):0.0975818):0.230024,((30:0.218697,31:0.365036):0.239284,((32:0.700655,33:0.144678):0.0536719,34:0.318142):0.103443):0.111373):0.242713):0.209649,20:0.582516):0.15063,(35:1.587274,(((((((36:0.157179,37:0.129155):0.0480785,38:0.019206):0.690512,39:0.693067):0.13665,(41:0.235669,(42:0.013360,43:0.042153):0.128305):0.499257):0.303251,40:0.944929):0.303463,(((49:0.000001,50:0.000001):0.0635142,51:0.108451):0.593261,52:1.466863):0.930634):0.100233,(((44:0.719178,45:0.857682):0.284577,46:1.726687):0.323117,(47:1.233286,48:0.964103):0.321858):0.400517):0.236758):0.452064):0.14176):0.213079):0.0936636):0.120283):0.0278783,2:0.207037):0.0495855,((4:0.230228,5:0.455275):0.195622,(6:0.383347,7:0.318669):0.170203):0.0953402);
 624: 1 -31599.96459 -32905.15415 (0:0.197427,(1:0.218239,((3:0.331237,(((((8:0.000001,9:0.000001):0.279995,10:0.111566):0.310742,11:0.843462):0.189539,(12:0.000001,13:0.000001):0.684268):0.0959816,((14:1.413644,15:0.472860):0.23472,(((((16:0.000001,17:0.000001):0.110648,(18:0.127806,19:0.418494):0.0274174):0.475158,(((21:0.558799,22:0.991834):0.352203,23:0.737779):0.712873,(((((24:0.082632,25:0.068127):0.27456,26:0.068394):0.102058,27:0.187208):0.195296,(28:0.985442,29:0.658720):0.164068):0.130775,(((30:0.283997,31:0.269829):0.0961877,32:0.771930):0.108035,(33:0.173496,34:0.263253):0.169979):0.151716):0.311584):0.0657964):0.130941,20:0.548426):0.0676364,(35:1.453896,(((((((36:0.174755,38:0.058325):0.0767303,37:0.052585):0.701728,39:0.643703):0.179096,(41:0.205714,(42:0.059467,43:0.031439):0.126047):0.594191):0.304425,40:0.983276):0.262124,(((44:1.070377,45:1.148815):0.276676,46:1.867565):0.170734,(47:1.021400,48:0.838428):0.250119):0.345015):0.144727,(((49:0.000001,50:0.000001):0.093266,51:0.063995):0.893512,52:1.262074):0.383515):0.339446):0.59026):0.150545):0.211413):0.0919568):0.0728366,((4:0.257975,5:0.483894):0.218931,(6:0.469032,7:0.521874):0.202858):0.132035):0.0901976):0.0368795,2:0.282933);
 625: 1 -32587.99816 -32911.82046 (0:0.155640,1:0.119107,(2:0.271430,((3:0.278318,(((((8:0.000001,9:0.000001):0.30051,10:0.170415):0.129269,11:0.655417):0.238044,(12:0.000001,13:0.000001):0.664568):0.180824,((14:1.273279,15:0.505068):0.275516,((((((16:0.000001,17:0.000001):0.156923,18:0.034200):0.125945,19:0.223114):0.369299,(((21:0.580283,22:0.886398):0.238006,23:0.601279):0.708297,((((24:0.055639,25:0.061277):0.176397,(26:0.071385,27:0.184173):0.0471874):0.220576,(28:0.775660,29:0.640028):0.104128):0.178013,(((30:0.256539,31:0.257395):0.0900025,32:0.685474):0.164196,(33:0.204245,34:0.231539):0.102403):0.113744):0.303342):0.0814312):0.16409,20:0.473743):0.111359,(35:1.549730,(((((((36:0.151783,37:0.135607):0.0219468,38:0.030096):0.680616,39:0.708035):0.197395,((41:0.309856,42:0.025876):0.0370424,43:0.022834):0.727003):0.361338,40:0.790587):0.200899,(((49:0.000001,50:0.000001):0.0613949,51:0.137432):0.669902,52:1.411172):0.525888):0.0514227,(((44:0.718992,(45:0.871921,46:1.601968):0.288343):0.262977,48:0.734243):0.260989,47:1.027894):0.436226):0.290403):0.61601):0.161066):0.327985):0.0746773):0.0338048,((4:0.255733,5:0.345199):0.241653,(6:0.423747,7:0.301547):0.157105):0.125277):0.130154):0.0330243);
 626: 1 -32954.32702 -32920.04967 (0:0.213572,((1:0.135753,(3:0.272352,(((((8:0.000001,9:0.000001):0.286427,10:0.214745):0.249976,11:0.664141):0.256498,(12:0.000001,13:0.000001):0.833839):0.129016,((14:1.676378,15:0.400874):0.422195,(((((((16:0.000001,17:0.000001):0.171819,18:0.095771):0.0924839,19:0.245822):0.425274,((21:0.604960,22:0.751814):0.281773,23:0.613282):0.470473):0.0525289,(((((24:0.048375,25:0.117527):0.268752,26:0.069580):0.0749171,27:0.185364):0.233107,(28:0.927264,29:0.556840):0.146416):0.220831,(((30:0.273879,31:0.330058):0.131127,32:0.576003):0.141519,(33:0.189023,34:0.282569):0.0499984):0.123758):0.323521):0.0903272,20:0.529256):0.13157,(((35:1.552893,((((44:0.810286,45:0.723170):0.415217,46:1.343036):0.273122,48:0.967087):0.159204,47:0.931217):0.476877):0.202344,(((((36:0.127140,37:0.153905):0.0404608,38:0.036561):0.687919,39:0.663299):0.0802664,(41:0.204020,(42:0.012561,43:0.047313):0.154042):0.714068):0.382117,40:0.759884):0.256419):0.22874,(((49:0.000001,50:0.000001):0.0736822,51:0.116657):0.553204,52:1.301559):0.536104):0.511696):0.273601):0.357218):0.0914574):0.110592):0.0274777,2:0.177181):0.0728111,((4:0.282231,5:0.355246):0.182275,(6:0.427298,7:0.487250):0.155935):0.140459);
 627: 3 -32393.5586 -32909.27301 (0:0.151090,((1:0.084207,((((4:0.305108,5:0.313876):0.170641,7:0.492063):0.0772211,6:0.483665):0.127015,(((((8:0.000001,9:0.000001):0.17997,10:0.306896):0.288805,11:0.706055):0.240307,(12:0.000001,13:0.000001):0.53963):0.0518892,((14:1.508108,15:0.499166):0.363107,(((((((16:0.000001,17:0.000001):0.201478,18:0.060606):0.0693508,19:0.255175):0.34291,((((24:0.098347,25:0.070606):0.176437,(26:0.125141,27:0.249062):0.0687535):0.180765,(28:0.905370,29:0.564604):0.245444):0.144161,(((30:0.218166,31:0.315644):0.150415,32:0.618500):0.168413,(33:0.167051,34:0.198415):0.0964404):0.169456):0.399191):0.113136,((21:0.678440,22:0.835044):0.27535,23:0.705887):0.361273):0.190187,20:0.462017):0.250199,(35:1.303748,((((((36:0.172200,37:0.142475):0.0439955,38:0.028254):0.564058,39:0.779315):0.260034,((41:0.194690,(42:0.022052,43:0.048478):0.156134):0.575466,(((44:0.782085,46:1.834729):0.199662,45:0.916094):0.305743,(47:1.420740,48:1.015113):0.140707):0.39418):0.24817):0.13508,40:0.859647):0.161614,(((49:0.000001,50:0.000001):0.0681536,51:0.099357):0.824927,52:1.116834):0.991502):0.37996):0.579032):0.116068):0.276448):0.105028):0.109651):0.0913277,2:0.189535):0.0601476,3:0.309410);
 628: 1 -33132.36131 -32913.50263 (0:0.205132,1:0.193126,(2:0.186593,((3:0.397419,(((((8:0.000001,9:0.000001):0.297456,10:0.219540):0.201056,11:0.637979):0.244297,(12:0.000001,13:0.000001):0.709489):0.154474,((14:1.690640,(((((((16:0.000001,17:0.000001):0.219983,18:0.095807):0.113407,19:0.315827):0.335186,20:0.602551):0.116696,((((24:0.085337,25:0.074462):0.166644,(26:0.124869,27:0.144068):0.0734588):0.197419,(28:0.842303,29:0.502226):0.368595):0.264191,((30:0.223858,31:0.271735):0.140928,(32:0.665811,(33:0.140816,34:0.270092):0.0770759):0.0742742):0.138951):0.353406):0.0229375,((21:0.665600,22:1.087186):0.316805,23:0.759397):0.551433):0.10434,((35:1.574941,(((49:0.000001,50:0.000001):0.0923246,51:0.130868):0.704366,52:1.320138):0.427448):0.308548,((((((36:0.207369,38:0.055768):0.0651764,37:0.088831):0.528182,(41:0.185119,(42:0.032905,43:0.065630):0.196791):0.757961):0.0957268,39:0.592650):0.320272,40:0.750405):0.312769,((44:0.990047,(45:0.829299,46:1.663413):0.175957):0.377706,(47:1.219254,48:0.622999):0.532426):0.417995):0.0933835):0.59119):0.0769918):0.101877,15:0.732608):0.356611):0.12547):0.0766489,((4:0.207035,5:0.325569):0.169691,(6:0.349986,7:0.504091):0.186277):0.138589):0.0999146):0.0367429);
 629: 1 -32534.14855 -32908.96329 (0:0.173439,1:0.098657,(2:0.229416,((3:0.290263,((((8:0.000001,9:0.000001):0.289402,10:0.149026):0.309248,11:0.717141):0.249697,((12:0.000001,13:0.000001):0.671306,(((14:1.667122,(((((16:0.000001,17:0.000001):0.146884,18:0.069339):0.0834829,19:0.319238):0.380364,((((24:0.104258,25:0.039261):0.208793,(26:0.067002,27:0.175321):0.0719038):0.211533,(28:0.806354,29:0.473459):0.274285):0.129341,(((30:0.253051,31:0.247885):0.166211,32:0.665077):0.107032,(33:0.164456,34:0.293330):0.174406):0.170681):0.401085):0.10902,((21:0.425326,22:1.051688):0.289024,23:0.913154):0.392253):0.151873):0.0451328,20:0.619641):0.0816434,(15:0.588085,(35:1.474461,(((((((36:0.117353,37:0.157724):0.0574689,38:0.042498):0.796981,39:0.666031):0.264351,(41:0.239229,(42:0.029129,43:0.042539):0.11366):0.65611):0.373466,40:1.100461):0.194676,(((49:0.000001,50:0.000001):0.0891341,51:0.114241):0.843384,52:1.283599):0.739966):0.124638,(((44:0.741920,46:1.815340):0.123948,45:0.902797):0.542031,(47:0.918148,48:0.834665):0.194795):0.480816):0.322949):0.304528):0.204744):0.292638):0.125405):0.136136):0.0679762,((4:0.201062,5:0.443240):0.279664,(6:0.435920,7:0.362871):0.150878):0.118128):0.0817853):0.0673613);
 630: 1 -31953.11598 -32913.50994 (0:0.131623,1:0.133978,(2:0.214279,((3:0.339904,(((((8:0.000001,9:0.000001):0.24483,10:0.236451):0.281588,11:0.699259):0.154532,(12:0.000001,13:0.000001):0.80187):0.243676,((14:1.499646,((((((16:0.000001,17:0.000001):0.139501,18:0.081992):0.125628,19:0.280139):0.366845,(((21:0.715184,22:0.846586):0.34604,23:0.730804):0.612361,(((((24:0.060995,25:0.109002):0.210323,26:0.084467):0.0440274,(27:0.147199,32:0.942799):0.0533681):0.246661,(28:0.822016,29:0.542067):0.183869):0.103334,((30:0.257947,31:0.367763):0.229356,(33:0.169367,34:0.296599):0.140378):0.145877):0.222037):0.0966864):0.138736,20:0.773645):0.031714,(35:1.992292,((((((36:0.131295,37:0.178827):0.0507717,38:0.024726):0.750652,39:0.784827):0.193771,((41:0.118762,(42:0.013978,43:0.040145):0.231537):0.543616,((44:0.734338,(45:0.605681,46:1.822044):0.214665):0.364465,(47:1.691091,48:0.569810):0.320885):0.519023):0.311357):0.134986,(((49:0.000001,50:0.000001):0.105579,51:0.079586):1.08948,52:1.037367):0.864945):0.109288,40:0.710547):0.333897):0.930187):0.0460195):0.138806,15:0.742410):0.285997):0.104787):0.126756,((4:0.219464,5:0.425689):0.210561,(6:0.334366,7:0.497969):0.168722):0.0591992):0.113434):0.0155969);
 631: 1 -32945.15011 -32907.27541 (0:0.197722,1:0.116565,(2:0.212066,((3:0.292027,(((((8:0.000001,9:0.000001):0.359007,10:0.144996):0.259395,11:0.553968):0.25824,(12:0.000001,13:0.000001):0.637553):0.163129,((((14:1.653545,((((24:0.067948,25:0.027214):0.222139,(26:0.050731,27:0.214212):0.077953):0.216706,(28:0.897421,29:0.528558):0.190852):0.135981,(((30:0.247649,31:0.187906):0.185974,32:0.478018):0.161545,(33:0.174902,34:0.231404):0.0932682):0.163089):0.22136):0.0812122,(((21:0.569809,22:0.859945):0.372792,23:0.689470):0.514372,((35:1.561575,((44:0.946468,(45:0.702256,46:1.783078):0.185866):0.162707,(47:1.241228,48:0.640018):0.376074):0.336224):0.18181,(((((36:0.135767,37:0.140736):0.0415659,38:0.007650):0.549254,(39:0.683417,(41:0.095178,(42:0.020362,43:0.045604):0.196108):0.738142):0.0912459):0.46314,40:0.649035):0.280581,(((49:0.000001,50:0.000001):0.104623,51:0.087116):0.678161,52:1.132445):0.736731):0.184091):0.697953):0.10143):0.0854067,((((16:0.000001,17:0.000001):0.13391,18:0.084305):0.0886957,19:0.264379):0.400935,20:0.694496):0.121899):0.251991,15:0.761030):0.240587):0.0896463):0.0641355,(((4:0.269568,5:0.403010):0.188441,7:0.561199):0.0918408,6:0.412867):0.0731737):0.0495632):0.0129138);
 632: 1 -32628.18445 -32905.17924 (0:0.150914,((1:0.124892,(3:0.491791,(((6:0.425716,7:0.624325):0.103678,((((8:0.000002,9:0.000002):0.250244,10:0.248909):0.257626,11:0.667368):0.11015,(12:0.000002,13:0.000002):0.712708):0.180633):0.0727013,((14:1.462036,15:0.440225):0.299142,((((((16:0.000002,17:0.000002):0.108796,18:0.083114):0.149072,19:0.238319):0.339915,(((21:0.627140,22:0.914290):0.297998,23:0.601243):0.518863,(((((24:0.062069,25:0.084466):0.217368,26:0.103749):0.0770435,27:0.104263):0.255255,(28:0.888721,29:0.542676):0.181955):0.17895,(((30:0.201238,31:0.309703):0.167076,32:0.697465):0.0859756,(33:0.200403,34:0.288949):0.0892232):0.1162):0.255804):0.126936):0.120785,20:0.566549):0.113372,((35:1.776578,(((49:0.000002,50:0.000002):0.0860358,51:0.080559):0.943531,52:1.103454):0.290685):0.227535,((((((36:0.160339,37:0.134473):0.0596402,38:0.011347):0.676508,39:0.896645):0.122011,(41:0.199889,(42:0.006225,43:0.056798):0.162301):0.502033):0.329928,(((44:0.862315,45:0.882105):0.273778,46:1.838549):0.310627,(47:1.125065,48:0.744897):0.193948):0.302263):0.27814,40:0.743102):0.194621):0.862405):0.17146):0.233556):0.0288363):0.102785):0.072668,2:0.273519):0.0490808,(4:0.301231,5:0.387714):0.322274);
 633: 1 -32890.10667 -32915.8988 (0:0.221952,(1:0.151754,(2:0.265273,(3:0.290916,(((((8:0.000002,9:0.000002):0.325698,10:0.203481):0.225825,11:0.814467):0.31653,(12:0.000002,13:0.000002):0.66071):0.0946006,((14:1.793970,15:0.408413):0.243901,(((((((16:0.000002,17:0.000002):0.185629,18:0.070912):0.181227,19:0.173164):0.517508,20:0.568576):0.0901608,((((24:0.058569,25:0.069229):0.162147,(26:0.101572,27:0.160486):0.0642569):0.226284,(28:0.963545,29:0.545321):0.22618):0.265432,((((30:0.273490,31:0.280363):0.166545,32:0.725557):0.149436,33:0.113142):0.0638401,34:0.217981):0.197822):0.407776):0.0896802,(21:0.763616,(22:0.736264,23:0.580370):0.215877):0.427719):0.101565,(35:1.195401,(((((((36:0.162663,37:0.133748):0.0442727,38:0.025545):0.726105,39:0.803573):0.112493,(41:0.191903,(42:0.020923,43:0.050126):0.136327):0.763071):0.215131,40:0.873178):0.192579,(((49:0.000002,50:0.000002):0.0591673,51:0.126151):0.743129,52:1.348536):0.796964):0.110822,((44:0.920129,(45:0.856907,46:1.957844):0.171145):0.361971,(47:1.317310,48:0.752938):0.320873):0.420703):0.29476):0.524253):0.183399):0.304524):0.0858568):0.133533):0.0252543):0.108083,((4:0.296631,5:0.417808):0.192738,(6:0.454501,7:0.383758):0.253435):0.170013);
 634: 1 -33285.18072 -32903.44492 (0:0.107773,((1:0.156011,(3:0.326901,((6:0.529942,7:0.470219):0.136955,((((8:0.000001,9:0.000001):0.198536,10:0.228699):0.230703,11:0.669837):0.4938,((12:0.000001,13:0.000001):0.830124,(((14:2.007410,20:0.670959):0.0929053,(((((16:0.000001,17:0.000001):0.153397,(18:0.103455,19:0.425619):0.0632675):0.323965,((((24:0.062057,25:0.076949):0.191779,(26:0.069331,27:0.255282):0.0638955):0.182242,(28:0.610309,29:0.606741):0.223683):0.220031,((30:0.267925,31:0.275938):0.219056,(32:0.759679,(33:0.165376,34:0.357226):0.0665586):0.0515193):0.118221):0.314828):0.0476625,((21:0.554155,22:0.966498):0.408754,23:0.616732):0.602414):0.0722908,(35:1.563404,(((((((36:0.116134,37:0.128349):0.0425484,38:0.044919):0.63447,39:0.669720):0.280036,(41:0.222747,(42:0.024045,43:0.043140):0.094782):0.561201):0.229203,((44:0.505722,(45:0.651366,46:2.186055):0.194628):0.518513,(47:1.296494,48:0.933784):0.254487):0.483057):0.27119,40:0.987782):0.0783746,(((49:0.000001,50:0.000001):0.0861997,51:0.086280):0.88186,52:1.334569):0.650687):0.191202):0.536099):0.149123):0.161738,15:0.838198):0.191673):0.217643):0.0247436):0.143912):0.14576):0.0596727,2:0.335379):0.0896016,(4:0.278486,5:0.448047):0.361572);
 635: 1 -32830.20844 -32902.26885 (0:0.141667,(1:0.131519,(2:0.238922,(3:0.319952,((6:0.439353,7:0.456980):0.150244,(((((8:0.000001,9:0.000001):0.236325,10:0.195047):0.315682,11:0.562691):0.227013,(12:0.000001,13:0.000001):0.721987):0.157904,((14:1.685390,((((((16:0.000001,17:0.000001):0.156279,18:0.089515):0.0633183,19:0.314624):0.315989,(((21:0.659383,22:0.929467):0.404842,23:0.719155):0.618184,((((24:0.076269,25:0.052668):0.168935,(26:0.060763,27:0.167700):0.0740145):0.189948,(28:0.803047,29:0.656448):0.134527):0.214984,(((30:0.224674,31:0.305310):0.110888,32:0.732857):0.15267,(33:0.179715,34:0.197812):0.0894781):0.0731253):0.366018):0.106823):0.240126,20:0.535034):0.207903,(35:1.517947,((((((36:0.133295,37:0.152496):0.0481408,38:0.010269):0.574676,39:0.678990):0.164129,(41:0.209928,(42:0.012895,43:0.040409):0.120836):0.734181):0.363056,40:0.960007):0.242801,((((44:0.738007,(45:0.866768,46:1.631022):0.140948):0.458452,48:0.902491):0.0656741,47:0.909551):0.407309,(((49:0.000001,50:0.000001):0.0706955,51:0.080133):0.70948,52:1.147994):0.682824):0.258072):0.424705):0.517795):0.0574911):0.124092,15:0.568549):0.409338):0.0598267):0.110195):0.116053):0.0621323):0.0686172,(4:0.174861,5:0.554028):0.323763);
 636: 1 -31258.14004 -32909.19153 (0:0.221694,(1:0.217036,((3:0.410759,(((((8:0.000001,9:0.000001):0.230494,10:0.259196):0.397036,11:0.705316):0.164761,(12:0.000001,13:0.000001):0.664193):0.162701,((14:1.533989,15:0.471082):0.277236,((((((16:0.000001,17:0.000001):0.13475,18:0.091726):0.116842,19:0.196846):0.335253,(((21:0.816105,22:0.961997):0.455358,23:0.715950):0.498279,((((((24:0.063995,25:0.139720):0.241245,26:0.161858):0.0559082,27:0.141601):0.142544,32:0.721540):0.163234,(28:1.022483,29:0.602358):0.176588):0.129679,((30:0.250722,31:0.296888):0.151152,(33:0.172039,34:0.250051):0.101166):0.11375):0.263909):0.165297):0.150852,(35:1.418286,((((((36:0.141128,37:0.141428):0.0411962,38:0.030291):0.685355,(39:0.835476,(41:0.150196,(42:0.024194,43:0.019840):0.192888):0.629799):0.0743608):0.314315,40:0.857746):0.35656,(((44:0.798779,45:0.914193):0.223904,46:1.778710):0.201888,(47:0.900132,48:1.120673):0.19475):0.521435):0.187009,(((49:0.000001,50:0.000001):0.0796932,51:0.089531):0.67167,52:1.036444):0.644352):0.402498):0.609534):0.0327701,20:0.515128):0.153336):0.244694):0.0173297):0.0439917,((4:0.303981,5:0.418493):0.271336,(6:0.440024,7:0.613067):0.12299):0.0898654):0.151263):0.0196373,2:0.338757);
 637: 1 -32715.7949 -32901.79741 (0:0.148704,((1:0.166636,(3:0.299093,(((6:0.416373,7:0.376661):0.18594,((((8:0.000001,9:0.000001):0.276713,10:0.246710):0.203104,11:0.534622):0.189297,(12:0.000001,13:0.000001):0.860701):0.24504):0.0580702,((14:2.050459,(((((((16:0.000001,17:0.000001):0.170467,18:0.093440):0.11711,19:0.281565):0.20178,((((24:0.083505,25:0.060835):0.193982,(26:0.131493,27:0.160708):0.105323):0.258343,(28:0.861888,29:0.591220):0.172426):0.320487,(((30:0.301263,31:0.295909):0.223242,32:0.794568):0.126438,(33:0.215740,34:0.259775):0.0564744):0.0707755):0.491914):0.047599,((21:0.411511,22:0.953240):0.440436,23:0.620868):0.505219):0.0996726,20:0.753351):0.0989388,(35:1.340700,(((((((36:0.139221,37:0.148672):0.0387812,38:0.054627):0.63032,39:0.798250):0.223893,(41:0.238195,(42:0.023258,43:0.050776):0.107479):0.617059):0.280828,40:0.657509):0.265575,(((44:0.681818,45:0.692852):0.68398,46:1.610843):0.326298,(47:1.327917,48:0.675178):0.321221):0.288223):0.190107,(((49:0.000001,50:0.000001):0.131397,51:0.066033):0.875127,52:1.367164):0.436821):0.25825):0.60732):0.134987):0.13602,15:0.731900):0.198357):0.0856178):0.118396):0.0699784,2:0.284036):0.0439376,(4:0.211999,5:0.469976):0.378889);
 638: 2 -32916.88396 -32904.55657 (0:0.140496,(1:0.133026,((3:0.348660,(4:0.230246,5:0.444825):0.261041):0.0637176,((6:0.419030,7:0.478274):0.116427,(((((8:0.000001,9:0.000001):0.339032,10:0.161280):0.270049,11:0.646546):0.25312,(12:0.000001,13:0.000001):0.597342):0.158138,((14:1.818307,15:0.425513):0.312161,((((((16:0.000001,17:0.000001):0.124262,18:0.091912):0.0633756,19:0.240020):0.386915,(((21:0.690104,22:0.812052):0.233201,23:0.616567):0.670772,(((((((24:0.067367,25:0.035714):0.248772,26:0.065971):0.0746199,27:0.114857):0.204738,(28:0.858521,29:0.583248):0.316667):0.259021,32:0.568031):0.19136,((30:0.227288,31:0.285588):0.269881,33:0.146935):0.0487872):0.04741,34:0.212892):0.48352):0.0927542):0.102195,20:0.555870):0.201797,(35:1.400110,(((((((36:0.157122,38:0.035843):0.0755139,37:0.086182):0.611403,39:0.921534):0.178844,(41:0.178602,(42:0.006443,43:0.046794):0.174905):0.574399):0.266629,(((44:0.809582,45:0.697782):0.197639,46:2.072885):0.38483,(47:1.103920,48:1.163325):0.205165):0.594534):0.291196,40:0.986350):0.182905,(((49:0.000001,50:0.000001):0.0817722,51:0.111702):0.809054,52:1.705783):0.506899):0.381947):0.457048):0.140707):0.269548):0.0909413):0.119174):0.139015):0.0241307,2:0.228599);
 639: 1 -32274.05438 -32912.9086 (0:0.231310,(1:0.130348,((3:0.389237,((((8:0.000001,9:0.000001):0.388355,10:0.173999):0.404342,(11:0.798218,(12:0.000001,13:0.000001):0.557391):0.162728):0.0831576,((14:1.514600,15:0.334549):0.314271,(((((((16:0.000001,17:0.000001):0.213907,18:0.102257):0.143112,19:0.231838):0.313458,20:0.569328):0.173199,(((((24:0.083009,25:0.087507):0.163445,(26:0.123946,27:0.182862):0.0560342):0.16839,32:0.860451):0.132773,(28:0.868128,29:0.469960):0.20921):0.151479,((30:0.283145,31:0.284794):0.151623,(33:0.139389,34:0.257503):0.149016):0.176533):0.249479):0.0925665,((21:0.654921,22:0.988543):0.2872,23:0.627864):0.488206):0.133011,(35:1.202381,(((((((36:0.130984,37:0.137904):0.0326824,38:0.034621):0.675884,39:0.832097):0.179917,(41:0.194945,(42:0.047015,43:0.035482):0.135866):0.593118):0.351841,40:0.771999):0.283353,((((44:0.742170,45:1.001766):0.208749,46:1.827845):0.329495,48:0.986302):0.184167,47:1.072855):0.469846):0.287686,(((49:0.000001,50:0.000001):0.0381546,51:0.107867):0.877105,52:1.336372):0.411725):0.138945):0.621671):0.217152):0.2957):0.102852):0.0503739,(((4:0.410086,5:0.296899):0.214738,7:0.466062):0.0723601,6:0.401980):0.100272):0.146113):0.0619238,2:0.245878);
 640: 1 -33290.37791 -32902.62097 (0:0.080970,((1:0.066413,((3:0.334446,(((((8:0.000001,9:0.000001):0.244359,10:0.255709):0.219043,11:0.759274):0.410585,(12:0.000001,13:0.000001):0.671928):0.13831,((14:1.902923,((((((16:0.000001,17:0.000001):0.123592,18:0.125893):0.176156,19:0.231929):0.489944,((21:0.744082,(22:1.290959,23:0.673328):0.111364):0.559459,(((((24:0.091509,25:0.068238):0.242503,26:0.120172):0.0746177,27:0.114130):0.301417,(28:0.751893,29:0.586285):0.221121):0.103001,(((30:0.306194,31:0.184357):0.134119,32:0.675071):0.114505,(33:0.148436,34:0.259306):0.150092):0.189739):0.378915):0.0340393):0.104065,20:0.765560):0.118791,(35:1.185762,((((((36:0.138587,37:0.157160):0.0640431,38:0.000002):0.823401,39:0.849019):0.160349,((41:0.196540,(42:0.035451,43:0.041346):0.179548):0.533928,(((44:0.877213,46:1.561603):0.240415,45:0.963457):0.508451,(47:1.215733,48:0.890908):0.257313):0.683179):0.157424):0.139144,(((49:0.000001,50:0.000001):0.112937,51:0.122295):0.984736,52:1.258530):0.915155):0.061758,40:0.855832):0.511855):0.665911):0.0448544):0.146166,15:0.685689):0.189414):0.0853507):0.103542,(6:0.374812,7:0.464249):0.269668):0.125737):0.0477701,2:0.267392):0.0873794,(4:0.181858,5:0.476900):0.35248);
 641: 1 -32982.8116 -32904.01561 (0:0.169092,((1:0.126701,((3:0.396719,(((((8:0.000001,9:0.000001):0.238797,10:0.154515):0.346015,11:0.729736):0.250107,(12:0.000001,13:0.000001):0.57886):0.121405,((14:1.900009,15:0.307918):0.397444,(((((((16:0.000001,17:0.000001):0.170738,18:0.118326):0.100296,19:0.313023):0.416102,((21:0.472661,22:0.710124):0.208171,23:0.629272):0.55894):0.0512666,(((((24:0.080850,25:0.083318):0.280072,26:0.047482):0.0562681,27:0.136561):0.225279,(28:0.861708,29:0.650960):0.17372):0.20371,((30:0.265659,(31:0.212791,32:0.765467):0.0808082):0.205801,(33:0.194034,34:0.250564):0.0547976):0.131816):0.295443):0.0945968,20:0.421286):0.14463,((35:1.131234,(((49:0.000001,50:0.000001):0.0615943,51:0.118062):0.648232,52:1.385078):0.315679):0.28006,((((((36:0.165191,37:0.156353):0.0326355,38:0.011352):0.636274,39:0.616733):0.132336,(41:0.209790,(42:0.038105,43:0.054578):0.100967):0.630259):0.264478,40:0.859772):0.243404,((44:0.694820,(45:0.770738,46:1.789604):0.280498):0.626438,(47:1.073341,48:0.951098):0.178114):0.395937):0.0662179):0.489622):0.230538):0.222795):0.0662767):0.0615628,(6:0.378713,7:0.437912):0.260499):0.097793):0.0516547,2:0.229998):0.0740899,(4:0.167545,5:0.440917):0.337082);
 642: 1 -34145.01531 -32916.92836 (0:0.175584,(1:0.147336,((3:0.369365,(((((8:0.000002,9:0.000002):0.322975,10:0.165663):0.242971,11:0.677211):0.318333,(12:0.000002,13:0.000002):0.739715):0.271733,((((14:1.679299,15:0.483209):0.396123,((((16:0.000002,17:0.000002):0.179577,18:0.118202):0.200499,19:0.285836):0.375649,(((21:0.517688,22:0.743208):0.308529,23:0.745657):0.452463,(((((24:0.063527,25:0.108991):0.229691,26:0.095722):0.099923,27:0.162129):0.218137,(28:1.055413,29:0.536014):0.179469):0.190443,(((30:0.368986,31:0.310523):0.222596,32:0.699335):0.120417,(33:0.122278,34:0.283872):0.174525):0.15773):0.484301):0.225196):0.136902):0.109405,20:0.652354):0.105234,(35:1.445786,(((((((36:0.188152,37:0.144786):0.0454549,38:0.027366):0.71991,39:0.838547):0.342053,(41:0.169819,(42:0.022984,43:0.039172):0.196722):0.564004):0.293695,(((44:0.800956,45:1.025720):0.150054,46:1.675081):0.373219,(47:1.549887,48:0.857498):0.213019):0.293141):0.137679,40:0.924890):0.246354,(((49:0.000002,50:0.000002):0.0650162,51:0.078578):0.856721,52:1.439243):0.71434):0.577185):0.913607):0.286778):0.0254237):0.056418,((4:0.354275,5:0.391300):0.23715,(6:0.363775,7:0.547902):0.190042):0.0827474):0.109696):0.0668902,2:0.226964);
 643: 1 -31703.84682 -32911.41489 (0:0.163786,(1:0.164545,((3:0.305633,(((((8:0.000001,9:0.000001):0.314292,10:0.138288):0.296946,11:0.583467):0.125224,(12:0.000001,13:0.000001):0.544078):0.0808058,((((14:1.642954,20:0.227711):0.293947,((((16:0.000001,17:0.000001):0.130236,18:0.128112):0.162126,19:0.152586):0.402968,(((21:0.361200,22:0.965329):0.339592,23:0.670390):0.502631,((((((24:0.043160,25:0.073399):0.249464,26:0.053244):0.0297365,(28:0.919103,29:0.546391):0.390221):0.0592233,27:0.103904):0.267764,32:0.717511):0.204361,((30:0.227059,31:0.297061):0.253465,(33:0.149299,34:0.271777):0.0710028):0.0975164):0.252336):0.109521):0.0763401):0.0728223,(35:1.913687,((((((36:0.131532,37:0.125430):0.0733558,38:0.027851):0.557026,39:0.675418):0.252241,(41:0.188728,(42:0.033760,43:0.024797):0.185062):0.612261):0.434823,40:0.861365):0.279278,(((((44:0.676018,45:1.055614):0.198121,46:1.932214):0.322095,48:0.974810):0.182216,47:1.214680):0.336267,(((49:0.000001,50:0.000001):0.0516766,51:0.119836):0.576833,52:1.384084):0.697723):0.0716627):0.25079):0.427741):0.111735,15:0.729932):0.199406):0.0538651):0.0497513,((4:0.255641,5:0.294606):0.253148,(6:0.375959,7:0.449889):0.108395):0.129747):0.111653):0.0288578,2:0.194964);
 644: 1 -32304.13163 -32927.53675 (0:0.197399,(1:0.136003,(2:0.230896,((((4:0.267714,5:0.364395):0.1318,(6:0.458366,7:0.413986):0.108841):0.115517,((((8:0.000001,9:0.000001):0.25263,10:0.244217):0.247797,11:0.702594):0.150451,(12:0.000001,13:0.000001):0.910916):0.27077):0.0551508,(((14:1.591944,((((16:0.000001,17:0.000001):0.146679,18:0.161857):0.0754105,19:0.289191):0.299976,(((21:0.597110,22:1.123332):0.405775,23:0.513944):0.490249,((((24:0.094057,25:0.059727):0.203008,(26:0.115728,27:0.175320):0.0741692):0.266021,(28:0.841936,29:0.505749):0.203207):0.132903,(((30:0.267685,31:0.202567):0.162856,32:0.654573):0.204062,(33:0.152925,34:0.241259):0.100269):0.21624):0.225591):0.127895):0.157975):0.0643192,20:0.725579):0.136638,(15:0.769858,(35:1.328760,((((((36:0.138517,37:0.145065):0.0428752,38:0.029450):0.604721,39:0.706795):0.174628,((41:0.192849,(42:0.029461,43:0.031197):0.145682):0.451654,((44:0.976727,(45:0.980896,46:1.729837):0.273895):0.259619,(47:1.000886,48:0.802647):0.155775):0.612504):0.262956):0.24975,40:0.661312):0.377436,(((49:0.000001,50:0.000001):0.101001,51:0.113164):0.815557,52:0.870745):0.441842):0.221675):0.530116):0.0706612):0.332375):0.0796051):0.042604):0.0668964,3:0.349099);
 645: 1 -32634.1303 -32904.20989 (0:0.194688,(1:0.129599,(((3:0.301012,(4:0.287427,5:0.394626):0.403131):0.022987,(((((8:0.000001,9:0.000001):0.32863,10:0.178777):0.309403,11:0.634079):0.208432,(12:0.000001,13:0.000001):0.69248):0.178142,((14:1.500914,15:0.478322):0.415647,(((((((16:0.000001,17:0.000001):0.162981,18:0.106055):0.0847207,19:0.288883):0.333333,((21:0.498745,22:0.614356):0.466885,23:0.435284):0.480696):0.0439334,((((24:0.040470,25:0.090415):0.168798,(26:0.096510,27:0.174247):0.0631377):0.243191,(28:0.759720,29:0.542826):0.0922161):0.272031,(((30:0.241371,31:0.274852):0.139516,32:0.601525):0.184309,(33:0.183491,34:0.167892):0.0569434):0.086901):0.320191):0.252705,20:0.606920):0.136657,(35:1.088453,(((((((36:0.114714,37:0.158163):0.0402868,38:0.012296):0.817431,39:0.717246):0.164712,(41:0.233179,(42:0.029810,43:0.045535):0.117908):0.58448):0.263019,40:0.963306):0.218864,((44:0.791081,(45:0.714202,46:1.636878):0.170299):0.537911,(47:0.907866,48:0.747659):0.183389):0.423868):0.143294,(((49:0.000001,50:0.000001):0.105806,51:0.092032):0.656489,52:1.527686):0.339676):0.31395):0.596991):0.260708):0.213709):0.0829272):0.0695957,(6:0.414685,7:0.426790):0.131563):0.114782):0.0360063,2:0.244000);
 646: 1 -32214.85175 -32918.83884 (0:0.164245,(1:0.134201,((4:0.392100,5:0.333616):0.251147,((6:0.495847,7:0.478444):0.096905,(((((8:0.000001,9:0.000001):0.264885,10:0.227390):0.320538,11:0.743331):0.165521,(12:0.000001,13:0.000001):0.576758):0.146005,(((14:1.664760,(35:1.192056,(((((((36:0.156908,37:0.147067):0.0290202,38:0.045847):0.503425,39:0.510185):0.146506,(41:0.154160,(42:0.032335,43:0.038337):0.171945):0.602503):0.31032,40:1.058936):0.233979,(((49:0.000001,50:0.000001):0.153072,51:0.043185):0.908307,52:1.416474):0.348707):0.0754378,((44:0.819891,(45:0.662899,46:2.031866):0.187207):0.332651,(47:1.040379,48:0.867868):0.114587):0.420727):0.283462):0.609809):0.0610581,(((((16:0.000001,17:0.000001):0.211048,18:0.087142):0.129055,19:0.323203):0.28526,20:0.697795):0.145318,(((21:0.703253,22:0.735591):0.275189,23:0.588922):0.654243,((((24:0.097081,25:0.110582):0.199905,(26:0.105157,27:0.236447):0.0835745):0.236491,(28:0.963001,29:0.481411):0.221769):0.232978,(((30:0.200913,31:0.267782):0.126953,32:0.673663):0.0913716,(33:0.148527,34:0.349575):0.0967056):0.120858):0.244188):0.0666049):0.245077):0.155573,15:0.598215):0.398238):0.0688414):0.118706):0.153811):0.0456239,(2:0.193005,3:0.298184):0.0365758);
 647: 2 -32602.74898 -32900.34388 (0:0.179852,1:0.169080,(2:0.312043,((3:0.309642,(((((8:0.000001,9:0.000001):0.209239,10:0.143952):0.175934,11:0.751745):0.146218,(12:0.000001,13:0.000001):0.703657):0.117925,(((14:1.291771,20:0.292057):0.378975,(((((16:0.000001,17:0.000001):0.192828,18:0.103276):0.194225,19:0.264432):0.423949,((((24:0.104703,25:0.043335):0.207452,(26:0.094461,27:0.231933):0.0544977):0.246507,(28:0.791226,29:0.449316):0.165635):0.185726,((30:0.269679,(31:0.213618,32:0.759782):0.0779809):0.232336,(33:0.180863,34:0.250654):0.0746254):0.148153):0.219155):0.0822922,((21:0.594224,22:0.900447):0.158115,23:0.595737):0.351561):0.132793):0.105635,(15:0.735074,(35:1.458750,(((((((36:0.110303,37:0.120299):0.0188935,38:0.036558):0.63583,39:0.651585):0.255174,(41:0.203152,(42:0.020773,43:0.049591):0.160003):0.830614):0.190137,40:0.684369):0.394929,(((49:0.000001,50:0.000001):0.0687715,51:0.087461):0.655813,52:1.031417):0.490097):0.118611,((44:0.700339,(45:0.668293,46:1.541815):0.203698):0.425541,(47:1.187479,48:1.015373):0.194375):0.473816):0.12447):0.534589):0.19218):0.213509):0.109382):0.0379155,((4:0.312731,5:0.360800):0.158588,(6:0.476578,7:0.313097):0.169297):0.0795914):0.170493):0.0169642);
 648: 1 -33335.62484 -32914.33398 (0:0.218117,(1:0.148847,((4:0.352666,5:0.359217):0.214462,((6:0.366338,7:0.351938):0.0750444,(((((8:0.000001,9:0.000001):0.310616,10:0.216329):0.292974,(12:0.000001,13:0.000001):0.642558):0.106956,11:0.795878):0.23874,((((14:1.500670,20:0.484937):0.216631,((((16:0.000001,17:0.000001):0.0961041,18:0.163454):0.134212,19:0.283103):0.349126,(((21:0.491256,22:0.716982):0.284469,23:0.589102):0.621835,((((((24:0.076780,25:0.077126):0.253146,26:0.082794):0.0662616,27:0.143217):0.223252,28:1.102437):0.140373,29:0.588912):0.216525,(((30:0.273761,31:0.204423):0.153463,32:0.730193):0.0807482,(33:0.158782,34:0.235859):0.11212):0.142184):0.281971):0.0887867):0.109728):0.169109,((35:1.311760,(((49:0.000001,50:0.000001):0.0650047,51:0.072433):0.859503,52:1.170713):0.381013):0.217313,((((((36:0.114460,37:0.156649):0.0739919,38:0.013225):0.600089,39:0.720436):0.204698,(41:0.148032,(42:0.019531,43:0.037937):0.191774):0.686541):0.370542,40:0.619071):0.359228,(((44:0.791019,(45:0.762140,46:1.895565):0.245433):0.4788,48:0.896793):0.172402,47:1.154794):0.221385):0.271999):0.858232):0.0633001,15:0.780145):0.237627):0.0979162):0.0597117):0.134345):0.0432845,(2:0.157407,3:0.310523):0.0764079);
 649: 1 -32344.86454 -32903.62002 (0:0.249439,1:0.129847,(2:0.251260,((3:0.309917,((6:0.389661,7:0.495953):0.109721,(((((8:0.000001,9:0.000001):0.284879,10:0.128725):0.268578,11:0.524677):0.162972,(12:0.000001,13:0.000001):0.660362):0.198449,((14:1.886978,15:0.449552):0.224057,((((((16:0.000001,17:0.000001):0.132228,18:0.131668):0.131978,19:0.247061):0.422791,(((21:0.901865,22:0.870787):0.290749,23:0.721712):0.67155,((((24:0.078543,25:0.078446):0.123176,(26:0.098131,27:0.172949):0.058941):0.254709,(28:0.766700,29:0.525810):0.138706):0.133837,((30:0.276968,(31:0.207821,32:0.689587):0.0804041):0.153388,(33:0.188818,34:0.286432):0.115374):0.178887):0.217693):0.124237):0.105703,20:0.739391):0.195526,((35:1.355010,(((49:0.000001,50:0.000001):0.0630036,51:0.102980):0.909901,52:1.194415):0.539185):0.243355,((((((36:0.134734,37:0.171481):0.0383462,38:0.020967):0.674837,39:0.713527):0.213318,(41:0.172240,(42:0.025550,43:0.043102):0.207053):0.638946):0.379511,(((44:0.711180,46:1.756987):0.0926494,45:0.910515):0.476529,(47:1.166166,48:0.808559):0.162016):0.407336):0.11322,40:0.934706):0.318423):0.712102):0.120848):0.27476):0.0960767):0.145655):0.129306,(4:0.231030,5:0.379737):0.314135):0.108356):0.0440635);
 650: 1 -33677.91453 -32912.73608 (0:0.199666,((1:0.147502,(6:0.410635,7:0.422576):0.214674):0.0680863,2:0.328147):0.0484938,((3:0.304093,(4:0.268262,5:0.449607):0.279284):0.0633668,(((((8:0.000001,9:0.000001):0.298383,10:0.147153):0.205143,11:0.700831):0.214149,(12:0.000001,13:0.000001):0.756426):0.180234,(((14:1.854107,15:0.515746):0.102146,(35:1.474495,(((((((36:0.133202,37:0.178937):0.0545165,38:0.004700):0.766977,39:0.832945):0.138865,(41:0.249860,(42:0.036345,43:0.036408):0.151896):0.67725):0.419791,(((44:0.684294,(45:0.673578,46:1.687155):0.126209):0.558838,47:1.089029):0.106414,48:0.800055):0.452837):0.192725,40:0.907882):0.314735,(((49:0.000001,50:0.000001):0.0682503,51:0.125017):0.693713,52:1.741980):0.584902):0.236486):0.464501):0.141507,(((((16:0.000001,17:0.000001):0.165154,18:0.131585):0.163991,19:0.244256):0.432328,(((21:0.599061,22:0.833827):0.46022,23:0.587761):0.549852,((((24:0.042053,25:0.065973):0.209633,(26:0.049060,27:0.227412):0.0790261):0.155555,(28:1.076956,29:0.546280):0.175869):0.249544,(((30:0.292198,31:0.324901):0.130249,32:0.805302):0.120915,(33:0.164126,34:0.229319):0.133685):0.149999):0.300016):0.0599946):0.153757,20:0.804064):0.293183):0.282679):0.0608272):0.130703);
 651: 1 -32423.4234 -32915.20199 (0:0.195515,((1:0.173939,(3:0.259834,(((((8:0.000001,9:0.000001):0.277704,10:0.223684):0.29146,11:0.829215):0.304529,(12:0.000001,13:0.000001):0.549476):0.176614,((14:1.682409,15:0.718816):0.150619,((((((16:0.000001,17:0.000001):0.208659,18:0.083959):0.148912,19:0.299418):0.376439,((21:0.571586,(22:0.758401,23:0.626842):0.106425):0.648713,(((((24:0.080695,25:0.052520):0.288412,26:0.093148):0.105466,27:0.134026):0.227258,(28:0.996602,29:0.503955):0.185089):0.194565,(((30:0.175208,31:0.291854):0.166523,32:0.753325):0.0854523,(33:0.148087,34:0.300335):0.0616751):0.124098):0.298145):0.147367):0.220314,20:0.559586):0.0674537,((35:1.352245,(((44:0.799664,46:2.274623):0.244619,45:1.002285):0.42592,(47:1.050440,48:0.913627):0.273586):0.380627):0.149366,(((((36:0.104832,(37:0.141938,38:0.095923):0.0791441):0.694127,(41:0.132885,(42:0.017181,43:0.047581):0.232743):0.669624):0.220715,39:0.633344):0.293214,40:0.839169):0.277803,(((49:0.000001,50:0.000001):0.0982995,51:0.079704):0.56352,52:1.480839):0.658193):0.0506726):0.827994):0.115166):0.276336):0.119779):0.095423):0.0113351,2:0.261021):0.0573348,((4:0.300950,5:0.456467):0.251357,(6:0.391860,7:0.361427):0.225923):0.111225);
 652: 1 -32967.22539 -32899.97426 (0:0.236801,(1:0.117582,((3:0.328454,(((((8:0.000001,9:0.000001):0.271028,10:0.196575):0.306694,11:0.760623):0.160103,(12:0.000001,13:0.000001):0.629435):0.189351,((14:1.720343,15:0.278690):0.513235,((((((16:0.000001,17:0.000001):0.211431,18:0.073847):0.0328875,19:0.341852):0.345988,(((21:0.610895,22:0.848358):0.47195,23:0.696667):0.43775,((((24:0.062156,25:0.081131):0.186028,(26:0.119357,27:0.141219):0.0929556):0.280682,(28:0.854496,29:0.616990):0.196573):0.14849,((30:0.292264,(31:0.250861,32:0.722629):0.0634597):0.140199,(33:0.157700,34:0.278081):0.118718):0.186536):0.157977):0.120898):0.265581,20:0.508942):0.132415,((35:1.083426,(((49:0.000001,50:0.000001):0.0712436,51:0.125608):0.947852,52:1.063902):0.582517):0.389898,((((((36:0.126058,37:0.142461):0.0440883,38:0.025432):0.788418,39:0.817310):0.192582,(41:0.137531,(42:0.020409,43:0.054272):0.17179):0.503742):0.313148,40:1.004316):0.287827,((44:0.855628,(45:0.768564,46:1.790346):0.221374):0.38992,(47:1.221890,48:1.069719):0.294686):0.492446):0.163628):0.680648):0.130314):0.185437):0.118181):0.079774,((4:0.220209,5:0.428579):0.224312,(6:0.363235,7:0.565429):0.210021):0.154217):0.0684928):0.0392861,2:0.264357);
 653: 1 -32993.36258 -32907.41145 (0:0.200033,(1:0.232227,((2:0.192787,(6:0.353964,7:0.460607):0.286509):0.118547,(3:0.273243,(((((8:0.000001,9:0.000001):0.243897,10:0.226384):0.178637,11:0.705136):0.223245,(12:0.000001,13:0.000001):0.719114):0.207667,((14:1.778929,((((((16:0.000001,17:0.000001):0.141349,18:0.112834):0.0822607,19:0.379942):0.32002,(((21:0.497686,22:1.137729):0.441989,23:0.550844):0.765108,((((((24:0.063239,25:0.057413):0.237707,26:0.086509):0.0636207,27:0.159092):0.181627,(28:0.699827,29:0.529180):0.194755):0.210563,32:0.799151):0.107875,((30:0.286559,31:0.300303):0.208016,(33:0.111900,34:0.269326):0.156808):0.143247):0.272579):0.0709389):0.0965621,20:0.780074):0.0787201,(35:1.376168,((((((36:0.144571,37:0.168467):0.0412953,38:0.019464):0.684521,39:0.593162):0.175466,(41:0.222692,(42:0.021311,43:0.030396):0.153042):0.653696):0.452459,40:0.858864):0.282822,(((((44:0.800973,45:0.793020):0.278809,46:1.968769):0.346743,48:0.962562):0.087315,47:1.181393):0.271047,(((49:0.000001,50:0.000001):0.0665052,51:0.097310):0.67038,52:1.294056):0.652904):0.199038):0.326941):0.540494):0.157646):0.149177,15:0.665191):0.196347):0.149877):0.152221):0.0557686):0.0603657,(4:0.183986,5:0.431329):0.312721);
 654: 2 -32848.79552 -32902.44203 (0:0.186785,((1:0.140280,(((3:0.289348,((14:1.636995,20:0.466551):0.215071,((15:0.605711,(35:1.175300,(((((((36:0.131320,37:0.135977):0.0288093,38:0.035821):0.665056,39:0.671065):0.243152,(41:0.285245,(42:0.038785,43:0.050178):0.168284):0.665911):0.215853,40:0.886728):0.38431,((((44:0.607921,46:1.689791):0.172249,45:0.781170):0.319346,47:1.179111):0.15001,48:0.892518):0.316294):0.125449,(((49:0.000001,50:0.000001):0.112013,51:0.083352):0.70806,52:1.224373):0.499383):0.259244):0.510454):0.15794,(((((16:0.000001,17:0.000001):0.135471,18:0.112947):0.137661,19:0.302854):0.400337,((((24:0.057892,25:0.085556):0.164968,(26:0.107907,27:0.153374):0.0556014):0.170717,(28:0.789812,29:0.588395):0.180743):0.255396,(((30:0.235675,31:0.284821):0.163139,32:0.638877):0.147283,(33:0.147647,34:0.307087):0.10062):0.151017):0.239959):0.0888826,((21:0.832904,22:0.912400):0.270524,23:0.576944):0.63942):0.203376):0.133386):0.264393):0.0698133,((((8:0.000001,9:0.000001):0.359723,10:0.190705):0.271996,11:0.753458):0.190754,(12:0.000001,13:0.000001):0.707109):0.229567):0.0633497,(6:0.365409,7:0.492491):0.18253):0.145376):0.0352186,2:0.236568):0.104802,(4:0.214463,5:0.565439):0.370201);
 655: 1 -32302.1999 -32902.0851 (0:0.175294,((1:0.135154,((3:0.335786,(((((8:0.000001,9:0.000001):0.275166,10:0.163055):0.262734,11:0.587388):0.20598,(12:0.000001,13:0.000001):0.719198):0.207722,((14:1.575115,15:0.544127):0.284322,((((((16:0.000001,17:0.000001):0.146255,18:0.116460):0.129189,19:0.296602):0.32504,(((21:0.544535,22:0.788058):0.23193,23:0.872603):0.661056,(((((24:0.073843,25:0.089393):0.196719,26:0.097185):0.0471116,27:0.154749):0.230496,(28:0.913049,29:0.536438):0.166911):0.213961,((30:0.276288,(31:0.199910,32:0.718024):0.115336):0.14947,(33:0.117391,34:0.247938):0.103121):0.1263):0.280477):0.0208259):0.101685,20:0.650752):0.164545,(35:1.193895,((((((36:0.130294,37:0.150380):0.0414289,38:0.010386):0.771922,(39:0.602453,(41:0.198815,(42:0.026751,43:0.047319):0.180157):0.720807):0.105665):0.265783,40:0.863732):0.302011,(((49:0.000001,50:0.000001):0.0995312,51:0.106161):0.844226,52:1.423150):0.662012):0.112584,(((44:0.831923,45:0.732720):0.427372,46:1.896719):0.353675,(47:0.975044,48:0.757803):0.191885):0.396436):0.333702):0.802329):0.181397):0.175857):0.0424404):0.0402756,(6:0.273588,7:0.416773):0.277033):0.128657):0.0544901,2:0.291944):0.0608889,(4:0.212098,5:0.437659):0.334486);
 656: 1 -34067.66608 -32917.89833 (0:0.138269,((1:0.121837,(((4:0.217885,5:0.420905):0.270586,(6:0.341885,7:0.386161):0.210469):0.111363,(((((8:0.000001,9:0.000001):0.229392,10:0.279337):0.270682,11:0.648684):0.165152,(12:0.000001,13:0.000001):0.717041):0.223382,((14:1.380572,15:0.602719):0.405993,((((((16:0.000001,17:0.000001):0.142958,18:0.063333):0.134672,19:0.271012):0.346203,(((21:0.633220,22:0.698099):0.383762,23:0.656196):0.712232,(((((24:0.069734,25:0.124722):0.243903,26:0.072670):0.0830702,27:0.123038):0.269038,(28:0.874808,29:0.630673):0.174143):0.271643,(((30:0.253847,31:0.318288):0.134308,32:0.751775):0.0814235,(33:0.171327,34:0.293859):0.0531841):0.170615):0.196119):0.136871):0.263602,20:0.478535):0.204367,((35:1.375063,(((49:0.000001,50:0.000001):0.050796,51:0.130325):1.19396,52:1.304121):0.337791):0.119546,((((((36:0.155689,37:0.191920):0.0354589,38:0.043589):0.691929,39:0.635198):0.227651,(41:0.223147,(42:0.024772,43:0.066324):0.135435):0.574565):0.190226,40:0.769146):0.339712,(((44:0.853359,46:1.543894):0.198765,45:0.844304):0.26145,(47:1.209938,48:0.743373):0.320268):0.443114):0.311029):0.683764):0.0469395):0.38637):0.0985574):0.0820838):0.0630702,2:0.274635):0.0807347,3:0.445838);
 657: 1 -33039.84008 -32904.24766 (0:0.188595,(1:0.134270,((3:0.245854,(((((8:0.000001,9:0.000001):0.282861,10:0.234142):0.240473,11:0.532911):0.272705,(12:0.000001,13:0.000001):0.676956):0.252196,((14:2.069239,15:0.528183):0.321054,((((((16:0.000001,17:0.000001):0.181494,18:0.098612):0.134081,19:0.345125):0.372217,(((21:0.613479,22:0.909751):0.312018,23:0.757028):0.437341,((((((24:0.051057,25:0.083971):0.224915,26:0.060143):0.0700238,27:0.175955):0.156708,(28:0.731318,29:0.608738):0.216159):0.216256,32:0.531971):0.124736,((30:0.297261,31:0.248834):0.276716,(33:0.169535,34:0.197524):0.111808):0.105929):0.29685):0.309522):0.13041,20:0.625483):0.169639,((35:1.327893,(((44:0.562251,(45:0.736798,46:1.645059):0.0609313):0.337009,48:1.225415):0.159891,47:1.137805):0.281687):0.277502,((((((36:0.144599,37:0.195172):0.0638347,38:0.013985):0.721731,39:0.663682):0.220442,(41:0.211731,(42:0.034616,43:0.040351):0.200453):0.653882):0.295094,(((49:0.000001,50:0.000001):0.0598798,51:0.071959):1.03011,52:1.284485):0.789798):0.12372,40:0.858774):0.216859):0.840617):0.228132):0.17818):0.0737994):0.0900214,(((4:0.298493,5:0.431214):0.237971,7:0.578574):0.0760185,6:0.506436):0.0976073):0.0993526):0.0141046,2:0.284936);
 658: 1 -32589.91333 -32907.45086 (0:0.163760,(1:0.111917,(((3:0.326643,((14:1.873272,15:0.552005):0.171009,(((((((16:0.000001,17:0.000001):0.139049,18:0.054653):0.0556628,19:0.333171):0.382564,((21:0.376001,22:0.991120):0.428814,23:0.576808):0.512408):0.0157294,((((24:0.078370,25:0.090231):0.182733,(26:0.110784,27:0.154187):0.0759882):0.196713,(28:0.852630,29:0.486602):0.23929):0.215268,((30:0.252519,31:0.239913):0.260667,((32:0.563748,33:0.154130):0.0362022,34:0.227340):0.107602):0.0992578):0.4111):0.157135,(35:1.272296,(((((((36:0.167545,37:0.158283):0.052232,38:0.007652):0.593086,39:0.706185):0.129706,(41:0.175254,(42:0.035371,43:0.038044):0.14888):0.66091):0.349146,(((49:0.000001,50:0.000001):0.122645,51:0.076295):0.664633,52:1.525838):0.620443):0.079996,40:0.727224):0.241006,(((44:0.569165,46:1.797755):0.131755,45:0.674314):0.543396,(47:1.269325,48:1.125886):0.202691):0.493211):0.272234):0.536758):0.129819,20:0.485293):0.196171):0.235892):0.0665141,((((8:0.000001,9:0.000001):0.253599,10:0.248486):0.21148,11:0.526769):0.271753,(12:0.000001,13:0.000001):0.671238):0.232866):0.0625802,((4:0.286930,5:0.409713):0.252962,(6:0.403113,7:0.394048):0.180834):0.0697578):0.0775009):0.0289209,2:0.232685);
 659: 1 -33806.44296 -32904.6883 (0:0.178645,(1:0.166722,((3:0.272142,(((((8:0.000001,9:0.000001):0.24213,10:0.199241):0.265368,11:0.717263):0.279088,(12:0.000001,13:0.000001):0.742676):0.13846,((14:1.503545,15:0.443044):0.186045,((((((16:0.000001,17:0.000001):0.197388,18:0.113312):0.0958633,19:0.335365):0.459248,(((21:0.553938,22:0.849729):0.204426,23:0.770572):0.569918,((((((24:0.053067,25:0.079309):0.271862,26:0.093195):0.0896997,27:0.134145):0.190302,(28:0.888221,29:0.561200):0.2255):0.192213,32:0.635142):0.102846,((30:0.295133,31:0.238185):0.151672,(33:0.145036,34:0.246388):0.143357):0.151951):0.228521):0.110189):0.203923,20:0.726716):0.0927295,(35:1.651929,(((((((36:0.199446,37:0.124556):0.0242343,38:0.041997):0.581894,39:0.725637):0.30115,(41:0.267966,(42:0.031694,43:0.038990):0.124819):0.528923):0.429889,40:0.716877):0.252884,((44:0.596942,(45:0.654181,46:1.990003):0.202824):0.718831,(47:0.888656,48:0.706037):0.252565):0.59335):0.170682,(((49:0.000001,50:0.000001):0.0881982,51:0.105015):0.797929,52:1.227891):0.552372):0.371881):0.355538):0.221504):0.350357):0.109996):0.0751088,((4:0.235188,5:0.476821):0.238664,(6:0.354492,7:0.398788):0.260788):0.117892):0.0991294):0.0312893,2:0.230607);
 660: 1 -33036.85649 -32913.14399 (0:0.255756,(1:0.132701,((3:0.402537,(((((8:0.000001,9:0.000001):0.307023,10:0.159469):0.243526,11:0.705309):0.166885,(12:0.000001,13:0.000001):0.749058):0.105335,((14:1.486728,(((((((16:0.000001,17:0.000001):0.16272,18:0.126988):0.125606,19:0.183481):0.501126,((((((24:0.052295,25:0.050906):0.200549,(28:0.978846,29:0.709023):0.298559):0.0778616,26:0.092679):0.121296,27:0.060457):0.381936,32:0.674964):0.237804,((30:0.250913,31:0.297482):0.208027,(33:0.143456,34:0.296031):0.148674):0.13297):0.383492):0.0297728,((21:0.541672,22:0.949745):0.203263,23:0.572533):0.637193):0.180291,20:0.618367):0.145218,(35:1.493784,(((((((36:0.145931,37:0.151218):0.0470237,38:0.021373):0.72443,39:0.514818):0.214288,(41:0.224078,(42:0.035419,43:0.030499):0.142602):0.524346):0.247826,40:0.825735):0.280321,((44:0.631749,(45:0.764242,46:1.816981):0.161193):0.491311,(47:1.079486,48:1.180678):0.236425):0.494115):0.0860883,(((49:0.000001,50:0.000001):0.083941,51:0.121874):0.635034,52:1.152459):0.735479):0.498726):0.477784):0.0860066):0.0919405,15:0.624251):0.291933):0.115387):0.0442172,((4:0.332164,5:0.493866):0.19578,(6:0.410790,7:0.380344):0.260096):0.140154):0.115694):0.0450454,2:0.186699);
 661: 1 -31820.45008 -32906.13616 (0:0.189776,1:0.237849,(2:0.239302,((3:0.347622,(((6:0.324942,7:0.514084):0.0847718,(((8:0.000001,9:0.000001):0.300129,10:0.173870):0.343272,(11:0.495176,(12:0.000001,13:0.000001):0.618284):0.0957772):0.142616):0.11139,((14:1.426504,15:0.456407):0.190206,(((((((16:0.000001,17:0.000001):0.193228,18:0.102911):0.092568,19:0.256846):0.522082,(((((24:0.037826,25:0.065275):0.255657,26:0.053694):0.0868049,27:0.157452):0.221059,(28:0.883642,29:0.559860):0.180549):0.269297,(((30:0.205558,31:0.235805):0.161497,32:0.643160):0.156002,(33:0.178582,34:0.286265):0.118599):0.0829838):0.374509):0.0835729,(21:0.667006,(22:0.933624,23:0.650432):0.116491):0.801179):0.150142,(((35:1.213255,(44:0.894344,((45:1.375472,46:1.453403):0.00969951,(47:1.099858,48:0.826424):0.472504):0.209861):0.342097):0.259793,(((((36:0.112464,37:0.179056):0.0289971,38:0.020907):0.776527,39:0.534446):0.163999,(41:0.243318,(42:0.031970,43:0.046063):0.0953973):0.65859):0.191888,40:0.847305):0.288357):0.18451,(((49:0.000001,50:0.000001):0.101242,51:0.090170):0.505975,52:1.360543):0.471799):0.72177):0.0905073,20:0.541458):0.335067):0.319936):0.0242881):0.118136,(4:0.188827,5:0.403251):0.309002):0.0689563):0.0255405);
 662: 1 -33462.51341 -32903.62002 (0:0.173470,1:0.169140,(2:0.195302,((3:0.361813,((6:0.450621,7:0.483548):0.200262,(((((8:0.000001,9:0.000001):0.284305,10:0.229618):0.335163,11:0.639586):0.237522,(12:0.000001,13:0.000001):0.753885):0.208317,((14:1.589395,15:0.402614):0.280839,((((((16:0.000001,17:0.000001):0.173107,18:0.094402):0.0774386,19:0.314211):0.362588,(((21:0.646116,22:0.876603):0.349315,23:0.738779):0.503607,((((24:0.062115,25:0.063360):0.222684,(26:0.047391,27:0.244401):0.0857368):0.250535,(28:0.867123,29:0.573884):0.157219):0.176955,(((30:0.215831,31:0.281316):0.143773,32:0.634449):0.0965853,(33:0.125420,34:0.184685):0.0767429):0.130692):0.346212):0.031101):0.11656,20:0.518388):0.14763,(35:1.587141,(((((((36:0.157891,37:0.137672):0.0519317,38:0.053220):0.769636,39:0.714092):0.131445,(41:0.230544,(42:0.041718,43:0.034787):0.153668):0.507767):0.406179,((44:0.889265,(45:0.767600,46:1.599036):0.273843):0.453336,(47:1.133932,48:0.768528):0.219524):0.396353):0.234362,(((49:0.000001,50:0.000001):0.124902,51:0.094904):0.791168,52:1.441015):0.768062):0.0593941,40:0.988042):0.251254):0.686208):0.202798):0.278782):0.0597545):0.0877919):0.0829098,(4:0.227553,5:0.499090):0.249489):0.0573207):0.0659174);
 663: 1 -33086.53553 -32909.52961 (0:0.229007,(1:0.184339,(2:0.291483,(3:0.379710,(((((8:0.000001,9:0.000001):0.280508,10:0.219878):0.222427,11:0.830963):0.168819,(12:0.000001,13:0.000001):0.669735):0.131214,((14:1.603315,15:0.272533):0.417852,((((((16:0.000001,17:0.000001):0.160662,18:0.105610):0.128098,19:0.262054):0.35597,(((21:0.459746,22:0.703797):0.450892,23:0.437091):0.667938,(((((24:0.061873,25:0.068356):0.216792,26:0.093532):0.0766183,27:0.120404):0.141449,(28:0.755975,29:0.510377):0.256282):0.162155,(((30:0.279547,31:0.224178):0.139229,32:0.740852):0.124155,(33:0.161405,34:0.310762):0.121179):0.135539):0.310214):0.114989):0.130018,20:0.642975):0.181204,(35:1.144046,(((((((36:0.115758,37:0.135657):0.0627704,38:0.009602):0.741288,39:0.629061):0.305741,(41:0.217404,(42:0.018620,43:0.023258):0.0924098):0.524782):0.365956,(((44:0.797473,45:0.910764):0.267093,46:1.527907):0.19927,(47:1.107028,48:0.759051):0.317243):0.237633):0.168495,40:0.935928):0.178958,(((49:0.000001,50:0.000001):0.0210686,51:0.109142):0.960448,52:1.287251):0.419282):0.166926):0.597315):0.0560941):0.386383):0.0557563):0.120231):0.0785921):0.0962764,((4:0.298514,5:0.302685):0.204138,(6:0.497952,7:0.551249):0.132503):0.172511);
 664: 1 -33008.55414 -32906.86046 (0:0.122639,(1:0.124386,(2:0.242802,((3:0.294574,(((((8:0.000001,9:0.000001):0.309444,10:0.204556):0.129477,11:0.554170):0.337818,(12:0.000001,13:0.000001):0.625886):0.193423,(((14:1.714344,(((((16:0.000001,17:0.000001):0.202136,18:0.076732):0.0902134,19:0.300660):0.325209,(((21:0.537395,22:0.988913):0.336286,23:0.492838):0.640217,((((24:0.082756,25:0.044260):0.197998,(26:0.092322,27:0.195326):0.0251708):0.180253,(28:0.945655,29:0.540241):0.229156):0.162209,(((30:0.268191,31:0.245123):0.184558,32:0.617668):0.062309,(33:0.149426,34:0.218337):0.0895296):0.159425):0.263892):0.106716):0.142033,20:0.737570):0.129308):0.0747371,(35:1.706537,(((((36:0.106498,37:0.164756):0.0693012,38:0.017657):0.525486,(39:0.668957,((41:0.199091,(42:0.023309,43:0.028181):0.163299):0.492536,((((44:0.747869,45:0.821180):0.26413,46:1.896842):0.354214,47:1.156254):0.029764,48:0.952491):0.682631):0.275904):0.0890774):0.341904,40:0.746328):0.3516,(((49:0.000001,50:0.000001):0.0852043,51:0.103855):0.849802,52:1.079597):0.650543):0.128551):0.546282):0.116486,15:0.654633):0.23671):0.0719354):0.0989786,(6:0.429978,7:0.532726):0.1566):0.118741):0.0224954):0.123325,(4:0.171263,5:0.412720):0.358193);
 665: 1 -32551.52722 -32899.51755 (0:0.235270,(1:0.112608,((3:0.363533,(((((8:0.000001,9:0.000001):0.273591,10:0.196699):0.299028,11:0.573039):0.266664,(12:0.000001,13:0.000001):0.55361):0.0974854,((14:1.795352,(((((((16:0.000001,17:0.000001):0.158137,18:0.103194):0.0600071,19:0.251517):0.299136,(((((24:0.070757,25:0.060603):0.187358,26:0.059008):0.0923308,27:0.160012):0.299956,(28:0.732374,29:0.538504):0.168886):0.16791,(((30:0.220607,31:0.301809):0.204714,32:0.717624):0.0999786,(33:0.174113,34:0.335719):0.0797699):0.0947601):0.319762):0.0896975,((21:0.551200,22:0.895010):0.288546,23:0.679879):0.447533):0.0974766,20:0.514815):0.0796398,(35:1.392308,((((((36:0.170567,38:0.076703):0.0643556,37:0.064043):0.625642,39:0.862153):0.195307,(41:0.226052,(42:0.031330,43:0.036078):0.127753):0.61141):0.210739,40:0.982261):0.251207,(((44:0.842376,(45:0.747959,46:1.395124):0.121603):0.372812,(47:1.116905,48:0.899905):0.223825):0.532277,(((49:0.000001,50:0.000001):0.122331,51:0.075522):0.658275,52:1.358650):0.358063):0.194766):0.318816):0.730932):0.0556521):0.171935,15:0.806570):0.190119):0.137801):0.0820162,((4:0.365984,5:0.380456):0.23663,(6:0.375176,7:0.436863):0.179782):0.100655):0.0811406):0.0250505,2:0.236705);
 666: 1 -32651.70939 -32909.95303 (0:0.279045,(1:0.099643,((((4:0.399255,5:0.393267):0.275055,(6:0.385715,7:0.437869):0.115012):0.140439,((((8:0.000001,9:0.000001):0.284409,10:0.129909):0.18373,11:0.682317):0.213252,(12:0.000001,13:0.000001):0.915422):0.326534):0.047458,(((14:1.946905,(35:1.606090,(((((((36:0.141334,37:0.145453):0.073934,38:0.007987):0.827088,39:0.891175):0.161705,(41:0.178855,(42:0.047861,43:0.053005):0.133269):0.725508):0.245028,40:0.680939):0.269265,(((49:0.000001,50:0.000001):0.0659534,51:0.132039):0.752549,52:1.508288):0.75637):0.0556272,(((44:0.789085,46:1.819266):0.389521,45:0.873597):0.19217,(47:1.144854,48:0.972521):0.20022):0.494923):0.279912):0.487002):0.134574,(((((16:0.000001,17:0.000001):0.110307,18:0.156073):0.0923293,19:0.202471):0.382427,(((21:0.771584,22:0.924063):0.353339,23:0.603450):0.545276,((((24:0.060074,25:0.106341):0.196884,(26:0.103293,27:0.148278):0.0593972):0.222361,(28:0.862865,29:0.712634):0.248761):0.251155,(((30:0.344539,31:0.244940):0.143424,32:0.704403):0.114573,(33:0.181692,34:0.268355):0.0804241):0.146353):0.188774):0.198169):0.247752,20:0.464192):0.202569):0.162956,15:0.678334):0.405385):0.0292601):0.0500833,(2:0.280439,3:0.322924):0.107424);
 667: 1 -32171.99723 -32902.06801 (0:0.235061,(1:0.116452,((3:0.348811,((((8:0.000002,9:0.000002):0.286312,10:0.127298):0.448232,(11:0.688280,(12:0.000002,13:0.000002):0.510506):0.0924842):0.195737,((((14:1.582532,20:0.676620):0.184251,(((((16:0.000002,17:0.000002):0.167161,18:0.096900):0.122632,19:0.268703):0.321157,((21:0.815606,22:1.021879):0.28305,23:0.758045):0.40421):0.0329999,((((24:0.094433,25:0.066742):0.184953,(26:0.066218,27:0.180989):0.0970891):0.279971,(28:0.746479,29:0.581824):0.14703):0.118866,(((30:0.291601,31:0.261958):0.206135,32:0.716718):0.0947291,(33:0.200171,34:0.245015):0.112026):0.199688):0.324093):0.0329596):0.0763137,(35:1.129858,(((((((36:0.122635,37:0.134568):0.037996,38:0.035643):0.523897,39:0.689136):0.236576,(41:0.153505,(42:0.015911,43:0.025417):0.176975):0.603993):0.372928,(((44:0.759457,45:0.856954):0.430053,46:1.587023):0.281587,(47:1.046746,48:0.743698):0.375616):0.325088):0.129913,40:0.853384):0.167906,(((49:0.000002,50:0.000002):0.112715,51:0.081449):0.985164,52:1.267167):0.417502):0.372278):0.42197):0.181642,15:0.674061):0.224624):0.0261584):0.103347,((4:0.340142,5:0.315277):0.286577,(6:0.385874,7:0.527498):0.204977):0.0570562):0.107847):0.0623208,2:0.225160);
 668: 1 -33819.95845 -32899.48567 (0:0.193996,(1:0.131673,((3:0.392456,(((((8:0.000001,9:0.000001):0.293864,10:0.216459):0.332719,11:0.594331):0.212802,(12:0.000001,13:0.000001):0.796402):0.120449,((14:1.793561,15:0.396414):0.278576,((((((16:0.000001,17:0.000001):0.166079,18:0.054430):0.132297,19:0.332669):0.426299,(((21:0.656240,22:0.795380):0.269195,23:0.764798):0.574823,((((24:0.066396,25:0.078279):0.192848,(26:0.089239,27:0.180907):0.0701784):0.251473,(28:0.940804,29:0.565726):0.169315):0.237869,(((30:0.236024,31:0.315952):0.0944701,32:0.734529):0.15848,(33:0.127751,34:0.360721):0.0912848):0.10929):0.264595):0.0842534):0.157428,20:0.773771):0.168055,(35:1.293171,((((((36:0.155079,37:0.159732):0.0465643,38:0.014815):0.674558,39:0.614377):0.122298,(41:0.171206,(42:0.025128,43:0.043774):0.213264):0.598765):0.315269,(((44:1.010004,(45:0.949861,46:1.692722):0.155132):0.518619,(47:1.085590,48:0.796837):0.316053):0.361458,(((49:0.000001,50:0.000001):0.0686973,51:0.112442):0.844596,52:1.706799):0.83961):0.350544):0.169305,40:0.703792):0.60241):0.564131):0.182543):0.411782):0.0878373):0.0922608,((4:0.360907,5:0.423040):0.192619,(6:0.375537,7:0.478259):0.133057):0.0724735):0.101887):0.0409749,2:0.307267);
 669: 1 -34159.91157 -32903.36093 (0:0.185244,(1:0.169335,(((3:0.282428,(((((8:0.000001,9:0.000001):0.309412,10:0.179044):0.255618,11:0.613274):0.358538,(12:0.000001,13:0.000001):0.717962):0.14292,((14:1.786361,15:0.363612):0.346105,(((((((16:0.000001,17:0.000001):0.156849,18:0.076286):0.133687,19:0.271546):0.374931,((((((24:0.048573,25:0.094577):0.218307,26:0.059981):0.0883872,27:0.120868):0.15535,(28:0.916034,29:0.572828):0.239201):0.155146,32:0.777711):0.187478,((30:0.240836,31:0.297112):0.248404,(33:0.109887,34:0.320248):0.071711):0.133514):0.38251):0.16942,20:0.606921):0.0676255,((21:0.560922,22:0.923305):0.379647,23:0.679195):0.489265):0.106739,(35:1.725643,(((((((36:0.159826,37:0.175724):0.0331674,38:0.013418):0.846488,39:0.610382):0.173138,(41:0.228616,(42:0.011106,43:0.044704):0.137804):0.643519):0.458923,((((44:0.864656,45:0.961609):0.572558,46:1.965249):0.249429,48:0.870447):0.158053,47:1.308310):0.493662):0.109267,(((49:0.000001,50:0.000001):0.0466213,51:0.091790):0.716747,52:1.350675):0.774089):0.10592,40:1.136509):0.260414):0.477753):0.14336):0.348582):0.0662609):0.0944917,(4:0.322071,5:0.386133):0.258074):0.0450531,(6:0.512360,7:0.634637):0.192702):0.080661):0.0333524,2:0.263466);
 670: 2 -32656.81773 -32923.95987 (0:0.238832,(1:0.171401,(((3:0.422863,(((14:1.675441,20:0.533223):0.18185,(((((16:0.000001,17:0.000001):0.165815,18:0.073888):0.130986,19:0.297292):0.3057,((21:0.619326,22:0.981174):0.283292,23:0.846157):0.510987):0.066757,((((24:0.044562,25:0.097652):0.176706,(26:0.086901,27:0.128324):0.0709134):0.263302,(28:0.975006,29:0.397970):0.239731):0.126541,((30:0.249130,(31:0.146377,32:0.940102):0.184538):0.162368,(33:0.141550,34:0.276186):0.189669):0.175691):0.410394):0.211081):0.227407,(15:0.712909,(35:1.482462,(((((((36:0.147966,37:0.154004):0.0430717,38:0.005402):0.691129,39:0.890867):0.20411,(41:0.206438,(42:0.017920,43:0.026443):0.163393):0.528486):0.244587,40:0.863173):0.337453,(((49:0.000001,50:0.000001):0.0897681,51:0.092624):0.685698,52:1.481367):0.488714):0.169102,((((44:0.716131,45:1.153587):0.310924,46:1.861102):0.215655,48:1.052403):0.221521,47:0.922443):0.355582):0.697761):0.656427):0.219822):0.313941):0.0474946,((6:0.298087,7:0.465556):0.220246,((((8:0.000001,9:0.000001):0.32834,10:0.176578):0.291598,(12:0.000001,13:0.000001):0.724119):0.121841,11:0.768513):0.217152):0.054924):0.103811,(4:0.230432,5:0.501167):0.262976):0.08569):0.0189105,2:0.289045);
 671: 1 -31946.72594 -32920.15681 (0:0.170440,(1:0.151587,((3:0.404871,((6:0.369724,7:0.542268):0.192601,(((((8:0.000002,9:0.000002):0.222067,10:0.172788):0.354443,11:0.584736):0.147134,(12:0.000002,13:0.000002):0.615952):0.155704,(((14:1.368695,20:0.344947):0.153312,((((16:0.000002,17:0.000002):0.127976,18:0.148087):0.201296,19:0.199032):0.396804,((((21:0.526512,22:0.826175):0.283415,23:0.670141):0.440171,(((((24:0.071976,25:0.098965):0.19569,26:0.100994):0.0869816,27:0.102685):0.277545,(28:0.875918,29:0.631392):0.201197):0.112441,((30:0.298462,(31:0.180052,32:0.602726):0.0802996):0.165814,(33:0.140863,34:0.287525):0.131916):0.145177):0.236432):0.106975,((35:1.247202,(((49:0.000002,50:0.000002):0.134816,51:0.037121):0.78623,52:1.105815):0.443867):0.207946,((((36:0.180243,37:0.147250):0.0269029,38:0.025244):0.835512,(39:0.893949,((41:0.180580,(42:0.052423,43:0.045480):0.139919):0.608149,((44:0.845102,(45:0.677141,46:2.408223):0.218983):0.45911,(47:1.312081,48:0.700344):0.380198):0.509438):0.207029):0.0891773):0.326722,40:1.006926):0.161569):0.789577):0.0852972):0.189625):0.179045,15:0.677598):0.235879):0.0543625):0.0729824):0.0724926,(4:0.236807,5:0.336406):0.308015):0.075928):0.0193658,2:0.299448);
 672: 1 -32832.32976 -32917.07442 (0:0.131261,((1:0.111534,((4:0.249724,5:0.468630):0.278059,((6:0.336355,7:0.399972):0.107061,(((((8:0.000001,9:0.000001):0.323544,10:0.247385):0.228584,11:0.663368):0.287415,(12:0.000001,13:0.000001):0.694013):0.232332,(((14:1.671919,15:0.346754):0.162364,((35:1.040287,(((49:0.000001,50:0.000001):0.0715138,51:0.094474):0.868179,52:1.277110):0.579143):0.125737,((((((36:0.139989,37:0.176340):0.0298714,38:0.018005):0.801181,39:0.846935):0.092427,(41:0.197890,(42:0.019310,43:0.053155):0.127369):0.708161):0.236647,40:0.917118):0.341935,(((44:0.834228,46:1.636377):0.307617,45:1.058793):0.408822,(47:0.974826,48:0.911379):0.314048):0.421393):0.206183):0.725096):0.160472,((((((16:0.000001,17:0.000001):0.181022,18:0.041649):0.119843,19:0.322110):0.345713,(((((24:0.049373,25:0.072200):0.181017,(26:0.092242,27:0.182787):0.0923845):0.185859,28:0.965535):0.0822283,29:0.547796):0.167366,(((30:0.238976,31:0.291341):0.111497,32:0.634198):0.137639,(33:0.176848,34:0.274669):0.147165):0.128971):0.466305):0.11084,((21:0.499734,22:1.195966):0.405192,23:0.702188):0.499256):0.115196,20:0.570421):0.268961):0.358508):0.219409):0.138578):0.158223):0.0561747,2:0.288981):0.0690238,3:0.344939);
 673: 1 -32629.91583 -32903.51079 (0:0.102217,((1:0.142057,((3:0.328387,(((((8:0.000001,9:0.000001):0.323724,10:0.225895):0.351871,11:0.597091):0.242968,(12:0.000001,13:0.000001):0.775422):0.200826,((14:1.772763,15:0.465142):0.310035,((((((16:0.000001,17:0.000001):0.184727,18:0.065616):0.11447,19:0.253250):0.370783,(((21:0.604501,22:0.936568):0.311948,23:0.654410):0.539819,(((((24:0.086821,25:0.085975):0.284199,26:0.082556):0.117334,27:0.156934):0.240915,(28:0.936998,29:0.581400):0.262315):0.171049,(((30:0.310077,31:0.233481):0.112909,32:0.767130):0.124757,(33:0.141504,34:0.277690):0.127808):0.0880414):0.300097):0.186482):0.163848,20:0.529662):0.191097,(35:1.294632,(((((((36:0.135661,37:0.154617):0.0555023,38:0.000003):0.846021,39:0.668604):0.171849,(41:0.191619,(42:0.025954,43:0.035698):0.156508):0.612838):0.274801,((44:0.930438,(45:0.718197,46:1.884785):0.0930369):0.431151,(47:1.068568,48:0.773181):0.219091):0.585101):0.195703,40:0.799337):0.242442,(((49:0.000001,50:0.000001):0.0952374,51:0.086460):0.587444,52:1.205700):0.675405):0.489997):0.481226):0.0852628):0.349539):0.0233335):0.106299,(6:0.453511,7:0.438488):0.212525):0.0951218):0.0320246,2:0.284635):0.137532,(4:0.150661,5:0.551626):0.316876);
 674: 1 -33373.14581 -32915.4686 (0:0.144302,1:0.119059,((2:0.242383,((4:0.214842,5:0.447738):0.203074,(6:0.463052,7:0.431773):0.16757):0.0874577):0.0389642,(3:0.340813,(((((8:0.000001,9:0.000001):0.335342,10:0.134690):0.19032,11:0.731577):0.17368,(12:0.000001,13:0.000001):0.765192):0.234209,(14:2.058518,((15:0.519738,(35:1.252246,(((((((36:0.139759,37:0.183722):0.040432,38:0.000003):0.576367,39:0.737328):0.139254,(41:0.196615,(42:0.014069,43:0.041783):0.152813):0.694247):0.331774,40:0.813592):0.346585,(((49:0.000001,50:0.000001):0.116473,51:0.057588):0.771012,52:1.230586):0.550844):0.117611,((44:1.004950,(45:0.743789,46:1.786749):0.140918):0.489454,(47:1.037828,48:0.858133):0.252631):0.219313):0.403573):0.388456):0.195304,((((((16:0.000001,17:0.000001):0.192201,18:0.069133):0.0940402,19:0.315760):0.411947,(21:0.709341,(22:1.270351,23:0.756532):0.394962):0.406225):0.0269875,((((((24:0.079615,25:0.082292):0.270897,26:0.079070):0.065866,(28:0.978292,29:0.733905):0.366358):0.0819165,27:0.127152):0.251945,32:0.709400):0.156039,((30:0.318758,31:0.296704):0.184855,(33:0.154073,34:0.330954):0.160974):0.0518328):0.455988):0.15636,20:0.519872):0.228295):0.042315):0.322628):0.0923151):0.0866045):0.060915);
 675: 1 -32297.74081 -32909.07217 (0:0.187745,((1:0.208170,(3:0.246641,(((((8:0.000001,9:0.000001):0.243542,10:0.168390):0.151704,11:0.775654):0.30868,(12:0.000001,13:0.000001):0.537488):0.230973,(((14:1.748985,((((((16:0.000001,17:0.000001):0.144411,18:0.103316):0.0559825,19:0.301139):0.262063,20:0.587455):0.137994,(((((24:0.068131,25:0.076755):0.19462,26:0.085030):0.114137,27:0.116263):0.245189,(28:0.816629,29:0.594143):0.177443):0.210437,(((30:0.296243,31:0.244677):0.170504,32:0.496063):0.0984212,(33:0.137656,34:0.262366):0.12283):0.0624696):0.31072):0.0690086,((21:0.729801,22:0.833738):0.180231,23:0.628506):0.543047):0.117613):0.0410568,((35:1.093507,(((49:0.000001,50:0.000001):0.106505,51:0.108861):0.586635,52:1.160187):0.484796):0.152773,((((((36:0.129523,37:0.164556):0.0630122,38:0.027707):0.60723,40:0.833554):0.244298,39:0.714411):0.143682,(41:0.195145,(42:0.026511,43:0.033622):0.162196):0.557822):0.327425,((44:0.611832,(45:0.772203,46:1.793172):0.190883):0.504215,(47:1.160842,48:0.960221):0.35792):0.256135):0.254733):0.612762):0.239772,15:0.649323):0.162249):0.110428):0.169718):0.0185442,2:0.230665):0.0851953,((4:0.263563,5:0.428260):0.251329,(6:0.385196,7:0.440492):0.173639):0.137202);
 676: 1 -32087.72305 -32903.44492 (0:0.134949,(1:0.243410,(2:0.205208,((3:0.269355,((6:0.392006,7:0.412271):0.205631,((((8:0.000001,9:0.000001):0.179414,10:0.257859):0.353285,11:0.531662):0.244477,((14:1.351514,15:0.400597):0.236456,((((((16:0.000001,17:0.000001):0.130932,18:0.087023):0.092972,19:0.263589):0.385903,(((21:0.777883,22:0.916800):0.0967612,23:0.640592):0.649707,((((24:0.106305,25:0.069837):0.198009,(26:0.110971,27:0.178461):0.0536038):0.17945,(28:0.853833,29:0.484508):0.257121):0.224917,(((30:0.260242,31:0.281527):0.128912,32:0.640267):0.10831,(33:0.161330,34:0.257668):0.114746):0.155699):0.267405):0.0771602):0.0882667,(35:1.438682,(((((((36:0.223687,37:0.114830):0.0501597,38:0.043231):0.605733,39:0.917445):0.231769,(41:0.203377,(42:0.005443,43:0.037151):0.124468):0.62099):0.244928,(((44:0.537608,46:1.928419):0.14634,45:1.006606):0.470872,(47:1.081953,48:0.887883):0.27862):0.29474):0.237411,40:0.847051):0.302241,(((49:0.000001,50:0.000001):0.0539186,51:0.046349):1.03876,52:1.296385):0.56655):0.194964):0.731183):0.123819,20:0.652019):0.231513):0.264822):0.136318):0.107003):0.0492375,(12:0.000001,13:0.000001):0.763698):0.0928506):0.0374443):0.0688422,(4:0.180579,5:0.532141):0.211136);
 677: 1 -33147.28287 -32908.77004 (0:0.088032,(1:0.224733,(2:0.247240,(3:0.304485,(((6:0.517201,7:0.586998):0.113874,((((8:0.000001,9:0.000001):0.256813,10:0.187544):0.316361,11:0.758815):0.128593,(12:0.000001,13:0.000001):0.633332):0.164785):0.0957199,((14:1.924184,(((((((16:0.000001,17:0.000001):0.164296,18:0.122058):0.110292,19:0.297355):0.351627,((21:0.432169,22:1.055025):0.361385,23:0.514203):0.635516):0.0721353,(((((24:0.098599,25:0.108372):0.260016,26:0.086458):0.0865924,27:0.115792):0.20401,(28:0.886743,29:0.415538):0.250261):0.294384,(((30:0.271437,31:0.219478):0.109162,32:0.729753):0.0908639,(33:0.173491,34:0.292428):0.0897949):0.117365):0.357025):0.224073,20:0.390894):0.0532358,(35:1.439732,((((((36:0.184907,37:0.175526):0.0651963,38:0.000003):0.557653,39:0.685559):0.184702,(41:0.222627,(42:0.034314,43:0.014523):0.133676):0.707371):0.263364,40:0.614939):0.425856,(((((44:0.953015,45:1.298871):0.224753,46:1.763915):0.274311,(47:1.153051,48:1.021942):0.142728):0.555284,((49:0.000001,50:0.000001):0.0962634,51:0.082937):0.697994):0.174348,52:1.232875):0.28211):0.253161):0.679579):0.0450731):0.153893,15:0.647253):0.324325):0.112129):0.105821):0.0121707):0.212641,(4:0.168508,5:0.535715):0.402109);
 678: 1 -32069.07832 -32907.12602 (0:0.176956,(1:0.132954,(((3:0.363851,(((((8:0.000001,9:0.000001):0.253443,10:0.260614):0.179779,11:0.719487):0.182114,(12:0.000001,13:0.000001):0.844106):0.286348,(((14:1.840020,((35:1.316629,(((49:0.000001,50:0.000001):0.0740661,51:0.099037):0.767006,52:1.155319):0.620366):0.222626,(((((36:0.120022,37:0.134831):0.0636995,38:0.031130):0.666451,(39:0.671923,(41:0.145460,(42:0.035792,43:0.033554):0.153726):0.69738):0.0648092):0.314424,40:0.609498):0.248572,(((44:0.776401,45:0.828132):0.242294,46:1.503766):0.213723,(47:1.166249,48:1.087342):0.278263):0.392517):0.160075):0.545504):0.21209,(((((16:0.000001,17:0.000001):0.184293,18:0.044897):0.116539,19:0.392680):0.286089,(((21:0.386754,22:0.939514):0.401878,23:0.563176):0.757576,((((24:0.071879,25:0.059083):0.203055,(26:0.077738,27:0.193276):0.0592067):0.184452,(28:0.888458,29:0.721134):0.203103):0.171644,(((30:0.179196,31:0.266625):0.231636,32:0.723682):0.106778,(33:0.141244,34:0.299191):0.12607):0.221845):0.24972):0.0509554):0.230301,20:0.534615):0.0687249):0.10029,15:0.808709):0.264357):0.0821303):0.0402795,(6:0.410410,7:0.418013):0.178677):0.0818462,(4:0.189476,5:0.443708):0.355534):0.0791551):0.0350307,2:0.255359);
 679: 1 -32951.83561 -32911.25646 (0:0.190980,(1:0.165359,((3:0.307759,((6:0.355343,7:0.510824):0.0841233,(((((8:0.000001,9:0.000001):0.26331,10:0.243223):0.220635,11:0.641044):0.177084,(12:0.000001,13:0.000001):0.658008):0.181691,((14:1.647879,15:0.477753):0.335408,((((((16:0.000001,17:0.000001):0.199533,18:0.084036):0.137257,19:0.230690):0.393835,((((((24:0.060807,25:0.070226):0.282238,26:0.053094):0.0937585,27:0.100503):0.254251,28:0.903195):0.0918262,29:0.620452):0.245355,(((30:0.301087,31:0.222735):0.101601,32:0.586621):0.113913,(33:0.129744,34:0.331568):0.086996):0.139701):0.353887):0.0563164,((21:0.753580,22:0.998697):0.398367,23:0.539297):0.540084):0.15692,(20:0.544667,(35:1.431427,(((((((36:0.155615,38:0.054943):0.0238576,37:0.096413):0.45919,39:0.971916):0.171997,(41:0.118316,(42:0.023618,43:0.070472):0.176012):0.574532):0.357901,40:0.659748):0.247762,(((44:0.771274,46:1.698267):0.205717,45:0.882445):0.59092,(47:1.352796,48:0.961424):0.263233):0.482671):0.13776,(((49:0.000001,50:0.000001):0.146792,51:0.080399):0.829715,52:1.260039):0.579069):0.336552):0.805634):0.0416815):0.348534):0.213517):0.0616712):0.116262):0.0936014,(4:0.281313,5:0.480859):0.227111):0.0448799):0.025379,2:0.231566);
 680: 1 -31908.94254 -32911.92193 (0:0.178764,1:0.144723,(2:0.247708,((3:0.401867,(((6:0.392599,7:0.488491):0.209363,((((8:0.000002,9:0.000002):0.259517,10:0.255594):0.327205,(12:0.000002,13:0.000002):0.659319):0.138897,11:0.914544):0.134808):0.0716869,(((14:1.525609,20:0.577036):0.170396,(((((16:0.000002,17:0.000002):0.0935376,18:0.129273):0.164403,19:0.207776):0.323804,(((21:0.337843,22:0.821923):0.451527,23:0.831808):0.408452,(((((24:0.051734,25:0.076096):0.210823,26:0.057987):0.0908796,27:0.141950):0.128812,(28:0.985117,29:0.502337):0.168327):0.19032,(((30:0.254937,31:0.176776):0.206565,32:0.528851):0.11373,(33:0.130581,34:0.232724):0.113255):0.163961):0.440777):0.0830736):0.0745495,((35:1.633021,(((49:0.000002,50:0.000002):0.097159,51:0.107642):0.895221,52:1.246466):0.37259):0.244978,((((((36:0.134826,38:0.038782):0.0639639,37:0.104834):0.750705,39:0.745472):0.206968,(41:0.214763,(42:0.028617,43:0.033265):0.123433):0.669198):0.314691,((44:0.775760,(45:0.985719,46:1.842870):0.205909):0.543185,(47:1.096854,48:0.934097):0.272601):0.602397):0.262475,40:0.775058):0.168767):0.791976):0.127834):0.0724798,15:0.771929):0.307423):0.0398794):0.0596284,(4:0.289837,5:0.418686):0.307381):0.099959):0.0124819);
 681: 1 -31987.34592 -32928.61785 (0:0.171096,1:0.253568,(2:0.314408,((3:0.349042,((6:0.431488,7:0.487365):0.217254,(((((8:0.000001,9:0.000001):0.254087,10:0.233529):0.252714,11:0.653017):0.170879,(12:0.000001,13:0.000001):0.753144):0.182333,((14:2.034751,((((((16:0.000001,17:0.000001):0.0965226,(18:0.123167,19:0.392667):0.0417737):0.382954,(((((24:0.080158,25:0.084161):0.195162,(26:0.062230,(28:0.915024,29:0.690413):0.285776):0.0428073):0.127672,27:0.092900):0.246891,32:0.653928):0.189404,(((30:0.248128,31:0.313117):0.239888,33:0.103944):0.0523183,34:0.228030):0.181022):0.284479):0.100018,((21:0.549447,22:0.685328):0.535314,23:0.562249):0.725439):0.103057,20:0.566791):0.0558663,(35:1.300175,((((((36:0.162111,37:0.179776):0.0338446,38:0.021825):0.645232,39:0.805913):0.0646285,(41:0.130262,(42:0.027117,43:0.034244):0.210928):0.7181):0.400368,40:0.694810):0.223821,((((44:0.804070,45:0.938017):0.41109,47:0.955698):0.218987,(46:2.004890,48:0.927613):0.237408):0.273297,(((49:0.000001,50:0.000001):0.128362,51:0.070475):0.901397,52:1.244335):0.701782):0.220377):0.323973):0.492562):0.1549):0.0695172,15:0.680640):0.257635):0.0566704):0.104346):0.0728275,(4:0.292224,5:0.451407):0.383468):0.0864633):0.0390603);
 682: 1 -32982.5296 -32902.69971 (0:0.146989,(1:0.215308,(2:0.314184,((3:0.395409,(((((8:0.000001,9:0.000001):0.291375,10:0.136400):0.273489,11:0.726535):0.196954,(12:0.000001,13:0.000001):0.731822):0.0660186,(14:1.391860,(15:0.650800,(((((((16:0.000001,17:0.000001):0.200478,18:0.122898):0.117334,19:0.266576):0.42526,(((((24:0.086052,25:0.049180):0.288597,26:0.076412):0.104245,27:0.149925):0.279003,(28:0.858635,29:0.519546):0.188531):0.257227,(((30:0.241843,31:0.256491):0.0958416,32:0.748144):0.0997485,(33:0.124978,34:0.305602):0.0779098):0.160543):0.353817):0.0360061,((21:0.626518,22:0.740077):0.340804,23:0.471078):0.581409):0.10501,20:0.537799):0.063653,(35:1.443135,(((((36:0.146813,37:0.148592):0.0473733,38:0.019695):0.473287,(39:0.711779,(41:0.191108,(42:0.023385,43:0.018580):0.155556):0.662303):0.0888109):0.390773,40:0.689308):0.35254,(((44:0.681625,(45:0.950964,46:1.573760):0.174532):0.597942,(47:0.999206,48:1.116969):0.224841):0.217041,(((49:0.000001,50:0.000001):0.078809,51:0.152315):0.609491,52:1.478947):0.410501):0.162002):0.226737):0.618734):0.188287):0.0847719):0.309385):0.0373597):0.0557006,(6:0.377044,7:0.457389):0.253752):0.102131):0.0332546):0.101674,(4:0.250157,5:0.440932):0.356316);
 683: 1 -32406.38902 -32901.84891 (0:0.196068,(1:0.197845,((3:0.303270,(((((8:0.000001,9:0.000001):0.376801,10:0.206047):0.25548,11:0.830384):0.186598,(12:0.000001,13:0.000001):0.530836):0.199625,((((14:1.620209,20:0.455088):0.222824,(((((16:0.000001,17:0.000001):0.173328,18:0.066237):0.0936834,19:0.255163):0.47714,((21:0.561495,22:0.854352):0.336828,23:0.592235):0.452612):0.0619821,((((24:0.052097,25:0.084505):0.145817,(26:0.089756,27:0.149573):0.053564):0.268578,(28:0.860494,29:0.623099):0.126483):0.196592,(((30:0.295158,31:0.291091):0.124639,32:0.690262):0.178869,(33:0.141890,34:0.238980):0.0901832):0.0906421):0.280788):0.137079):0.11201,(((35:1.531295,(((49:0.000001,50:0.000001):0.0989111,51:0.087846):0.685381,52:1.374712):0.492292):0.248738,(((44:0.705197,(45:0.725887,46:1.350472):0.228404):0.445511,48:0.904307):0.130529,47:1.087856):0.439791):0.0615507,(((((36:0.137384,37:0.160078):0.0403127,38:0.055054):0.596385,39:0.689885):0.141739,(41:0.181463,(42:0.028658,43:0.049684):0.172766):0.609705):0.267154,40:0.835361):0.387442):0.604982):0.084386,15:0.721408):0.256467):0.15541):0.102395,(((4:0.281567,5:0.426275):0.29894,7:0.475911):0.0880709,6:0.378144):0.199116):0.121871):0.0166585,2:0.255301);
 684: 1 -32251.87546 -32913.50994 (0:0.209080,(1:0.142483,((3:0.256109,(((((8:0.000001,9:0.000001):0.190151,10:0.186391):0.283119,11:0.545461):0.185085,(12:0.000001,13:0.000001):0.632073):0.226879,((14:1.523938,(((((16:0.000001,17:0.000001):0.17051,18:0.086853):0.104458,19:0.289196):0.276949,(((21:0.441547,22:0.782833):0.278724,23:0.746690):0.495578,((((((24:0.072953,25:0.098747):0.262481,26:0.042359):0.100357,27:0.130383):0.0994432,32:0.829287):0.16084,(28:0.967766,29:0.563658):0.157181):0.159759,((30:0.249623,31:0.262516):0.278614,(33:0.153351,34:0.247641):0.203752):0.0355414):0.368304):0.0605344):0.172766,(20:0.502556,(35:1.441105,(((((((36:0.125029,37:0.161419):0.0367704,38:0.037342):0.536342,39:0.838334):0.202339,(41:0.209804,(42:0.006952,43:0.036250):0.159973):0.577421):0.295313,40:0.743561):0.407129,(((49:0.000001,50:0.000001):0.0843803,51:0.102237):0.788243,52:1.137447):0.69543):0.18988,((44:0.919253,(45:0.891254,46:2.108340):0.1958):0.387009,(47:1.308561,48:0.971750):0.286734):0.289861):0.337926):0.556361):0.0954497):0.0853781):0.0854265,15:0.820184):0.328568):0.0877088):0.0480446,((4:0.213742,5:0.427050):0.267558,(6:0.442252,7:0.466692):0.120556):0.0772684):0.0789175):0.0267776,2:0.271378);
 685: 1 -32703.33069 -32907.84789 (0:0.194790,1:0.157991,(2:0.296014,((((3:0.329289,((((8:0.000001,9:0.000001):0.243508,10:0.199350):0.397876,(12:0.000001,13:0.000001):0.583504):0.161472,11:0.642881):0.228711):0.00989777,((14:1.820896,15:0.405582):0.275471,(((((((16:0.000001,17:0.000001):0.174165,18:0.090165):0.0907568,19:0.310578):0.407178,(((((24:0.089943,25:0.117558):0.217174,26:0.130916):0.0454917,27:0.219106):0.205227,(28:0.960831,29:0.467280):0.162163):0.277277,(((30:0.284483,31:0.350672):0.167479,32:0.836920):0.195306,(33:0.199826,34:0.190941):0.0968209):0.114114):0.347142):0.0593344,20:0.639122):0.130134,((21:0.509582,22:0.790803):0.323486,23:0.537075):0.550684):0.124008,(35:1.130164,(((((((36:0.139634,37:0.150827):0.0342291,38:0.031652):0.694089,39:0.786023):0.186186,(41:0.221568,(42:0.013896,43:0.030955):0.180616):0.524536):0.272831,((((44:0.708635,46:1.582685):0.183757,45:1.041662):0.303728,47:1.106908):0.135315,48:1.015037):0.385657):0.169148,40:0.786097):0.198388,(((49:0.000001,50:0.000001):0.113218,51:0.079072):0.819765,52:1.205195):0.588289):0.366119):0.781101):0.146172):0.310552):0.0766217,(6:0.378594,7:0.395464):0.200881):0.079815,(4:0.213489,5:0.464049):0.233012):0.0846935):0.0251831);
 686: 1 -32787.77511 -32906.18671 (0:0.266552,(1:0.073903,(3:0.337176,((4:0.356081,5:0.441275):0.229352,((6:0.470312,7:0.444575):0.105555,(((((8:0.000001,9:0.000001):0.177162,10:0.301940):0.343377,11:0.771603):0.243348,(12:0.000001,13:0.000001):0.66653):0.151724,(((((14:1.588883,(35:1.712387,((((((36:0.145324,38:0.070232):0.0683252,37:0.077638):0.633328,39:0.783114):0.149558,(41:0.192232,(42:0.018920,43:0.059821):0.0993277):0.718611):0.324777,40:0.837837):0.397395,((((44:0.809398,45:1.006529):0.191004,46:1.903372):0.142609,(47:0.957749,48:1.011862):0.467905):0.436322,(((49:0.000001,50:0.000001):0.085711,51:0.090287):0.73218,52:1.125792):0.482144):0.133845):0.21998):0.341822):0.232606,((((16:0.000001,17:0.000001):0.225827,18:0.018306):0.137519,19:0.273241):0.395725,((((24:0.099669,25:0.059889):0.184872,(26:0.103197,27:0.183121):0.0704627):0.224574,(28:0.684940,29:0.618460):0.243297):0.207809,(((30:0.167711,31:0.323901):0.105627,32:0.687320):0.244636,(33:0.145392,34:0.238479):0.0398326):0.202393):0.279382):2.86889e-06):0.0683587,((21:0.430981,22:0.916165):0.41352,23:0.547933):0.472545):0.141846,20:0.699223):0.207858,15:0.890073):0.240873):0.0705471):0.101006):0.101929):0.0970897):0.0519984,2:0.216632);
 687: 1 -33199.96321 -32902.24985 (0:0.165892,((1:0.074191,((3:0.269027,(((((8:0.000001,9:0.000001):0.336783,10:0.212271):0.384142,11:0.556942):0.217193,(12:0.000001,13:0.000001):0.721864):0.216568,((14:2.247132,(((((((16:0.000001,17:0.000001):0.218253,18:0.117205):0.201036,19:0.214983):0.380434,((((24:0.073953,25:0.107539):0.168783,(26:0.096103,27:0.203988):0.10317):0.281255,(28:0.893286,29:0.591541):0.134398):0.217684,(((30:0.296259,31:0.250184):0.169603,32:0.729845):0.0590641,(33:0.124048,34:0.298418):0.0922722):0.116113):0.440335):0.0788063,20:0.820795):0.0502217,((21:0.696531,22:1.201240):0.300584,23:0.864325):0.467195):0.115433,((35:0.958626,(((44:0.800174,45:0.593609):0.110536,46:1.347122):0.265944,(47:1.167631,48:1.017004):0.547619):0.376144):0.348573,((((((36:0.147335,37:0.143966):0.0587637,38:0.026213):0.702921,39:0.599058):0.145494,(41:0.212561,(42:0.025794,43:0.034802):0.170213):0.551189):0.320019,40:0.876853):0.223938,(((49:0.000001,50:0.000001):0.0901307,51:0.074080):0.859454,52:1.016108):0.740108):0.131229):1.23191):0.116327):0.0609309,15:0.757284):0.165523):0.111465):0.0375728,(6:0.414054,7:0.426101):0.29055):0.108235):0.0644475,2:0.272442):0.073332,(4:0.189278,5:0.432655):0.334358);
 688: 1 -32159.29384 -32939.81598 (0:0.191509,(1:0.162981,((3:0.337808,(((((8:0.000001,9:0.000001):0.285291,10:0.213813):0.296744,11:0.592957):0.135038,(12:0.000001,13:0.000001):0.738295):0.243701,(((14:1.609287,20:0.558262):0.0559576,(((((16:0.000001,17:0.000001):0.164016,18:0.108820):0.12978,19:0.279289):0.274062,((21:0.679455,22:0.945021):0.398356,23:0.599598):0.507661):0.0674824,(((((((24:0.068272,25:0.069978):0.219205,26:0.081100):0.0817802,27:0.127051):0.181442,28:0.956561):0.0966276,29:0.621238):0.151688,((30:0.256529,31:0.243407):0.20049,((32:0.749833,33:0.115452):0.0449714,34:0.245758):0.146616):0.126937):0.169017,(35:1.198364,(((((((36:0.110762,37:0.139093):0.0256485,38:0.040961):0.588798,39:0.818025):0.128087,(41:0.189304,(42:0.015712,43:0.044978):0.15789):0.482695):0.357129,40:0.674801):0.281221,(((49:0.000001,50:0.000001):0.0663984,51:0.105156):0.85171,52:0.950763):0.608624):0.135197,((44:0.805069,(45:0.964254,46:1.434688):0.11612):0.428533,(47:1.075787,48:0.999498):0.426721):0.42964):0.243806):0.622772):0.153135):0.163769):0.188924,15:0.622240):0.120541):0.0712185):0.108217,((4:0.261339,5:0.410776):0.223119,(6:0.419456,7:0.490350):0.119909):0.0608631):0.129268):0.0315315,2:0.281091);
 689: 1 -32366.64606 -32903.36093 (0:0.215708,(1:0.111842,((3:0.296349,(((((8:0.000001,9:0.000001):0.324875,10:0.193700):0.172555,11:0.656218):0.272274,(12:0.000001,13:0.000001):0.723908):0.255473,(((14:1.402688,15:0.462679):0.455132,(((((16:0.000001,17:0.000001):0.161726,18:0.070644):0.103555,19:0.240688):0.446487,(((21:0.486750,22:0.696897):0.262478,23:0.595371):0.425949,((((((24:0.046225,25:0.085159):0.245481,26:0.054378):0.115875,27:0.136332):0.216251,(28:0.923159,29:0.518566):0.138904):0.14554,32:0.707837):0.146009,((30:0.285272,31:0.251913):0.201559,(33:0.176901,34:0.264007):0.0581504):0.0895954):0.384792):0.1995):0.224453,20:0.641822):0.220392):0.117366,(35:1.218763,(((((((36:0.154953,37:0.160542):0.043314,38:0.010412):0.818259,39:0.712072):0.218587,(41:0.168904,(42:0.017623,43:0.049579):0.160789):0.631996):0.249761,40:0.909261):0.279585,(((49:0.000001,50:0.000001):0.0803178,51:0.079550):0.712482,52:1.285078):0.691902):0.144579,(((44:0.833424,45:0.796756):0.364478,46:1.749424):0.279028,(47:0.941972,48:0.990411):0.167151):0.368942):0.480895):0.69008):0.299334):0.0783158):0.0486596,((4:0.296258,5:0.355373):0.260623,(6:0.381496,7:0.467427):0.19762):0.134024):0.105246):0.0576634,2:0.207551);
 690: 1 -32884.88193 -32906.39259 (0:0.187344,(1:0.163611,((4:0.286314,5:0.401649):0.259304,(6:0.287533,7:0.458645):0.29597):0.116467):0.0408819,(2:0.204527,(3:0.320863,(((((8:0.000001,9:0.000001):0.295966,10:0.229319):0.249235,11:0.653584):0.202892,(12:0.000001,13:0.000001):0.730635):0.129929,((14:1.943103,15:0.463631):0.378743,(((((((16:0.000001,17:0.000001):0.168179,18:0.105738):0.079093,19:0.288034):0.322304,((21:0.359864,22:0.972729):0.446015,23:0.462765):0.538181):0.118021,((((((24:0.062114,25:0.074960):0.259208,26:0.048507):0.0808557,27:0.142784):0.247369,29:0.668644):0.181041,((30:0.321258,(31:0.170201,32:0.637590):0.154354):0.143022,(33:0.160462,34:0.255403):0.0725609):0.174866):0.198199,28:0.897593):0.253669):0.102222,20:0.618209):0.072433,(35:1.551211,(((((36:0.140519,37:0.116181):0.060234,38:0.014564):0.606467,(39:0.648716,(41:0.195757,(42:0.024392,43:0.027350):0.116869):0.709093):0.113672):0.346408,40:0.690471):0.307748,(((44:1.035132,(45:1.037356,46:1.441225):0.173403):0.404859,(47:0.848258,48:0.869657):0.202055):0.558488,(((49:0.000001,50:0.000001):0.117496,51:0.091013):0.720768,52:1.748705):0.421894):0.271392):0.501217):0.46681):0.156617):0.249285):0.0605854):0.115822):0.0625792);
 691: 2 -32763.9239 -32910.25608 (0:0.141011,1:0.153199,(2:0.210848,((3:0.245591,(((((8:0.000001,9:0.000001):0.252622,10:0.158378):0.205819,11:0.583200):0.323205,(12:0.000001,13:0.000001):0.60518):0.140038,(((14:1.683014,20:0.498705):0.0901105,((((16:0.000001,17:0.000001):0.131315,18:0.084697):0.126571,19:0.213500):0.427293,(((21:0.508790,22:0.747711):0.466575,23:0.437640):0.69949,((((((24:0.100787,25:0.045299):0.228374,26:0.085195):0.122839,27:0.092601):0.207594,(28:0.786174,29:0.620858):0.233668):0.164527,(((30:0.265439,31:0.248990):0.109129,32:0.577852):0.11816,(33:0.124767,34:0.283853):0.082998):0.142282):0.279574,((35:1.227764,(((44:0.767479,45:0.971556):0.260943,(46:1.635635,48:1.155412):0.123583):0.238719,47:1.183795):0.32189):0.191553,(((((36:0.131573,37:0.166563):0.0356371,38:0.031819):0.64274,(39:0.621077,(41:0.169864,(42:0.019060,43:0.043159):0.131519):0.72896):0.0765765):0.344464,40:0.733512):0.264574,(((49:0.000001,50:0.000001):0.100238,51:0.056038):0.788675,52:1.461203):0.693028):0.169828):0.654014):0.13661):0.117166):0.214864):0.18201,15:0.625546):0.35586):0.108939):0.0517235,((4:0.211167,5:0.361624):0.226628,(6:0.407727,7:0.462371):0.159439):0.0817141):0.0611423):0.0267972);
 692: 1 -32557.00212 -32911.97849 (0:0.210299,1:0.063158,(2:0.202613,((3:0.284065,(((((8:0.000001,9:0.000001):0.253543,10:0.186360):0.208866,11:0.647962):0.23522,(12:0.000001,13:0.000001):0.679553):0.135688,((14:2.477999,15:0.539882):0.221733,(((((((16:0.000001,17:0.000001):0.142446,18:0.105281):0.141445,19:0.252886):0.31998,((((24:0.050794,25:0.078882):0.221762,(26:0.071139,27:0.201630):0.0614459):0.310327,(28:0.862359,29:0.553007):0.151929):0.0691536,(((30:0.265715,31:0.215659):0.156084,32:0.551842):0.122486,(33:0.131430,34:0.318793):0.113878):0.216902):0.38417):0.126674,((21:0.677011,22:0.823576):0.278395,23:0.791462):0.519978):0.189632,20:0.642436):0.110367,((35:1.466645,(((49:0.000001,50:0.000001):0.0773419,51:0.137665):0.957604,52:1.238648):0.369046):0.321933,(((((36:0.195387,37:0.179173):0.0315463,38:0.007711):0.733918,39:0.813014):0.158692,((41:0.156094,(42:0.019494,43:0.035402):0.144367):0.377343,((44:0.636958,(45:0.943812,46:2.090441):0.202115):0.557486,(47:1.132428,48:0.960325):0.125826):0.617831):0.336388):0.306356,40:0.717177):0.327187):0.993198):0.117983):0.219527):0.102416):0.0444181,(((4:0.264978,5:0.358922):0.230989,7:0.532901):0.0690639,6:0.592129):0.1041):0.0745669):0.0239433);
 693: 3 -33328.38428 -32902.06801 (0:0.211175,(1:0.095228,((3:0.342601,(((((8:0.000002,9:0.000002):0.300968,10:0.201265):0.297943,11:0.638863):0.229604,(12:0.000002,13:0.000002):0.770878):0.155969,((14:1.759445,(((((((16:0.000002,17:0.000002):0.238057,18:0.066834):0.198725,19:0.248985):0.332878,((21:0.536499,22:0.747417):0.468603,23:0.450163):0.582828):0.0532519,((((24:0.097709,25:0.062430):0.301542,(26:0.088575,27:0.240607):0.0755599):0.26125,(28:0.916819,29:0.459895):0.128568):0.178389,((30:0.304547,(31:0.154580,32:0.793782):0.145591):0.16475,(33:0.150811,34:0.237052):0.0743004):0.192798):0.402728):0.16698,20:0.465678):0.159087,(35:1.609311,(((((((36:0.135193,37:0.144958):0.0320746,38:0.018591):0.54271,39:0.712505):0.115078,(41:0.190414,(42:0.025809,43:0.031592):0.111185):0.612168):0.214298,(((44:0.914564,45:0.813687):0.1802,46:1.554204):0.400088,(47:1.265115,48:0.756398):0.146493):0.441825):0.20082,(((49:0.000002,50:0.000002):0.132157,51:0.083254):0.837161,52:1.607477):0.751999):0.09079,40:0.564880):0.366989):0.754546):0.0168734):0.15137,15:0.782388):0.404183):0.103535):0.0828775,((4:0.280238,5:0.392051):0.208907,(6:0.472126,7:0.479698):0.186482):0.146316):0.0830116):0.0242806,2:0.309857);
 694: 1 -31611.37082 -32915.41968 (0:0.165476,(1:0.176704,(2:0.296880,(3:0.313429,(((((8:0.000001,9:0.000001):0.298507,10:0.195248):0.215149,11:0.734875):0.189959,(12:0.000001,13:0.000001):0.748872):0.238283,(((14:1.946561,20:0.452666):0.195548,((((((16:0.000001,17:0.000001):0.12877,18:0.133882):0.0992197,19:0.300283):0.358318,(((((24:0.063094,25:0.074520):0.239651,26:0.122980):0.0862706,27:0.162674):0.221665,(28:0.849490,29:0.497630):0.133382):0.240352,(((30:0.251577,31:0.282928):0.196623,(33:0.098972,34:0.296036):0.170265):0.062129,32:0.713171):0.216562):0.224567):0.05286,((21:0.559923,22:0.850944):0.531586,23:0.768861):0.622229):0.0849044,(35:1.125266,((((((36:0.156548,37:0.131511):0.0150762,38:0.019716):0.604636,(39:0.654158,(41:0.179484,(42:0.031506,43:0.021095):0.184926):0.641694):0.109146):0.429148,40:1.014005):0.347596,(((49:0.000001,50:0.000001):0.0467479,51:0.108069):0.722655,52:1.475780):0.524524):0.0920553,(((44:0.758180,45:0.861130):0.427642,46:1.529704):0.204857,(47:1.261003,48:0.946135):0.28426):0.407714):0.277759):0.834227):0.063808):0.218485,15:0.836735):0.240282):0.0554749):0.103601):0.0253159):0.0633052,((4:0.316091,5:0.438360):0.251725,(6:0.388469,7:0.455904):0.147792):0.221294);
 695: 1 -32583.93862 -32904.37912 (0:0.209269,1:0.147919,(2:0.173769,((3:0.318689,(((((8:0.000001,9:0.000001):0.179193,10:0.170085):0.223509,11:0.633359):0.189524,(12:0.000001,13:0.000001):0.556197):0.173022,(((14:1.900465,20:0.348550):0.141911,((((16:0.000001,17:0.000001):0.129823,18:0.099938):0.0210737,19:0.296037):0.411396,(((21:0.543139,22:0.795949):0.162685,23:0.537307):0.712989,(((((((24:0.063875,25:0.066562):0.181377,26:0.095272):0.0691901,27:0.133928):0.132264,28:1.004188):0.117133,29:0.728875):0.196817,((30:0.221387,(31:0.219517,32:0.753864):0.102244):0.251485,(33:0.145864,34:0.246060):0.127419):0.105936):0.142005,(35:1.335168,(((((((36:0.149149,37:0.146797):0.0806349,38:0.010164):0.660663,39:0.725816):0.223418,(41:0.228501,(42:0.007689,43:0.039213):0.137877):0.734757):0.304174,40:0.753561):0.355742,(((44:0.591451,46:1.794054):0.170535,45:0.968700):0.343287,(47:1.139351,48:0.928394):0.194749):0.53904):0.245321,(((49:0.000001,50:0.000001):0.0963805,51:0.066801):0.701844,52:1.235360):0.539579):0.196418):0.630472):0.108898):0.133666):0.240925):0.262551,15:0.835467):0.201286):0.0581391):0.0824068,((4:0.270794,5:0.444047):0.214653,(6:0.376001,7:0.497263):0.108456):0.0834308):0.0858702):0.0580045);
 696: 1 -33216.06841 -32913.98548 (0:0.227654,1:0.141281,(2:0.280148,((3:0.354704,((6:0.466231,7:0.589107):0.116912,((((((8:0.000001,9:0.000001):0.25737,10:0.127977):0.436273,11:0.620587):0.195081,(12:0.000001,13:0.000001):0.563989):0.202036,(14:1.845939,15:0.550705):0.439343):0.0572863,((((((16:0.000001,17:0.000001):0.18434,18:0.114366):0.0448332,19:0.398842):0.33873,(((21:0.587903,22:1.008390):0.468554,23:0.678474):0.655182,((((24:0.063561,25:0.070904):0.182352,(26:0.091122,27:0.211162):0.0623215):0.281238,(28:0.828686,29:0.641014):0.119968):0.182097,(((30:0.294199,31:0.299831):0.110926,32:0.777417):0.179117,(33:0.147791,34:0.288344):0.100309):0.204311):0.139664):0.243889):0.147906,20:0.790725):0.159262,(35:1.466427,((((((36:0.143600,37:0.176517):0.0723564,38:0.000523):0.614894,39:0.671313):0.0984628,((41:0.139179,(42:0.036385,43:0.032921):0.19658):0.361836,(((44:0.913981,46:1.836816):0.196643,45:0.977210):0.366366,(47:1.185913,48:1.136489):0.0906988):1.05982):0.409353):0.274114,40:0.907614):0.46564,(((49:0.000001,50:0.000001):0.0893636,51:0.154934):0.884512,52:0.867472):0.604349):0.190634):0.650149):0.205331):0.127046):0.136154):0.054179,(4:0.321860,5:0.404740):0.275962):0.0815372):0.0487989);
 697: 2 -31992.99115 -32903.59479 (0:0.216769,(1:0.087720,(3:0.329938,((4:0.219267,5:0.368099):0.348168,((6:0.422932,7:0.479265):0.119861,(((((8:0.000001,9:0.000001):0.223663,10:0.245063):0.323312,11:0.588816):0.179017,(12:0.000001,13:0.000001):0.689608):0.194424,((14:1.779470,15:0.439637):0.211795,((((((16:0.000001,17:0.000001):0.182472,18:0.059810):0.120017,19:0.219492):0.450663,((21:0.670242,(22:1.000196,23:0.733766):0.149719):0.403879,((((24:0.066694,25:0.092923):0.211736,(26:0.113078,27:0.224274):0.123329):0.130639,(28:0.836741,29:0.584690):0.385545):0.233529,(((30:0.319032,31:0.250406):0.130217,32:0.618397):0.111667,(33:0.165969,34:0.318821):0.0949241):0.190719):0.320668):0.0642749):0.113869,20:0.722855):0.255397,((35:1.476659,(((49:0.000001,50:0.000001):0.0866092,51:0.082807):0.84652,52:1.056897):0.254616):0.203895,((((((36:0.144594,37:0.109394):0.0127555,38:0.023617):0.562096,39:0.583461):0.208124,(41:0.203047,(42:0.020107,43:0.035467):0.130562):0.64419):0.292118,40:0.810055):0.241624,((((44:0.795782,46:2.082536):0.116818,45:0.864389):0.245676,48:0.902386):0.142031,47:1.142024):0.346569):0.429174):0.751999):0.0816561):0.244515):0.0732303):0.102009):0.0893151):0.0836365):0.0481497,2:0.196284);
 698: 1 -33494.33584 -32906.13616 (0:0.149440,(1:0.190209,(2:0.326667,(3:0.307427,(((6:0.402672,7:0.469178):0.089263,(((8:0.000001,9:0.000001):0.241061,10:0.197134):0.355353,(11:0.609126,(12:0.000001,13:0.000001):0.526779):0.155897):0.199356):0.0764511,((14:1.935938,15:0.380378):0.350906,(((((((16:0.000001,17:0.000001):0.247243,18:0.086375):0.11607,19:0.266967):0.332118,((21:0.891950,22:0.975540):0.446624,23:0.931101):0.394116):0.0400692,(((((24:0.066708,25:0.090580):0.235861,26:0.110644):0.0477667,27:0.165145):0.208108,(28:0.677655,29:0.620756):0.190077):0.221833,(((30:0.368625,31:0.237406):0.106412,32:0.705745):0.173198,(33:0.144232,34:0.335050):0.056574):0.23802):0.21624):0.246151,20:0.621889):0.13195,(35:1.448197,(((((36:0.143756,37:0.157562):0.0403871,38:0.033025):0.623258,(39:0.759053,(41:0.179025,(42:0.041571,43:0.050471):0.152723):0.759406):0.0883426):0.322459,40:0.799386):0.351205,(((44:0.759751,(45:0.805424,46:1.668629):0.186312):0.533663,(47:1.062557,48:0.787772):0.202731):0.318412,(((49:0.000001,50:0.000001):0.0701666,51:0.137570):1.00252,52:1.318599):0.298558):0.283447):0.302624):0.4021):0.246118):0.29811):0.12371):0.125186):0.0683806):0.0455356,(4:0.146144,5:0.461004):0.471107);
 699: 1 -33626.88298 -32917.44525 (0:0.303462,(1:0.186467,((3:0.421749,((6:0.462532,7:0.540723):0.156298,(((((8:0.000001,9:0.000001):0.362709,10:0.179222):0.400751,11:0.819758):0.230377,(12:0.000001,13:0.000001):0.64958):0.179666,((14:2.036828,15:0.479929):0.237212,((((((16:0.000001,17:0.000001):0.205164,18:0.067736):0.134579,19:0.298263):0.354035,(((21:0.594148,22:0.868981):0.357635,23:0.684021):0.682467,((((24:0.033399,25:0.134423):0.231074,(26:0.111957,27:0.192218):0.070598):0.227186,(28:1.067177,29:0.529171):0.215005):0.253041,(((30:0.283981,31:0.125054):0.140049,(33:0.121946,34:0.369723):0.10645):0.152754,32:0.621573):0.106489):0.282915):0.104048):0.240463,20:0.448359):0.186206,((35:1.344879,(((49:0.000001,50:0.000001):0.0760067,51:0.110071):0.846098,52:1.018879):0.427279):0.201581,(((((36:0.127732,37:0.160175):0.0665675,38:0.009636):0.536222,39:0.827655):0.319913,(((41:0.283897,42:0.024984):0.0312745,43:0.011121):0.368122,((44:0.634448,(45:0.847157,46:2.350163):0.480164):0.514923,(47:1.607771,48:0.821927):0.229512):0.6461):0.266508):0.312978,40:0.673313):0.438592):0.768674):0.147338):0.186046):0.118377):0.0571335):0.0734733,(4:0.252832,5:0.495183):0.306177):0.0877515):0.0324189,2:0.284322);
 700: 1 -33518.71425 -32901.12847 (0:0.210402,(1:0.128577,((3:0.409278,(((((8:0.000001,9:0.000001):0.285214,10:0.208916):0.155411,11:0.567888):0.250051,(12:0.000001,13:0.000001):0.807152):0.231663,(((14:1.660989,(35:1.578747,(((((((36:0.112304,37:0.151384):0.0566106,38:0.033597):0.696851,39:0.742052):0.158867,(41:0.262226,(42:0.028062,43:0.046436):0.128509):0.688339):0.290788,((44:0.924735,45:0.861139):0.440373,(46:1.836149,(47:1.328212,48:0.733963):0.183068):0.0379076):0.391433):0.121232,40:0.908398):0.263041,(((49:0.000001,50:0.000001):0.106874,51:0.067311):0.792085,52:1.410204):0.422591):0.192584):0.306909):0.167856,((((((16:0.000001,17:0.000001):0.183072,18:0.044058):0.157525,19:0.221757):0.297543,((21:0.706371,22:0.846556):0.235925,23:0.744796):0.485146):0.0463982,(((((24:0.084475,25:0.075223):0.269489,26:0.099361):0.0685784,27:0.192589):0.245387,(28:1.025036,29:0.592402):0.167331):0.270297,(((30:0.263673,31:0.340410):0.138543,32:0.656316):0.151857,(33:0.160697,34:0.300210):0.0483182):0.0937875):0.379954):0.162928,20:0.516308):0.179124):0.0942167,15:0.683077):0.389633):0.0382429):0.0568555,((4:0.275110,5:0.392160):0.287875,(6:0.421236,7:0.409953):0.180845):0.125666):0.126707):0.0305787,2:0.271861);
 701: 1 -32998.01237 -32910.41802 (0:0.201906,(1:0.085917,((3:0.358178,(((((8:0.000002,9:0.000002):0.318515,10:0.205461):0.294936,11:0.647578):0.161439,(12:0.000002,13:0.000002):0.651717):0.193641,((14:1.590806,15:0.455870):0.276686,(((((((16:0.000002,17:0.000002):0.169707,18:0.074569):0.18697,19:0.249780):0.487239,(((((24:0.109346,25:0.088540):0.213735,26:0.082660):0.0684631,27:0.143422):0.301709,(28:0.796633,29:0.758689):0.125973):0.175888,(((30:0.261258,31:0.184971):0.167893,32:0.690955):0.0746067,(33:0.118901,34:0.336670):0.118896):0.195316):0.27818):0.039001,((21:0.559951,22:0.919092):0.31074,23:0.579879):0.636247):0.133161,20:0.664762):0.16213,((35:1.575590,(((49:0.000002,50:0.000002):0.0270864,51:0.124305):0.885014,52:1.132637):0.466503):0.144562,((((((36:0.147260,37:0.161284):0.0230079,38:0.034915):0.524697,39:0.767853):0.187345,(41:0.210827,(42:0.018582,43:0.034242):0.115575):0.72539):0.209386,40:0.897646):0.200532,(((44:0.841415,45:0.772774):0.233916,46:1.642636):0.332022,(47:1.372103,48:0.934260):0.242948):0.353618):0.250614):0.818639):0.100704):0.325579):0.0868455):0.142194,(((4:0.337916,5:0.319702):0.289134,7:0.410011):0.129358,6:0.583070):0.0904387):0.0989892):0.0095225,2:0.303650);
 702: 1 -32144.76385 -32904.67281 (0:0.216890,1:0.186695,(2:0.206033,((3:0.270596,((6:0.325338,7:0.452105):0.196213,(((((8:0.000002,9:0.000002):0.273787,10:0.232461):0.272957,11:0.627677):0.260548,(12:0.000002,13:0.000002):0.775933):0.11271,(((14:1.802793,20:0.359461):0.20958,((((((16:0.000002,17:0.000002):0.164279,18:0.067711):0.0691694,19:0.270036):0.297973,((((24:0.049923,25:0.069987):0.223683,(26:0.084989,27:0.178498):0.0430619):0.232577,(28:0.961335,29:0.579628):0.128777):0.152583,(((30:0.252994,31:0.209083):0.11748,32:0.642901):0.112022,(33:0.159860,34:0.330583):0.0790485):0.192938):0.279099):0.101702,((21:0.578003,22:0.975685):0.325171,23:0.823075):0.450731):0.123068,(35:1.228184,(((((((36:0.141027,37:0.157487):0.0571399,38:0.017126):0.687167,39:0.712149):0.185846,(41:0.219296,(42:0.039901,43:0.029458):0.135837):0.456498):0.35103,40:0.866197):0.141815,(((44:0.886336,45:0.897038):0.356196,46:1.622485):0.256126,(47:0.980488,48:0.775914):0.164888):0.298618):0.225699,(((49:0.000002,50:0.000002):0.0621781,51:0.121376):0.784707,52:1.076824):0.54933):0.112931):0.723008):0.0607489):0.274035,15:0.750024):0.248104):0.063255):0.0779273):0.104302,(4:0.215501,5:0.382509):0.260777):0.0873694):0.0476062);
 703: 2 -31835.26503 -32906.60532 (0:0.193806,(1:0.117611,(((4:0.351678,5:0.363531):0.28069,7:0.385703):0.110756,6:0.523763):0.204099):0.0788173,(2:0.255284,(3:0.254894,(((((8:0.000001,9:0.000001):0.309883,10:0.159976):0.410044,(12:0.000001,13:0.000001):0.660323):0.122862,11:0.586843):0.20752,(((14:1.301223,20:0.369644):0.278369,((((16:0.000001,17:0.000001):0.139893,18:0.119034):0.153599,19:0.273634):0.366263,(((21:0.525094,22:1.118474):0.281585,23:0.835137):0.337401,(((((24:0.076764,25:0.113001):0.275964,(26:0.105727,27:0.223381):0.0675596):0.190103,(28:1.042386,29:0.481544):0.164933):0.255797,((30:0.306385,31:0.278751):0.184176,(32:0.790775,(33:0.144334,34:0.383922):0.0863477):0.0823542):0.116272):0.381794,(35:1.528129,(((((((36:0.150063,37:0.104118):0.0282309,38:0.031873):0.61377,39:0.712000):0.275824,(41:0.226904,(42:0.014602,43:0.035200):0.131804):0.612479):0.250566,40:0.756821):0.209972,(((44:0.981437,45:0.786266):0.477195,46:1.466010):0.21561,(47:1.477920,48:0.396010):0.336248):0.309015):0.233581,(((49:0.000001,50:0.000001):0.0615419,51:0.092778):0.866826,52:1.091393):0.469073):0.280332):0.797844):0.0372261):0.0399413):0.129438):0.116733,15:0.644355):0.462391):0.154349):0.1309):0.057355);
 704: 1 -32255.35947 -32905.29285 (0:0.234358,1:0.141011,(2:0.324932,(((3:0.317249,((14:1.509963,15:0.358107):0.26673,((((((16:0.000001,17:0.000001):0.168411,18:0.091530):0.0811412,19:0.245892):0.282965,(((21:0.772157,22:0.545127):0.238465,23:0.502803):0.828209,((((((24:0.067861,25:0.108195):0.231428,26:0.134360):0.114376,27:0.131216):0.108162,(28:0.847045,29:0.600238):0.265001):0.14536,32:0.604498):0.147097,((30:0.262477,31:0.343300):0.221881,(33:0.149760,34:0.290706):0.0928127):0.113202):0.138218):0.122017):0.216062,20:0.675728):0.0871258,((35:1.229908,(((49:0.000001,50:0.000001):0.0508102,51:0.096788):0.89702,52:1.141637):0.360336):0.305561,((((((36:0.163674,37:0.164618):0.0615022,38:0.022445):0.791251,39:0.760247):0.246092,(41:0.212400,(42:0.018649,43:0.046533):0.228315):0.496292):0.303562,(((44:0.904406,45:0.816242):0.434387,46:1.634863):0.437022,(47:1.355027,48:0.702338):0.167195):0.389218):0.220714,40:0.791430):0.214818):0.941622):0.15059):0.390679):0.0483039,((((8:0.000001,9:0.000001):0.214137,10:0.207837):0.267104,11:0.673023):0.139476,(12:0.000001,13:0.000001):0.735305):0.254969):0.0588371,((4:0.255635,5:0.306494):0.354597,(6:0.384630,7:0.503792):0.0730472):0.155497):0.0395386):0.0297648);
 705: 1 -32103.07911 -32906.60532 (0:0.275218,1:0.142534,(2:0.291010,(((3:0.261188,(((((8:0.000001,9:0.000001):0.222733,10:0.190213):0.287406,11:0.710385):0.313958,(12:0.000001,13:0.000001):0.716478):0.183022,(((14:1.522004,20:0.343928):0.401,((((16:0.000001,17:0.000001):0.239274,18:0.071023):0.134978,19:0.240753):0.284992,((21:0.888318,(22:1.009045,23:0.632814):0.0622739):0.644481,((((((24:0.061880,25:0.102557):0.0937898,(26:0.073348,27:0.194806):0.120356):0.232952,29:0.735653):0.180193,28:0.853550):0.163638,((30:0.289646,(31:0.191927,32:0.664100):0.0860563):0.198904,(33:0.127782,34:0.280899):0.0638089):0.139174):0.187192,(35:1.360556,((((((36:0.151702,37:0.158751):0.0321649,38:0.031150):0.635946,39:0.699543):0.255537,(41:0.223729,(42:0.008029,43:0.048254):0.141685):0.676929):0.235351,40:0.780273):0.438886,((((44:0.737520,45:0.815913):0.410067,46:1.507186):0.289647,(47:1.060313,48:1.117713):0.21063):0.381656,(((49:0.000001,50:0.000001):0.0726704,51:0.100888):0.95943,52:1.110453):0.621458):0.137366):0.502465):0.516071):0.129489):0.0905683):0.0785539):0.313956,15:0.752575):0.166361):0.0870275):0.0760747,(6:0.382821,7:0.534452):0.27148):0.112841,(4:0.294733,5:0.485818):0.274374):0.0544653):0.0316842);
 706: 1 -32732.53767 -32906.94327 (0:0.232440,(1:0.118511,2:0.278975):0.0395684,((3:0.314237,(((((8:0.000001,9:0.000001):0.270798,10:0.249370):0.379522,11:0.756077):0.125201,(12:0.000001,13:0.000001):0.65048):0.176972,(((14:1.368496,20:0.331968):0.303156,((((16:0.000001,17:0.000001):0.1671,18:0.089349):0.139686,19:0.346095):0.389051,((((21:0.408665,22:0.744760):0.507814,23:0.564182):0.410611,(35:1.496060,((((((36:0.119389,37:0.141236):0.0571809,38:0.013070):0.504519,(39:0.723998,(41:0.186719,(42:0.055717,43:0.019475):0.112033):0.739415):0.0794365):0.277094,40:0.932003):0.290571,((((44:0.846201,45:0.739519):0.268448,46:1.349592):0.296538,47:1.047860):0.0702317,48:1.118583):0.491203):0.18242,(((49:0.000001,50:0.000001):0.106878,51:0.055245):0.697121,52:1.085408):0.381092):0.264643):0.52159):0.049952,(((((24:0.081269,25:0.075029):0.226948,26:0.088351):0.0808643,27:0.129602):0.211247,(28:0.833842,29:0.651377):0.119538):0.16457,(((30:0.266238,31:0.252395):0.11589,32:0.660233):0.194811,(33:0.108065,34:0.240081):0.0792662):0.16393):0.283555):0.0677002):0.0709365):0.195884,15:0.622190):0.175076):0.04603):0.0870051,((4:0.305180,5:0.347925):0.287213,(6:0.476477,7:0.390043):0.148504):0.114814):0.0808833);
 707: 2 -32796.29805 -32908.27788 (0:0.143591,((1:0.102272,((3:0.321489,(((((8:0.000001,9:0.000001):0.199197,10:0.226898):0.35182,11:0.639691):0.180577,(12:0.000001,13:0.000001):0.791632):0.103696,((14:1.629784,((((((16:0.000001,17:0.000001):0.173273,18:0.071417):0.146264,19:0.273791):0.299239,20:0.773712):0.116127,(((21:0.600147,22:0.896606):0.309445,23:0.581996):0.512002,(((((24:0.037244,25:0.072036):0.229115,(26:0.089973,27:0.188288):0.0732613):0.231416,29:0.678339):0.0899315,28:0.834997):0.151575,(((30:0.224691,31:0.271907):0.127208,32:0.780767):0.158405,(33:0.175782,34:0.269428):0.141431):0.126843):0.235902):0.0894227):0.159929,((35:1.363245,(((49:0.000001,50:0.000001):0.0585893,51:0.125287):1.04273,52:1.195849):0.342653):0.267189,((((((36:0.138916,37:0.124127):0.04508,38:0.014164):0.617695,39:0.552106):0.244848,(41:0.150499,(42:0.029082,43:0.040556):0.190881):0.466942):0.372438,((44:0.828167,(45:0.930957,46:1.971689):0.156145):0.502406,(47:0.854152,48:0.682556):0.317075):0.439578):0.121749,40:0.848540):0.382746):0.572977):0.12196):0.147203,15:0.591201):0.243765):0.0831054):0.0838541,(6:0.395318,7:0.394598):0.267107):0.0762355):0.0568848,2:0.186997):0.0607923,(4:0.217389,5:0.399831):0.284705);
 708: 1 -32751.66434 -32921.28605 (0:0.183956,(1:0.144552,(2:0.222889,(3:0.213389,(((((8:0.000001,9:0.000001):0.28749,10:0.190858):0.207722,11:0.794862):0.281188,(12:0.000001,13:0.000001):0.704322):0.181585,((((14:1.590527,20:0.377252):0.185941,(((((16:0.000001,17:0.000001):0.120478,18:0.114949):0.100613,19:0.276211):0.277537,(((((24:0.068140,25:0.094190):0.260062,26:0.085210):0.109205,27:0.101882):0.264375,(28:0.972866,29:0.610936):0.145453):0.164635,(((30:0.256039,31:0.271875):0.207575,(33:0.099534,34:0.273165):0.0834695):0.128482,32:0.731917):0.132711):0.329221):0.0582895,((21:0.619237,22:0.774044):0.502562,23:0.476252):0.43936):0.172848):0.0679608,(35:1.581287,(((((36:0.129777,37:0.143635):0.0570543,38:0.044320):0.57996,(39:0.800837,(41:0.137789,(42:0.019510,43:0.044816):0.177297):0.798774):0.127747):0.378648,40:0.688752):0.36804,(((44:0.694169,(45:0.860854,46:1.694091):0.192273):0.608924,(47:1.113832,48:0.931662):0.233707):0.241359,(((49:0.000001,50:0.000001):0.153362,51:0.041466):0.755386,52:1.568547):0.43754):0.248757):0.396319):0.620566):0.135591,15:0.656668):0.286831):0.124719):0.113935):0.0293864):0.0837597,((4:0.334779,5:0.405699):0.246405,(6:0.392493,7:0.345340):0.136903):0.137504);
 709: 1 -32261.84534 -32902.24985 (0:0.108587,((1:0.099599,((3:0.335866,(((((8:0.000001,9:0.000001):0.284603,10:0.157976):0.243877,11:0.690323):0.242646,(12:0.000001,13:0.000001):0.712612):0.144717,((14:1.425759,15:0.430322):0.195987,(((((16:0.000001,17:0.000001):0.212027,18:0.100573):0.0852446,19:0.178535):0.265979,20:0.736954):0.0804483,((((21:0.825096,22:1.185669):0.337171,23:0.505883):0.741548,(35:1.064155,(((((((36:0.107240,37:0.091456):0.0301389,38:0.020369):0.475412,39:0.631454):0.0927829,(41:0.168003,(42:0.017889,43:0.043757):0.132337):0.693657):0.295845,40:0.735867):0.332163,(((49:0.000001,50:0.000001):0.102811,51:0.060124):0.71733,52:1.169452):0.497351):0.232623,(((44:0.731610,45:0.762078):0.210201,46:1.327451):0.343033,(47:0.940267,48:0.780648):0.222092):0.4233):0.268405):0.693231):0.00914185,((((24:0.101917,25:0.060329):0.139604,(26:0.093402,27:0.175751):0.106286):0.156187,(28:0.752595,29:0.488610):0.232163):0.15627,(((30:0.237092,31:0.286603):0.111964,32:0.649242):0.129573,(33:0.139496,34:0.206224):0.0619349):0.173508):0.253825):0.114506):0.215707):0.268316):2.24002e-06):0.0480105,(6:0.463747,7:0.413529):0.15929):0.224525):0.0431979,2:0.318313):0.14021,(4:0.225137,5:0.446649):0.317132);
 710: 1 -33081.0076 -32906.38356 (0:0.288069,(1:0.159669,((3:0.303951,(((((8:0.000001,9:0.000001):0.321845,10:0.207652):0.383696,11:0.728177):0.157397,(12:0.000001,13:0.000001):0.606349):0.0957282,((14:1.370926,((((((16:0.000001,17:0.000001):0.245271,18:0.082572):0.132037,19:0.252650):0.460105,((((24:0.079830,25:0.122042):0.18268,(26:0.109965,27:0.240462):0.0785429):0.251935,(28:0.824821,29:0.491661):0.188353):0.254259,(((30:0.309160,31:0.300465):0.0786819,32:0.752280):0.136856,(33:0.189733,34:0.250987):0.0934916):0.190137):0.31761):0.0708439,((21:0.583191,22:0.967532):0.29798,23:0.749230):0.450213):0.212227,(20:0.628123,(35:1.307076,(((((((36:0.143646,37:0.141419):0.0311934,38:0.056388):0.718631,39:0.670974):0.193883,(41:0.290135,(42:0.026640,43:0.041096):0.091745):0.619029):0.247519,(((49:0.000001,50:0.000001):0.0879854,51:0.076610):0.747089,52:1.664631):0.783441):0.116286,((44:0.827730,(45:0.655891,46:1.604027):0.19468):0.307946,(47:1.223130,48:0.777121):0.202621):0.414329):0.164991,40:1.046588):0.340949):0.48722):0.110778):0.0684474):0.11982,15:0.561232):0.368139):0.135718):0.115614,((4:0.251563,5:0.456620):0.309817,(6:0.414418,7:0.466194):0.110478):0.118153):0.0972175):0.0288314,2:0.212969);
 711: 2 -31840.69692 -32908.46283 (0:0.219468,(1:0.138996,(2:0.204154,(((3:0.280971,(((((8:0.000001,9:0.000001):0.228803,10:0.256050):0.177867,11:0.624943):0.279454,(12:0.000001,13:0.000001):0.686316):0.0890117,((14:1.704552,15:0.701140):0.211058,(((((((16:0.000001,17:0.000001):0.207561,18:0.087138):0.137215,19:0.271849):0.309211,20:0.691322):0.132969,(((((24:0.063445,25:0.034991):0.249922,26:0.068627):0.0606966,27:0.147296):0.143973,(28:0.755035,29:0.627678):0.206354):0.272892,(((30:0.211127,31:0.284754):0.11795,32:0.644567):0.170237,(33:0.183548,34:0.237681):0.0311822):0.220799):0.195648):0.0447645,((21:0.574719,22:0.597775):0.252315,23:0.565831):0.560687):0.112727,((35:1.701174,(((49:0.000001,50:0.000001):0.089067,51:0.119331):0.739991,52:1.302671):0.275188):0.191312,((((((36:0.155319,37:0.137828):0.0342972,38:0.054924):0.656227,(41:0.207490,(42:0.014226,43:0.040259):0.116856):0.784396):0.0735857,39:0.635433):0.34676,40:0.757070):0.295262,((44:0.709604,(45:0.808598,46:2.020571):0.266376):0.376601,(47:1.114313,48:0.833466):0.209778):0.374781):0.111604):0.641609):0.29971):0.185242):0.0376447):0.0777904,7:0.512481):0.0690242,6:0.395368):0.0951012):0.0771669):0.0527853,(4:0.217830,5:0.291921):0.336554);
 712: 1 -32737.58753 -32900.8286 (0:0.213586,(1:0.145930,((3:0.362617,(((((8:0.000002,9:0.000002):0.270828,10:0.171774):0.282073,11:0.549398):0.190142,(12:0.000002,13:0.000002):0.696799):0.233209,((14:1.631209,15:0.372870):0.344135,((((((16:0.000002,17:0.000002):0.174157,18:0.116998):0.106568,19:0.247546):0.328106,20:0.686984):0.12298,(((21:0.711719,22:0.853180):0.350364,23:0.560565):0.732823,(((((24:0.096763,25:0.077884):0.184513,26:0.098870):0.0722394,27:0.111834):0.225197,(28:0.800028,29:0.638091):0.223881):0.250257,(((30:0.256736,31:0.268608):0.0924066,32:0.674553):0.134957,(33:0.134844,34:0.310024):0.0935881):0.113477):0.251802):0.152633):0.221228,((35:1.317129,(((49:0.000002,50:0.000002):0.0568868,51:0.097812):0.712245,52:1.000026):0.431296):0.286436,((((((36:0.138039,37:0.120909):0.0565166,38:0.033486):0.75989,39:0.730276):0.0902239,(41:0.200732,(42:0.016183,43:0.044263):0.0914161):0.585136):0.315442,((44:0.904064,(45:0.699796,46:1.642650):0.242871):0.243286,(47:1.179811,48:0.738088):0.185758):0.504939):0.256453,40:0.734960):0.335128):0.526924):0.117774):0.375793):0.0102781):0.12234,((4:0.248630,5:0.394312):0.205087,(6:0.466093,7:0.505457):0.148377):0.0946774):0.0953914):0.019041,2:0.335309);
 713: 1 -32749.83549 -32913.94896 (0:0.204770,(1:0.143212,(((3:0.287107,(6:0.452927,7:0.524375):0.208139):0.0271563,(((((8:0.000002,9:0.000002):0.28743,10:0.210127):0.363923,11:0.542466):0.184461,(12:0.000002,13:0.000002):0.55566):0.143645,(((14:1.762691,20:0.544506):0.0715897,(((((16:0.000002,17:0.000002):0.196128,18:0.077313):0.0766218,19:0.359588):0.270092,(((21:0.580176,22:0.959152):0.31943,23:0.677616):0.81893,(((((24:0.080266,25:0.070899):0.189257,26:0.092400):0.0850457,27:0.182123):0.176601,(28:0.838429,29:0.545881):0.121762):0.150756,(((30:0.261526,31:0.271966):0.252526,(33:0.175447,34:0.199310):0.124351):0.140646,32:0.671021):0.149621):0.293668):0.119367):0.182262,(35:1.555547,(((((((36:0.138948,37:0.105907):0.0433172,38:0.039040):0.622141,39:0.708243):0.175318,(41:0.232777,(42:0.027024,43:0.023275):0.0644548):0.565398):0.287058,((44:0.958950,(45:0.874393,46:1.817839):0.119407):0.199309,(47:0.983043,48:0.836343):0.228826):0.583765):0.19562,40:1.052493):0.302175,(((49:0.000002,50:0.000002):0.0926559,51:0.079535):0.743288,52:1.062816):0.437701):0.28273):0.501429):0.106002):0.189623,15:0.595840):0.207054):0.0635897):0.0953478,(4:0.220558,5:0.516857):0.247841):0.0998073):0.0089626,2:0.260221);
 714: 1 -32939.59874 -32907.25414 (0:0.230199,(1:0.172605,((3:0.393523,(((((8:0.000001,9:0.000001):0.278276,10:0.299105):0.170057,11:0.600510):0.188159,(12:0.000001,13:0.000001):0.701116):0.130675,(((14:1.488808,15:0.405818):0.320612,(35:1.664751,(((((((36:0.119285,37:0.109694):0.0344171,38:0.062600):0.650334,39:0.854124):0.225979,(41:0.195567,(42:0.029048,43:0.054644):0.183215):0.518593):0.225565,(((44:0.681761,46:1.609192):0.152475,45:0.698316):0.292487,(47:1.359953,48:1.002813):0.157103):0.912952):0.175474,40:0.737846):0.34078,(((49:0.000001,50:0.000001):0.0747458,51:0.067239):0.903728,52:0.966805):0.526439):0.378242):0.533378):0.169407,(((((16:0.000001,17:0.000001):0.148734,18:0.089495):0.139361,19:0.210238):0.217832,(((21:0.826425,22:0.863089):0.273489,23:0.430044):0.588323,((((((24:0.048411,25:0.092881):0.185022,26:0.067878):0.0780753,27:0.152195):0.149063,(28:0.812316,29:0.572539):0.182314):0.253065,32:0.585043):0.13734,((30:0.209799,31:0.339716):0.172343,(33:0.140638,34:0.302894):0.0913879):0.0300453):0.149212):0.258961):0.230138,20:0.435417):0.252276):0.232064):0.0489867):0.0944919,((4:0.281223,5:0.386846):0.21134,(6:0.435529,7:0.508965):0.238191):0.0863361):0.0958955):0.017978,2:0.312963);
 715: 1 -33225.67912 -32908.27788 (0:0.194365,(1:0.138686,(2:0.226145,((3:0.372362,(((((8:0.000001,9:0.000001):0.257141,10:0.154694):0.222908,11:0.737800):0.210939,(12:0.000001,13:0.000001):0.638394):0.120512,(((14:1.768430,(35:1.495763,((((((36:0.176758,37:0.125186):0.0550983,38:0.004914):0.497308,(39:0.807188,(41:0.209686,(42:0.030508,43:0.042406):0.139885):0.794594):0.125823):0.458344,40:0.679177):0.340077,(((44:0.791412,45:0.841043):0.257341,46:1.692911):0.312435,(47:0.940188,48:0.818961):0.202779):0.51303):0.105995,(((49:0.000001,50:0.000001):0.104325,51:0.056199):1.03343,52:1.436288):0.44686):0.397755):0.451836):0.18665,((((((16:0.000001,17:0.000001):0.166894,18:0.090480):0.129147,19:0.258945):0.240245,((21:0.502522,22:0.859532):0.230787,23:0.648479):0.765772):0.00390786,(((((24:0.064631,25:0.076040):0.174195,(26:0.080328,27:0.168027):0.0649171):0.209045,28:0.925100):0.111625,29:0.583529):0.132165,(((30:0.256822,31:0.254526):0.138849,32:0.655203):0.230971,(33:0.133155,34:0.264511):0.0903436):0.198158):0.290948):0.22351,20:0.648392):0.202356):0.0895352,15:0.606373):0.283921):0.0689151):0.0583232,(6:0.398784,7:0.477455):0.239653):0.110503):0.0158918):0.0707444,(4:0.232357,5:0.487977):0.287591);
 716: 1 -33069.56107 -32910.37238 (0:0.304424,1:0.194940,(2:0.209583,(((3:0.243004,((((14:1.754556,((21:0.556389,22:1.050786):0.293234,23:0.503283):0.280096):0.220207,(((((24:0.045798,25:0.066018):0.208044,(26:0.105814,27:0.235357):0.0452211):0.23768,(28:0.730162,29:0.541621):0.0928006):0.214303,(((30:0.190025,31:0.310371):0.203831,32:0.722971):0.0758918,(33:0.157016,34:0.286444):0.0402801):0.206867):0.28927,(35:1.244013,(((((((36:0.159429,37:0.124261):0.0291756,38:0.030275):0.542436,39:0.703176):0.0872264,(41:0.164606,(42:0.026329,43:0.038631):0.203977):0.653333):0.405391,40:0.807306):0.420518,(((49:0.000002,50:0.000002):0.0330582,51:0.118475):0.612624,52:1.455638):0.495974):0.166459,((44:0.717539,(45:0.807079,46:1.661778):0.194112):0.484536,(47:0.894394,48:0.885026):0.282507):0.524138):0.218359):0.528999):0.080098):0.0977157,((((16:0.000002,17:0.000002):0.179152,18:0.096665):0.0898467,19:0.268105):0.336984,20:0.560681):0.162116):0.366703,15:0.691069):0.202904):0.0901848,((((8:0.000002,9:0.000002):0.27513,10:0.172232):0.186773,11:0.657365):0.252483,(12:0.000002,13:0.000002):0.51927):0.266103):0.0972701,((4:0.290076,5:0.450386):0.215143,(6:0.309774,7:0.384445):0.208763):0.0855494):0.0510089):0.0581578);
 717: 1 -34619.68258 -32905.17924 (0:0.205004,1:0.160452,(2:0.325511,((3:0.376412,(((6:0.442638,7:0.536661):0.123275,((((8:0.000002,9:0.000002):0.475593,10:0.130607):0.330167,11:0.785918):0.269802,(12:0.000002,13:0.000002):0.697399):0.19979):0.076446,((14:1.788420,15:0.443507):0.402593,((((((16:0.000002,17:0.000002):0.157657,18:0.205361):0.094647,19:0.384731):0.39761,(((21:0.476296,22:0.992137):0.368982,23:0.539015):0.723716,(((((24:0.099248,25:0.042022):0.191486,26:0.070927):0.113923,27:0.140251):0.154443,(28:0.802426,29:0.607253):0.243695):0.202158,(((30:0.376407,31:0.256973):0.247883,32:0.638022):0.211479,(33:0.250763,34:0.298747):0.0668031):0.150251):0.343958):0.115721):0.170198,(35:1.242143,(((((((36:0.153780,37:0.136949):0.0645457,38:0.021820):0.669644,39:0.683050):0.316315,(41:0.239177,(42:0.037694,43:0.030701):0.0878133):0.69842):0.300561,((44:0.750925,(45:0.905810,46:1.867910):0.200389):0.402687,(47:0.878791,48:0.736693):0.536861):0.67746):0.195183,40:0.787179):0.289276,(((49:0.000002,50:0.000002):0.0792588,51:0.098449):0.567557,52:1.554216):0.784047):0.486313):0.647922):0.0727383,20:0.640271):0.30295):0.227185):0.154404):0.102108,(4:0.301126,5:0.577226):0.258449):0.0522556):0.0504137);
 718: 1 -34361.2927 -32903.01578 (0:0.213791,(1:0.181056,((3:0.331259,((6:0.432644,7:0.497759):0.19016,(((((8:0.000001,9:0.000001):0.231082,10:0.249419):0.285237,11:0.539964):0.306672,(12:0.000002,13:0.000001):0.720678):0.086913,((((14:1.746909,20:0.441187):0.296938,((((16:0.000001,17:0.000001):0.174656,18:0.096594):0.0937663,19:0.265618):0.419547,(((21:0.558025,22:0.811426):0.385216,23:0.604040):0.470294,((((24:0.071466,25:0.083768):0.168539,(26:0.088362,27:0.178266):0.0790212):0.249594,(28:0.829726,29:0.460149):0.24538):0.215874,(((30:0.296207,31:0.368437):0.186176,32:0.741979):0.0912775,(33:0.158963,34:0.262842):0.0805947):0.164815):0.255362):0.0301148):0.130877):0.0845353,(35:1.447365,((((((36:0.161352,37:0.151498):0.0595689,38:0.022168):0.621293,39:0.708358):0.218831,(41:0.212533,(42:0.010674,43:0.045359):0.158567):0.67188):0.375989,40:0.792890):0.307581,(((44:0.850000,(45:0.755077,46:1.878188):0.273125):0.464074,(47:1.221032,48:0.871654):0.161279):0.411368,(((49:0.000001,50:0.000001):0.0830733,51:0.073747):0.766941,52:1.254461):0.458893):0.133198):0.475231):0.568231):0.23929,15:0.698707):0.352745):0.0779534):0.0646641):0.0706058,(4:0.296082,5:0.391786):0.308476):0.0956905):0.0446713,2:0.287849);
 719: 1 -32388.8217 -32904.07322 (0:0.239188,1:0.152465,((2:0.279548,(4:0.255758,5:0.432492):0.271989):0.0988492,(3:0.372408,((6:0.388543,7:0.452037):0.123439,(((((8:0.000002,9:0.000002):0.379732,10:0.201711):0.233764,11:0.710615):0.19089,(12:0.000002,13:0.000002):0.748287):0.198508,(((((14:1.539392,((21:0.436521,22:1.106349):0.382942,23:0.733160):0.225719):0.325903,((((24:0.068624,25:0.064977):0.160682,(26:0.082882,27:0.151205):0.0729709):0.225503,(28:0.701704,29:0.687169):0.2899):0.139356,(((30:0.335510,31:0.166728):0.240068,32:0.755881):0.101663,(33:0.138535,34:0.337392):0.0865515):0.143021):0.222299):0.118043,(((16:0.000002,17:0.000002):0.187434,18:0.071614):0.117963,19:0.256528):0.402758):0.174049,20:0.606993):0.275305,(15:0.613095,(35:1.166624,(((((((36:0.165752,37:0.188595):0.0320304,38:0.021283):0.859351,39:0.749661):0.244242,(41:0.203836,(42:0.023734,43:0.053604):0.147885):0.632053):0.325347,40:1.118701):0.220124,(((49:0.000002,50:0.000002):0.090197,51:0.096049):0.65031,52:1.296514):0.756819):0.0705826,((44:0.785077,(45:0.916899,46:2.231967):0.132195):0.407284,(47:1.038093,48:0.862150):0.188073):0.624419):0.34881):0.691174):0.177568):0.242884):0.0965812):0.133648):0.081573):0.0675158);
 720: 1 -33366.29991 -32907.57332 (0:0.169384,((1:0.162214,((3:0.191548,(((((8:0.000001,9:0.000001):0.322994,10:0.168223):0.340433,(12:0.000001,13:0.000001):0.761091):0.101207,11:0.727380):0.228801,((14:1.877484,15:0.453164):0.378818,(((((((16:0.000001,17:0.000001):0.234603,18:0.066953):0.122562,19:0.317473):0.458089,((((24:0.054074,25:0.092373):0.135623,(26:0.095530,27:0.191067):0.0647332):0.214067,(28:0.881066,29:0.663074):0.176375):0.160324,((30:0.224245,31:0.266607):0.215895,(32:0.711789,(33:0.146263,34:0.325810):0.0473076):0.111416):0.151061):0.247636):0.0991682,(35:1.536145,((((((36:0.173002,37:0.172433):0.0411091,38:0.033511):0.652342,(39:0.837166,(41:0.194945,(42:0.008597,43:0.033155):0.128916):0.713255):0.101856):0.250497,40:0.806529):0.207737,((44:0.778061,(45:0.774834,46:1.730401):0.0464652):0.429243,(47:1.150905,48:0.797694):0.27804):0.364365):0.311165,(((49:0.000001,50:0.000001):0.0498185,51:0.078992):0.493673,52:1.158719):0.60289):0.234955):0.725471):0.0672832,((21:0.355019,22:1.084407):0.299123,23:0.577545):0.482362):0.0976657,20:0.631737):0.158968):0.153747):0.0984481):0.144102,(6:0.532812,7:0.450090):0.160876):0.0857378):0.0535597,2:0.209202):0.103934,(4:0.213501,5:0.625391):0.292631);
 721: 1 -32423.22028 -32902.42265 (0:0.181114,(1:0.152018,((3:0.362046,((6:0.416233,7:0.491993):0.114559,(((((8:0.000001,9:0.000001):0.25094,10:0.199495):0.323048,11:0.616992):0.163199,(12:0.000001,13:0.000001):0.608821):0.272963,((14:1.547542,15:0.454021):0.48348,(((((((16:0.000001,17:0.000001):0.19579,18:0.136281):0.145896,19:0.282692):0.391174,((21:0.528124,22:0.788094):0.298256,23:0.667292):0.484242):0.0280335,((((24:0.062791,25:0.068939):0.162378,(26:0.121227,27:0.144200):0.0610727):0.194042,(28:0.743119,29:0.524359):0.265895):0.220471,(((30:0.258984,31:0.249839):0.170372,32:0.686587):0.0770471,(33:0.185746,34:0.310535):0.0676009):0.176156):0.413581):0.0967107,20:0.725251):0.0909855,(35:1.292935,(((((((36:0.149279,37:0.165288):0.0483517,38:0.012429):0.647083,39:0.845065):0.207099,(41:0.216164,(42:0.030347,43:0.050875):0.170492):0.693064):0.329115,((44:0.795330,(45:0.796832,46:1.476120):0.187309):0.359541,(47:1.151981,48:0.927716):0.17228):0.582742):0.147336,40:0.721643):0.212602,(((49:0.000001,50:0.000001):0.0833339,51:0.119629):0.511785,52:1.144143):0.583213):0.424589):0.633067):0.180072):0.373552):0.0330044):0.0497509):0.0543223,(4:0.314868,5:0.400027):0.307889):0.0808165):0.048224,2:0.270601);
 722: 2 -32782.65966 -32915.4686 (0:0.213528,((1:0.155592,((4:0.281963,5:0.443448):0.256347,(6:0.414227,7:0.408062):0.140978):0.113326):0.034705,(3:0.318999,(((((8:0.000001,9:0.000001):0.298943,10:0.126639):0.208583,11:0.860689):0.154386,(12:0.000001,13:0.000001):0.63306):0.252383,((14:1.954321,((((((16:0.000001,17:0.000001):0.117268,18:0.114213):0.154333,19:0.299111):0.469663,((21:0.567370,(22:0.977100,23:0.728348):0.0343443):0.655184,((((((24:0.074024,25:0.054809):0.264581,26:0.077160):0.0661583,(28:0.758984,29:0.827826):0.351599):0.0520318,27:0.120346):0.321536,32:0.676127):0.224612,((30:0.255010,31:0.308566):0.217453,(33:0.210079,34:0.205186):0.127093):0.0476583):0.290267):0.0574967):0.150129,20:0.518696):0.150014,(35:1.153653,(((((((36:0.175330,38:0.071839):0.0744699,37:0.108388):0.678421,39:0.741908):0.171609,(41:0.206073,(42:0.030777,43:0.052509):0.134995):0.602853):0.251572,40:0.731264):0.278259,((44:0.774539,(45:0.697393,46:1.643348):0.162846):0.463549,(47:1.003935,48:0.811232):0.183521):0.437785):0.237082,(((49:0.000001,50:0.000001):0.0743049,51:0.113910):0.692505,52:1.397345):0.592574):0.36492):0.359129):0.054944):0.1825,15:0.692549):0.228695):0.0643143):0.123131):0.0506844,2:0.193056);
 723: 1 -32173.7466 -32923.27128 (0:0.210721,(1:0.174939,((3:0.265646,(((((8:0.000001,9:0.000001):0.154788,10:0.226503):0.289382,11:0.612324):0.197844,(12:0.000001,13:0.000001):0.576937):0.211345,((((14:1.716103,(((16:0.000001,17:0.000001):0.170624,18:0.090600):0.0987496,19:0.270320):0.265079):0.155273,(((21:0.562959,22:0.890734):0.242836,23:0.736046):0.68454,(((((24:0.056667,25:0.091230):0.181797,26:0.077691):0.0962607,27:0.068135):0.271124,(28:0.899972,29:0.443196):0.198303):0.223475,(((30:0.235896,31:0.209982):0.0990823,32:0.733593):0.132256,(33:0.149247,34:0.337854):0.0773612):0.0909805):0.296666):0.118184):0.13716,20:0.540693):0.211665,(15:0.487190,(35:1.204735,(((((((36:0.132147,37:0.126891):0.0507743,38:0.017144):0.666653,39:0.694030):0.0357185,(41:0.164942,(42:0.020683,43:0.053212):0.127273):0.623381):0.336112,(((49:0.000001,50:0.000001):0.107524,51:0.087589):0.760704,52:1.422195):0.627416):0.0439835,40:0.805888):0.225304,(((44:0.692034,(45:0.851337,46:1.649059):0.148512):0.357329,48:0.995464):0.123021,47:1.141696):0.462583):0.183782):0.575946):0.183462):0.250842):0.102463):0.0731959,(((4:0.255305,5:0.408579):0.202859,7:0.612075):0.0944599,6:0.466555):0.155798):0.0638029):0.0250173,2:0.297044);
 724: 1 -32158.381 -32905.79685 (0:0.218269,(1:0.152450,(((3:0.363102,(((((8:0.000001,9:0.000001):0.22258,10:0.128034):0.272644,11:0.603509):0.245928,(12:0.000001,13:0.000001):0.570539):0.204631,((14:1.685464,(((((((16:0.000001,17:0.000001):0.107896,18:0.121192):0.178021,19:0.174455):0.326193,((21:0.728707,22:0.693366):0.212199,23:0.972252):0.662165):0.0952304,((((((24:0.080363,25:0.067569):0.230552,26:0.074787):0.0560525,27:0.145358):0.204404,28:0.902437):0.151112,29:0.695366):0.168357,(((30:0.270035,31:0.326568):0.127638,32:0.732233):0.10064,(33:0.149344,34:0.212414):0.0682452):0.0827222):0.47817):0.120326,20:0.582153):0.141411,(35:1.480962,(((((((36:0.158257,37:0.167784):0.0162936,38:0.049579):0.638256,39:0.763596):0.161951,(41:0.168856,(42:0.022434,43:0.046917):0.16252):0.693819):0.273291,40:0.815907):0.307095,((44:0.835583,(45:0.917762,46:1.643160):0.145137):0.462867,(47:1.050348,48:0.930636):0.158621):0.531387):0.124389,(((49:0.000001,50:0.000001):0.0572029,51:0.085024):0.470136,52:1.444148):0.645049):0.34234):0.576931):0.126738):0.133637,15:0.465721):0.225542):0.0819248):0.0885732,((4:0.376529,5:0.325591):0.247195,7:0.416138):0.124029):0.0312991,6:0.524461):0.0756308):0.0345156,2:0.266646);
 725: 1 -33348.30158 -32899.45334 (0:0.264090,(1:0.165550,((3:0.352357,(((((8:0.000001,9:0.000001):0.273975,10:0.138270):0.339794,11:0.746613):0.113897,(12:0.000001,13:0.000001):0.59139):0.117443,(((14:1.873486,20:0.320679):0.321139,(((((16:0.000001,17:0.000001):0.156422,18:0.119761):0.109511,19:0.252193):0.452384,((21:0.567566,22:0.825319):0.207221,23:0.774277):0.424325):0.0973304,((((24:0.044038,25:0.093511):0.143398,(26:0.095744,27:0.194758):0.0571777):0.274144,(28:0.958801,29:0.323787):0.276032):0.181027,((30:0.272468,(31:0.222134,32:0.805510):0.104477):0.147871,(33:0.168183,34:0.281274):0.0855817):0.163032):0.366893):0.0988465):0.17253,(15:0.862498,(35:1.352080,(((((((36:0.126017,37:0.162503):0.0560165,38:0.034090):0.691222,39:0.608918):0.178212,(41:0.210513,(42:0.021185,43:0.051840):0.115472):0.609352):0.405829,((44:0.571425,(45:0.704349,46:1.928127):0.238874):0.661105,(47:1.188034,48:0.616689):0.184338):0.281324):0.135154,(((49:0.000001,50:0.000001):0.0814212,51:0.055615):0.609471,52:1.408727):0.599557):0.0570422,40:0.783115):0.113419):0.504424):0.159671):0.260335):0.124633):0.0734635,((4:0.316249,5:0.397972):0.33741,(6:0.522203,7:0.466147):0.217342):0.131249):0.0821305):0.0668765,2:0.285392);
 726: 1 -33097.28193 -32915.05666 (0:0.211444,(1:0.130347,((3:0.309773,((((8:0.000001,9:0.000001):0.191781,10:0.178755):0.28757,11:0.649554):0.328702,((12:0.000001,13:0.000001):0.771993,((((14:1.400718,35:1.568459):0.253072,((((((36:0.156331,37:0.153997):0.0406368,38:0.033098):0.70347,39:0.601164):0.100924,(41:0.166944,(42:0.023843,43:0.055187):0.156063):0.714942):0.400323,40:0.735092):0.300022,((((44:0.700376,45:0.853889):0.205401,46:1.993959):0.163543,(47:1.062815,48:0.712297):0.327925):0.351238,(((49:0.000001,50:0.000001):0.10699,51:0.077197):0.882043,52:1.764722):0.480317):0.188489):0.567316):0.221312,(((((16:0.000001,17:0.000001):0.213727,18:0.065958):0.135254,19:0.276116):0.409341,(((21:0.914739,22:0.804369):0.283039,23:0.628686):0.475415,(((((24:0.059400,25:0.062305):0.247409,26:0.085881):0.0622709,27:0.221976):0.233692,(28:1.053949,29:0.726112):0.214325):0.21922,(((30:0.290329,31:0.284293):0.108277,32:0.731527):0.183779,(33:0.194238,34:0.275120):0.0918044):0.234722):0.249962):0.0862471):0.0872822,20:0.593856):0.20937):0.259086,15:0.808698):0.272647):0.138568):0.148318):0.0736512,((4:0.293483,5:0.560951):0.174254,(6:0.506095,7:0.420669):0.167101):0.0576635):0.0741948):0.0149493,2:0.212028);
 727: 2 -32252.57601 -32903.9335 (0:0.182549,(1:0.156266,(((3:0.264074,(((((8:0.000002,9:0.000002):0.243262,10:0.152429):0.321062,11:0.682795):0.158466,(12:0.000002,13:0.000002):0.680246):0.236032,(((14:1.760836,(35:1.527415,(((((((36:0.165316,37:0.203176):0.0498906,38:0.007890):0.807335,39:0.746946):0.243781,(41:0.225217,(42:0.030640,43:0.028270):0.116804):0.691369):0.364575,((44:0.899170,(45:0.869231,46:2.108533):0.16014):0.490774,(47:1.136484,48:1.027501):0.224808):0.397123):0.260945,(((49:0.000002,50:0.000002):0.0790858,51:0.084610):0.866676,52:1.115717):0.676921):0.102008,40:1.029403):0.561953):0.282801):0.176139,(((((16:0.000002,17:0.000002):0.138411,18:0.083214):0.154234,19:0.240951):0.248729,(((21:0.871640,22:0.988855):0.290897,23:0.851787):0.568984,((((((24:0.075007,25:0.077091):0.220506,26:0.051188):0.056447,27:0.150977):0.156267,28:0.896755):0.104706,29:0.701826):0.198005,(((30:0.265015,31:0.206691):0.122083,32:0.560656):0.176918,(33:0.193977,34:0.300057):0.0871386):0.11446):0.351865):0.123663):0.207649,20:0.719350):0.157459):0.186491,15:0.753986):0.215273):0.0621752):0.0538232,(6:0.455307,7:0.423364):0.229582):0.0897373,(4:0.277264,5:0.411873):0.247987):0.0479329):0.0196082,2:0.211603);
 728: 1 -32611.18512 -32913.6721 (0:0.194409,1:0.139115,(2:0.207716,((3:0.285227,(((6:0.341089,7:0.472160):0.0395663,((((8:0.000001,9:0.000001):0.283392,10:0.205820):0.293704,11:0.526535):0.268073,(12:0.000001,13:0.000001):0.759129):0.151323):0.104655,((((14:1.565324,((35:1.164332,((((44:0.724741,45:0.877932):0.373401,46:1.486306):0.198145,(47:0.908106,48:1.102324):0.323372):0.33843,(((49:0.000001,50:0.000001):0.0382696,51:0.126107):0.828952,52:1.304113):0.492395):0.178115):0.169661,((((36:0.164830,37:0.131514):0.0662938,38:0.000002):0.591514,(39:0.679982,(41:0.137927,(42:0.020160,43:0.033299):0.211535):0.754394):0.112533):0.342667,40:0.554876):0.494033):0.545011):0.296288,(((((16:0.000001,17:0.000001):0.197806,18:0.141040):0.181154,19:0.236141):0.44745,((((24:0.092651,25:0.094324):0.236761,(26:0.149135,27:0.175678):0.0753582):0.241798,(28:0.899991,29:0.552147):0.170788):0.257011,((30:0.292649,(31:0.234874,32:0.622948):0.148318):0.161702,(33:0.209402,34:0.264401):0.110585):0.137051):0.329449):0.122412,((21:0.582717,22:0.794390):0.210229,23:0.656455):0.436537):0.0860439):0.208675,20:0.501369):0.174486,15:0.929635):0.331228):0.113379):0.0439627,(4:0.338161,5:0.486864):0.26417):0.107472):0.0295528);
 729: 1 -33217.26505 -32909.03462 (0:0.245863,(1:0.104063,((3:0.399208,(((((8:0.000002,9:0.000002):0.303935,10:0.151162):0.289357,11:0.876368):0.316002,(12:0.000002,13:0.000002):0.689424):0.126192,(((((14:2.034487,(((((24:0.060370,25:0.053123):0.230786,26:0.108720):0.131071,27:0.149395):0.287291,(28:0.754402,29:0.600370):0.177931):0.117795,(((30:0.254780,31:0.315469):0.137782,32:0.725640):0.135968,(33:0.161708,34:0.332522):0.0538946):0.156218):0.337594):0.0732569,((21:0.655678,22:0.865416):0.313848,23:0.514342):0.566496):0.00966733,((((16:0.000002,17:0.000002):0.267082,18:0.070460):0.143002,19:0.215594):0.313421,20:0.632328):0.173489):0.225764,((35:1.455802,(((49:0.000002,50:0.000002):0.111121,51:0.097950):1.08915,52:0.956717):0.673518):0.0861402,((((((36:0.132356,37:0.163204):0.0437192,38:0.058038):0.561038,39:0.855410):0.263209,(41:0.221861,(42:0.032919,43:0.044681):0.156339):0.622927):0.288764,40:1.021218):0.281402,((44:0.701589,(45:0.543971,46:1.855146):0.375953):0.712639,(47:1.023188,48:1.090843):0.31726):0.559757):0.237508):0.696915):0.228143,15:0.998829):0.122467):0.119503):0.068516,((4:0.379213,5:0.461001):0.206457,(6:0.455888,7:0.535360):0.17941):0.154531):0.140876):0.0567873,2:0.308935);
 730: 1 -32404.37815 -32903.04852 (0:0.194572,1:0.156843,(2:0.220081,((3:0.286802,(((((8:0.000001,9:0.000001):0.248932,10:0.279660):0.296857,11:0.689027):0.297749,(12:0.000001,13:0.000001):0.603856):0.130093,(((14:1.536523,15:0.292478):0.226325,(35:1.466235,(((((((36:0.147858,38:0.074655):0.0407184,37:0.126512):0.626908,39:0.682329):0.168088,(41:0.216080,(42:0.026109,43:0.047233):0.12361):0.686551):0.16095,40:0.958148):0.363274,((44:0.860672,(45:0.547040,46:1.860841):0.265952):0.474613,(47:1.258221,48:0.929440):0.316325):0.35808):0.210099,(((49:0.000001,50:0.000001):0.0954379,51:0.097807):1.06258,52:1.095360):0.553724):0.181422):0.399295):0.256608,(((((16:0.000001,17:0.000001):0.210415,18:0.115749):0.187574,19:0.242277):0.283607,20:0.669999):0.123576,((21:0.614309,(22:0.612262,23:0.605219):0.175128):0.64453,(((((24:0.061948,25:0.088124):0.20475,(26:0.061712,27:0.263705):0.0710853):0.259384,29:0.518625):0.125435,28:0.847036):0.137447,(((30:0.292527,31:0.313366):0.168569,32:0.620028):0.0570849,(33:0.113924,34:0.268905):0.0611795):0.20034):0.376995):0.0514552):0.221228):0.347231):0.143729):0.075998,((4:0.260365,5:0.461923):0.256417,(6:0.273981,7:0.544885):0.201573):0.109797):0.111263):0.0151332);
 731: 1 -31804.00313 -32902.26885 (0:0.153748,(1:0.151429,(2:0.236803,((3:0.275708,(((((8:0.000001,9:0.000001):0.278055,10:0.181047):0.298201,11:0.563906):0.170651,(12:0.000001,13:0.000001):0.777757):0.190294,((((14:1.887171,(((((16:0.000001,17:0.000001):0.187589,18:0.091040):0.12546,19:0.323075):0.320132,((21:0.446950,22:0.805923):0.416993,23:0.551811):0.556077):0.0201454,((((24:0.081173,25:0.097429):0.123273,(26:0.113330,27:0.196500):0.0688744):0.252606,(28:0.880946,29:0.465143):0.20535):0.264358,(((30:0.244781,31:0.302432):0.192738,32:0.852533):0.133211,(33:0.145961,34:0.313438):0.0433552):0.0839975):0.224014):0.114074):0.0467586,20:0.594197):0.0938136,(35:1.415870,((((((36:0.161256,37:0.145531):0.069663,38:0.026134):0.691687,39:0.693092):0.204855,(41:0.250186,(42:0.006711,43:0.042141):0.0935902):0.694947):0.429923,40:0.757259):0.316092,(((((44:0.747480,45:1.055319):0.368825,46:1.942289):0.216118,48:0.980845):0.111692,47:1.122666):0.253628,(((49:0.000001,50:0.000001):0.0994423,51:0.093580):0.807141,52:1.226598):0.357081):0.150394):0.453157):0.447211):0.225969,15:0.507080):0.364957):0.00429198):0.0912832,(6:0.460761,7:0.405912):0.139191):0.0707036):0.0445833):0.0817896,(4:0.222340,5:0.389726):0.276558);
 732: 1 -32182.9748 -32907.06416 (0:0.155511,(1:0.198872,(2:0.314349,(3:0.313905,(((((8:0.000002,9:0.000002):0.28056,10:0.211459):0.293891,11:0.795593):0.18802,(12:0.000002,13:0.000002):0.681878):0.109394,(((14:1.885184,15:0.255776):0.262523,(35:1.393214,((((((36:0.146270,37:0.196977):0.0442357,38:0.017812):0.707242,39:0.787639):0.274255,(41:0.206423,(42:0.022819,43:0.038149):0.126702):0.635566):0.25292,40:0.693526):0.258679,(((44:0.964357,(45:0.854046,46:1.254401):0.297542):0.558263,(47:1.145644,48:0.841722):0.204602):0.240077,(((49:0.000002,50:0.000002):0.0218718,51:0.139463):0.808947,52:1.110694):0.488421):0.0988663):0.325833):0.614603):0.219261,(((((16:0.000002,17:0.000002):0.17909,18:0.146386):0.114059,19:0.260716):0.377255,(((21:0.762768,22:0.764557):0.407963,23:0.654168):0.513602,((((24:0.065225,25:0.070860):0.24205,(26:0.065116,27:0.198432):0.0614118):0.276511,(28:0.930406,29:0.410786):0.275975):0.151801,((30:0.326959,(31:0.245007,32:0.823657):0.0715345):0.148337,(33:0.174556,34:0.237868):0.141114):0.152302):0.191299):0.119054):0.12081,20:0.502005):0.262056):0.260364):0.0968455):0.0581197):0.00588074):0.120195,((4:0.220680,5:0.368717):0.121376,(6:0.345149,7:0.505116):0.212313):0.178276);
 733: 1 -32867.7594 -32901.45538 (0:0.060072,(1:0.169899,(2:0.245712,(3:0.324503,((6:0.363048,7:0.385579):0.162044,((((8:0.000001,9:0.000001):0.270934,10:0.151803):0.22183,11:0.619341):0.253096,((12:0.000001,13:0.000001):0.613189,((14:1.740122,(((((((16:0.000001,17:0.000001):0.180646,18:0.090572):0.0762574,19:0.304935):0.430049,(((((24:0.076813,25:0.081102):0.213492,26:0.106106):0.111872,27:0.120522):0.246424,(28:0.884354,29:0.484876):0.211643):0.141337,(((30:0.274390,31:0.313346):0.173956,(33:0.176131,34:0.370671):0.108346):0.117303,32:0.708339):0.134772):0.305749):0.0862812,((21:0.631261,22:0.996834):0.321332,23:0.443628):0.759851):0.103166,20:0.600736):0.056676,(35:1.413464,((((((36:0.145679,37:0.127538):0.0408457,38:0.038589):0.528261,39:0.713886):0.104379,(41:0.120818,(42:0.030582,43:0.044821):0.140111):0.580418):0.416378,40:0.689574):0.318056,(((44:0.834461,(45:0.824302,46:1.772294):0.329167):0.190517,(47:0.972671,48:0.829059):0.320316):0.350732,(((49:0.000001,50:0.000001):0.0994869,51:0.078527):0.732796,52:1.359450):0.536511):0.206258):0.311144):0.433327):0.064391):0.137666,15:0.743041):0.234025):0.118142):0.095229):0.14517):0.111272):0.046435):0.0949768,(4:0.112115,5:0.609982):0.317561);
 734: 3 -33610.15252 -32926.55879 (0:0.189030,(1:0.207992,(2:0.303077,(3:0.299193,(((((8:0.000001,9:0.000001):0.392389,10:0.122587):0.304352,11:0.762988):0.260571,(12:0.000001,13:0.000001):0.683441):0.162672,(((14:1.978494,20:0.274709):0.317551,(((((16:0.000001,17:0.000001):0.119965,18:0.171263):0.124446,19:0.245658):0.419571,((21:0.413218,22:0.875177):0.502058,23:0.593697):0.756229):0.0900164,(((((24:0.073940,25:0.061297):0.274579,26:0.084097):0.0688511,27:0.165444):0.188022,(((30:0.269176,31:0.255223):0.17224,(33:0.178477,34:0.275907):0.165736):0.19631,32:0.734079):0.183014):0.130873,(28:0.861928,29:0.613648):0.11888):0.406276):0.23145):0.155185,(15:0.795581,(35:1.571978,(((((((36:0.142524,37:0.142159):0.0425664,38:0.037334):0.588366,39:0.805109):0.258195,(41:0.155182,(42:0.031533,43:0.037202):0.151062):0.544025):0.503856,(((44:0.605191,46:1.856000):0.195406,45:0.918691):0.490169,(47:0.904980,48:0.737963):0.235723):0.512253):0.184161,40:0.693345):0.3463,(((49:0.000001,50:0.000001):0.0533596,51:0.122084):0.959158,52:1.275051):0.31402):0.352333):0.136762):0.0985868):0.346836):0.153837):0.131811):0.00210378):0.0670666,((4:0.302038,5:0.369091):0.20404,(6:0.377973,7:0.534763):0.0960742):0.235706);
 735: 2 -32014.72392 -32913.14399 (0:0.173384,(1:0.099289,2:0.315035):0.0376739,((3:0.309099,(((((8:0.000001,9:0.000001):0.268579,10:0.196315):0.224966,11:0.640454):0.202571,(12:0.000001,13:0.000001):0.634344):0.178111,((((14:1.322865,20:0.408509):0.118563,((((16:0.000001,17:0.000001):0.166787,18:0.094068):0.0873433,19:0.251928):0.283655,(((21:0.656384,22:0.883146):0.190581,23:0.898002):0.441227,((((((24:0.078779,25:0.090386):0.221215,(28:0.821343,29:0.612545):0.268336):0.0693173,26:0.076965):0.110124,27:0.142972):0.318549,32:0.625837):0.164896,((30:0.210578,31:0.343135):0.153992,(33:0.129723,34:0.242319):0.162822):0.122193):0.357359):0.0399634):0.201023):0.0420025,(35:1.555459,((((((36:0.166128,37:0.123711):0.0697762,38:0.019954):0.440079,39:0.771669):0.253139,((41:0.210383,(42:0.037807,43:0.055196):0.198481):0.419213,((44:0.744575,(45:0.939144,46:1.735036):0.227728):0.385036,(47:1.213980,48:1.054182):0.261351):0.567407):0.208926):0.107753,(((49:0.000001,50:0.000001):0.116291,51:0.036851):1.22041,52:1.243167):0.789684):0.162083,40:0.821575):0.41364):0.586745):0.203471,15:0.458140):0.217502):0.109677):0.0570343,((4:0.239362,5:0.525076):0.315652,(6:0.433398,7:0.435997):0.204036):0.115603):0.101605);
 736: 2 -32668.14113 -32906.27525 (0:0.181602,(1:0.141687,((3:0.274749,((6:0.429480,7:0.458709):0.0919086,(((((8:0.000001,9:0.000001):0.300613,10:0.115656):0.189178,11:0.723010):0.143136,(12:0.000001,13:0.000001):0.647014):0.432485,((14:1.847041,15:0.359055):0.394198,(((((((16:0.000001,17:0.000001):0.258015,18:0.066267):0.0727115,19:0.343629):0.31676,((((24:0.056971,25:0.067770):0.137808,(26:0.137462,27:0.167573):0.0842654):0.0906268,(28:0.733895,29:0.719936):0.2223):0.229579,(((30:0.245358,31:0.242745):0.0948312,32:0.608062):0.158067,(33:0.154267,34:0.265206):0.125105):0.0773006):0.385124):0.0937491,(21:0.785671,(22:1.283800,23:0.518357):0.171934):0.583302):0.099764,20:0.563428):0.188689,(35:1.262321,(((((((36:0.147574,37:0.144059):0.0481706,38:0.011347):0.596062,39:0.769677):0.237181,(41:0.178802,(42:0.025560,43:0.062433):0.149445):0.345735):0.264279,((44:0.872402,(45:0.923372,46:1.643623):0.0926452):0.296115,(47:1.306386,48:0.719605):0.325591):0.556176):0.200323,40:0.658957):0.354412,(((49:0.000001,50:0.000001):0.0407883,51:0.142257):0.877036,52:1.103275):0.664699):0.293641):0.55833):0.0700336):0.290496):0.0349723):0.119501):0.0875789,(4:0.282195,5:0.408779):0.288603):0.0682316):0.0292817,2:0.265325);
 737: 1 -32475.52471 -32911.65423 (0:0.090615,((1:0.112964,(3:0.314276,(((((8:0.000001,9:0.000001):0.140224,10:0.243746):0.326088,11:0.591476):0.264727,(12:0.000001,13:0.000001):0.566855):0.169936,((14:1.691478,(15:0.640756,(35:0.939577,(((((((36:0.136095,37:0.149865):0.0416696,38:0.028680):0.564927,39:0.627534):0.265171,40:0.826429):0.170153,(41:0.242776,(42:0.033882,43:0.040455):0.0829435):0.627432):0.37456,((44:0.760482,(45:0.797687,46:1.574616):0.0964017):0.473493,(47:1.301390,48:0.899889):0.346899):0.214486):0.205013,(((49:0.000001,50:0.000001):0.0928627,51:0.059940):0.945341,52:1.544174):0.353861):0.26025):0.415361):0.0785221):0.0769869,((((((16:0.000001,17:0.000001):0.147768,18:0.087535):0.146155,19:0.203654):0.346945,(21:0.695652,(22:1.085778,23:0.622342):0.134499):0.530676):0.022311,((((24:0.082661,25:0.049108):0.218106,(26:0.069041,27:0.144122):0.0637325):0.283347,(28:0.796500,29:0.653998):0.140224):0.193392,(((30:0.210893,31:0.298930):0.185854,32:0.608055):0.156805,(33:0.178192,34:0.250530):0.0620878):0.0865462):0.374281):0.109425,20:0.481687):0.0951793):0.374517):0.119414):0.0720005):0.0300393,2:0.222063):0.126342,((4:0.176297,5:0.559080):0.275165,(6:0.383757,7:0.516849):0.180555):0.130747);
 738: 1 -32963.92431 -32906.83746 (0:0.194940,1:0.199041,(2:0.319749,((3:0.375557,((4:0.352544,5:0.542006):0.224682,(6:0.464379,7:0.494638):0.167242):0.103332):0.0588034,(((((8:0.000001,9:0.000001):0.226738,10:0.316529):0.267914,11:0.535073):0.257264,(12:0.000001,13:0.000001):0.856202):0.184434,((14:1.825780,15:0.361356):0.338017,((((((16:0.000001,17:0.000001):0.173117,18:0.102016):0.169709,19:0.267334):0.382622,(((21:0.652270,22:1.013220):0.362211,23:0.773922):0.590346,(((((((24:0.082339,25:0.104911):0.165387,26:0.115271):0.074946,27:0.139007):0.260796,(28:0.933431,29:0.661210):0.208508):0.199364,32:0.712190):0.16679,(33:0.150896,34:0.323390):0.0789585):0.0383402,(30:0.183464,31:0.337609):0.174567):0.300239):0.150683):0.237868,20:0.530909):0.169803,(35:1.581074,(((((((36:0.132910,37:0.118373):0.0356211,38:0.030826):0.548476,39:0.797656):0.114338,(41:0.223005,(42:0.023365,43:0.047687):0.122687):0.621952):0.341178,40:0.735597):0.304547,(((44:0.868453,(45:0.795965,46:1.757302):0.198594):0.44838,48:0.867712):0.188333,47:1.088910):0.578631):0.127912,(((49:0.000001,50:0.000001):0.0718923,51:0.065653):0.836353,52:1.219412):0.395175):0.227272):0.494679):0.0650321):0.353874):0.0269702):0.137831):0.00417622);
 739: 2 -33786.05719 -32899.46358 (0:0.209260,(1:0.134683,(((3:0.377308,(((((8:0.000001,9:0.000001):0.260668,10:0.193465):0.327229,11:0.727904):0.210662,(12:0.000001,13:0.000001):0.745875):0.0912421,((14:1.919512,15:0.240558):0.500448,((((((16:0.000001,17:0.000001):0.173563,18:0.072086):0.181294,19:0.242607):0.310656,(((21:0.525852,22:0.847281):0.461981,23:0.562717):0.754755,(((((24:0.043539,25:0.052868):0.2773,26:0.080217):0.101718,27:0.102751):0.247845,(28:0.948179,29:0.716403):0.0972673):0.134829,(((30:0.369892,31:0.197670):0.244271,(33:0.145199,34:0.292963):0.0968343):0.0867406,32:0.727412):0.162551):0.333221):0.0851815):0.137174,20:0.682686):0.214883,(35:1.726866,((((((36:0.153008,37:0.154753):0.0293319,38:0.045647):0.637396,39:0.921295):0.214388,(41:0.191323,(42:0.038111,43:0.040551):0.137133):0.857916):0.350133,40:0.662429):0.390627,((((44:0.708022,45:0.839787):0.287699,46:1.759524):0.356206,(47:1.141420,48:1.066847):0.319116):0.552548,(((49:0.000001,50:0.000001):0.10851,51:0.078037):0.538965,52:1.488842):0.619227):0.194704):0.295916):0.630724):0.196719):0.171655):0.0791582):0.112543,((4:0.294951,5:0.371921):0.236755,7:0.648904):0.146076):0.0171417,6:0.644299):0.0949815):0.0456528,2:0.237509);
 740: 1 -32541.84971 -32912.96982 (0:0.209584,1:0.183057,(2:0.309998,(3:0.462167,(((4:0.357907,5:0.401561):0.312018,(6:0.522052,7:0.567064):0.156126):0.0978528,((((8:0.000002,9:0.000002):0.345107,10:0.203248):0.282511,(11:0.610647,(12:0.000002,13:0.000002):0.590897):0.147276):0.266515,((((14:1.441763,20:0.558342):0.15349,(((((16:0.000002,17:0.000002):0.189716,18:0.074643):0.0843166,19:0.246330):0.368035,(((((24:0.059430,25:0.049271):0.133031,(26:0.087578,27:0.228199):0.0775978):0.241406,28:0.937666):0.0981269,29:0.569965):0.29908,(((30:0.250018,31:0.317815):0.242717,32:0.737319):0.101944,(33:0.205532,34:0.365240):0.0453557):0.270416):0.36454):0.104511,((21:0.993624,22:1.242768):0.262546,23:0.794453):0.634158):0.218773):0.0457051,((35:1.285327,(((44:0.872424,45:0.781935):0.226284,(47:1.036686,48:0.741732):0.456727):0.169578,46:1.916395):0.285467):0.16016,((((((36:0.143962,37:0.145719):0.0390523,38:0.024507):0.539943,39:0.913387):0.20666,(41:0.180872,(42:0.020524,43:0.031086):0.218343):0.753347):0.414281,40:0.790262):0.184257,(((49:0.000002,50:0.000002):0.080326,51:0.118597):1.00975,52:1.075906):0.663467):0.136009):0.667757):0.219925,15:0.702803):0.354161):0.078339):0.103681):0.0994939):0.0743378);
 741: 1 -33195.02168 -32908.73535 (0:0.197841,(1:0.228088,(((3:0.333157,(4:0.362773,5:0.370438):0.276076):0.0344336,((((8:0.000001,9:0.000001):0.217098,10:0.221211):0.338949,(11:0.504371,(12:0.000001,13:0.000001):0.643191):0.150581):0.251337,(((((14:1.603695,(((((24:0.051305,25:0.093471):0.280256,26:0.082856):0.0919341,27:0.094721):0.27603,(28:0.776971,29:0.505512):0.293886):0.175539,((30:0.310267,(31:0.146519,32:0.731760):0.126458):0.242857,(33:0.152356,34:0.335672):0.0729571):0.099302):0.217778):0.0554105,((21:0.800589,22:0.879090):0.40301,23:0.582884):0.687938):0.138542,(((16:0.000001,17:0.000001):0.21326,18:0.075695):0.188552,19:0.278128):0.249808):0.129388,20:0.577046):0.244818,(15:0.706906,(35:1.362031,(((((((36:0.133017,37:0.162099):0.0766706,38:0.013603):0.663331,(41:0.210370,(42:0.016765,43:0.039344):0.089646):0.756339):0.156799,39:0.712048):0.210612,40:0.650262):0.35722,(((49:0.000001,50:0.000001):0.103013,51:0.073889):0.897134,52:1.168705):0.275085):0.125875,((44:0.815743,(45:0.888753,46:1.684600):0.144589):0.611782,(47:0.994636,48:0.767451):0.251689):0.377141):0.33364):0.704887):0.2336):0.14814):0.034275):0.0326484,(6:0.537181,7:0.632553):0.111995):0.0948182):0.0321018,2:0.281465);
 742: 1 -32732.16155 -32905.79685 (0:0.220835,(1:0.108770,(((3:0.247179,(((14:1.642100,((((((16:0.000001,17:0.000001):0.161048,18:0.054985):0.147512,19:0.265147):0.403697,((((((24:0.081779,25:0.060327):0.231755,26:0.061199):0.0879326,27:0.112860):0.12187,28:0.833395):0.138379,29:0.899901):0.110001,((30:0.235090,(31:0.157020,32:0.636248):0.13654):0.267634,(33:0.173837,34:0.270535):0.0456908):0.107014):0.330396):0.0329526,(21:0.697167,(22:0.735141,23:0.678604):0.115352):0.615147):0.164806,(35:1.178459,((((((36:0.157097,37:0.144002):0.0330876,38:0.023018):0.542207,39:0.765077):0.229539,(41:0.176617,(42:0.027327,43:0.040444):0.13036):0.603066):0.233025,40:0.762333):0.263315,((((44:0.599269,(45:0.718003,46:1.687173):0.255153):0.409249,48:1.215816):0.114432,47:0.838033):0.595682,(((49:0.000001,50:0.000001):0.116978,51:0.072403):0.536768,52:1.272835):0.431817):0.136901):0.468914):0.730115):0.0885791):0.111843,20:0.428832):0.215213,15:0.724221):0.372336):0.0796583,((((8:0.000001,9:0.000001):0.265777,10:0.224652):0.287442,11:0.608173):0.153245,(12:0.000001,13:0.000001):0.498338):0.256366):0.0312474,((4:0.234918,5:0.362752):0.314277,(6:0.347552,7:0.423377):0.17789):0.0515328):0.0767224):0.00737652,2:0.256111);
 743: 2 -33623.88187 -32912.78214 (0:0.254860,1:0.159391,(2:0.202975,((3:0.349104,((((8:0.000001,9:0.000001):0.25674,10:0.224255):0.211566,11:0.804142):0.276243,((12:0.000001,13:0.000001):0.771407,((14:2.234524,15:0.384578):0.502435,((((((16:0.000001,17:0.000001):0.171901,18:0.093650):0.105526,19:0.267241):0.382916,(((21:0.570614,22:0.716539):0.43509,23:0.567232):0.82617,((((((24:0.060162,25:0.116305):0.187293,26:0.148630):0.0639066,27:0.079997):0.270048,32:0.858618):0.184191,(28:0.721086,29:0.515457):0.238863):0.158635,((30:0.295464,31:0.279973):0.241286,(33:0.129367,34:0.269506):0.1467):0.153597):0.261657):0.112059):0.185745,20:0.564121):0.0527109,(35:1.399553,(((((((36:0.176984,37:0.159571):0.0507313,38:0.027933):0.857292,39:0.645171):0.159278,(41:0.202509,(42:0.041059,43:0.023815):0.148009):0.622934):0.309065,40:1.051375):0.355524,((44:0.573568,(45:0.827102,46:1.794208):0.1391):0.47573,(47:1.192597,48:1.049599):0.378692):0.350834):0.12874,(((49:0.000001,50:0.000001):0.0712231,51:0.086550):0.756159,52:1.365524):0.545553):0.346078):0.864966):0.288094):0.166136):0.176323):0.125172):0.112841,((4:0.326201,5:0.382303):0.149702,(6:0.436677,7:0.480424):0.184312):0.1184):0.0909817):0.0582445);
 744: 2 -32478.38602 -32910.09943 (0:0.202095,1:0.164536,((2:0.211507,(3:0.314627,(((6:0.426306,7:0.482862):0.0548352,((12:0.000001,13:0.000001):0.683412,(((14:1.779759,(((((16:0.000001,17:0.000001):0.156991,18:0.074923):0.0800808,19:0.242911):0.336359,((21:0.927603,(22:1.068828,23:0.695675):0.0711771):0.710926,((((24:0.064417,25:0.092009):0.191977,(26:0.120849,27:0.164539):0.0600435):0.266836,(28:0.877006,29:0.670430):0.158335):0.289547,(((30:0.243162,31:0.227958):0.112389,32:0.736347):0.184157,(33:0.165844,34:0.321692):0.0941712):0.0715399):0.14759):0.107964):0.222496,20:0.497029):0.20271):0.0603296,(35:1.540767,((((((36:0.159855,37:0.160064):0.0834584,38:0.014750):0.749084,39:0.571502):0.109203,(41:0.154836,(42:0.042441,43:0.051409):0.164955):0.642962):0.252033,((((44:0.644338,46:2.198200):0.152759,45:0.941002):0.258332,(47:1.050810,48:0.908332):0.261883):0.426726,(((49:0.000001,50:0.000001):0.105097,51:0.103482):0.58659,52:1.472677):0.700315):0.268864):0.172299,40:0.835106):0.196674):0.540709):0.179435,15:0.695932):0.240946):0.117582):0.0578331,(((8:0.000001,9:0.000001):0.257897,10:0.167383):0.303635,11:0.831620):0.277991):0.0976843):0.0784587):0.0309454,(4:0.340083,5:0.359769):0.25548):0.0843634);
 745: 1 -32851.82055 -32900.68045 (0:0.177413,1:0.144338,(2:0.212549,((((3:0.275370,(((14:1.822850,(35:1.511255,(((((((36:0.138672,37:0.146727):0.0405209,38:0.027152):0.697579,39:0.630438):0.118759,(41:0.169625,(42:0.025247,43:0.039878):0.144544):0.743155):0.345593,40:0.755826):0.36118,(((49:0.000001,50:0.000001):0.0814034,51:0.074085):0.73122,52:1.555097):0.51025):0.115994,(((44:0.711631,45:0.978196):0.638521,46:1.646767):0.149604,(47:1.128024,48:0.799893):0.283655):0.483645):0.111991):0.60966):0.107887,((((((16:0.000001,17:0.000001):0.119386,18:0.082897):0.107223,19:0.332906):0.334132,(((((24:0.051645,25:0.082747):0.161639,26:0.059587):0.109353,27:0.127294):0.155372,(28:0.725464,29:0.627435):0.264357):0.153581,(((30:0.216742,31:0.242974):0.116938,32:0.792317):0.148531,(33:0.113938,34:0.284610):0.108077):0.207429):0.295906):0.0842118,((21:0.393161,22:0.924806):0.285126,23:0.595528):0.577992):0.177189,20:0.686074):0.0681154):0.1135,15:0.747030):0.281866):0.0210892,((((8:0.000001,9:0.000001):0.362559,10:0.144603):0.171562,11:0.839150):0.23949,(12:0.000001,13:0.000001):0.547325):0.315635):0.101646,(6:0.433549,7:0.409494):0.189282):0.0489169,(4:0.321694,5:0.292746):0.317759):0.0751056):0.061226);
 746: 1 -33239.19657 -32906.39259 (0:0.215446,(1:0.187621,((3:0.307813,(((((8:0.000001,9:0.000001):0.313809,10:0.196332):0.339244,11:0.536710):0.253246,(12:0.000001,13:0.000001):0.569685):0.0918277,((14:1.727688,15:0.289987):0.41193,((((((16:0.000001,17:0.000001):0.127854,18:0.157967):0.0318152,19:0.364416):0.4364,(((21:0.643665,22:0.809742):0.42665,23:0.573510):0.565367,((((24:0.081146,25:0.079651):0.188299,(26:0.086308,27:0.183272):0.0490655):0.156406,(28:0.720819,29:0.557346):0.234679):0.23313,((30:0.264183,(31:0.227459,32:0.636022):0.129253):0.204174,(33:0.196758,34:0.211662):0.103278):0.12965):0.169211):0.275583):0.29028,20:0.583710):0.161792,(((35:1.654163,((44:0.833700,(45:0.916111,46:1.759901):0.120969):0.479837,(47:0.988039,48:0.944883):0.145879):0.388472):0.122691,(((((36:0.118264,37:0.147376):0.059161,38:0.020676):0.720323,39:0.826241):0.26049,(41:0.204747,(42:0.036291,43:0.057569):0.113025):0.618415):0.289721,40:0.974541):0.443558):0.267105,(((49:0.000001,50:0.000001):0.0755603,51:0.109685):0.729766,52:1.351152):0.389673):0.651095):0.18232):0.248428):0.106816):0.0607799,((4:0.275130,5:0.401070):0.163533,(6:0.355349,7:0.412798):0.114026):0.120337):0.0804235):0.0125271,2:0.281052);
 747: 1 -34006.99392 -32899.18359 (0:0.178219,(1:0.121527,((3:0.359344,(((((8:0.000002,9:0.000002):0.294136,10:0.190048):0.251091,11:0.616168):0.139848,(12:0.000002,13:0.000002):0.673977):0.263201,((14:1.510672,((((((16:0.000002,17:0.000002):0.129656,18:0.079092):0.181564,19:0.214116):0.416816,(((21:0.479814,22:0.683534):0.357087,23:0.524399):0.589755,((((24:0.041003,25:0.087217):0.202711,(26:0.110258,27:0.158753):0.0641866):0.286472,(28:0.827615,29:0.433049):0.166193):0.302992,(((30:0.218557,31:0.224401):0.161558,32:0.506710):0.109502,(33:0.157357,34:0.220248):0.0890443):0.059017):0.378319):0.0875346):0.196311,20:0.514770):0.0954037,(35:1.530097,(((((((36:0.141555,37:0.163418):0.0650356,38:0.008916):0.571807,39:0.758186):0.174077,(41:0.194358,(42:0.010110,43:0.036512):0.14848):0.710996):0.229691,40:0.911759):0.257521,(((49:0.000002,50:0.000002):0.0971806,51:0.065434):0.668477,52:1.601921):0.660089):0.170913,(((44:0.750039,(45:0.840676,46:1.792480):0.208954):0.596166,48:0.907829):0.214388,47:1.073208):0.404948):0.307933):0.474993):0.022529):0.114598,15:0.581287):0.290028):0.0772746):0.0511503,((4:0.272547,5:0.447051):0.273021,(6:0.403901,7:0.457289):0.153103):0.118521):0.0936478):0.022032,2:0.237727);
 748: 1 -33155.80605 -32913.50994 (0:0.196408,1:0.201852,(2:0.267309,((3:0.340667,((6:0.379879,7:0.575447):0.202673,(((((8:0.000001,9:0.000001):0.293777,10:0.190323):0.383582,(12:0.000001,13:0.000001):0.612002):0.140731,11:0.948717):0.0932997,((14:1.523219,((((((16:0.000001,17:0.000001):0.123419,18:0.086768):0.0801639,19:0.271025):0.428012,(((21:0.675421,22:0.805085):0.252557,23:0.700408):0.560791,((((((24:0.089786,25:0.109952):0.191605,26:0.112225):0.112652,27:0.091980):0.230836,32:0.662343):0.140733,(28:0.903216,29:0.466611):0.349383):0.123941,((30:0.242907,31:0.232869):0.204911,(33:0.178370,34:0.395592):0.0888294):0.0699695):0.366864):0.0885299):0.180523,20:0.509404):0.0602418,(35:0.959440,(((((((36:0.133443,37:0.137412):0.0555152,38:0.009460):0.852627,39:0.662598):0.257703,(41:0.150232,(42:0.030762,43:0.015294):0.19115):0.588199):0.349282,40:0.874020):0.292591,(((49:0.000001,50:0.000001):0.072668,51:0.094872):0.722958,52:1.094329):0.587055):0.240949,(44:0.838236,((45:1.175845,46:1.340086):0.0735879,(47:1.074976,48:0.898982):0.481079):0.11582):0.443478):0.357066):0.846386):0.103061):0.227962,15:0.515090):0.341414):0.0565325):0.125862):0.0700103,(4:0.237855,5:0.488211):0.222143):0.0997468):0.0449246);
 749: 2 -31666.65535 -32904.56506 (0:0.167773,(1:0.151598,((3:0.302248,(((((8:0.000001,9:0.000001):0.294575,10:0.162985):0.266953,11:0.613585):0.249706,(12:0.000001,13:0.000001):0.570651):0.137132,((14:1.484172,(15:0.421503,(35:1.198701,(((((((36:0.133113,38:0.059637):0.0476116,37:0.105908):0.531382,39:0.679170):0.065761,(41:0.157295,(42:0.033233,43:0.037739):0.161913):0.597356):0.352241,40:0.707425):0.324884,(((49:0.000001,50:0.000001):0.111449,51:0.047556):0.750439,52:1.116040):0.735902):0.108646,((44:0.715516,(45:0.559760,46:1.512555):0.168461):0.351792,(47:0.922224,48:0.863914):0.193787):0.394737):0.341463):0.495051):0.0978294):0.145754,(((((16:0.000001,17:0.000001):0.178416,18:0.099805):0.140723,19:0.222334):0.439482,20:0.436216):0.196334,(((21:0.527964,22:0.777437):0.218544,23:0.668992):0.475808,((((24:0.059911,25:0.044379):0.223631,(26:0.087520,27:0.174619):0.0611583):0.295189,(28:0.952750,29:0.391148):0.165554):0.0765069,(((30:0.197974,31:0.342933):0.181809,(33:0.173743,34:0.260895):0.0620969):0.111384,32:0.632678):0.167402):0.50595):0.15665):0.168268):0.185152):0.122928):0.0729435,((4:0.216928,5:0.498399):0.199542,(6:0.330344,7:0.467104):0.202679):0.116447):0.125699):0.0379129,2:0.253413);
 750: 1 -33956.67572 -32906.38356 (0:0.193836,(1:0.162410,(3:0.362346,((((4:0.456482,5:0.314064):0.241291,7:0.503083):0.0590692,6:0.478629):0.118881,(((((8:0.000001,9:0.000001):0.307596,10:0.149177):0.298611,11:0.712680):0.127886,(12:0.000001,13:0.000001):0.580723):0.165914,(((14:1.555036,(35:1.036959,(((((((36:0.150320,37:0.108810):0.0544398,38:0.000003):0.706046,39:0.738080):0.258471,(41:0.244965,(42:0.033790,43:0.029591):0.120414):0.578234):0.253664,((44:0.713709,(45:0.764451,46:1.702235):0.183246):0.448137,(47:0.967262,48:0.693122):0.379397):0.50871):0.114428,(((49:0.000001,50:0.000001):0.0772165,51:0.051744):0.53945,52:1.309707):0.789596):0.0293427,40:0.759482):0.407804):0.379367):0.202759,(((((16:0.000001,17:0.000001):0.15604,18:0.075737):0.120955,19:0.255343):0.327197,(((21:0.531325,22:0.890532):0.231193,23:0.463536):0.644535,(((((24:0.041619,25:0.052953):0.24461,(26:0.051455,27:0.196208):0.054013):0.254784,28:0.848725):0.0635482,29:0.603264):0.226267,(((30:0.225146,31:0.260437):0.13245,32:0.678440):0.131888,(33:0.174518,34:0.145481):0.0926529):0.102023):0.269168):0.0793485):0.126295,20:0.504725):0.181621):0.221088,15:0.677459):0.203361):0.0479626):0.08232):0.126253):0.053132,2:0.282700);
 751: 1 -33559.77311 -32909.90676 (0:0.235492,(1:0.182497,((3:0.404221,(((((8:0.000002,9:0.000002):0.291385,10:0.123888):0.302912,11:0.877714):0.196215,(12:0.000002,13:0.000002):0.74449):0.104107,((((14:1.623860,((21:0.538972,22:1.080840):0.136321,23:0.753955):0.126836):0.529751,(((((16:0.000002,17:0.000002):0.18918,18:0.078038):0.187721,19:0.256994):0.274576,20:0.734793):0.0509168,((((24:0.093008,25:0.056905):0.235063,(26:0.059189,27:0.181401):0.0817671):0.260835,(28:1.056149,29:0.582216):0.145119):0.217541,(((30:0.201506,31:0.291810):0.224359,32:0.721038):0.114047,(33:0.164822,34:0.290366):0.0553527):0.185249):0.363804):0.0831593):0.168284,((35:1.511288,(((49:0.000002,50:0.000002):0.0479985,51:0.175198):0.582215,52:1.329467):0.466537):0.246248,((((((36:0.167624,37:0.155471):0.0631525,38:0.011080):0.736104,39:0.642253):0.243091,(41:0.112829,(42:0.017834,43:0.036424):0.161396):0.602455):0.330259,40:0.709394):0.289289,((44:0.658888,(45:0.693529,46:1.996403):0.285072):0.644108,(47:1.008120,48:0.901770):0.306965):0.489627):0.190763):0.950591):0.132132,15:0.658922):0.267092):0.131217):0.0597749,((4:0.238246,5:0.466705):0.230611,(6:0.328333,7:0.573722):0.240338):0.108362):0.0718983):0.00212429,2:0.206594);
 752: 3 -32188.09809 -32907.91499 (0:0.162961,(1:0.158717,((3:0.333503,(((((8:0.000001,9:0.000001):0.279723,10:0.135190):0.284789,11:0.624804):0.0730194,(12:0.000001,13:0.000001):0.641048):0.16145,((14:1.265483,15:0.600475):0.181554,((((((16:0.000001,17:0.000001):0.133624,18:0.112810):0.132546,19:0.232143):0.321679,(((21:0.815186,22:0.977707):0.133056,23:0.454952):0.583469,(((((24:0.058603,25:0.105984):0.299013,26:0.097870):0.0780795,27:0.133194):0.224021,(28:0.811580,29:0.475309):0.165956):0.144457,((30:0.244610,31:0.253550):0.140153,(32:0.753880,(33:0.169833,34:0.313880):0.125514):0.0407355):0.146716):0.15996):0.197794):0.133951,20:0.658770):0.0797513,(35:1.154950,(((((((36:0.151936,37:0.151454):0.0611608,38:0.036638):0.551855,39:0.683660):0.128169,(41:0.101650,(42:0.032224,43:0.029039):0.23104):0.633215):0.367203,(((49:0.000001,50:0.000001):0.0664404,51:0.093776):0.924787,52:1.265041):0.662536):0.12185,((44:0.891825,(45:0.636286,46:2.119034):0.0965653):0.369377,(47:1.098843,48:0.896120):0.235497):0.405102):0.128532,40:0.895877):0.429739):0.641807):0.072642):0.361172):0.0490049):0.0736262,(((4:0.269939,5:0.307989):0.261615,7:0.622859):0.0774422,6:0.458579):0.0549713):0.124468):0.0547147,2:0.273542);
 753: 2 -31898.72083 -32902.80107 (0:0.210807,(1:0.169200,((3:0.381665,(((((8:0.000001,9:0.000001):0.25864,10:0.215972):0.30911,11:0.522968):0.196627,(12:0.000001,13:0.000001):0.592126):0.215384,((14:1.669296,15:0.451180):0.294341,((((((16:0.000001,17:0.000001):0.189638,18:0.116119):0.132826,19:0.248925):0.462645,(((21:0.610636,22:0.794139):0.433664,23:0.701866):0.508714,((((((24:0.071757,25:0.077420):0.200431,26:0.071274):0.0881472,27:0.115114):0.10836,(28:0.751990,29:0.518272):0.320936):0.186257,32:0.691391):0.139083,((30:0.242475,31:0.384582):0.140361,(33:0.143859,34:0.294224):0.0639044):0.0933961):0.222727):0.151769):0.131661,20:0.528010):0.13235,(35:1.266952,((((((36:0.197659,37:0.115796):0.0446639,38:0.053249):0.824407,39:0.737979):0.154836,(41:0.230330,(42:0.018848,43:0.057220):0.150479):0.636651):0.480322,40:0.757069):0.340067,((((44:0.729710,(45:0.756398,46:1.858262):0.209939):0.335206,48:0.764683):0.217428,47:1.053886):0.35193,(((49:0.000001,50:0.000001):0.0829593,51:0.079350):0.664685,52:1.287973):0.471989):0.123843):0.344047):0.465731):0.164831):0.190441):0.0757508):0.0630706,((4:0.292979,5:0.348464):0.2942,(6:0.344385,7:0.411851):0.0726482):0.132874):0.103814):0.0200845,2:0.288500);
 754: 1 -31984.02397 -32920.80461 (0:0.128862,(1:0.111403,(2:0.247636,(3:0.350407,(((((8:0.000001,9:0.000001):0.332024,10:0.235824):0.177067,11:0.723625):0.191225,(12:0.000001,13:0.000001):0.729367):0.273955,((14:1.463217,15:0.558357):0.150166,((((((16:0.000001,17:0.000001):0.213052,18:0.081644):0.180662,19:0.237872):0.436372,(((21:0.747272,22:0.851091):0.245924,23:0.519570):0.60144,(((((24:0.045228,25:0.096888):0.225248,26:0.126034):0.112847,27:0.116886):0.181665,(28:0.853496,29:0.565138):0.16138):0.27352,((30:0.289326,(31:0.301335,32:0.503967):0.0967186):0.1467,(33:0.145687,34:0.255946):0.138835):0.0730683):0.213082):0.226126):0.0661094,(((35:1.250997,((((44:0.840537,45:0.760900):0.303235,46:1.682788):0.24377,47:1.068479):0.129869,48:1.056826):0.229119):0.339431,(((((36:0.146502,37:0.116630):0.0333393,38:0.037716):0.651594,39:0.669654):0.160654,(41:0.161678,(42:0.030812,43:0.025362):0.176199):0.565373):0.417359,40:0.516201):0.200291):0.264416,(((49:0.000001,50:0.000001):0.0971273,51:0.098827):0.906275,52:1.459702):0.499386):0.66676):0.162247,20:0.534472):0.221724):0.418619):0.031957):0.142031):0.0128114):0.121543,((4:0.285322,5:0.516683):0.170238,(6:0.372408,7:0.409037):0.180132):0.170915);
 755: 1 -32709.52161 -32910.3089 (0:0.263552,(1:0.195270,(((3:0.280267,(((14:1.680726,(((((16:0.000001,17:0.000001):0.135685,18:0.077730):0.129274,19:0.277961):0.303883,(21:0.689567,(22:0.964659,23:0.621192):0.215962):0.496233):0.0277382,((((((24:0.053897,25:0.088196):0.269819,26:0.104597):0.047046,27:0.092643):0.238581,(28:0.727539,29:0.647066):0.166013):0.192905,(((30:0.231014,31:0.267248):0.0933315,32:0.606014):0.168673,(33:0.172312,34:0.302716):0.0569487):0.155732):0.154879,(35:1.371131,(((((((36:0.157366,37:0.170798):0.0272463,38:0.041524):0.960401,39:0.559906):0.159179,(41:0.188092,(42:0.044864,43:0.046223):0.152786):0.539804):0.360681,40:1.060720):0.23858,((44:0.711083,(45:0.864545,46:2.045754):0.179336):0.602993,(47:1.206559,48:0.825682):0.134657):0.337904):0.226782,(((49:0.000001,50:0.000001):0.0940254,51:0.059797):0.677398,52:1.473181):0.432485):0.229672):0.559213):0.133864):0.0953872):0.105126,20:0.670944):0.156797,15:0.740258):0.263333):0.112091,((((8:0.000001,9:0.000001):0.332788,10:0.173956):0.259148,11:0.681781):0.244115,(12:0.000001,13:0.000001):0.780575):0.22742):0.0516374,((4:0.281769,5:0.459799):0.226973,(6:0.344476,7:0.450045):0.262658):0.115093):0.0669078):0.0511678,2:0.210354);
 756: 2 -33151.6483 -32907.69247 (0:0.257797,(1:0.103226,((4:0.283171,5:0.367532):0.258542,(6:0.498703,7:0.578146):0.168599):0.173813):0.0516472,(2:0.322488,((3:0.268531,((14:1.666961,15:0.401515):0.359583,((((((16:0.000001,17:0.000001):0.197549,18:0.090529):0.176829,19:0.284798):0.307858,(((21:0.648609,22:0.667109):0.279008,23:0.836398):0.699399,((((24:0.073348,25:0.078712):0.241679,(26:0.107206,27:0.220342):0.0530708):0.187122,(28:0.949842,29:0.477761):0.124236):0.3329,(((30:0.224038,31:0.304576):0.180634,32:0.766621):0.142896,(33:0.165025,34:0.281804):0.0775335):0.0782093):0.25093):0.0809841):0.172288,20:0.490845):0.250219,(35:1.417005,((((((36:0.150692,37:0.135893):0.0390822,38:0.043896):0.877233,(39:0.694762,(41:0.181464,(42:0.019002,43:0.050762):0.162615):0.761806):0.0359701):0.356624,(((49:0.000001,50:0.000001):0.0824826,51:0.131844):0.831233,52:1.101259):0.699897):0.179835,40:0.891739):0.122752,(((44:0.584489,45:0.875062):0.371902,46:1.752017):0.260882,(47:1.275190,48:0.783369):0.120896):0.51256):0.287248):0.599176):0.168177):0.284466):0.031291,((((8:0.000001,9:0.000001):0.266477,10:0.192767):0.33025,11:0.668946):0.273494,(12:0.000001,13:0.000001):0.78112):0.190312):0.180093):0.0339756);
 757: 1 -32865.30396 -32923.53022 (0:0.252740,((1:0.140378,(((4:0.343949,5:0.434523):0.220368,7:0.430985):0.059649,6:0.329706):0.127689):0.0371979,(3:0.238730,(((((8:0.000001,9:0.000001):0.311254,11:0.867818):0.147252,10:0.199160):0.512883,(12:0.000001,13:0.000001):0.514951):0.223301,(((14:1.611443,((35:1.261764,(((49:0.000001,50:0.000001):0.0936156,51:0.097997):0.797224,52:1.196168):0.461173):0.248197,((((((36:0.152749,37:0.141593):0.0591258,38:0.022575):0.728558,39:0.791310):0.0980767,(41:0.283020,(42:0.024322,43:0.065580):0.163264):0.661669):0.341553,40:0.857293):0.230867,((44:0.611956,(45:0.908638,46:1.511595):0.0941772):0.411762,(47:1.081469,48:0.872015):0.28768):0.59394):0.157997):0.745464):0.201837,((((((16:0.000001,17:0.000001):0.160103,18:0.092178):0.200009,19:0.255939):0.347634,((21:0.562402,22:1.101231):0.322981,23:0.756927):0.50836):0.0612507,(((((24:0.048298,25:0.073849):0.258671,26:0.080957):0.0732758,27:0.141592):0.242747,(28:0.735851,29:0.514701):0.217237):0.177177,(((30:0.264411,31:0.274469):0.114528,32:0.649925):0.161858,(33:0.180286,34:0.348993):0.06698):0.208842):0.364816):0.138631,20:0.810532):0.0423267):0.10729,15:0.893219):0.202691):0.111721):0.160223):0.0372287,2:0.201082);
 758: 1 -32214.46829 -32905.69819 (0:0.180835,1:0.145805,(2:0.250400,((3:0.288334,(((((8:0.000001,9:0.000001):0.305456,10:0.178898):0.432287,11:0.589302):0.117553,(12:0.000001,13:0.000001):0.661737):0.135922,(((14:1.477370,20:0.351889):0.304076,(((((16:0.000001,17:0.000001):0.147896,18:0.065112):0.064306,19:0.272536):0.375565,((((((24:0.068317,25:0.057368):0.195145,26:0.068188):0.091139,27:0.168007):0.226687,(28:0.756985,29:0.497671):0.253001):0.105028,(((30:0.303932,31:0.261992):0.188203,32:0.732333):0.0916679,(33:0.155822,34:0.268188):0.104993):0.141644):0.166811,(35:1.240286,(((((((36:0.156925,37:0.125018):0.0592073,38:0.020017):0.657689,39:0.885400):0.246172,(41:0.164692,(42:0.024629,43:0.033900):0.168063):0.621054):0.280056,40:0.948100):0.24956,((44:0.790390,(45:0.911470,46:1.796566):0.191123):0.269729,(47:1.074842,48:0.815822):0.247455):0.453141):0.233475,(((49:0.000001,50:0.000001):0.0790235,51:0.081217):1.09855,52:1.003735):0.42166):0.367662):0.455179):0.135067):0.0936262,((21:0.576609,22:0.918197):0.198135,23:0.669546):0.678873):0.10611):0.222492,15:0.789323):0.169636):0.102486):0.0797843,((4:0.249240,5:0.382709):0.223222,(6:0.385493,7:0.392737):0.141219):0.0812176):0.0857277):0.0265224);
 759: 2 -33115.90587 -32911.15256 (0:0.175124,((1:0.141553,((((4:0.283059,5:0.271881):0.245866,7:0.431278):0.0837932,6:0.411926):0.0978497,((((8:0.000001,9:0.000001):0.306034,10:0.192506):0.316196,11:0.593611):0.194282,((12:0.000001,13:0.000001):0.719549,((((14:1.755575,(((((16:0.000001,17:0.000001):0.10942,18:0.075993):0.0606111,19:0.285896):0.339274,((((24:0.063268,25:0.086861):0.186713,(26:0.040712,27:0.178763):0.0569833):0.263908,(28:0.943911,29:0.495815):0.141295):0.169034,(((30:0.228494,31:0.300745):0.186778,32:0.704834):0.0663417,(33:0.159314,34:0.273388):0.109964):0.114114):0.339598):0.0574521,((21:0.418271,22:1.010415):0.334659,23:0.784970):0.357997):0.10433):0.108237,20:0.561940):0.089057,((35:1.762741,(((49:0.000001,50:0.000001):0.0868448,51:0.097939):0.851431,52:1.243369):0.211276):0.207927,((((((36:0.148825,37:0.145363):0.0667795,38:0.000003):0.665436,39:0.649046):0.267844,(41:0.165663,(42:0.037577,43:0.034612):0.14857):0.534943):0.298896,40:0.733606):0.266443,((44:0.974897,(45:0.913558,46:2.041779):0.244912):0.284193,(47:1.015968,48:0.903093):0.181742):0.742201):0.190779):0.607244):0.115323,15:0.630149):0.295221):0.13827):0.0769556):0.106783):0.0436292,2:0.272598):0.0696763,3:0.321632);
 760: 1 -34368.56514 -32910.00706 (0:0.225142,(1:0.114245,(2:0.210148,(3:0.308698,(((((8:0.000001,9:0.000001):0.359322,10:0.168062):0.214666,11:0.789732):0.276713,(12:0.000001,13:0.000001):0.663971):0.19832,(((14:1.620889,(35:1.965052,(((((((36:0.159135,37:0.132134):0.0396774,38:0.021601):0.728731,39:0.861174):0.187344,(41:0.199789,(42:0.024928,43:0.027326):0.0954168):0.770106):0.289538,((44:0.646982,(45:0.720859,46:1.864877):0.246701):0.585509,(47:1.425241,48:0.817784):0.161315):0.488012):0.209944,(((49:0.000001,50:0.000001):0.0506116,51:0.108736):0.697289,52:1.599173):0.731702):0.0997116,40:0.842944):0.368243):0.466468):0.23615,((((((16:0.000001,17:0.000001):0.230606,18:0.046906):0.196643,19:0.235968):0.403499,(((((24:0.069178,25:0.094550):0.256092,26:0.069114):0.0537846,27:0.178782):0.23567,(28:0.925691,29:0.578547):0.153973):0.242809,(((30:0.327915,31:0.245874):0.11059,32:0.665678):0.100653,(33:0.163440,34:0.311454):0.0880779):0.163611):0.345002):0.0466104,((21:0.435412,22:0.792199):0.453743,23:0.626750):0.526263):0.0778738,20:0.627314):0.19486):0.171664,15:0.723147):0.263824):0.109444):0.149722):0.0432698):0.0600611,((4:0.258062,5:0.442285):0.233702,(6:0.316980,7:0.563687):0.185439):0.162387);
 761: 1 -33816.52568 -32912.94966 (0:0.200770,(1:0.145313,((4:0.311181,5:0.391610):0.269089,(((6:0.381795,7:0.545485):0.109857,((((8:0.000001,9:0.000001):0.237826,10:0.174798):0.20904,11:0.780912):0.154688,(12:0.000001,13:0.000001):0.656014):0.226166):0.0637097,(((14:1.566918,20:0.452601):0.183261,((((16:0.000001,17:0.000001):0.184195,18:0.080439):0.105114,19:0.231680):0.248583,(((21:0.486598,22:1.094002):0.310638,23:0.677051):0.450278,(((((24:0.046098,25:0.101032):0.233222,26:0.064769):0.0776013,27:0.150661):0.259448,(28:0.863477,29:0.555640):0.145266):0.16368,(((30:0.274000,31:0.273473):0.151816,32:0.669835):0.0881154,(33:0.098185,34:0.308315):0.123177):0.247303):0.262004):0.0518588):0.18717):0.298825,(15:0.783517,(35:1.434109,(((((((36:0.134141,37:0.138693):0.0517369,38:0.036218):0.652107,39:0.714199):0.404456,(41:0.145139,(42:0.024423,43:0.042579):0.124351):0.698952):0.235388,40:0.613178):0.286605,((44:0.634185,(45:0.898552,46:1.893319):0.171089):0.449894,(47:0.901144,48:0.832903):0.204639):0.548253):0.149163,(((49:0.000001,50:0.000001):0.109222,51:0.079222):0.763253,52:1.349487):0.462026):0.199344):0.677093):0.105839):0.258982):0.0623861):0.0894216):0.0528871,(2:0.210061,3:0.348951):0.0436696);
 762: 1 -33094.87607 -32904.52979 (0:0.210042,(1:0.189369,((3:0.287360,((6:0.389887,7:0.494442):0.163861,(((((8:0.000001,9:0.000001):0.192965,10:0.247282):0.29922,11:0.683622):0.223905,(12:0.000001,13:0.000001):0.640865):0.14555,((14:1.504219,((((((16:0.000001,17:0.000001):0.144002,18:0.099411):0.0971864,19:0.351206):0.410393,(((21:0.665454,22:0.850380):0.475716,23:0.617734):0.728324,((((24:0.072180,25:0.042986):0.201963,(26:0.088313,27:0.202610):0.0810108):0.135286,(28:0.727010,29:0.726774):0.270989):0.113596,((30:0.254736,(31:0.191559,32:0.752773):0.110421):0.231633,(33:0.229405,34:0.198199):0.150264):0.221033):0.242162):0.158081):0.216731,(35:1.589408,((((((36:0.132488,37:0.151206):0.0453642,38:0.021835):0.659465,39:0.660407):0.137162,(41:0.120179,(42:0.016926,43:0.040355):0.171186):0.62876):0.219286,40:0.730747):0.349162,((((44:0.783171,46:2.333459):0.179516,45:1.004071):0.221225,(47:1.208532,48:0.885577):0.235762):0.381845,(((49:0.000001,50:0.000001):0.120214,51:0.067315):0.698688,52:1.305467):0.705711):0.112987):0.543202):0.698393):0.0874617,20:0.658805):0.104675):0.0889244,15:0.731447):0.152016):0.0970182):0.0848623):0.113216,(4:0.260858,5:0.371966):0.273023):0.0728922):0.0263326,2:0.194901);
 763: 1 -33716.71939 -32903.46142 (0:0.209397,(1:0.166746,(((3:0.376964,(((((8:0.000001,9:0.000001):0.312805,10:0.233191):0.207395,11:0.631996):0.277551,(12:0.000001,13:0.000001):0.791272):0.126713,((14:1.865852,15:0.314773):0.416597,(((((((16:0.000001,17:0.000001):0.185696,18:0.069059):0.162077,19:0.258124):0.375561,((((24:0.055919,25:0.107514):0.166734,(26:0.128339,27:0.166138):0.059297):0.168415,(28:0.897553,29:0.614875):0.199164):0.314093,((((30:0.312387,31:0.310505):0.113718,32:0.630636):0.148889,33:0.119737):0.0727055,34:0.240218):0.161935):0.217484):0.103337,((21:0.700235,22:0.815840):0.270105,23:0.793331):0.45998):0.105784,((35:1.626375,(((49:0.000001,50:0.000001):0.0728572,51:0.102314):0.852306,52:1.266039):0.396956):0.248684,((((((36:0.159655,37:0.159359):0.0637318,38:0.022193):0.55513,39:0.730195):0.213385,(41:0.237467,(42:0.017156,43:0.042268):0.207478):0.740257):0.319743,(((44:0.975358,(45:0.704852,46:1.805965):0.149525):0.243657,48:0.923840):0.134645,47:1.323215):0.430295):0.219765,40:0.822720):0.248815):0.564669):0.136886,20:0.642767):0.191536):0.333824):0.0201847):0.0257344,(4:0.352290,5:0.354718):0.242287):0.0867032,(6:0.411107,7:0.466142):0.119234):0.138486):0.0345508,2:0.218562);
 764: 1 -33298.86669 -32917.83396 (0:0.225731,1:0.140907,(2:0.239801,((3:0.222728,(((((8:0.000001,9:0.000001):0.298986,10:0.253443):0.234144,11:0.643957):0.222657,(12:0.000001,13:0.000001):0.596071):0.190088,(((14:1.743513,(35:1.450646,((((((36:0.137909,37:0.144138):0.0559459,38:0.009252):0.673688,39:0.600910):0.240165,(41:0.187329,(42:0.018894,43:0.036211):0.109055):0.751855):0.260303,((((44:0.927859,45:0.986053):0.23087,46:1.927363):0.508075,(47:1.057829,48:0.856032):0.325643):0.280301,(((49:0.000001,50:0.000001):0.127411,51:0.089036):0.645293,52:1.338109):0.40718):0.404559):0.124763,40:0.835035):0.323572):0.509918):0.0608725,((((((16:0.000001,17:0.000001):0.129962,18:0.102562):0.125948,19:0.289975):0.278629,((((((24:0.029445,25:0.072021):0.257267,26:0.030544):0.0690412,27:0.145210):0.213606,28:0.940688):0.091171,29:0.589378):0.20618,((((30:0.255598,31:0.287581):0.149034,32:0.677609):0.174934,33:0.163303):0.0649388,34:0.324525):0.139435):0.28015):0.0632879,20:0.661090):0.0496841,((21:0.506793,22:0.883012):0.323007,23:0.496543):0.684681):0.143794):0.173962,15:0.679473):0.17672):0.101041):0.0672146,((4:0.393016,5:0.305045):0.358151,(6:0.445475,7:0.587434):0.0855132):0.108483):0.0966719):0.0103982);
 765: 1 -32249.7923 -32913.50994 (0:0.150214,(1:0.205596,((3:0.315586,((6:0.324192,7:0.393091):0.140098,(((((8:0.000001,9:0.000001):0.26376,10:0.150176):0.225196,11:0.734593):0.276707,(12:0.000001,13:0.000001):0.574402):0.10286,((14:2.400139,(((((((16:0.000001,17:0.000001):0.131433,18:0.116818):0.094653,19:0.222592):0.462905,(21:0.683631,(22:0.995596,23:0.788026):0.15003):0.554085):0.0560514,((((((24:0.058169,25:0.056871):0.246681,26:0.046157):0.106071,27:0.114159):0.254238,32:0.818073):0.126307,(28:0.828412,29:0.571777):0.207115):0.125193,((30:0.191005,31:0.363331):0.243578,(33:0.169291,34:0.272876):0.0949834):0.0835316):0.350451):0.0742642,20:0.707936):0.202897,(35:1.213165,((((((36:0.135916,37:0.150379):0.0661988,38:0.023318):0.710996,39:0.693136):0.212585,(41:0.173210,(42:0.028464,43:0.057788):0.16422):0.862794):0.341283,40:0.805115):0.313361,(((44:0.852941,(45:0.588347,46:1.708623):0.115156):0.250655,(47:0.974691,48:1.125614):0.264983):0.599131,(((49:0.000001,50:0.000001):0.112329,51:0.067574):0.778356,52:1.391355):0.74769):0.216783):0.301343):0.559429):0.0672371):0.132699,15:0.660519):0.187699):0.138079):0.163785):0.0859612,(4:0.286882,5:0.440127):0.30906):0.0933072):0.0101813,2:0.248077);
 766: 1 -33320.93466 -32910.94978 (0:0.174492,(1:0.137683,(((4:0.351901,5:0.361099):0.204365,(6:0.419971,7:0.489174):0.140169):0.11202,(((((8:0.000001,9:0.000001):0.276073,10:0.162118):0.338908,11:0.726949):0.145643,(12:0.000001,13:0.000001):0.508126):0.245057,(((14:1.781460,(((((16:0.000001,17:0.000001):0.184107,18:0.132453):0.117645,19:0.189174):0.303993,(((21:0.691982,22:1.156788):0.235742,23:0.564260):0.751988,((((24:0.061558,25:0.124341):0.163014,(26:0.109939,27:0.170542):0.0604508):0.318046,(28:0.859655,29:0.535637):0.224745):0.176466,(((30:0.252922,31:0.305609):0.131725,32:0.848325):0.0420437,(33:0.138031,34:0.284314):0.0955385):0.128677):0.288938):0.108694):0.135924,20:0.521612):0.192487):0.137997,15:0.608296):0.167518,(35:1.328887,(((((((36:0.158756,37:0.120612):0.0502871,38:0.026078):0.578113,39:0.616529):0.202813,(41:0.198754,(42:0.035277,43:0.051515):0.137112):0.548851):0.247536,40:0.800131):0.230237,(((49:0.000001,50:0.000001):0.0461876,51:0.117699):0.854838,52:1.209726):0.60905):0.173185,((((44:0.788402,46:1.417834):0.16821,45:0.965533):0.579407,47:0.790746):0.189041,48:1.115145):0.468142):0.344667):0.651183):0.188634):0.0863794):0.114912):0.0727281,(2:0.202472,3:0.345752):0.0710766);
 767: 1 -32293.85877 -32903.44492 (0:0.123394,(1:0.155807,(2:0.280130,((3:0.346453,(((((8:0.000001,9:0.000001):0.360891,10:0.211893):0.265681,11:0.738266):0.215894,(12:0.000001,13:0.000001):0.640368):0.180095,((14:1.746617,(((((((16:0.000001,17:0.000001):0.150976,18:0.093293):0.148247,19:0.214765):0.436189,((((24:0.061968,25:0.093719):0.21773,(26:0.113343,27:0.169179):0.0611406):0.221819,(28:1.062763,29:0.460627):0.276234):0.260455,(((30:0.297107,31:0.278927):0.107257,32:0.802843):0.0539752,(33:0.188972,34:0.267876):0.112129):0.130559):0.305191):0.0856317,((21:0.512595,22:0.976501):0.460189,23:0.699018):0.519447):0.154196,20:0.488427):0.0446954,(35:1.324375,(((((((36:0.154199,37:0.168062):0.0620193,38:0.007273):0.640044,(41:0.192359,(42:0.024593,43:0.047255):0.120713):0.71719):0.218908,39:0.697264):0.254394,40:0.903188):0.191724,(((49:0.000001,50:0.000001):0.0357382,51:0.115922):0.616854,52:1.487633):0.679941):0.120853,((44:0.987192,(45:1.065653,46:2.354750):0.0857345):0.416974,(47:0.966589,48:0.929069):0.295108):0.462184):0.306533):0.778242):0.099414):0.0897183,15:0.698191):0.277217):0.0939722):0.0394541,(6:0.370813,7:0.467930):0.222017):0.094231):0.0449269):0.141031,(4:0.212426,5:0.584561):0.423908);
 768: 1 -33427.29754 -32900.83954 (0:0.266042,((1:0.108563,(3:0.367552,((6:0.464581,7:0.467017):0.155806,(((((8:0.000001,9:0.000001):0.286291,10:0.155710):0.257535,11:0.663062):0.201791,(12:0.000001,13:0.000001):0.843986):0.149198,((14:2.132081,((((((16:0.000001,17:0.000001):0.213255,18:0.083181):0.104581,19:0.315469):0.347293,(((21:0.612093,22:1.130983):0.380773,23:0.790703):0.487276,((((24:0.080858,25:0.076495):0.181231,(26:0.082159,27:0.212477):0.074144):0.274556,(28:0.949271,29:0.702932):0.227391):0.193847,(((30:0.246007,31:0.223433):0.152643,32:0.733950):0.148424,(33:0.213262,34:0.289480):0.097532):0.267):0.241622):0.107823):0.192212,20:0.573584):0.1228,(35:1.468534,(((((((36:0.121261,37:0.146979):0.0287778,38:0.042488):0.755403,39:0.621016):0.190721,(41:0.208677,(42:0.011579,43:0.032898):0.115193):0.586006):0.224323,40:0.969578):0.359954,((44:0.967702,(45:0.872947,46:2.466195):0.153988):0.399355,(47:1.148163,48:0.884221):0.225825):0.319844):0.155706,(((49:0.000001,50:0.000001):0.0580624,51:0.084618):0.605917,52:1.679790):0.643651):0.349897):0.633982):0.0808325):0.109452,15:0.790867):0.262945):0.050809):0.0628569):0.124723):0.0467787,2:0.181977):0.0302446,(4:0.244677,5:0.440478):0.242961);
 769: 1 -33524.76247 -32904.68234 (0:0.229617,1:0.185297,(2:0.338752,((3:0.415881,(((((8:0.000001,9:0.000001):0.225421,10:0.224533):0.152028,11:0.649921):0.258847,(12:0.000001,13:0.000001):0.860198):0.189664,((14:1.654976,15:0.519119):0.20273,((((((16:0.000001,17:0.000001):0.193202,18:0.109082):0.169566,19:0.257777):0.360305,(((21:0.636339,22:0.779585):0.455465,23:0.509572):0.549191,(((((24:0.077128,25:0.088216):0.213391,(26:0.084521,27:0.248232):0.0721146):0.280135,29:0.501593):0.129247,28:0.847971):0.151572,(((30:0.300737,31:0.301733):0.129873,32:0.717540):0.109581,(33:0.220423,34:0.282492):0.0827546):0.160507):0.295395):0.111897):0.141717,20:0.522994):0.144963,(35:1.468577,((((((36:0.155573,37:0.139781):0.033047,38:0.055556):0.639657,39:0.894717):0.122046,(41:0.181700,(42:0.022937,43:0.036252):0.155393):0.608826):0.364414,40:0.813194):0.3539,((((44:0.885823,45:0.856808):0.305807,46:1.714258):0.339715,(47:1.119218,48:0.867444):0.311782):0.278755,(((49:0.000001,50:0.000001):0.123622,51:0.096091):0.926537,52:1.372550):0.589204):0.186297):0.368729):0.683786):0.268636):0.315643):0.0597524):0.0591704,((4:0.297946,5:0.381109):0.165838,(6:0.388472,7:0.520901):0.201455):0.134572):0.0906424):0.0521126);
 770: 2 -33352.92409 -32908.26918 (0:0.133842,((1:0.115750,(3:0.328833,((6:0.424543,7:0.535222):0.0498839,(((((8:0.000001,9:0.000001):0.239221,10:0.237940):0.257561,11:0.690997):0.170739,(12:0.000001,13:0.000001):0.720513):0.136476,(((14:1.760217,(35:1.153309,(((((((36:0.142123,37:0.165968):0.0553972,38:0.015049):0.674088,39:0.664507):0.236177,(41:0.149968,(42:0.017924,43:0.034113):0.193907):0.661039):0.273795,40:0.803848):0.402912,((44:0.952190,(45:0.889850,46:2.164471):0.146949):0.33882,(47:1.276853,48:0.961983):0.206461):0.367508):0.17235,(((49:0.000001,50:0.000001):0.0715145,51:0.084305):0.758307,52:1.392326):0.63862):0.306033):0.520767):0.188858,(((((16:0.000001,17:0.000001):0.202253,18:0.097247):0.143477,19:0.178738):0.389264,(((21:0.793539,22:0.879417):0.297363,23:0.533706):0.6705,(((((24:0.082892,25:0.079057):0.226104,(26:0.095421,27:0.164294):0.0621905):0.2707,28:0.887350):0.0789653,29:0.627957):0.233031,(((30:0.288409,31:0.268366):0.178393,32:0.759895):0.104379,(33:0.150378,34:0.346979):0.0941671):0.0668055):0.322141):0.111249):0.236582,20:0.531833):0.103748):0.174265,15:0.769722):0.297389):0.134245):0.117009):0.0756317):0.0750933,2:0.237975):0.0842263,(4:0.171772,5:0.450854):0.308173);
 771: 1 -32272.75704 -32905.29285 (0:0.219130,(1:0.173752,((3:0.340552,(((((8:0.000001,9:0.000001):0.201954,10:0.231073):0.306667,11:0.512511):0.241549,(12:0.000001,13:0.000001):0.695568):0.150343,((14:2.064005,15:0.346907):0.282129,((((((16:0.000001,17:0.000001):0.153673,18:0.115172):0.0986888,19:0.202386):0.360521,(((21:0.630965,22:0.820292):0.293056,23:0.800220):0.56961,(((((((24:0.071259,25:0.072991):0.208633,26:0.074684):0.0686966,27:0.165276):0.222423,(28:1.013145,29:0.500544):0.260754):0.158967,32:0.712287):0.270628,(33:0.221709,34:0.293698):0.0566427):0.0477871,(30:0.155553,31:0.359721):0.254723):0.349713):0.197532):0.137472,20:0.743764):0.0947361,((35:1.484892,(((49:0.000001,50:0.000001):0.0630497,51:0.087554):0.718945,52:1.085585):0.664452):0.242859,((((((36:0.155671,37:0.121023):0.0462999,38:0.018031):0.644933,39:0.553331):0.199335,(41:0.164140,(42:0.016131,43:0.038321):0.118763):0.636501):0.255168,(((44:0.992519,(45:0.778996,46:2.054623):0.143077):0.302196,47:1.402917):0.163872,48:0.885680):0.32866):0.172347,40:0.829101):0.228065):0.693046):0.221935):0.374824):0.102416):0.0488262,((4:0.251095,5:0.383269):0.26234,(6:0.350573,7:0.660208):0.134164):0.109076):0.0907427):0.00713798,2:0.186277);
 772: 1 -32634.05517 -32912.79931 (0:0.194501,(1:0.165669,2:0.280069):0.0272634,((3:0.418396,((6:0.396943,7:0.571679):0.121113,(((((8:0.000002,9:0.000002):0.274766,10:0.186317):0.172571,11:0.810676):0.138438,(12:0.000002,13:0.000002):0.90818):0.309241,((((((14:1.564580,20:0.308017):0.438909,((((((24:0.089880,25:0.094205):0.215214,26:0.082100):0.0668031,27:0.141025):0.204747,28:1.096363):0.156233,29:0.701636):0.11628,((30:0.267917,31:0.219037):0.0835908,(32:0.623547,(33:0.110386,34:0.347807):0.0705205):0.0834501):0.256577):0.374238):0.0429564,(((16:0.000002,17:0.000002):0.192019,18:0.176572):0.159043,19:0.209335):0.383822):0.0860116,((21:0.673216,22:0.868372):0.247579,23:0.586438):0.635544):0.0430026,(35:1.615804,(((((((36:0.124692,37:0.146711):0.059426,38:0.040191):0.619409,39:0.760587):0.2556,(41:0.196441,(42:0.022995,43:0.015700):0.134413):0.396671):0.294901,((44:0.800960,(45:0.749261,46:1.971104):0.339747):0.442205,(47:1.300020,48:0.787570):0.183331):0.38272):0.213922,40:0.688094):0.286385,(((49:0.000002,50:0.000002):0.0821665,51:0.090289):0.750208,52:1.102493):0.515128):0.35671):0.596343):0.20273,15:0.682462):0.246954):0.026032):0.0995361):0.0519794,(4:0.332618,5:0.401900):0.268006):0.120512);
 773: 1 -33529.57579 -32906.66573 (0:0.218379,1:0.144018,((2:0.185897,(4:0.345042,5:0.365306):0.244453):0.0721971,((3:0.311181,(((((8:0.000001,9:0.000001):0.188232,10:0.192932):0.368039,11:0.500547):0.183964,(12:0.000001,13:0.000001):0.497899):0.187352,(((14:1.646485,20:0.414013):0.11054,(((((16:0.000001,17:0.000001):0.149235,18:0.111482):0.115908,19:0.256035):0.234522,((21:0.344840,22:0.925728):0.389407,23:0.629013):0.507559):0.10542,(((((((24:0.079618,25:0.062326):0.225554,26:0.057394):0.0651133,27:0.132602):0.205838,28:0.801346):0.0669182,29:0.569555):0.138575,(((30:0.236813,31:0.228721):0.171191,32:0.709834):0.108716,(33:0.169690,34:0.293727):0.0620165):0.230503):0.161143,((35:1.488509,(((49:0.000001,50:0.000001):0.104209,51:0.091760):0.681614,52:1.158867):0.279732):0.123024,((((((36:0.082625,37:0.110985):0.0422092,38:0.018319):0.541923,39:0.644199):0.158849,(41:0.218098,(42:0.027175,43:0.042694):0.0902849):0.865615):0.411556,40:0.721857):0.179225,(((44:0.951043,45:0.698251):0.240345,46:1.562619):0.523604,(47:0.861372,48:0.655040):0.25637):0.501841):0.302107):0.505039):0.219105):0.153216):0.213763,15:0.733194):0.257759):0.142656):0.0773971,(6:0.372249,7:0.438991):0.254715):0.119051):0.03927);
 774: 3 -31899.90821 -32904.21338 (0:0.202233,1:0.132064,(2:0.266432,(((3:0.332179,((14:1.572261,15:0.416230):0.352779,(((((((16:0.000002,17:0.000002):0.119718,18:0.137769):0.203583,19:0.237206):0.355161,((21:0.645349,22:0.641647):0.247502,23:0.524959):0.557983):0.036097,(((((24:0.085555,25:0.085812):0.149002,26:0.136472):0.0753697,27:0.121729):0.262101,(28:0.789568,29:0.439392):0.210593):0.181062,(((30:0.317286,31:0.222292):0.132258,32:0.602449):0.0893238,(33:0.150909,34:0.296092):0.130048):0.212571):0.350937):0.143058,(35:1.170520,((((((36:0.132465,37:0.128214):0.028196,38:0.032519):0.728241,(39:0.707679,(41:0.126880,(42:0.034297,43:0.026348):0.20678):0.593256):0.0939363):0.392485,40:0.954656):0.175229,(((49:0.000002,50:0.000002):0.108988,51:0.065606):0.958098,52:1.257628):0.612658):0.177503,(((44:0.708120,45:0.798855):0.156105,46:1.807363):0.289455,(47:1.111965,48:0.922223):0.22528):0.480804):0.208902):0.312165):0.135078,20:0.567156):0.095921):0.37213):0.0627978,((((8:0.000002,9:0.000002):0.292423,10:0.235299):0.255412,11:0.936061):0.216271,(12:0.000002,13:0.000002):0.774409):0.200934):0.0537657,((4:0.295312,5:0.468686):0.158,(6:0.347951,7:0.420821):0.300957):0.0963934):0.0674315):0.011311);
 775: 1 -32701.49454 -32902.44203 (0:0.116493,(1:0.140935,(2:0.339463,((3:0.345953,(((((8:0.000001,9:0.000001):0.259674,10:0.247762):0.292781,11:0.631572):0.215594,(12:0.000001,13:0.000001):0.820568):0.206798,((14:1.686330,((((((16:0.000001,17:0.000001):0.201366,18:0.108957):0.0596984,19:0.302424):0.373762,(((21:0.573403,22:1.106375):0.178175,23:0.657308):0.642353,((((24:0.086440,25:0.098587):0.188707,(26:0.097016,27:0.191171):0.0568894):0.234096,(28:0.848504,29:0.526315):0.22776):0.269761,(((30:0.220963,31:0.294353):0.10576,32:0.638438):0.17089,(33:0.191958,34:0.251410):0.137632):0.0601634):0.192945):0.153996):0.208638,20:0.573635):0.0783593,(35:1.342604,(((((((36:0.160588,37:0.130919):0.0940344,38:0.003114):0.792375,(41:0.135661,(42:0.029353,43:0.037099):0.18701):0.620457):0.0861548,39:0.896869):0.304326,40:0.860453):0.382395,(((49:0.000001,50:0.000001):0.0930621,51:0.115687):0.941689,52:1.282591):0.425109):0.163228,(((44:0.622164,46:2.182518):0.237054,45:0.693740):0.462537,(47:0.874433,48:1.058359):0.234419):0.494839):0.238141):0.431702):0.0637874):0.0943435,15:0.839986):0.365121):0.0673271):0.0630286,(6:0.472108,7:0.515263):0.230964):0.159809):0.024211):0.0781967,(4:0.327311,5:0.536555):0.375681);
 776: 2 -32597.07158 -32927.48206 (0:0.131236,((1:0.162101,2:0.270024):0.0165754,(3:0.302159,(((((8:0.000001,9:0.000001):0.321388,10:0.149749):0.140738,11:0.695421):0.274446,(12:0.000001,13:0.000001):0.663773):0.0701631,((((14:1.428086,35:1.936256):0.195116,((((((16:0.000001,17:0.000001):0.1461,18:0.064315):0.125535,19:0.185725):0.348582,(21:0.568380,(22:0.614589,23:0.711153):0.118209):0.764143):0.0432297,(((((24:0.076391,25:0.052161):0.198816,26:0.077150):0.0878399,27:0.089449):0.133283,(28:0.650797,29:0.576187):0.222646):0.185526,(((30:0.206042,31:0.203506):0.187193,32:0.611251):0.11772,(33:0.186520,34:0.195657):0.0931122):0.162457):0.256646):0.149067,20:0.443148):0.0843456):0.0811362,(((((((36:0.127370,37:0.140132):0.0681229,38:0.013523):0.585945,39:0.895442):0.246573,(41:0.203226,(42:0.024858,43:0.035720):0.122809):0.51139):0.160644,40:1.048195):0.306474,((44:0.748415,(45:0.809338,46:2.051986):0.257787):0.370407,(47:1.268895,48:0.872188):0.294982):0.324187):0.305551,(((49:0.000001,50:0.000001):0.108208,51:0.060941):0.614433,52:1.262440):0.480119):0.594822):0.212089,15:0.572559):0.259633):0.0813408):0.108943):0.0864796,((4:0.288697,5:0.448671):0.268496,(6:0.350224,7:0.496524):0.238245):0.141694);
 777: 1 -33508.15857 -32906.20678 (0:0.260613,(1:0.155425,((3:0.370788,(((((8:0.000002,9:0.000002):0.344416,10:0.150733):0.317163,(12:0.000002,13:0.000002):0.761305):0.12562,11:0.799721):0.184463,((((14:1.708550,20:0.482370):0.185364,(((((16:0.000002,17:0.000002):0.175793,18:0.127342):0.0700057,19:0.290275):0.389266,((21:0.728495,22:0.929008):0.411895,23:0.654944):0.58769):0.0197336,((((24:0.055115,25:0.102172):0.211516,(26:0.114556,27:0.195693):0.0787768):0.251729,(28:0.768874,29:0.527728):0.192422):0.175849,((30:0.229622,(31:0.220540,32:0.678809):0.132894):0.145184,(33:0.182527,34:0.340512):0.0835642):0.246069):0.338869):0.239762):0.0759199,(35:1.506794,(((((((36:0.149345,37:0.156851):0.0406917,38:0.000480):0.709399,39:0.636218):0.205192,(41:0.162251,(42:0.034845,43:0.042934):0.174716):0.517607):0.216441,40:0.891215):0.191904,(((44:0.926105,45:0.809703):0.470011,(47:0.888508,48:0.901763):0.190727):0.184705,46:1.825728):0.23916):0.200899,(((49:0.000002,50:0.000002):0.145127,51:0.055861):0.683197,52:1.451459):0.346296):0.489019):0.808239):0.0637674,15:0.835312):0.321303):0.0612341):0.0559037,((4:0.274314,5:0.380604):0.173308,(6:0.449228,7:0.527008):0.183554):0.14752):0.0634023):0.0515114,2:0.214943);
 778: 1 -33545.19682 -32901.79741 (0:0.097744,((1:0.131476,(3:0.391193,((6:0.349717,7:0.371913):0.296848,(((((8:0.000001,9:0.000001):0.278394,10:0.157077):0.230821,11:0.717914):0.251078,(12:0.000001,13:0.000001):0.697636):0.167714,((14:1.649609,15:0.533675):0.143514,((((((16:0.000001,17:0.000001):0.133283,18:0.096098):0.0817908,19:0.306366):0.31889,(((21:0.611930,22:0.841380):0.373542,23:0.597157):0.654615,((((24:0.076123,25:0.065546):0.24526,(26:0.078846,27:0.153048):0.0672963):0.280999,(28:0.933604,29:0.378088):0.229126):0.148856,(((30:0.296023,31:0.222061):0.166599,32:0.746047):0.0774093,(33:0.158204,34:0.209938):0.121297):0.0613209):0.319204):0.0802452):0.158228,20:0.612029):0.213558,(35:1.456340,((((((36:0.131326,37:0.172988):0.0455798,38:0.037668):0.549743,39:0.621081):0.303789,(41:0.233964,(42:0.028653,43:0.028574):0.109644):0.591803):0.310751,40:0.835664):0.286484,((((44:0.841602,45:0.976678):0.426301,46:1.885235):0.261125,(47:1.456110,48:0.869849):0.410684):0.443484,(((49:0.000001,50:0.000001):0.0713762,51:0.110804):0.667711,52:1.190144):0.557576):0.190162):0.107268):0.680496):0.0704076):0.20199):0.0543607):0.0888288):0.0905744):0.0704726,2:0.222984):0.0517881,(4:0.134333,5:0.496734):0.278275);
 779: 1 -33356.47299 -32906.8453 (0:0.243805,1:0.124914,(2:0.291401,(((3:0.358213,(((((8:0.000001,9:0.000001):0.28482,10:0.189120):0.22189,11:0.721424):0.190109,(12:0.000001,13:0.000001):0.736342):0.164938,((14:1.857696,15:0.551772):0.221262,((((((16:0.000001,17:0.000001):0.135244,18:0.142072):0.125635,19:0.247670):0.393344,(((21:0.586839,22:1.071973):0.17941,23:0.802078):0.598075,((((24:0.061255,25:0.094249):0.180084,(26:0.089341,27:0.190592):0.0630245):0.182766,(28:1.005734,29:0.514371):0.294158):0.307071,((30:0.278192,(31:0.256809,32:0.805404):0.0685038):0.217918,(33:0.170357,34:0.290378):0.132337):0.111751):0.207258):0.160478):0.0943249,(35:1.799405,(((((((36:0.160683,37:0.116801):0.0398384,38:0.052271):0.763808,39:0.653003):0.280129,(41:0.226531,(42:0.039230,43:0.039247):0.134246):0.545889):0.313475,((((44:0.621027,45:0.949220):0.199766,46:1.697926):0.385522,47:1.078045):0.1082,48:0.994812):0.635198):0.240187,40:0.785908):0.30406,(((49:0.000001,50:0.000001):0.0855312,51:0.079661):0.949934,52:1.158995):0.26252):0.357012):0.503522):0.100482,20:0.686067):0.235938):0.319043):0.0542539):0.0556217,(4:0.347530,5:0.337140):0.30589):0.062553,(6:0.454871,7:0.501585):0.222297):0.0931086):0.0249226);
 780: 2 -33381.57473 -32920.1521 (0:0.195539,(1:0.095365,(2:0.232588,((4:0.323604,5:0.436047):0.162078,((6:0.314229,7:0.498180):0.076241,((((8:0.000001,9:0.000001):0.265159,10:0.248571):0.364497,(11:0.628393,(12:0.000001,13:0.000001):0.621357):0.171857):0.250652,(((14:1.639119,(35:1.251056,((((((36:0.149984,37:0.158752):0.042353,38:0.009244):0.704548,39:0.555758):0.184736,(41:0.176208,(42:0.020096,43:0.034251):0.153887):0.628559):0.333717,40:0.778077):0.352965,((((44:0.909004,45:0.857685):0.43597,(46:1.873526,48:1.129432):0.175405):0.156534,47:1.301331):0.34925,(((49:0.000001,50:0.000001):0.0963234,51:0.124865):0.717143,52:1.377549):0.695362):0.215656):0.33705):0.437741):0.0866384,(((((16:0.000001,17:0.000001):0.153614,18:0.100646):0.0878321,19:0.294084):0.375626,(((21:0.663406,22:0.999578):0.150965,23:0.626754):0.675509,((((24:0.061250,25:0.060467):0.182908,(26:0.078611,27:0.158048):0.0477597):0.274586,(28:1.020536,29:0.585205):0.118252):0.297638,(((30:0.316408,31:0.259889):0.142123,32:0.784073):0.11901,(33:0.186466,34:0.343810):0.0764115):0.112474):0.25271):0.0582632):0.176343,20:0.575638):0.0760647):0.182162,15:0.728402):0.333926):0.0987272):0.215426):0.106191):0.0516972):0.0630033,3:0.357691);
 781: 1 -31442.70752 -32900.01769 (0:0.168680,(1:0.128011,((3:0.345486,(((((8:0.000001,9:0.000001):0.253848,10:0.191545):0.204338,11:0.619495):0.189043,(12:0.000001,13:0.000001):0.812768):0.228886,((14:1.648754,15:0.400015):0.353248,(((((((16:0.000001,17:0.000001):0.195623,18:0.077691):0.114122,19:0.281060):0.248039,(((((24:0.054771,25:0.105348):0.242001,26:0.079380):0.0846213,27:0.170483):0.179295,(28:0.942980,29:0.437129):0.198435):0.152787,(((30:0.224976,31:0.250806):0.10387,32:0.669099):0.120321,(33:0.114968,34:0.346810):0.0944995):0.17866):0.375402):0.0416579,((21:0.476132,22:0.997708):0.241003,23:0.557920):0.758957):0.166621,20:0.527770):0.166284,(35:1.412823,((((((36:0.079213,37:0.136032):0.0306679,38:0.052713):0.709804,(39:0.630489,(41:0.199843,(42:0.040412,43:0.045146):0.168819):0.507998):0.0500283):0.296688,(((44:0.558485,45:1.020983):0.241253,46:1.341711):0.389954,(47:0.865348,48:0.766479):0.213021):0.611739):0.126503,40:0.924441):0.118231,(((49:0.000001,50:0.000001):0.0882828,51:0.085256):0.805249,52:1.288806):0.417595):0.232587):0.606894):0.0967858):0.261114):0.0451406):0.0819546,((4:0.243859,5:0.478627):0.231759,(6:0.480410,7:0.444653):0.212088):0.0639479):0.110451):0.0195538,2:0.265583);
 782: 1 -34372.90371 -32908.24479 (0:0.173743,(1:0.160146,(2:0.246136,((3:0.415429,((((8:0.000001,9:0.000001):0.25718,10:0.238942):0.167159,11:0.675302):0.358407,((12:0.000001,13:0.000001):0.66665,((14:1.433367,(((((((16:0.000001,17:0.000001):0.169117,18:0.121547):0.201925,19:0.278920):0.275874,(((((24:0.064350,25:0.060413):0.255802,26:0.063742):0.108823,27:0.157380):0.236023,(28:0.887361,29:0.442582):0.208062):0.236928,(((30:0.328123,31:0.263485):0.167102,32:0.797410):0.133157,(33:0.125422,34:0.307191):0.0681869):0.136416):0.319569):0.144449,((21:0.545786,22:0.877336):0.270483,23:0.662655):0.613727):0.0729192,20:0.665394):0.0903988,(((35:1.157681,((((44:0.654672,46:1.739091):0.1611,45:0.864217):0.241295,48:1.381052):0.321461,47:1.346313):0.215829):0.329534,(((((36:0.125260,37:0.173637):0.024371,38:0.032525):0.590682,39:0.646907):0.0761079,(41:0.244407,(42:0.024488,43:0.035141):0.0748009):0.770977):0.44932,40:0.826096):0.197369):0.114063,(((49:0.000001,50:0.000001):0.0519418,51:0.105111):0.815604,52:1.377960):0.504802):0.691436):0.103373):0.0876331,15:0.669668):0.203425):0.162845):0.0714547):0.0569242,(6:0.417451,7:0.460280):0.207927):0.103557):0.0498063):0.112194,(4:0.180640,5:0.455411):0.388467);
 783: 1 -33014.52603 -32907.22147 (0:0.226160,(1:0.103949,(3:0.302928,(((4:0.371841,5:0.305068):0.237742,(6:0.342754,7:0.399245):0.1414):0.0880237,(((((8:0.000001,9:0.000001):0.237889,10:0.249997):0.205754,11:0.502053):0.138829,(12:0.000001,13:0.000001):0.824921):0.209684,(((14:1.519407,20:0.492106):0.129153,((((16:0.000001,17:0.000001):0.180298,18:0.081915):0.122771,19:0.261822):0.305699,(((21:0.678648,22:0.892311):0.260995,23:0.593727):0.472638,((((((24:0.070500,25:0.078064):0.261409,26:0.074278):0.108103,27:0.135527):0.278926,(28:0.863081,29:0.537690):0.163393):0.228495,(((30:0.245976,31:0.323198):0.108533,32:0.698534):0.192652,(33:0.216562,34:0.275059):0.0747183):0.115779):0.221364,(35:1.263448,(((((((36:0.158921,37:0.134119):0.0369684,38:0.029941):0.651198,39:0.594311):0.327616,(41:0.143563,(42:0.028260,43:0.040892):0.210652):0.567893):0.312995,(((44:0.976815,45:0.800099):0.29075,46:1.220174):0.252711,(47:1.278748,48:0.585734):0.275059):0.41083):0.167091,40:0.820490):0.333503,(((49:0.000001,50:0.000001):0.125691,51:0.072118):0.77861,52:1.074585):0.565439):0.261747):0.469518):0.0839082):0.0947882):0.171114):0.247733,15:0.766278):0.419178):0.0940364):0.103622):0.12809):0.0248165,2:0.230569);
 784: 1 -33264.29779 -32905.35053 (0:0.216062,(1:0.165646,(((3:0.259944,(((((8:0.000001,9:0.000001):0.278836,10:0.192288):0.250474,11:0.507545):0.334253,(12:0.000001,13:0.000001):0.615565):0.143066,((((14:1.494813,((21:0.587965,22:0.754000):0.26763,23:0.746773):0.387876):0.179685,(((((16:0.000001,17:0.000001):0.165925,18:0.084142):0.126182,19:0.257941):0.4104,20:0.683269):0.113809,((((24:0.057913,25:0.060771):0.224277,(26:0.066255,27:0.243924):0.0473238):0.198868,(28:0.882326,29:0.521811):0.216292):0.119455,(((30:0.275533,31:0.332036):0.16727,32:0.760687):0.0677073,(33:0.148847,34:0.300416):0.0909936):0.23157):0.345359):0.0515823):0.15156,(35:1.378336,((((((36:0.168177,37:0.141198):0.0380356,38:0.037684):0.737216,39:0.647698):0.308105,((41:0.184202,(42:0.024529,43:0.042893):0.159122):0.530553,((((44:0.814188,45:0.883329):0.252871,46:2.061765):0.198567,47:0.927431):0.205472,48:0.869426):0.480532):0.362242):0.245464,(((49:0.000001,50:0.000001):0.0804954,51:0.088348):0.941418,52:1.183696):0.627019):0.166438,40:1.063488):0.237287):0.821873):0.165899,15:0.786369):0.244289):0.0828861):0.0800607,(6:0.435525,7:0.510218):0.190331):0.131699,(4:0.173944,5:0.442022):0.308993):0.0741775):0.0439667,2:0.258566);
 785: 1 -32662.48215 -32905.57878 (0:0.192630,(1:0.171524,((3:0.240332,(((((8:0.000001,9:0.000001):0.353624,10:0.197928):0.388134,11:0.497973):0.253622,(12:0.000001,13:0.000001):0.585298):0.262282,(((14:1.441569,(35:1.604534,(((((((36:0.117968,37:0.118779):0.0388559,38:0.024062):0.842149,39:0.610707):0.122972,(41:0.158395,(42:0.015644,43:0.032860):0.132223):0.530895):0.448181,40:0.651015):0.323674,((44:0.842187,(45:0.729929,46:1.604160):0.108496):0.516141,(47:1.066287,48:0.808607):0.232617):0.604888):0.129367,(((49:0.000001,50:0.000001):0.0788254,51:0.100103):0.825487,52:1.475025):0.756334):0.326323):0.249021):0.115135,((((((16:0.000001,17:0.000001):0.145318,18:0.092290):0.156287,19:0.205182):0.525995,20:0.490695):0.212929,(((((24:0.076659,25:0.090147):0.200871,26:0.124474):0.0888835,27:0.135682):0.161647,(28:0.921526,29:0.536551):0.223195):0.201305,(((30:0.230050,31:0.329624):0.163833,32:0.608587):0.128962,(33:0.258019,34:0.227927):0.110042):0.139456):0.290306):0.036281,((21:0.498408,22:0.808701):0.372779,23:0.694842):0.714008):0.120196):0.174353,15:0.796072):0.306508):0.0435798):0.113009,((4:0.366881,5:0.426193):0.156674,(6:0.402475,7:0.375155):0.148819):0.185358):0.0982706):0.0209116,2:0.323734);
 786: 2 -33054.69324 -32907.18232 (0:0.196661,(1:0.129176,((3:0.398245,((((8:0.000001,9:0.000001):0.282139,10:0.289290):0.308629,11:0.483589):0.355517,((12:0.000001,13:0.000001):0.639811,((14:1.647203,15:0.585317):0.221115,((((((16:0.000001,17:0.000001):0.120384,18:0.078269):0.125319,19:0.230633):0.454716,(((21:0.687353,22:0.867360):0.399254,23:0.628561):0.479589,((((24:0.054665,25:0.054603):0.151623,(26:0.107020,27:0.146542):0.0606362):0.275227,(28:0.809013,29:0.479699):0.217028):0.207677,(((30:0.279336,31:0.241922):0.113438,32:0.600759):0.108718,(33:0.172286,34:0.288265):0.0772657):0.161901):0.192873):0.0987804):0.159909,20:0.566123):0.0932753,(35:1.736507,(((((((36:0.153848,37:0.129560):0.0347567,38:0.011759):0.657745,39:0.743334):0.128858,(41:0.217535,(42:0.024273,43:0.032731):0.151447):0.463814):0.44335,40:0.738124):0.261079,((((44:1.081624,45:0.925596):0.196725,46:1.738414):0.240018,47:1.084827):0.145228,48:0.882898):0.476968):0.155059,(((49:0.000001,50:0.000001):0.0917821,51:0.101757):0.840208,52:0.970751):0.567816):0.178396):0.482564):0.152326):0.340188):0.231634):0.0618853):0.0665469,((4:0.227479,5:0.370045):0.221163,(6:0.453093,7:0.569964):0.111405):0.0920952):0.103781):0.0400896,2:0.255364);
 787: 1 -34026.53802 -32904.93062 (0:0.208815,(1:0.141026,((3:0.356404,((14:2.052631,15:0.453415):0.228111,(((((16:0.000001,17:0.000001):0.112501,18:0.147951):0.204456,19:0.203838):0.494241,(((21:0.500941,22:0.723746):0.234465,23:0.725702):0.597692,((((((24:0.092733,25:0.067078):0.187124,26:0.085225):0.105216,27:0.119187):0.207517,(28:0.968985,29:0.492954):0.177665):0.269839,(((30:0.235456,31:0.233056):0.145841,32:0.653441):0.116268,(33:0.156188,34:0.313209):0.076154):0.109829):0.302087,(35:1.248717,(((((((36:0.115364,37:0.137771):0.0471125,38:0.013313):0.648427,39:0.720907):0.133988,(41:0.189095,(42:0.029192,43:0.017597):0.116159):0.52169):0.378245,40:0.718604):0.252479,((44:0.734342,(45:1.005665,46:1.697998):0.154511):0.594794,(47:0.935806,48:0.795235):0.177848):0.253708):0.238054,(((49:0.000001,50:0.000001):0.0786687,51:0.098532):0.612399,52:1.347672):0.650103):0.229916):0.474225):0.101447):0.066844):0.141161,20:0.636350):0.226275):0.398589):0.102399,(((4:0.309214,5:0.331276):0.293577,(6:0.490370,7:0.440996):0.211865):0.11503,((((8:0.000001,9:0.000001):0.369005,10:0.099103):0.386926,11:0.723081):0.116614,(12:0.000001,13:0.000001):0.763532):0.171756):0.0362801):0.150344):0.060509,2:0.309016);
 788: 1 -31670.89355 -32904.01561 (0:0.131794,(1:0.142102,(2:0.223338,((3:0.329894,(6:0.503941,7:0.494989):0.169033):0.0639106,((((8:0.000001,9:0.000001):0.286999,10:0.149460):0.280194,11:0.817000):0.139786,((12:0.000001,13:0.000001):0.69858,((14:1.455823,15:0.420139):0.174315,((((((16:0.000001,17:0.000001):0.195413,18:0.055635):0.193234,19:0.250359):0.29146,(((21:0.662217,22:0.804808):0.353119,23:0.617528):0.546253,((((24:0.084210,25:0.083670):0.233878,(26:0.109917,27:0.202503):0.0544899):0.281005,(28:0.786158,29:0.555993):0.165744):0.134782,((30:0.206656,(31:0.270957,32:0.834541):0.108028):0.143738,(33:0.146042,34:0.325766):0.149945):0.128407):0.221481):0.107123):0.154104,20:0.407095):0.0971444,((35:1.679131,(((49:0.000001,50:0.000001):0.0608359,51:0.110510):0.570447,52:1.230733):0.354515):0.366186,((((((36:0.147180,37:0.173503):0.0442109,38:0.021163):0.506488,(41:0.192370,(42:0.019238,43:0.030599):0.12848):0.80294):0.111961,39:0.692595):0.245896,40:0.864162):0.153743,((44:0.828156,(45:0.562340,46:2.134077):0.239793):0.641382,(47:1.174239,48:0.695095):0.229436):0.411301):0.235251):0.838719):0.165994):0.211864):0.115709):0.0897349):0.121528):0.0430029):0.062002,(4:0.192564,5:0.490564):0.365944);
 789: 1 -32425.85727 -32904.01561 (0:0.112118,(1:0.211164,(2:0.230816,((3:0.286865,(((((8:0.000001,9:0.000001):0.310991,10:0.222494):0.291706,11:0.556914):0.251634,(12:0.000001,13:0.000001):1.08589):0.169611,((14:1.950070,15:0.826060):0.159465,(((((16:0.000001,17:0.000001):0.148839,(18:0.058346,19:0.456204):0.0238338):0.440518,((((24:0.024285,25:0.083257):0.151828,(26:0.070659,27:0.234547):0.0729883):0.251975,(28:0.818744,29:0.537528):0.128866):0.401773,(((30:0.303055,31:0.318205):0.113886,32:0.684426):0.114053,(33:0.156591,34:0.414653):0.107641):0.0962595):0.271576):0.156438,(((21:0.508590,22:0.942345):0.528523,23:0.787985):0.608275,(((35:1.415396,(((49:0.000001,50:0.000001):0.07579,51:0.111693):1.02438,52:1.191260):0.453097):0.301165,((44:0.731534,(45:0.785256,46:2.019236):0.232817):0.552106,(47:1.116078,48:0.856043):0.25475):0.251847):0.234482,((((36:0.158952,37:0.125593):0.0761991,38:0.000002):0.858067,(39:0.714186,(41:0.184143,(42:0.037042,43:0.039022):0.235681):0.535384):0.0686772):0.361499,40:0.996587):0.255503):0.639249):0.120689):0.0909061,20:0.712574):0.278361):0.30887):0.0800015):0.100615,(6:0.494799,7:0.603503):0.244788):0.0885449):0.0202715):0.150098,(4:0.193635,5:0.561462):0.346975);
 790: 1 -32754.1797 -32906.13616 (0:0.155937,(1:0.200451,((3:0.320460,((6:0.471148,7:0.471203):0.208313,(((((8:0.000001,9:0.000001):0.286388,10:0.194874):0.323511,(12:0.000001,13:0.000001):0.839262):0.0942025,11:0.832204):0.129019,((14:1.793300,15:0.483597):0.17543,((((((16:0.000001,17:0.000001):0.193264,18:0.152991):0.160527,19:0.359609):0.30436,(((21:0.662617,22:1.004445):0.230747,23:0.575743):0.745587,(((((24:0.077833,25:0.045558):0.284936,26:0.103711):0.112122,27:0.103356):0.1952,(28:0.874048,29:0.582272):0.171144):0.280668,(((30:0.234705,31:0.288713):0.171432,32:0.838126):0.0669401,(33:0.138078,34:0.252798):0.0888684):0.129036):0.259047):0.0749279):0.155257,20:0.747241):0.137078,(35:1.101945,(((((36:0.123343,37:0.159606):0.0562457,38:0.031964):0.524261,(39:0.761081,(41:0.180492,(42:0.027818,43:0.035319):0.16228):0.762771):0.132336):0.360136,40:0.744114):0.344853,(((44:0.865718,(45:0.789299,46:2.149398):0.244275):0.37638,(47:1.046735,48:0.935471):0.287963):0.623903,(((49:0.000001,50:0.000001):0.106058,51:0.088188):0.762791,52:1.425577):0.506219):0.27864):0.186304):0.563337):0.215181):0.317736):0.0803989):0.155172):0.122439,(4:0.260233,5:0.469933):0.284723):0.0824392):0.0483343,2:0.237850);
 791: 1 -32682.70039 -32923.29478 (0:0.179761,(1:0.176634,((3:0.331028,(((((8:0.000001,9:0.000001):0.299758,10:0.223534):0.340248,11:0.833754):0.217668,(12:0.000001,13:0.000001):0.780065):0.173733,(((14:1.632318,(35:1.242435,(((((((36:0.135143,37:0.133819):0.0418637,38:0.028950):0.758444,39:0.745146):0.0841626,(41:0.208781,(42:0.017836,43:0.022335):0.100154):0.507547):0.336389,40:0.808236):0.357903,((44:0.776370,(45:0.842478,46:1.582423):0.14492):0.397203,(47:0.977264,48:0.972902):0.254867):0.316989):0.127687,(((49:0.000001,50:0.000001):0.0849956,51:0.106325):0.533207,52:1.410723):0.754392):0.344954):0.545323):0.0566324,(((((16:0.000001,17:0.000001):0.0910116,(18:0.075756,19:0.352076):0.0495934):0.506104,((21:0.630160,22:0.679438):0.200356,23:0.594149):0.675861):0.075122,((((((24:0.074516,25:0.087863):0.253234,26:0.068268):0.0983418,(28:0.849858,29:0.706026):0.324633):0.0432092,27:0.139587):0.355093,32:0.678179):0.149254,((30:0.169920,31:0.312936):0.206754,(33:0.130224,34:0.242323):0.105931):0.0824393):0.322263):0.2483,20:0.534606):0.141891):0.151593,15:0.663227):0.291065):0.0922959):0.0546142,((4:0.274998,5:0.360794):0.370901,(6:0.408322,7:0.451932):0.132113):0.109044):0.0976307):0.0845523,2:0.253556);
```
