## Supplementary material for "Tertiary-interaction characters enable fast, model-based structural phylogenetics beyond the twilight zone": 53fer.fasta.ckp (part 2 of 2)

```
 792: 1 -32449.50813 -32907.22147 (0:0.234829,1:0.144414,(2:0.235567,((3:0.375162,(((((8:0.000001,9:0.000001):0.245423,10:0.202951):0.396183,11:0.621689):0.164754,(12:0.000001,13:0.000001):0.483573):0.218128,(((14:1.486428,20:0.519973):0.11046,(((((16:0.000001,17:0.000001):0.112623,18:0.092987):0.156426,19:0.254725):0.27726,((((((24:0.075133,25:0.082717):0.180744,26:0.077027):0.0789531,27:0.093682):0.327168,(28:0.713961,29:0.521869):0.145321):0.12049,(((30:0.244342,31:0.234341):0.157621,32:0.597030):0.139851,(33:0.203896,34:0.218485):0.0724577):0.0997212):0.357759,((35:1.458817,(((49:0.000001,50:0.000001):0.0706394,51:0.123802):0.927604,52:0.997265):0.332445):0.229558,((((36:0.140574,37:0.137176):0.0234755,38:0.042886):0.597764,(39:0.788063,((41:0.187373,(42:0.033927,43:0.029381):0.174313):0.502648,(((44:0.830363,45:1.039626):0.359495,46:1.376725):0.115241,(47:1.024581,48:0.825220):0.205251):0.554306):0.211015):0.136785):0.25402,40:0.784406):0.379859):0.735253):0.0961558):0.150356,((21:0.499819,22:0.849542):0.216144,23:0.513597):0.59795):0.0796714):0.0601507,15:0.777571):0.251025):0.0857071):0.0338703,((4:0.196590,5:0.374006):0.280037,(6:0.391058,7:0.494136):0.217611):0.083056):0.116749):0.00114193);
 793: 2 -33957.35735 -32908.46283 (0:0.131494,((1:0.129249,(((3:0.245683,((14:1.434176,15:0.489757):0.283036,(((((16:0.000001,17:0.000001):0.202877,18:0.094634):0.139633,19:0.269790):0.216291,20:0.712201):0.0898302,((((21:0.639305,22:0.959079):0.365973,23:0.733928):0.572201,(35:1.465980,((((((36:0.145369,38:0.075879):0.036429,37:0.072574):0.551486,(41:0.181317,(42:0.018629,43:0.037698):0.133733):0.600149):0.079803,39:0.627606):0.353651,40:0.962591):0.247372,((((44:0.838564,45:0.791287):0.208841,46:1.874737):0.424899,(47:1.183233,48:0.724968):0.192455):0.386643,(((49:0.000001,50:0.000001):0.0663674,51:0.095901):0.635073,52:1.184716):0.517747):0.116807):0.193293):0.691756):0.0920626,((((((24:0.060865,25:0.062601):0.176741,26:0.060383):0.0833027,27:0.153902):0.146316,28:0.910737):0.0835217,29:0.618175):0.164182,(((30:0.213908,31:0.253484):0.122709,32:0.660630):0.104301,(33:0.145707,34:0.294817):0.0793244):0.173617):0.215972):0.0877592):0.233044):0.248191):0.0460778,((((8:0.000001,9:0.000001):0.262619,10:0.254831):0.218252,11:0.614108):0.264488,(12:0.000001,13:0.000001):0.735963):0.247785):0.0999142,(6:0.481629,7:0.462198):0.205125):0.121967):0.0434771,2:0.278844):0.114832,(4:0.262433,5:0.495114):0.328782);
 794: 1 -33881.42924 -32903.88182 (0:0.201172,(1:0.157827,((3:0.373367,(((((8:0.000001,9:0.000001):0.262783,10:0.225421):0.207321,11:0.671016):0.269146,(12:0.000001,13:0.000001):0.788932):0.16293,((14:1.792722,15:0.322168):0.323633,((((((16:0.000001,17:0.000001):0.226964,18:0.073944):0.139911,19:0.332632):0.209111,((((24:0.085712,25:0.036199):0.228866,(26:0.074017,27:0.158828):0.0730765):0.19508,(28:0.903360,29:0.615765):0.206347):0.181264,((((30:0.217622,31:0.265487):0.182348,32:0.656994):0.107508,33:0.112475):0.0706319,34:0.195653):0.211371):0.427664):0.164193,((21:0.504257,22:0.822938):0.211087,23:0.586845):0.495448):0.194413,(20:0.497448,((35:1.385914,(((49:0.000001,50:0.000001):0.0754817,51:0.141062):0.512063,52:1.604910):0.488503):0.218901,((((((36:0.128035,37:0.183387):0.0437828,38:0.020327):0.504703,39:0.776457):0.277907,(41:0.201431,(42:0.018588,43:0.045454):0.154669):0.606965):0.290793,40:0.848851):0.357281,((44:0.614985,(45:1.010130,46:1.947195):0.0878195):0.479956,(47:0.738060,48:1.042498):0.508953):0.633494):0.164948):0.843906):0.114819):0.258674):0.221739):0.0336276):0.0354922,((4:0.311417,5:0.361262):0.243807,(6:0.445499,7:0.565370):0.114702):0.0549178):0.125803):0.0221203,2:0.274309);
 795: 1 -33202.40512 -32914.31181 (0:0.154581,((1:0.172586,((4:0.354845,5:0.403833):0.292489,((6:0.321474,7:0.478626):0.28019,(((((8:0.000001,9:0.000001):0.308581,10:0.194745):0.310708,11:0.630057):0.173305,(12:0.000001,13:0.000001):0.728359):0.153061,((14:1.673482,((((((16:0.000001,17:0.000001):0.126134,18:0.121151):0.138342,19:0.213264):0.325987,20:0.672155):0.0673899,((((24:0.073956,25:0.070885):0.202648,(26:0.049785,27:0.246401):0.0644459):0.284205,(28:0.904656,29:0.471769):0.173234):0.167063,(((30:0.331426,31:0.254140):0.189162,32:0.791870):0.111823,(33:0.251940,34:0.187381):0.108447):0.0805147):0.454548):0.0805277,((21:0.632169,22:0.942754):0.415165,23:0.681032):0.506547):0.257638):0.123907,(15:0.502995,((35:1.651049,(((49:0.000001,50:0.000001):0.113194,51:0.075224):1.0703,52:0.953349):0.315943):0.239413,((((((36:0.172852,37:0.189770):0.0549272,38:0.003770):0.735698,39:0.894240):0.150103,(41:0.232189,(42:0.026549,43:0.040193):0.157753):0.692932):0.335661,((((44:0.723103,45:0.878084):0.312042,46:1.904360):0.550131,47:0.973885):0.218185,48:0.790865):0.731902):0.0766455,40:0.736772):0.457066):0.777554):0.129081):0.244726):0.141968):0.123697):0.128395):0.0454193,2:0.291473):0.0640426,3:0.417599);
 796: 1 -33185.18574 -32908.26918 (0:0.108025,((1:0.120564,((3:0.332953,(((((8:0.000001,9:0.000001):0.422579,10:0.189478):0.23387,11:0.721251):0.258953,(12:0.000001,13:0.000001):0.653793):0.160835,(((14:1.453602,(35:1.470444,(((((((36:0.093457,37:0.139074):0.0383268,38:0.033275):0.718126,39:0.815613):0.199325,(41:0.170872,(42:0.018620,43:0.041361):0.14732):0.574479):0.37914,40:1.001949):0.247363,(((44:0.971637,46:1.808858):0.118503,45:0.790500):0.384737,(47:1.098206,48:0.807681):0.269459):0.530771):0.122065,(((49:0.000001,50:0.000001):0.0815774,51:0.105893):0.631563,52:1.245484):0.727608):0.271789):0.645042):0.240912,(((((16:0.000001,17:0.000001):0.179343,18:0.100535):0.0935309,19:0.271037):0.412513,(((21:0.648234,22:1.100849):0.288611,23:0.621764):0.559462,(((((24:0.045595,25:0.113584):0.194901,(26:0.112330,27:0.222015):0.0864438):0.170438,28:1.120894):0.114389,29:0.701208):0.180384,((30:0.280235,(31:0.283474,32:0.730968):0.0716259):0.158993,(33:0.156066,34:0.298201):0.140057):0.156825):0.256696):0.207542):0.166976,20:0.515204):0.126982):0.138158,15:0.658510):0.279705):0.10683):0.0490629,(6:0.346804,7:0.427744):0.260719):0.142534):0.048578,2:0.286404):0.10652,(4:0.327094,5:0.642620):0.32692);
 797: 1 -32890.9847 -32906.39259 (0:0.190829,(1:0.156705,(((3:0.302780,(((((8:0.000001,9:0.000001):0.284614,10:0.231861):0.41016,11:0.544078):0.167144,(12:0.000001,13:0.000001):0.562649):0.228218,((14:1.662106,15:0.393799):0.359562,((((((16:0.000001,17:0.000001):0.17807,18:0.119252):0.111122,19:0.389033):0.366448,20:0.764651):0.0713692,(((21:0.583621,22:0.728318):0.357112,23:0.567479):0.568757,(((((24:0.080480,25:0.090371):0.253317,26:0.074115):0.0913034,27:0.145933):0.271042,(28:0.811672,29:0.550737):0.15176):0.25392,((30:0.304992,(31:0.249828,32:0.774985):0.186719):0.151112,(33:0.154342,34:0.312878):0.0892786):0.139191):0.189688):0.248303):0.19702,(35:1.251878,(((((((36:0.144639,37:0.159928):0.0857058,38:0.006817):0.593354,39:0.840831):0.10098,(41:0.188040,(42:0.037736,43:0.037867):0.113539):0.827058):0.360898,40:0.791643):0.320637,((44:0.794699,(45:0.873911,46:1.710221):0.1387):0.535363,(47:0.916065,48:0.972105):0.186417):0.590637):0.202004,(((49:0.000001,50:0.000001):0.0760789,51:0.096499):0.831013,52:1.336977):0.409195):0.216154):0.841891):0.202162):0.174281):0.159156):0.0607291,(4:0.276786,5:0.541320):0.231337):0.0535143,(6:0.361786,7:0.439904):0.284047):0.073676):0.0342832,2:0.275621);
 798: 1 -32554.56844 -32918.89688 (0:0.197990,1:0.154337,((2:0.209314,(6:0.430488,7:0.543853):0.208121):0.063673,(((3:0.282647,(((14:1.633882,20:0.361492):0.124595,(((((16:0.000001,17:0.000001):0.232317,18:0.074192):0.121058,19:0.279807):0.288842,((((24:0.091996,25:0.126719):0.156564,(26:0.099266,27:0.189965):0.0824898):0.158985,(28:0.939946,29:0.449866):0.233806):0.184795,(((30:0.291303,31:0.268967):0.145373,32:0.610958):0.149205,(33:0.198971,34:0.288016):0.0879399):0.127759):0.388453):0.049973,((21:0.444100,22:1.038814):0.413364,23:0.740855):0.482057):0.124295):0.298162,(15:0.622785,(35:1.125283,(((((((36:0.136309,37:0.179109):0.0847896,38:0.020059):0.654887,39:0.516067):0.249853,(41:0.291278,(42:0.023395,43:0.039351):0.130603):0.706815):0.308367,40:0.724253):0.188653,(((49:0.000001,50:0.000001):0.155459,51:0.065901):0.900183,52:1.547547):0.340306):0.102751,((44:0.841323,(45:0.857219,46:1.487684):0.16663):0.470582,(47:0.935165,48:0.886329):0.262778):0.521462):0.377923):0.452196):0.285858):0.376662):0.0702294,((((8:0.000001,9:0.000001):0.189446,11:1.010826):0.1195,10:0.194861):0.238805,(12:0.000001,13:0.000001):0.881194):0.43721):0.0665399,(4:0.223060,5:0.430522):0.306838):0.116757):0.0442313);
 799: 2 -33020.14486 -32906.28955 (0:0.170261,(1:0.123058,((3:0.381463,(((((8:0.000001,9:0.000001):0.338101,10:0.132120):0.291257,(12:0.000001,13:0.000001):0.729496):0.144143,11:0.789315):0.254139,(((14:1.645526,(35:1.485248,(((((((36:0.175538,37:0.138495):0.0749444,38:0.005177):0.763374,39:0.566233):0.183909,(41:0.201203,(42:0.044694,43:0.038049):0.149153):0.700943):0.188229,40:0.942873):0.201186,((44:0.966492,(45:0.723632,46:1.749268):0.13947):0.428875,(47:1.070934,48:1.116530):0.310054):0.449795):0.110043,(((49:0.000001,50:0.000001):0.0744554,51:0.107534):0.850387,52:1.406592):0.538395):0.32468):0.458609):0.0987922,(((((16:0.000001,17:0.000001):0.163533,18:0.089259):0.147992,19:0.224234):0.439043,(((21:0.549567,22:0.965414):0.217165,23:0.836057):0.488988,(((((24:0.046835,25:0.080577):0.274963,26:0.061037):0.0753141,27:0.124331):0.211271,(28:0.882040,29:0.575195):0.207657):0.276012,((30:0.229878,31:0.259980):0.199036,(32:0.711422,(33:0.162401,34:0.303630):0.0452342):0.124124):0.140439):0.274722):0.101555):0.136319,20:0.655698):0.0731123):0.128004,15:0.663974):0.266872):0.0776751):0.038586,((4:0.350139,5:0.422203):0.304776,(6:0.445076,7:0.534602):0.122235):0.156575):0.130453):0.0640087,2:0.297489);
 800: 1 -32923.32191 -32915.9724 (0:0.168793,(1:0.166572,(2:0.235503,(3:0.348840,(((6:0.394412,7:0.448387):0.128923,((((8:0.000001,9:0.000001):0.231749,10:0.175751):0.248923,11:0.517667):0.252246,(12:0.000001,13:0.000001):0.775005):0.204382):0.0478768,((14:2.329796,(((((((16:0.000001,17:0.000001):0.147728,18:0.100032):0.131383,19:0.264365):0.346891,((21:0.735035,22:0.731406):0.278297,23:0.557828):0.596055):0.113754,((((((24:0.099050,25:0.062718):0.266321,26:0.126175):0.0808941,27:0.154685):0.1757,29:0.625163):0.0886329,28:0.851655):0.0892862,(((30:0.285569,31:0.248267):0.124206,32:0.746219):0.107893,(33:0.157281,34:0.331660):0.139683):0.150121):0.258278):0.219059,20:0.691806):0.233702,(35:1.317648,(((((((36:0.133532,37:0.139680):0.0456221,38:0.016539):0.597103,39:0.858105):0.0919368,(41:0.156269,(42:0.029669,43:0.033607):0.191876):0.677191):0.42365,40:0.915295):0.170707,((((44:0.774632,45:0.955725):0.224651,46:1.963387):0.404917,48:0.932951):0.208943,47:1.246426):0.581359):0.294668,(((49:0.000001,50:0.000001):0.0891646,51:0.090823):0.951833,52:1.066267):0.686988):0.198773):0.408223):0.0519104):0.159369,15:0.865634):0.281307):0.116772):0.0960002):0.0283994):0.0742536,(4:0.261290,5:0.533099):0.207227);
 801: 1 -33501.99272 -32905.17924 (0:0.241301,(1:0.169447,((3:0.318696,(((6:0.395327,7:0.493328):0.155885,((((8:0.000002,9:0.000002):0.326708,10:0.106037):0.31081,11:0.776726):0.129745,(12:0.000002,13:0.000002):0.726989):0.208935):0.0918235,((14:1.987202,15:0.428082):0.342723,(((((((16:0.000002,17:0.000002):0.121299,18:0.065843):0.174093,19:0.191349):0.456592,(((((24:0.051837,25:0.087908):0.277243,26:0.063778):0.0704924,27:0.155016):0.181751,(28:0.804867,29:0.642785):0.172751):0.200746,(((30:0.294925,31:0.292843):0.179198,(33:0.145959,34:0.290807):0.0716403):0.0967533,32:0.672700):0.204505):0.299106):0.0596261,((21:0.577563,22:0.924768):0.270492,23:0.650219):0.696111):0.162368,20:0.535970):0.157752,(35:1.207365,(((((((36:0.109472,37:0.174586):0.0519067,38:0.029351):0.606952,39:0.680594):0.267694,(41:0.202458,(42:0.028674,43:0.036329):0.162307):0.549944):0.216474,(((44:0.746663,45:0.795109):0.39703,(47:1.137426,48:1.015473):0.135109):0.112083,46:1.570622):0.622446):0.20141,40:0.823007):0.377869,(((49:0.000002,50:0.000002):0.080188,51:0.096696):1.01977,52:1.204257):0.341261):0.217804):0.673569):0.138126):0.262251):0.0133117):0.0671814,(4:0.257983,5:0.408454):0.284837):0.124803):0.0178444,2:0.286263);
 802: 1 -32607.52061 -32910.6719 (0:0.189266,1:0.129423,(2:0.240812,((3:0.318375,(((((8:0.000001,9:0.000001):0.233074,10:0.238425):0.201452,11:0.559947):0.341891,(12:0.000001,13:0.000001):0.676277):0.245744,((14:1.813926,((((((16:0.000001,17:0.000001):0.142296,18:0.125568):0.116668,19:0.330376):0.310734,(((21:0.545705,22:0.926479):0.265582,23:0.867295):0.601484,((((((24:0.084560,25:0.063398):0.262319,26:0.071156):0.0977499,27:0.134934):0.216974,28:0.994990):0.124422,29:0.754101):0.232637,(((30:0.289503,31:0.290818):0.131415,32:0.691532):0.103539,(33:0.164825,34:0.311661):0.117113):0.0403154):0.32378):0.100271):0.154945,20:0.677748):0.213836,(35:1.731179,((((((36:0.170243,37:0.151815):0.0256354,38:0.040616):0.611593,39:0.863114):0.221588,(41:0.275922,(42:0.023966,43:0.071687):0.149594):0.778227):0.291644,40:0.825813):0.162483,(((44:0.664424,(45:0.719220,46:1.795490):0.152908):0.843683,(47:1.168991,48:0.978393):0.166689):0.392202,(((49:0.000001,50:0.000001):0.111582,51:0.105882):0.62649,52:1.099756):0.593228):0.290322):0.170467):0.701749):0.0673206):0.139864,15:0.622029):0.37341):0.0737485):0.049647,((4:0.321166,5:0.442768):0.208609,(6:0.350710,7:0.429895):0.184239):0.0931528):0.0487633):0.0307205);
 803: 1 -33015.39862 -32929.34115 (0:0.185936,(1:0.153730,(2:0.204700,(3:0.322241,(((((8:0.000001,9:0.000001):0.229222,10:0.191188):0.327633,11:0.679543):0.22059,(12:0.000001,13:0.000001):0.710693):0.10725,((14:1.610292,15:0.481606):0.514435,(((((((16:0.000001,17:0.000001):0.150396,18:0.068149):0.181273,19:0.287139):0.347291,(21:0.581034,(22:0.836284,23:0.785205):0.243637):1.02864):0.0827197,(((((24:0.066083,25:0.054814):0.223785,26:0.062507):0.111619,27:0.098856):0.181143,(28:0.777309,29:0.566845):0.262694):0.29446,((((30:0.199877,31:0.339164):0.231788,32:0.713983):0.165621,33:0.150211):0.0721892,34:0.309659):0.0664168):0.465271):0.0892398,(((((35:1.440132,(44:0.725502,45:0.842167):0.347645):0.0779825,46:1.686633):0.2427,(47:1.098331,48:0.861984):0.26784):0.293527,((((36:0.151379,37:0.146484):0.0459327,38:0.028097):0.600689,(39:0.556275,(41:0.165868,(42:0.016832,43:0.043690):0.120074):0.899834):0.169689):0.496876,40:0.824905):0.281714):0.282206,(((49:0.000001,50:0.000001):0.0874366,51:0.110854):0.877618,52:1.205447):0.525119):0.799961):0.0964409,20:0.543634):0.163914):0.377717):0.0908293):0.14095):0.0504597):0.0698125,((4:0.236374,5:0.493034):0.181752,(6:0.494497,7:0.605894):0.187459):0.145339);
 804: 1 -34404.98945 -32904.93062 (0:0.235340,1:0.187067,(2:0.273405,((3:0.359080,(((((8:0.000001,9:0.000001):0.381572,10:0.133153):0.426854,(12:0.000001,13:0.000001):0.773752):0.144279,11:0.879487):0.139652,((14:1.835950,15:0.665415):0.355321,(((((16:0.000001,17:0.000001):0.172412,18:0.135568):0.159131,19:0.292804):0.322182,((((21:0.519738,22:0.682303):0.345958,23:0.545971):0.879529,((35:1.492898,(((44:0.800818,45:0.920741):0.197171,46:2.209625):0.100024,(47:1.481473,48:1.037051):0.330963):0.416918):0.187588,((((((36:0.146987,37:0.152379):0.0344018,38:0.014980):0.574979,39:0.774731):0.165958,(41:0.203908,(42:0.032547,43:0.029100):0.166281):0.705656):0.318026,40:0.742786):0.482845,(((49:0.000001,50:0.000001):0.0907856,51:0.087523):1.02938,52:1.149117):0.407876):0.152551):0.622465):0.0303072,(((((24:0.050124,25:0.081256):0.178886,26:0.091494):0.0554688,27:0.165755):0.23027,(28:0.993270,29:0.635663):0.152282):0.162914,(((30:0.249992,31:0.249141):0.172696,32:0.722926):0.12799,(33:0.136755,34:0.298048):0.0932636):0.192369):0.264556):0.176883):0.108219,20:0.545654):0.155789):0.170485):0.141469):0.0723216,((4:0.309851,5:0.388120):0.262709,(6:0.497372,7:0.595200):0.140226):0.108876):0.0962454):0.0413852);
 805: 1 -32661.40633 -32912.79931 (0:0.222934,(1:0.113664,(((3:0.375156,(((((8:0.000002,9:0.000002):0.378753,10:0.220843):0.287055,11:0.713703):0.199755,(12:0.000002,13:0.000002):0.691987):0.189787,((((((14:2.018635,20:0.397305):0.160859,(((16:0.000002,17:0.000002):0.149658,18:0.100661):0.166739,19:0.208362):0.240113):0.13244,(((((24:0.060463,25:0.100613):0.25162,26:0.050632):0.102332,27:0.151691):0.19198,(28:0.984954,29:0.352576):0.146718):0.217566,(((30:0.260349,31:0.255181):0.0915376,32:0.660547):0.0553119,(33:0.155087,34:0.336549):0.101014):0.192576):0.324461):0.0755103,((21:0.484707,22:0.885088):0.237746,23:0.701853):0.416239):0.0736927,(35:1.386869,(((((((36:0.101747,37:0.186143):0.0319265,38:0.029642):0.581682,39:0.680505):0.237454,(41:0.094415,(42:0.027400,43:0.039739):0.13182):0.614232):0.275629,((44:0.763415,(45:1.222710,46:1.666783):0.154366):0.756224,(47:1.539178,48:0.723958):0.179226):0.363895):0.210414,40:0.960107):0.222304,(((49:0.000002,50:0.000002):0.0688618,51:0.064807):0.658969,52:1.453129):0.579941):0.321332):0.577655):0.187019,15:0.532197):0.320816):0.0925838):0.0696609,(6:0.351905,7:0.474218):0.275615):0.087492,(4:0.341851,5:0.357238):0.253753):0.0807143):0.0409518,2:0.211578);
 806: 1 -33347.42067 -32902.45382 (0:0.231511,1:0.151370,(2:0.319366,((3:0.448038,((4:0.289861,5:0.335519):0.311884,(6:0.517950,7:0.577850):0.102808):0.0661122):0.0177508,((((8:0.000001,9:0.000001):0.288416,10:0.187818):0.340529,11:0.627144):0.330458,((12:0.000001,13:0.000001):0.644507,((14:1.942407,15:0.411581):0.239326,(((((16:0.000001,17:0.000001):0.142186,18:0.131673):0.159696,19:0.220563):0.399099,((((21:0.760981,22:1.025560):0.310949,23:0.787356):0.515097,((((24:0.084755,25:0.076732):0.191675,(26:0.127228,27:0.161640):0.0939302):0.251496,(28:0.840164,29:0.506997):0.250029):0.146921,(((30:0.234921,31:0.324555):0.132232,32:0.779981):0.130735,(33:0.210174,34:0.245760):0.113442):0.122358):0.378542):0.108887,(35:1.241173,(((((((36:0.130770,37:0.155236):0.0595936,38:0.000003):0.642759,39:0.687255):0.215664,(41:0.215955,(42:0.044200,43:0.029690):0.250481):0.601972):0.364272,40:0.704983):0.249685,(((44:0.599298,46:1.675079):0.359782,45:0.548479):0.495616,(47:0.988419,48:0.828591):0.220463):0.450293):0.157832,(((49:0.000001,50:0.000001):0.0819422,51:0.097839):0.720012,52:1.538856):0.621538):0.227643):0.408427):0.0820676):0.27292,20:0.466012):0.292013):0.115094):0.199968):0.0437359):0.0987804):0.0171853);
 807: 1 -33293.58474 -32909.00856 (0:0.268530,(1:0.121464,((3:0.406225,(((((8:0.000001,9:0.000001):0.28311,10:0.190833):0.244366,11:0.679413):0.244001,(12:0.000001,13:0.000001):0.657174):0.177051,((14:1.913794,15:0.365430):0.307238,(((((((16:0.000001,17:0.000001):0.165655,18:0.055553):0.187698,19:0.203744):0.271796,((21:0.670790,22:0.714111):0.385411,23:0.752923):0.595903):0.0636271,(((((24:0.054761,25:0.079731):0.198948,(26:0.070818,27:0.192737):0.0513958):0.301344,29:0.615674):0.098757,28:1.019805):0.180172,(((30:0.364859,31:0.270357):0.0947854,32:0.699263):0.0943249,(33:0.133038,34:0.263172):0.110358):0.135997):0.438913):0.146193,20:0.478787):0.128742,(((35:1.389648,(((((36:0.144848,37:0.156249):0.0712091,38:0.013735):0.656146,39:0.598303):0.328357,(41:0.201772,(42:0.026018,43:0.033845):0.134535):0.427371):0.355008,((44:0.643189,(45:0.866473,46:1.651571):0.139155):0.586587,(47:1.223456,48:0.982783):0.0757125):0.363561):0.145978):0.155945,40:1.089294):0.309362,(((49:0.000001,50:0.000001):0.071668,51:0.105006):0.764241,52:1.659076):0.461552):0.613929):0.196785):0.319869):0.0368023):0.112226,((4:0.337190,5:0.390382):0.251158,(6:0.392849,7:0.439500):0.15332):0.109543):0.100652):0.0300809,2:0.216154);
 808: 1 -32332.96704 -32908.27788 (0:0.189663,(1:0.143755,(2:0.217945,((3:0.307721,(((((8:0.000001,9:0.000001):0.221645,10:0.149026):0.233442,11:0.784191):0.155344,(12:0.000001,13:0.000001):0.669549):0.205047,(((14:1.495359,((35:1.152062,(((44:0.934868,45:0.737482):0.329757,46:1.648489):0.0862375,(47:1.194832,48:0.723779):0.363706):0.438937):0.221297,((((((36:0.158240,37:0.154780):0.0585596,38:0.023644):0.704347,39:0.556025):0.237074,(41:0.255447,(42:0.024092,43:0.033741):0.121467):0.634513):0.266181,40:0.803905):0.160939,(((49:0.000001,50:0.000001):0.0818588,51:0.105986):0.870908,52:1.468543):0.574419):0.135018):0.634471):0.173179,(((((16:0.000001,17:0.000001):0.166226,18:0.113907):0.184884,19:0.217961):0.401152,(((21:0.582953,22:1.079120):0.223717,23:0.701789):0.492278,(((((24:0.058244,25:0.077644):0.288242,(26:0.050901,27:0.222022):0.0659483):0.165673,29:0.670258):0.152544,28:1.008632):0.157803,(((30:0.177222,31:0.260208):0.161394,32:0.662514):0.0949376,(33:0.146634,34:0.236565):0.0584733):0.179442):0.347655):0.0847381):0.143871,20:0.662522):0.151055):0.22731,15:0.561890):0.319831):0.086513):0.0603119,(6:0.426033,7:0.444836):0.252654):0.096477):0.0544052):0.0845271,(4:0.243977,5:0.437710):0.365084);
 809: 1 -33304.25225 -32918.42678 (0:0.235725,(1:0.109545,((3:0.276969,(((((8:0.000001,9:0.000001):0.279884,10:0.267295):0.351365,11:0.910107):0.220263,(12:0.000001,13:0.000001):0.722465):0.0975518,((((14:1.574240,(((35:1.245167,(44:0.920296,45:0.891167):0.384141):0.0521858,(46:1.461393,((47:1.297041,48:0.644749):0.308557,(((49:0.000001,50:0.000001):0.0858478,51:0.148786):0.753455,52:1.241449):0.857927):0.197547):0.273603):0.171758,(((((36:0.147216,37:0.164058):0.0499101,38:0.047060):0.668543,(41:0.121777,(42:0.020295,43:0.040786):0.180876):0.655689):0.0824759,39:0.793421):0.437412,40:0.603243):0.288846):0.571048):0.267548,(((((16:0.000001,17:0.000001):0.154618,18:0.093580):0.17674,19:0.346267):0.371849,((((24:0.061396,25:0.074237):0.239656,(26:0.108238,27:0.162520):0.0508896):0.182726,(28:0.933698,29:0.610873):0.255199):0.232143,(((30:0.246854,31:0.308999):0.226795,32:0.859911):0.0802672,(33:0.233794,34:0.271934):0.143983):0.115736):0.269755):0.0492551,((21:0.664372,22:0.833590):0.497693,23:0.670461):0.758583):0.0825355):0.0821665,20:0.853274):0.21664,15:0.683536):0.224828):0.164516):0.0975839,((4:0.259207,5:0.472821):0.200668,(6:0.404386,7:0.354956):0.201109):0.120771):0.0659625):0.0309581,2:0.257657);
 810: 1 -32455.19009 -32903.62002 (0:0.248862,1:0.167196,(2:0.255946,((3:0.365037,((6:0.427207,7:0.481339):0.273019,(((((8:0.000001,9:0.000001):0.234356,10:0.214170):0.390047,11:0.685101):0.207923,(12:0.000001,13:0.000001):0.556791):0.237353,((14:1.861580,15:0.461075):0.219831,(((((((16:0.000001,17:0.000001):0.198945,18:0.107567):0.122278,19:0.265853):0.315991,((21:0.509185,22:0.900564):0.366217,23:0.569218):0.726371):0.0728849,((((24:0.065450,25:0.066662):0.212016,(26:0.087163,27:0.179136):0.0492756):0.170952,(28:1.125879,29:0.463898):0.128415):0.309283,((((30:0.180166,31:0.358046):0.293437,33:0.198728):0.0489201,32:0.752940):0.0597093,34:0.190568):0.209264):0.419789):0.123671,20:0.635217):0.167221,(35:1.140020,(((((((36:0.136785,37:0.132104):0.0368949,38:0.035110):0.747605,39:0.616576):0.289335,(41:0.193287,(42:0.007384,43:0.050534):0.155685):0.551766):0.461589,((44:0.815734,(45:1.105804,46:2.022401):0.226346):0.603699,(47:1.113628,48:0.688434):0.218163):0.307291):0.182878,40:0.779928):0.262278,(((49:0.000001,50:0.000001):0.0806975,51:0.034637):0.95565,52:1.423275):0.256299):0.298674):0.486711):0.135512):0.297175):0.045694):0.0703605):0.0926556,(4:0.317352,5:0.483408):0.357028):0.0850384):0.0495517);
 811: 2 -32394.62889 -32911.40077 (0:0.263837,(1:0.128968,(((3:0.295324,(((((8:0.000002,9:0.000002):0.320739,10:0.126069):0.39554,(12:0.000002,13:0.000002):0.736883):0.189953,11:0.762577):0.2956,((14:1.673301,15:0.423605):0.331092,((((((16:0.000002,17:0.000002):0.175948,18:0.085251):0.0623019,19:0.292624):0.286149,(((21:0.714590,22:0.886632):0.138445,23:0.542893):0.862488,(((((24:0.074079,25:0.085014):0.205057,26:0.141808):0.0822178,27:0.138799):0.187723,(28:0.929291,29:0.607125):0.227622):0.170139,(((30:0.295076,31:0.317511):0.195243,(33:0.122383,34:0.267243):0.107318):0.103314,32:0.751976):0.139648):0.250594):0.222109):0.0948641,20:0.646801):0.116279,((35:1.312488,(((49:0.000002,50:0.000002):0.0638226,51:0.103541):1.01837,52:1.255494):0.412093):0.262886,((((((36:0.164333,37:0.124374):0.0359783,38:0.029429):0.634508,39:0.696479):0.157723,(41:0.165485,(42:0.030538,43:0.043610):0.189204):0.536849):0.204847,40:1.066802):0.389958,(((44:0.656038,46:1.859770):0.170575,45:0.684468):0.519179,(47:1.078291,48:0.722573):0.296677):0.443152):0.30327):0.854168):0.146132):0.276238):0.0508994):0.105613,(6:0.337084,7:0.404849):0.177598):0.0669449,(4:0.366242,5:0.476642):0.336896):0.0715363):0.072052,2:0.305168);
 812: 1 -31123.77955 -32914.30742 (0:0.190914,(1:0.103236,((((4:0.347201,5:0.315780):0.155184,6:0.408978):0.0718939,7:0.412667):0.0311405,(((((8:0.000001,9:0.000001):0.293708,10:0.163535):0.229941,11:0.604516):0.181744,(12:0.000001,13:0.000001):0.655217):0.204525,(((14:1.208792,((35:1.520285,(((49:0.000001,50:0.000001):0.0830946,51:0.078679):0.743901,52:0.995941):0.415351):0.160094,((((((36:0.096827,38:0.044700):0.0661758,37:0.080272):0.6412,39:0.771207):0.125442,(41:0.172872,(42:0.021277,43:0.046934):0.198551):0.499886):0.183549,(((44:0.890348,45:1.017708):0.114433,46:1.577984):0.13032,(47:1.412226,48:0.834972):0.2004):0.38805):0.174606,40:0.989297):0.180596):0.579816):0.21671,(((((16:0.000001,17:0.000001):0.154469,18:0.043453):0.113783,19:0.193329):0.366895,((21:0.754921,(22:0.890208,23:0.601635):0.158981):0.61463,(((((24:0.060271,25:0.045037):0.244016,26:0.080904):0.0836194,27:0.112683):0.192504,(28:0.669762,29:0.612647):0.263335):0.216097,(((30:0.198612,31:0.213464):0.124101,32:0.554723):0.0738861,(33:0.171324,34:0.184126):0.0853712):0.143402):0.226872):0.114839):0.106515,20:0.624697):0.199209):0.149633,15:0.766192):0.268822):0.078629):0.118748):0.0654767,(2:0.207840,3:0.315987):0.0143664);
 813: 1 -32845.97868 -32923.51021 (0:0.221553,(1:0.145094,(3:0.404663,(((4:0.311825,5:0.375695):0.121652,(6:0.432894,7:0.397904):0.165116):0.177909,(((((8:0.000001,9:0.000001):0.289203,10:0.238121):0.250022,11:0.640139):0.170741,(12:0.000001,13:0.000001):0.777409):0.175959,((((((((14:1.444210,22:0.588029):0.215949,21:0.600944):0.37592,23:0.728010):0.481848,(((16:0.000001,17:0.000001):0.182267,18:0.072572):0.0945001,19:0.230453):0.457045):0.0688646,(((((24:0.114283,25:0.071474):0.252574,26:0.106508):0.07357,27:0.083053):0.316523,(28:0.760008,29:0.500778):0.223425):0.21114,(((30:0.279940,31:0.206865):0.110383,32:0.685955):0.125352,(33:0.181232,34:0.261960):0.0900871):0.125344):0.274385):0.186334,20:0.519694):0.186207,(35:1.686450,(((((((36:0.137771,37:0.124915):0.0243779,38:0.025150):0.558474,39:0.658729):0.162708,(41:0.187742,(42:0.020289,43:0.029683):0.125629):0.579746):0.309382,40:0.748904):0.287165,(((44:1.211867,46:1.849616):0.136696,45:0.897385):0.530059,(47:0.740794,48:1.095734):0.167472):0.56873):0.259234,(((49:0.000001,50:0.000001):0.0855413,51:0.103412):0.931011,52:1.095864):0.333982):0.251243):0.379183):0.11322,15:0.653651):0.333925):0.0515972):0.0578406):0.0923506):0.0161955,2:0.259685);
 814: 1 -31808.35707 -32917.89833 (0:0.122577,((1:0.207816,(((4:0.214954,5:0.432399):0.122536,(6:0.337052,7:0.456317):0.260886):0.108843,(((((8:0.000001,9:0.000001):0.332601,10:0.185034):0.207953,11:0.632267):0.173821,(12:0.000001,13:0.000001):0.700139):0.177254,((14:1.570999,15:0.363973):0.468374,(((((((16:0.000001,17:0.000001):0.144691,18:0.136642):0.229544,19:0.164151):0.289161,((21:0.663137,22:0.870014):0.275954,23:0.696648):0.675633):0.227398,20:0.630844):0.0799569,(((((24:0.072302,25:0.054700):0.22309,26:0.054843):0.0833446,27:0.156415):0.216332,(28:0.986511,29:0.539615):0.230263):0.275721,(((30:0.199816,31:0.332059):0.155536,32:0.780179):0.103777,(33:0.211668,34:0.250581):0.107186):0.122877):0.360469):0.149723,(35:1.616229,(((((((36:0.138637,37:0.115791):0.0393865,38:0.014481):0.667488,39:0.669844):0.0986014,(41:0.175037,(42:0.037610,43:0.030917):0.0955324):0.66973):0.518401,40:0.769363):0.285393,(((44:0.673708,45:0.776251):0.317294,46:1.410715):0.276385,(47:0.914536,48:1.057447):0.266669):0.424636):0.202952,(((49:0.000001,50:0.000001):0.0569106,51:0.078668):0.679229,52:1.432836):0.472451):0.220937):0.388179):0.169127):0.290403):0.113554):0.0690115):0.0593008,2:0.273422):0.0718304,3:0.398600);
 815: 1 -32661.22045 -32924.61629 (0:0.192624,1:0.090132,(2:0.212859,((3:0.353092,(((((8:0.000002,9:0.000002):0.206222,10:0.221200):0.382264,11:0.470221):0.25652,(12:0.000002,13:0.000002):0.593312):0.101844,((14:1.614654,15:0.429116):0.578376,((((((16:0.000002,17:0.000002):0.256282,18:0.075751):0.145497,19:0.289441):0.333865,(((21:0.702706,22:0.953183):0.371008,23:0.585170):0.664756,((((24:0.086775,25:0.075063):0.210333,(26:0.094905,27:0.247252):0.0847459):0.226929,(28:0.794795,29:0.612633):0.185576):0.126097,(((30:0.298624,31:0.243169):0.143754,32:0.741296):0.108998,(33:0.249993,34:0.290761):0.103756):0.137618):0.310452):0.0594757):0.0903801,20:0.539902):0.165404,(35:1.229882,(((((((36:0.167464,37:0.127632):0.0458464,38:0.014871):0.752877,39:0.729592):0.103809,(41:0.148121,(42:0.026590,43:0.053297):0.239291):0.697372):0.421723,((44:0.676607,(45:0.655775,46:1.877589):0.133765):0.489304,(47:1.313628,48:0.959277):0.265892):0.348426):0.288562,40:0.928702):0.266554,(((49:0.000002,50:0.000002):0.0798691,51:0.122854):0.870437,52:1.159823):0.55097):0.163283):0.709205):0.310402):0.0987906):0.162534):0.0714326,((4:0.234504,5:0.365659):0.121032,(6:0.418630,7:0.425380):0.184852):0.0871989):0.0911488):0.0200755);
 816: 1 -33469.03608 -32912.55077 (0:0.271109,(1:0.131961,(3:0.349824,((((4:0.393679,5:0.236589):0.241491,(6:0.316990,7:0.504569):0.13335):0.0939626,(((8:0.000001,9:0.000001):0.308124,10:0.175192):0.227857,(11:0.733587,(12:0.000001,13:0.000001):0.734073):0.121885):0.26486):0.0636199,((14:1.642379,15:0.328899):0.33077,(((((((16:0.000001,17:0.000001):0.152676,18:0.111169):0.133865,19:0.274837):0.359717,((21:0.739411,22:0.719855):0.349497,23:0.435018):0.808918):0.0830727,(((((24:0.084895,25:0.099712):0.233745,26:0.106503):0.0824194,27:0.110810):0.187923,(28:0.873123,29:0.644237):0.182959):0.302431,((((30:0.269110,31:0.273604):0.133294,32:0.625142):0.169485,33:0.104327):0.120982,34:0.347475):0.183262):0.29947):0.140337,20:0.632110):0.179382,(35:1.216678,(((((((36:0.130920,37:0.172548):0.0715911,38:0.034607):0.630352,39:0.769842):0.179481,(41:0.272692,(42:0.028332,43:0.016033):0.115381):0.70474):0.308716,40:0.745993):0.426258,((44:0.914638,(45:0.775422,46:1.718873):0.19779):0.339873,(47:1.264195,48:1.167664):0.15283):0.705082):0.0811008,(((49:0.000001,50:0.000001):0.0747159,51:0.095482):0.656959,52:1.303667):0.532593):0.138912):0.533943):0.149581):0.344893):0.147137):0.0886563):0.0258374,2:0.269543);
 817: 1 -32332.19845 -32903.36093 (0:0.148895,1:0.151415,(2:0.207535,((3:0.342335,(((((8:0.000001,9:0.000001):0.23992,10:0.202999):0.231597,11:0.658524):0.262853,(12:0.000001,13:0.000001):0.627785):0.122352,((14:1.483807,15:0.437971):0.22671,((((((16:0.000001,17:0.000001):0.214956,18:0.059929):0.221787,19:0.265660):0.390011,(((21:0.699113,22:0.718019):0.206283,23:0.657479):0.515024,(((((((24:0.074666,25:0.076766):0.3219,26:0.061889):0.0898869,27:0.221797):0.205823,(28:0.897377,29:0.509575):0.281427):0.304952,32:0.744163):0.194583,(33:0.152010,34:0.294976):0.0431706):0.0822511,(30:0.215648,31:0.441262):0.193476):0.294455):0.102869):0.139739,20:0.600081):0.226864,((35:1.359894,(((44:0.767370,45:0.814607):0.554258,46:1.631462):0.0840705,(47:1.431628,48:0.872137):0.267775):0.333719):0.121775,((((((36:0.158428,37:0.141856):0.0501793,38:0.001256):0.72533,39:0.670354):0.0945343,(41:0.204885,(42:0.021759,43:0.045804):0.124049):0.836154):0.376889,40:0.859198):0.247881,(((49:0.000001,50:0.000001):0.0714777,51:0.131876):0.504737,52:1.675545):0.787962):0.119192):0.727622):0.207027):0.354545):0.0952217):0.0765537,((4:0.269583,5:0.444239):0.196926,(6:0.310403,7:0.306574):0.248093):0.0771018):0.0733946):0.0524657);
 818: 1 -32049.45742 -32917.51296 (0:0.223851,1:0.169941,(2:0.252557,((3:0.272327,((((8:0.000001,9:0.000001):0.247509,10:0.244396):0.245494,11:0.627013):0.232777,((12:0.000001,13:0.000001):0.584011,((14:1.498396,(((((16:0.000001,17:0.000001):0.174893,18:0.115855):0.139735,19:0.252555):0.422164,(((21:0.813272,22:0.662349):0.265998,23:0.588607):0.55486,((((24:0.080320,25:0.073040):0.169295,(26:0.077220,27:0.218014):0.0528986):0.271246,(28:0.908131,29:0.475955):0.100695):0.21985,((30:0.239616,(31:0.227186,32:0.823785):0.0693058):0.204389,(33:0.147394,34:0.273906):0.10121):0.143203):0.26014):0.120173):0.148165,20:0.519281):0.138416):0.118286,(15:0.667253,(35:1.371471,(((((((36:0.148512,37:0.175103):0.0335251,38:0.017824):0.674165,39:0.720037):0.123458,(41:0.163424,(42:0.030939,43:0.039140):0.143368):0.607346):0.359815,40:0.931379):0.255981,(((44:0.718284,46:1.690269):0.113083,45:0.962643):0.542421,(47:0.833705,48:1.107877):0.210708):0.450435):0.0564478,(((49:0.000001,50:0.000001):0.132576,51:0.055017):1.12027,52:1.262331):0.472104):0.30053):0.368619):0.0920136):0.28667):0.181293):0.11456):0.103395,(((4:0.297360,5:0.323348):0.19451,7:0.512237):0.0735263,6:0.405193):0.103963):0.0508055):0.0680598);
 819: 1 -33348.57745 -32922.99594 (0:0.193399,(1:0.196726,(2:0.210059,(4:0.229933,5:0.391850):0.26688):0.0858543):0.0971937,(3:0.308130,(((6:0.389609,7:0.456133):0.134988,((((8:0.000001,9:0.000001):0.208568,11:1.083745):0.185824,10:0.239827):0.393947,(12:0.000001,13:0.000001):0.560106):0.182721):0.0855514,(((14:1.842467,20:0.372828):0.162587,((((((16:0.000001,17:0.000001):0.216417,18:0.107047):0.171596,19:0.224966):0.31791,((21:0.613624,22:0.767896):0.296785,23:0.574503):0.936688):0.0498421,((((24:0.062601,25:0.085968):0.177606,(26:0.058348,27:0.230401):0.0440572):0.303026,(28:1.047014,29:0.513008):0.102697):0.161295,((((30:0.229240,31:0.393868):0.119571,32:0.740431):0.143176,33:0.195190):0.0940238,34:0.293566):0.110855):0.411393):0.137364,(35:1.364795,((((((36:0.162072,37:0.154904):0.0376079,38:0.044879):0.68378,39:0.696588):0.386853,(40:1.134760,(41:0.255772,(42:0.028734,43:0.014236):0.071156):0.688848):0.0862623):0.427951,(((49:0.000001,50:0.000001):0.0833644,51:0.085814):0.836983,52:1.301107):0.377316):0.12766,((44:0.833991,(45:0.941023,46:1.757445):0.222761):0.401508,(47:1.073224,48:0.995449):0.279955):0.453363):0.270579):0.618556):0.0596748):0.144968,15:0.764797):0.381131):0.145952):0.186669);
 820: 2 -32423.1675 -32907.34323 (0:0.223491,1:0.127331,(2:0.232900,((3:0.289316,(4:0.275911,5:0.425066):0.27359):0.0257132,((6:0.403483,7:0.392356):0.113843,(((((8:0.000002,9:0.000002):0.34984,10:0.208343):0.266937,11:0.539115):0.26804,(12:0.000002,13:0.000002):0.605283):0.150982,((((14:1.922929,20:0.445797):0.180411,((((16:0.000002,17:0.000002):0.220142,18:0.051066):0.14273,19:0.259998):0.342462,(((21:0.652538,22:1.140112):0.416717,23:0.929425):0.37706,((((((24:0.054821,25:0.083076):0.25535,26:0.104383):0.0691133,27:0.214285):0.152813,28:1.008121):0.0522661,29:0.708600):0.129957,(((30:0.371655,31:0.252192):0.152794,32:0.638704):0.116186,(33:0.222317,34:0.284124):0.109409):0.245371):0.230704):0.0499215):0.235988):0.129782,(35:1.689885,(((((((36:0.163056,37:0.174083):0.0399504,38:0.019063):0.549532,39:0.702653):0.270522,(41:0.188504,(42:0.028257,43:0.049547):0.203934):0.521723):0.378121,((44:0.931878,(45:0.746328,46:1.994319):0.194881):0.399067,(47:1.149101,48:0.590654):0.299925):0.321931):0.159904,(((49:0.000002,50:0.000002):0.0876219,51:0.091366):0.645693,52:1.415518):0.818878):0.0765094,40:0.893701):0.396607):0.334495):0.119481,15:0.631282):0.320481):0.0661206):0.0931899):0.0545791):0.0441878);
 821: 1 -33218.8129 -32913.50994 (0:0.226513,1:0.128582,((2:0.235048,3:0.427639):0.0457902,(((4:0.321897,5:0.412482):0.253761,(6:0.443768,7:0.421815):0.0903869):0.0881027,(((((8:0.000001,9:0.000001):0.186129,10:0.191873):0.298747,11:0.681284):0.209816,(12:0.000001,13:0.000001):0.691627):0.191987,(((14:2.076691,(((((16:0.000001,17:0.000001):0.163954,18:0.077728):0.0863899,19:0.274902):0.355835,(((21:0.669782,22:0.691165):0.315518,23:0.601184):0.528332,((((((24:0.081659,25:0.081702):0.257316,26:0.106807):0.0811586,27:0.117702):0.255673,32:0.576171):0.147767,(28:0.886939,29:0.617917):0.212301):0.0816275,((30:0.218166,31:0.279862):0.215021,(33:0.177275,34:0.229693):0.0851793):0.114494):0.290996):0.128774):0.148948,20:0.544775):0.108441):0.101498,(35:1.291640,(((((((36:0.139189,37:0.137138):0.0522319,38:0.017891):0.747193,39:0.762539):0.240442,(41:0.224312,(42:0.030861,43:0.027510):0.13936):0.628961):0.230046,40:0.803666):0.157499,((44:0.854346,(45:0.660409,46:1.668447):0.127073):0.519264,(47:1.308179,48:0.754792):0.212614):0.344255):0.321196,(((49:0.000001,50:0.000001):0.076114,51:0.102014):0.794393,52:1.367417):0.535983):0.253015):0.518875):0.202187,15:0.605607):0.397947):0.0668865):0.129045):0.042113);
 822: 1 -32931.10928 -32902.79345 (0:0.178927,((1:0.144797,(3:0.338756,((6:0.429890,7:0.480425):0.142834,(((((8:0.000001,9:0.000001):0.288722,10:0.245208):0.264445,11:0.687737):0.276547,(12:0.000001,13:0.000001):0.558772):0.150751,((14:1.512260,15:0.593909):0.279415,((((((16:0.000001,17:0.000001):0.141489,18:0.093210):0.105911,19:0.233193):0.290332,((21:0.672783,(22:0.834019,23:0.703878):0.261553):0.682406,(((((24:0.089489,25:0.076448):0.261637,26:0.080075):0.128874,27:0.145546):0.240044,(28:0.712248,29:0.553024):0.152177):0.193077,(((30:0.273426,31:0.263213):0.112279,32:0.727026):0.0933739,(33:0.139687,34:0.270347):0.0952918):0.192418):0.211294):0.110649):0.265809,20:0.532190):0.0358326,(35:1.573689,(((((((36:0.157611,38:0.073705):0.0442147,37:0.100617):0.624678,39:0.665380):0.285008,(41:0.231408,(42:0.019625,43:0.048866):0.0953968):0.520765):0.270207,40:0.979613):0.239093,(((49:0.000001,50:0.000001):0.0506242,51:0.089783):0.749755,52:1.081171):0.577817):0.196183,((44:0.804777,(45:0.815333,46:1.567950):0.124946):0.345571,(47:1.262268,48:0.754519):0.253111):0.22366):0.308945):0.568554):0.0913518):0.26163):0.0944053):0.0854769):0.0774616):0.0549141,2:0.318750):0.126313,(4:0.314138,5:0.435197):0.311519);
 823: 1 -33445.5824 -32905.17526 (0:0.194590,(1:0.156139,((3:0.318187,(((((8:0.000002,9:0.000002):0.344598,10:0.173425):0.274665,11:0.696978):0.246483,(12:0.000002,13:0.000002):0.503309):0.233733,((14:1.782463,15:0.417236):0.275088,(((((((16:0.000002,17:0.000002):0.174588,18:0.111638):0.12507,19:0.236030):0.337852,((((((24:0.044578,25:0.062424):0.229836,26:0.082187):0.0716264,27:0.117255):0.219443,(28:0.832018,29:0.450124):0.187482):0.157353,32:0.762399):0.133219,(((30:0.218297,31:0.253253):0.275097,33:0.123221):0.0797493,34:0.201748):0.102214):0.387788):0.0613788,((21:0.537896,22:0.951806):0.357837,23:0.480868):0.493941):0.15295,20:0.593805):0.160491,((35:1.377134,(((49:0.000002,50:0.000002):0.0375958,51:0.088991):0.888573,52:1.094017):0.386798):0.185806,((((((36:0.110155,37:0.167652):0.0367959,38:0.012100):0.570223,39:0.707511):0.134587,(41:0.252833,(42:0.021252,43:0.040268):0.0911992):0.685345):0.222335,40:0.776564):0.194477,((44:0.753057,(45:1.055379,46:1.572507):0.112649):0.401069,(47:1.330704,48:0.968337):0.154411):0.52237):0.258352):0.790898):0.124539):0.231705):0.157791):0.0724946,((4:0.249291,5:0.434747):0.156343,(6:0.385355,7:0.427248):0.242706):0.0951734):0.10027):0.0415394,2:0.252510);
 824: 2 -32483.60304 -32912.1522 (0:0.164550,(1:0.125361,((4:0.348775,5:0.441777):0.23955,((6:0.387958,7:0.388999):0.108263,(((((8:0.000001,9:0.000001):0.27383,10:0.192044):0.277389,11:0.778184):0.282777,(12:0.000001,13:0.000001):0.573522):0.159306,(((14:1.671814,(((((16:0.000001,17:0.000001):0.173201,18:0.081568):0.154068,19:0.273921):0.397045,(((21:0.463686,22:0.761854):0.190098,23:0.589908):0.528443,((((24:0.053178,25:0.091504):0.22872,(26:0.099995,27:0.163428):0.0491201):0.225785,(28:1.045771,29:0.478124):0.152586):0.211106,(((30:0.271030,31:0.168404):0.0963376,32:0.673581):0.139811,(33:0.153216,34:0.319013):0.0756213):0.18014):0.404429):0.0912099):0.199572,20:0.739033):0.128766):0.0758781,15:0.679942):0.124529,(35:1.122010,(((((((36:0.104328,37:0.140638):0.0781355,38:0.000003):0.485776,39:0.793486):0.209135,40:0.877708):0.19784,(41:0.217293,(42:0.022978,43:0.062782):0.120279):0.687253):0.25794,(((44:0.840447,46:1.699451):0.133629,45:1.156239):0.297278,(47:0.919683,48:0.976437):0.218885):0.491455):0.149462,(((49:0.000001,50:0.000001):0.0871914,51:0.091256):0.943847,52:1.236284):0.285104):0.341967):0.601969):0.212283):0.16683):0.111048):0.121141):0.0752035,(2:0.177616,3:0.360278):0.0458712);
 825: 2 -33676.64203 -32910.11925 (0:0.269336,(1:0.078894,(((3:0.408694,(((((8:0.000001,9:0.000001):0.376712,10:0.224906):0.210393,11:0.907110):0.429543,(12:0.000001,13:0.000001):0.643034):0.198615,(((14:1.643692,(35:1.475758,(((((((36:0.137573,37:0.185174):0.0865185,38:0.018887):0.595763,39:0.764901):0.367772,(41:0.262236,(42:0.029561,43:0.065968):0.104229):0.431568):0.202767,((44:0.840328,(45:0.938299,46:1.608440):0.181998):0.280438,(47:1.244773,48:0.780990):0.293322):0.425758):0.205341,40:0.741763):0.15366,(((49:0.000001,50:0.000001):0.0701721,51:0.077606):0.763189,52:1.274626):0.722404):0.542325):0.528986):0.0875092,(((((16:0.000001,17:0.000001):0.209926,18:0.095400):0.132362,19:0.311671):0.357472,(((21:0.605197,22:0.937247):0.381576,23:0.678693):0.460253,((((((24:0.068564,25:0.130332):0.234232,26:0.101206):0.057252,(28:0.941170,29:0.544340):0.335597):0.0872596,27:0.146719):0.33259,32:0.618318):0.128463,((30:0.250437,31:0.257715):0.122394,(33:0.150801,34:0.294870):0.14077):0.105889):0.344024):0.109328):0.212042,20:0.622713):0.209945):0.274686,15:0.612135):0.277845):0.0913166):0.0941369,(4:0.300577,5:0.490269):0.289196):0.0888673,(6:0.465657,7:0.509679):0.199415):0.0992194):0.051996,2:0.316794);
 826: 1 -32641.82479 -32928.61785 (0:0.209359,(1:0.186977,((3:0.338534,(((((8:0.000001,9:0.000001):0.238632,10:0.226308):0.306926,11:0.744885):0.197055,(12:0.000001,13:0.000001):0.847383):0.220775,(((14:1.207296,(35:1.310373,((((((36:0.172015,37:0.152762):0.0621609,38:0.001980):0.730236,39:0.633022):0.0743167,(41:0.200793,(42:0.015078,43:0.032439):0.111322):0.587451):0.216913,40:0.898149):0.237068,(((((44:0.777328,45:0.930729):0.226059,46:2.129941):0.221522,48:0.965120):0.105685,47:1.049984):0.303092,(((49:0.000001,50:0.000001):0.0724651,51:0.097183):0.674485,52:1.279174):0.309121):0.347278):0.262038):0.595577):0.0226159,((((((16:0.000001,17:0.000001):0.142503,18:0.117986):0.0784837,19:0.276028):0.384573,(((((24:0.062490,25:0.085276):0.240751,(26:0.068693,(28:0.839885,29:0.441303):0.523014):0.0570296):0.141889,27:0.116921):0.365701,32:0.607961):0.143959,((30:0.230642,31:0.241693):0.235454,(33:0.180286,34:0.254921):0.0838968):0.16406):0.334493):0.140362,((21:0.452018,22:0.946628):0.36254,23:0.638817):0.49337):0.213514,20:0.585600):0.0992489):0.158884,15:0.504565):0.424371):0.0625652):0.0513585,((4:0.282445,5:0.387567):0.251644,(6:0.633482,7:0.386043):0.22206):0.163355):0.094114):0.0424942,2:0.250008);
 827: 1 -31813.27197 -32903.51079 (0:0.123566,(1:0.149646,(2:0.219616,((3:0.314760,((((8:0.000001,9:0.000001):0.282673,10:0.230700):0.465874,(11:0.736278,(12:0.000001,13:0.000001):0.522234):0.135874):0.160134,((14:1.556975,15:0.275897):0.321752,(((((16:0.000001,17:0.000001):0.129691,18:0.095266):0.134886,19:0.255426):0.179463,20:0.603666):0.173521,(((21:0.655099,(22:0.985186,23:0.612245):0.203051):0.475929,(((((24:0.084735,25:0.073283):0.188232,26:0.114367):0.0726361,27:0.141653):0.223186,(28:0.962642,29:0.507687):0.10355):0.165419,(((30:0.146502,31:0.339294):0.189255,32:0.763054):0.107551,(33:0.155932,34:0.279603):0.0594025):0.155355):0.283627):0.0273235,(35:1.191431,(((((((36:0.175318,37:0.135075):0.0324738,38:0.053859):0.61367,39:0.629610):0.100393,(41:0.197366,(42:0.023672,43:0.022002):0.141245):0.636093):0.363635,((44:0.979586,(45:0.871242,46:1.433935):0.0448228):0.383857,(47:1.082304,48:0.684312):0.251707):0.465325):0.122487,40:0.885565):0.210119,(((49:0.000001,50:0.000001):0.0821831,51:0.073099):0.877392,52:1.403729):0.542433):0.207639):0.70071):0.0626416):0.17808):0.325817):0.0674723):0.12669,(6:0.357770,7:0.553504):0.149752):0.112602):0.0482554):0.1033,(4:0.235059,5:0.328429):0.385519);
 828: 1 -32447.69329 -32914.29235 (0:0.211841,(1:0.168262,((3:0.364304,(((((8:0.000001,9:0.000001):0.281533,10:0.273720):0.171836,11:0.910856):0.187545,(12:0.000001,13:0.000001):0.671679):0.0977745,((14:1.623403,15:0.616116):0.164395,((((((16:0.000001,17:0.000001):0.127015,18:0.125401):0.16018,19:0.237707):0.318501,(((21:0.456298,22:0.619376):0.273428,23:0.650818):0.955058,(((((24:0.022887,25:0.072506):0.22337,26:0.082613):0.0807659,27:0.142038):0.190364,(28:0.822545,29:0.516315):0.202932):0.254001,(((30:0.168218,31:0.222154):0.167423,32:0.804398):0.140693,(33:0.194619,34:0.243790):0.135975):0.121549):0.255708):0.107039):0.146247,(35:1.510778,((((((36:0.130637,37:0.147258):0.059028,38:0.011659):0.827939,39:0.721607):0.174392,((41:0.221565,(42:0.028912,43:0.053990):0.158862):0.40931,(((44:0.671516,45:0.848707):0.208865,46:1.626943):0.406626,(47:1.218828,48:0.794410):0.31354):0.295472):0.36085):0.208845,40:0.886089):0.310123,(((49:0.000001,50:0.000001):0.100337,51:0.084613):0.834802,52:1.331735):0.46741):0.158501):0.475794):0.110457,20:0.681680):0.114501):0.249352):0.0989456):0.0618326,((4:0.392944,5:0.343111):0.220126,(6:0.371939,7:0.467608):0.123712):0.107686):0.152384):0.0450146,2:0.243857);
 829: 1 -32815.1279 -32902.69971 (0:0.147724,((1:0.096199,(3:0.439978,((6:0.330569,7:0.405855):0.161057,((((8:0.000001,9:0.000001):0.333336,10:0.199366):0.283231,11:0.614294):0.266097,((12:0.000001,13:0.000001):0.55655,((14:1.917541,15:0.418180):0.601311,((((((16:0.000001,17:0.000001):0.165566,18:0.078608):0.0491673,19:0.280709):0.441389,(((21:0.624953,22:0.781995):0.460393,23:0.699337):0.611614,(((((24:0.135772,25:0.042349):0.255193,26:0.101296):0.0965178,27:0.158022):0.208007,(28:0.692681,29:0.535476):0.282289):0.147512,(((30:0.221860,31:0.347893):0.0697912,32:0.728362):0.160079,(33:0.169205,34:0.216426):0.0765457):0.17689):0.18026):0.161757):0.20466,(35:1.405988,((((((36:0.156550,37:0.134262):0.0432132,38:0.050905):0.622964,39:0.699492):0.286567,(41:0.182212,(42:0.023380,43:0.042550):0.111726):0.672816):0.227766,40:0.843723):0.302311,(((44:0.677756,(45:0.988143,46:1.609414):0.0981052):0.439087,(47:1.014156,48:0.791746):0.166829):0.410477,(((49:0.000001,50:0.000001):0.0275341,51:0.141967):0.595554,52:1.168336):0.620001):0.324635):0.189705):0.650157):0.131297,20:0.515063):0.147369):0.213678):0.188562):0.0548652):0.116663):0.07933):0.0230448,2:0.281395):0.11944,(4:0.229799,5:0.464603):0.322085);
 830: 1 -33496.31831 -32914.94025 (0:0.133586,(1:0.160820,(((3:0.358553,(((((8:0.000001,9:0.000001):0.310584,10:0.161004):0.343659,11:0.672744):0.212454,(12:0.000001,13:0.000001):0.625159):0.174142,(((14:1.643195,(35:1.421649,((((((36:0.138898,37:0.143523):0.0593508,38:0.022673):0.694825,39:0.774007):0.11425,(41:0.184040,(42:0.019846,43:0.029208):0.12358):0.624641):0.3474,40:0.759666):0.25213,(((44:0.763312,(45:0.754698,46:2.000982):0.150169):0.275582,(47:1.266465,48:0.921089):0.212906):0.536785,(((49:0.000001,50:0.000001):0.0844283,51:0.092487):0.609618,52:1.427707):0.580029):0.158083):0.319796):0.460072):0.0463657,(((((16:0.000001,17:0.000001):0.140074,18:0.118627):0.0909602,19:0.273358):0.36985,(((21:0.657055,22:0.752560):0.21843,23:0.686595):0.608972,(((((24:0.078246,25:0.084896):0.20507,(26:0.069719,(28:0.865348,29:0.617456):0.467295):0.053225):0.0819153,27:0.082703):0.41226,32:0.504200):0.105728,((30:0.231083,31:0.319493):0.197883,(33:0.164052,34:0.238459):0.0805774):0.0450047):0.249639):0.158728):0.242084,20:0.612652):0.102246):0.186659,15:0.620538):0.253124):0.0544834):0.0235761,(6:0.402072,7:0.560648):0.110313):0.0830915,(4:0.268799,5:0.345105):0.237634):0.0777762):0.0244159,2:0.253731);
 831: 1 -31831.36216 -32912.11487 (0:0.149139,((1:0.111319,((3:0.253052,(((((8:0.000001,9:0.000001):0.33866,10:0.163825):0.335648,11:0.592453):0.142166,(12:0.000001,13:0.000001):0.509429):0.131317,((14:1.611447,(((((16:0.000001,17:0.000001):0.202587,18:0.102557):0.117459,19:0.253136):0.314441,20:0.648020):0.142005,(((21:0.693662,22:1.010310):0.31176,23:0.622369):0.387338,((((((24:0.052847,25:0.100661):0.201326,27:0.214639):0.0835949,26:0.095404):0.156012,(28:0.828186,29:0.618485):0.168662):0.201984,(((30:0.362115,31:0.258193):0.168536,32:0.564756):0.0656289,(33:0.160052,34:0.303896):0.168931):0.131321):0.33703,(35:1.291824,(((((36:0.138750,37:0.139129):0.0644041,38:0.032603):0.531645,(39:0.880853,(41:0.234847,(42:0.036355,43:0.031814):0.117097):0.701893):0.121766):0.399547,40:0.859653):0.257029,(((((44:0.800287,45:0.685506):0.264866,46:2.007509):0.363568,48:0.909935):0.235538,47:1.148163):0.363909,(((49:0.000001,50:0.000001):0.126796,51:0.093072):0.633439,52:1.204270):0.454779):0.364263):0.190918):0.564372):0.0939444):0.107597):0.117254):0.200159,15:0.577058):0.24493):0.0988708):0.0597827,(6:0.468280,7:0.525422):0.0719385):0.12829):0.0407234,2:0.213957):0.0896279,(4:0.283547,5:0.394549):0.367297);
 832: 1 -33717.53779 -32902.06801 (0:0.180559,(1:0.188947,((3:0.407992,(((((8:0.000002,9:0.000002):0.35677,10:0.127749):0.321039,(12:0.000002,13:0.000002):0.724545):0.131255,11:0.706692):0.136029,((((14:1.910211,20:0.479504):0.25609,((((16:0.000002,17:0.000002):0.140214,18:0.085257):0.119717,19:0.191297):0.440635,((((24:0.051162,25:0.080805):0.178125,(26:0.118896,27:0.177451):0.0403675):0.358753,(28:0.899037,29:0.443958):0.164898):0.124531,(((30:0.302051,31:0.246020):0.163241,32:0.657017):0.0607663,(33:0.178128,34:0.238811):0.135313):0.212572):0.386917):0.101024):0.0654165,((21:0.646746,22:1.008722):0.348633,23:0.544854):0.404046):0.213893,(15:0.951181,(35:1.849344,(((((((36:0.123187,37:0.167778):0.0726062,38:0.018963):0.523366,39:0.680185):0.286094,(41:0.215702,(42:0.021933,43:0.052950):0.149669):0.726962):0.201892,(((44:0.607061,46:1.699771):0.121825,45:0.864311):0.451412,(47:1.106350,48:0.769259):0.291711):0.443888):0.31593,40:0.740258):0.342385,(((49:0.000002,50:0.000002):0.0859944,51:0.026631):0.881784,52:1.474893):0.350171):0.259379):0.339401):0.101722):0.309971):0.141085):0.0498398,((4:0.237273,5:0.443845):0.248378,(6:0.323542,7:0.444085):0.13957):0.128308):0.0813072):0.0311547,2:0.291629);
 833: 1 -32105.69866 -32904.13804 (0:0.227339,(1:0.115748,(3:0.267963,(((4:0.408273,5:0.462172):0.134507,(6:0.403743,7:0.610979):0.15486):0.145019,(((((8:0.000001,9:0.000001):0.374015,10:0.222740):0.254017,11:0.980834):0.174924,(12:0.000001,13:0.000001):0.567142):0.228542,((14:2.042344,15:0.254987):0.409499,(((((((16:0.000001,17:0.000001):0.158237,18:0.086110):0.213301,19:0.214668):0.321625,((21:0.558306,22:0.952005):0.356496,23:0.727581):0.584882):0.121932,(((((24:0.051206,25:0.088047):0.245501,26:0.090979):0.0849443,27:0.174953):0.188506,(28:0.980552,29:0.513434):0.228976):0.117928,(((30:0.232501,31:0.303919):0.171615,(33:0.154182,34:0.332712):0.156552):0.168088,32:0.605928):0.213564):0.339452):0.246614,(35:1.060021,(((((((36:0.134824,37:0.117815):0.0453706,38:0.031054):0.536313,39:0.776309):0.176898,(41:0.291392,(42:0.021927,43:0.043960):0.135294):0.589108):0.344554,40:0.873062):0.360395,(((44:0.707762,(45:0.675643,46:1.650673):0.0765875):0.284099,48:1.049614):0.0886961,47:0.953985):0.432785):0.156422,(((49:0.000001,50:0.000001):0.0994688,51:0.073893):0.799595,52:1.207542):0.566174):0.310319):0.393392):0.0222553,20:0.726382):0.187032):0.250711):0.117804):0.109215):0.147685):0.0379305,2:0.222058);
 834: 2 -32472.94299 -32911.71866 (0:0.183736,(1:0.145203,((3:0.299841,(((((8:0.000001,9:0.000001):0.25399,10:0.228179):0.300387,11:0.627489):0.252139,(12:0.000001,13:0.000001):0.609867):0.162177,((14:1.548383,(((((((16:0.000001,17:0.000001):0.166939,18:0.073223):0.15345,19:0.224431):0.572398,((((((24:0.066702,25:0.057879):0.202165,26:0.108363):0.077435,(28:0.819224,29:0.488196):0.312619):0.0308597,27:0.124585):0.366218,32:0.728701):0.178163,((30:0.232110,31:0.295152):0.172044,(33:0.132679,34:0.288733):0.102144):0.0415362):0.294793):0.0538109,((21:0.653456,22:0.844734):0.203538,23:0.617001):0.64647):0.195316,20:0.548416):0.148017,(35:1.371091,(((((((36:0.166155,37:0.124085):0.0480567,38:0.029759):0.60124,39:0.696098):0.190577,(41:0.228417,(42:0.017347,43:0.047006):0.129181):0.678151):0.317519,40:0.907632):0.31717,(((44:0.714738,(45:0.917052,46:1.584798):0.150789):0.459665,48:0.753499):0.18468,47:1.050706):0.447536):0.15844,(((49:0.000001,50:0.000001):0.0856209,51:0.054500):0.930884,52:1.315344):0.477911):0.479164):0.497509):0.0153686):0.14728,15:0.705207):0.38441):0.0526699):0.154306,((4:0.272632,5:0.382379):0.249926,(6:0.411002,7:0.427645):0.182883):0.0872214):0.0701296):0.0396525,2:0.261757);
 835: 3 -32586.36979 -32904.6626 (0:0.207119,(1:0.132624,((3:0.395412,(((((8:0.000001,9:0.000001):0.292759,10:0.215587):0.260994,11:0.870906):0.290674,(12:0.000001,13:0.000001):0.609494):0.199208,(((14:1.672586,(((((16:0.000001,17:0.000001):0.155629,18:0.043237):0.162406,19:0.242380):0.428796,(((21:0.511767,22:1.021552):0.259823,23:0.764664):0.637391,((((24:0.087383,25:0.081930):0.175326,(26:0.086940,27:0.213851):0.0711624):0.309455,(28:0.800874,29:0.566017):0.158377):0.175112,(((30:0.259356,31:0.313223):0.120304,32:0.716092):0.0927691,(33:0.143395,34:0.241110):0.0833318):0.219435):0.305939):0.12531):0.0985765,20:0.626870):0.187875):0.0653587,15:0.597778):0.0583478,((35:1.262614,((44:0.763621,(45:0.854190,46:1.688248):0.124817):0.363407,(47:1.090588,48:1.013149):0.230775):0.229748):0.329538,((((((36:0.152983,37:0.174761):0.0600474,38:0.030378):0.671285,39:0.670627):0.202641,(41:0.165209,(42:0.059041,43:0.017124):0.215619):0.548594):0.336565,40:0.833873):0.169097,(((49:0.000001,50:0.000001):0.0803092,51:0.125151):1.10366,52:1.613258):0.409062):0.0881958):0.869421):0.246743):0.136301):0.0475734,(((4:0.325253,5:0.408915):0.169996,7:0.482104):0.0661603,6:0.457113):0.113558):0.139632):0.0285422,2:0.242660);
 836: 1 -32615.16802 -32904.55657 (0:0.149528,(1:0.149368,((3:0.280083,((4:0.289720,5:0.432813):0.192223,(6:0.405772,7:0.437031):0.252396):0.0867997):0.0439233,(((((8:0.000001,9:0.000001):0.27165,10:0.257550):0.27642,11:0.619868):0.153517,(12:0.000001,13:0.000001):0.578704):0.152313,((14:1.472209,15:0.485823):0.108126,(((((((16:0.000001,17:0.000001):0.13331,18:0.106861):0.144465,19:0.260474):0.30893,((((((24:0.090780,25:0.076918):0.223685,26:0.133465):0.064807,27:0.162675):0.201269,32:0.724547):0.168437,(28:1.047848,29:0.634349):0.120327):0.139808,((30:0.190728,31:0.302091):0.14231,(33:0.182677,34:0.287566):0.152385):0.114702):0.337159):0.0403571,((21:0.543870,22:0.946105):0.30369,23:0.671032):0.753664):0.105191,20:0.527171):0.227519,((35:1.102737,(((49:0.000001,50:0.000001):0.0618276,51:0.075834):0.818988,52:1.316405):0.370809):0.148312,((((((36:0.140046,37:0.144517):0.0465999,38:0.023968):0.536517,39:0.784334):0.133189,(41:0.203434,(42:0.022447,43:0.042179):0.112367):0.772796):0.341273,(((44:0.713793,45:0.812322):0.156041,46:1.626613):0.281768,(47:1.434676,48:0.564060):0.287767):0.388171):0.191181,40:0.876039):0.251493):0.889289):0.183856):0.262453):0.0775588):0.145226):0.0356763,2:0.217689);
 837: 4 -33054.78156 -32910.3076 (0:0.159332,1:0.178324,(2:0.276881,((3:0.356988,((6:0.434301,7:0.378405):0.12608,((((8:0.000001,9:0.000001):0.297512,10:0.211499):0.279565,11:0.561703):0.224574,((12:0.000002,13:0.000001):0.587777,((14:1.591913,15:0.664900):0.0751278,(((((((16:0.000001,17:0.000001):0.120678,18:0.109543):0.11645,19:0.211543):0.460118,20:0.766166):0.101362,((((24:0.062876,25:0.063567):0.19542,(26:0.111037,27:0.184847):0.0901379):0.270737,(28:0.711601,29:0.566601):0.124146):0.301123,(((30:0.269756,31:0.320991):0.126999,32:0.764069):0.0686793,(33:0.166167,34:0.246083):0.0921469):0.13415):0.376824):0.0515344,(21:0.824028,(22:1.219738,23:0.769051):0.0635417):0.501709):0.0517872,((35:1.065733,((44:0.824493,45:0.816833):0.254332,(46:1.730431,(47:0.974253,48:0.911219):0.24807):0.0938342):0.338933):0.189942,((((((36:0.168266,37:0.132478):0.0104741,38:0.035318):0.65411,(41:0.216473,(42:0.040325,43:0.035325):0.191972):0.748335):0.119826,39:0.575625):0.498685,40:1.114152):0.28201,(((49:0.000001,50:0.000001):0.0573322,51:0.095862):0.914961,52:1.365593):0.567564):0.252495):0.667103):0.167961):0.147932):0.173529):0.124018):0.134591):0.0955254,(4:0.255540,5:0.419458):0.269563):0.119027):0.0120494);
 838: 1 -33362.44303 -32911.21806 (0:0.216404,((1:0.110604,((4:0.239401,5:0.472728):0.288083,(6:0.423453,7:0.380406):0.257991):0.145158):0.0365286,2:0.279446):0.0388675,(3:0.245784,(((((8:0.000001,9:0.000001):0.317441,10:0.177570):0.28803,11:0.612934):0.317586,(12:0.000001,13:0.000001):0.732833):0.11674,((14:1.711613,15:0.468291):0.177983,(((((((16:0.000001,17:0.000001):0.21137,18:0.134983):0.127232,19:0.217678):0.54373,(((((24:0.080022,25:0.067576):0.226636,26:0.076525):0.0554644,27:0.183685):0.202408,(28:0.748069,29:0.584530):0.150883):0.196884,(((30:0.307593,31:0.194147):0.136987,32:0.737359):0.0826801,(33:0.180966,34:0.259162):0.110357):0.222382):0.291916):0.0454821,((21:0.471493,22:0.966895):0.30628,23:0.765262):0.427292):0.102824,20:0.852067):0.135672,(35:1.485836,(((((((36:0.117190,37:0.133302):0.0282806,38:0.034347):0.696375,39:0.711292):0.241385,((41:0.358463,42:0.025027):0.0358326,43:0.026300):0.594578):0.350224,40:0.864672):0.203759,((44:0.850799,(45:0.643829,46:1.612728):0.188191):0.282452,(47:1.018747,48:0.743680):0.250981):0.459381):0.147853,(((49:0.000001,50:0.000001):0.0810567,51:0.091516):0.692754,52:1.398360):0.622112):0.288006):0.542418):0.109825):0.308804):0.210384):0.120108);
 839: 1 -32780.54729 -32916.42849 (0:0.225927,(1:0.092014,(2:0.223135,(3:0.316153,((6:0.380474,7:0.379677):0.230316,((((8:0.000001,9:0.000001):0.281755,10:0.267357):0.236907,11:0.865518):0.260524,((12:0.000001,13:0.000001):0.680813,((((14:1.480462,20:0.498188):0.0708924,((((16:0.000001,17:0.000001):0.150224,18:0.072440):0.148025,19:0.225283):0.347924,(((21:0.683817,22:0.823795):0.150689,23:0.784892):0.571756,(((((24:0.057575,25:0.082070):0.221601,26:0.073782):0.0655457,27:0.165670):0.142055,(28:0.886402,29:0.499867):0.224781):0.137027,(((30:0.337966,31:0.334920):0.102287,32:0.619220):0.115839,(33:0.198568,34:0.274658):0.0982087):0.163187):0.301394):0.15113):0.141887):0.103286,(35:1.234218,(((((((36:0.143457,37:0.205035):0.0313461,38:0.033361):0.684166,40:1.002009):0.227294,39:0.852206):0.188158,(41:0.138622,(42:0.011759,43:0.037921):0.134148):0.563686):0.34546,(((49:0.000001,50:0.000001):0.162313,51:0.034652):0.897409,52:1.339181):0.805627):0.178058,((44:0.877428,(45:0.756913,46:2.300138):0.0937973):0.300133,(47:0.986662,48:0.835811):0.346021):0.295124):0.220829):0.552931):0.215186,15:0.684357):0.300767):0.127875):0.164626):0.0991975):0.141814):0.0359062):0.10123,(4:0.209303,5:0.542705):0.333429);
 840: 3 -32434.43233 -32901.79741 (0:0.159326,(1:0.119328,(2:0.251861,(3:0.310096,((6:0.424965,7:0.478198):0.132461,(((((8:0.000001,9:0.000001):0.333579,10:0.212204):0.333047,11:0.667992):0.163448,(12:0.000001,13:0.000001):0.720734):0.215352,((14:1.594452,((((((16:0.000001,17:0.000001):0.173011,18:0.061515):0.151458,19:0.299742):0.383988,(((21:0.573355,22:0.749739):0.247159,23:0.624384):0.814034,(((((24:0.058228,25:0.088444):0.20417,(26:0.093018,27:0.179861):0.0710022):0.1504,28:0.961878):0.0894683,29:0.629125):0.196591,(((30:0.272923,31:0.243098):0.168134,32:0.675368):0.13573,(33:0.154364,34:0.252573):0.114114):0.0957871):0.319032):0.0706918):0.241643,20:0.454269):0.123451,(35:1.598980,(((((((36:0.126686,37:0.154089):0.0480845,38:0.031992):0.676455,39:0.880483):0.173916,(41:0.208043,(42:0.025684,43:0.056242):0.16686):0.718615):0.354949,40:1.058138):0.158174,(((44:0.834704,45:0.867721):0.37956,46:1.464677):0.439795,(47:1.057693,48:0.871753):0.334807):0.665863):0.238293,(((49:0.000001,50:0.000001):0.118256,51:0.086356):1.0083,52:1.254322):0.365596):0.261413):0.647414):0.0310331):0.143399,15:0.729140):0.31232):0.0407259):0.0993937):0.146299):0.0309938):0.0487066,(4:0.246388,5:0.511980):0.350456);
 841: 1 -33966.50161 -32903.51079 (0:0.163030,((1:0.116356,((3:0.278149,(((((8:0.000001,9:0.000001):0.214785,10:0.257799):0.207369,11:0.635242):0.320579,(12:0.000001,13:0.000001):0.661588):0.180154,((14:1.354383,15:0.557021):0.231354,((((((16:0.000001,17:0.000001):0.206673,18:0.114481):0.131147,19:0.344266):0.345131,((21:0.655489,(22:1.007988,23:0.684782):0.199793):0.769191,(((((24:0.079972,25:0.064415):0.231062,26:0.101449):0.103224,27:0.149801):0.181452,(28:0.856680,29:0.563350):0.190837):0.207214,(((30:0.260655,31:0.297881):0.153435,32:0.643678):0.1522,(33:0.204102,34:0.269990):0.0866375):0.146692):0.266812):0.179525):0.0834301,20:0.781081):0.16142,(35:1.734268,(((((((36:0.109351,37:0.145279):0.0500332,38:0.040926):0.599428,39:0.964652):0.15933,(41:0.161489,(42:0.032045,43:0.030860):0.197263):0.683807):0.279783,((44:0.933569,(45:0.748851,46:1.584827):0.101459):0.258071,(47:1.361547,48:0.800864):0.249657):0.590455):0.0920228,40:0.767719):0.426381,(((49:0.000001,50:0.000001):0.078274,51:0.116585):0.912928,52:1.129035):0.489642):0.389318):0.706343):0.12344):0.307892):0.0455006):0.0768371,(6:0.415222,7:0.508946):0.234818):0.110288):0.0444825,2:0.206915):0.042809,(4:0.183721,5:0.595770):0.288783);
 842: 1 -32894.90849 -32915.66761 (0:0.230544,((1:0.149229,((3:0.363096,(((14:2.094790,((((((16:0.000001,17:0.000001):0.131998,18:0.095255):0.145091,19:0.244873):0.342331,((((((24:0.057265,25:0.069748):0.298866,26:0.056077):0.104163,27:0.096508):0.272768,32:0.788938):0.165084,(28:0.875051,29:0.603296):0.265437):0.0779263,(((30:0.224593,31:0.272604):0.284836,33:0.064456):0.113585,34:0.294106):0.218502):0.348316):0.0403715,((21:0.457585,22:0.920045):0.308709,23:0.682380):0.55364):0.126765,(35:1.415931,(((((((36:0.122094,37:0.160135):0.0976113,38:0.000002):0.417285,39:0.829836):0.140128,(41:0.200395,(42:0.011272,43:0.049738):0.15718):0.623377):0.298558,40:0.676208):0.437217,((44:0.489955,(45:0.605984,46:1.826402):0.243566):0.787605,(47:1.230505,48:0.974030):0.291626):0.19548):0.143295,(((49:0.000001,50:0.000001):0.0183664,51:0.107178):0.865217,52:1.020657):0.526088):0.249728):0.77303):0.0564241):0.0653174,20:0.585015):0.236472,15:0.737479):0.24618):0.123864,((((8:0.000001,9:0.000001):0.267775,10:0.210606):0.22461,11:0.613554):0.239921,(12:0.000001,13:0.000001):0.81223):0.190008):0.0937898):0.0568655,((4:0.319091,5:0.393338):0.205604,(6:0.246120,7:0.449436):0.311013):0.0890807):0.0442613,2:0.231696);
 843: 3 -33487.57157 -32904.55657 (0:0.193064,(1:0.185199,((3:0.421550,(((((8:0.000001,9:0.000001):0.378115,10:0.121162):0.445383,(12:0.000001,13:0.000001):0.605248):0.124435,11:0.810919):0.115431,((14:1.902506,15:0.418574):0.316442,((((((16:0.000001,17:0.000001):0.169015,18:0.130016):0.106939,19:0.309540):0.368987,(((21:0.614423,22:0.941930):0.237662,23:0.600467):0.815948,(((((((24:0.063002,25:0.112398):0.231349,26:0.124371):0.105096,27:0.138391):0.179144,28:1.124884):0.107256,29:0.738184):0.151131,32:0.688105):0.0844041,((30:0.261794,31:0.233250):0.241043,(33:0.164621,34:0.281346):0.0776405):0.0402862):0.198988):0.263917):0.234069,20:0.506350):0.162689,(35:1.599028,((((((36:0.165636,37:0.156753):0.060741,38:0.010582):0.758591,39:0.509134):0.288508,((41:0.227586,(42:0.028995,43:0.032136):0.138974):0.651221,(((44:0.656600,46:2.127192):0.0904701,45:0.845222):0.404787,(47:1.264642,48:0.876333):0.515271):0.505506):0.165237):0.330817,(((49:0.000001,50:0.000001):0.0758342,51:0.085109):0.676963,52:1.203665):0.978762):0.0666605,40:1.060659):0.360976):0.64026):0.188406):0.197424):0.0562533):0.0882338,((4:0.358745,5:0.485278):0.230008,(6:0.477658,7:0.550499):0.124735):0.0952293):0.111145):0.0342038,2:0.317545);
 844: 1 -33020.46136 -32902.44203 (0:0.162825,((1:0.150811,(((3:0.248292,((14:2.116102,(((((((16:0.000001,17:0.000001):0.131881,18:0.110642):0.110873,19:0.314246):0.375508,((((24:0.074717,25:0.111707):0.182317,(26:0.113297,27:0.162158):0.0537057):0.242239,(28:0.925843,29:0.572961):0.156998):0.27995,(((30:0.210040,31:0.330769):0.181278,32:0.706296):0.092359,(33:0.168051,34:0.277243):0.0714037):0.113322):0.509409):0.0730055,((21:0.531959,22:0.990932):0.325569,23:0.714710):0.606106):0.103433,((35:1.560994,(((49:0.000001,50:0.000001):0.0573461,51:0.116433):0.87687,52:1.366285):0.432711):0.183143,(((((36:0.180704,37:0.148978):0.0488129,38:0.023177):0.55724,(39:0.765194,(41:0.151904,(42:0.018325,43:0.076797):0.186472):0.715593):0.128169):0.42929,40:0.744134):0.25947,(((44:0.794192,46:1.641729):0.237573,45:0.937906):0.40933,(47:1.444262,48:0.679690):0.309318):0.466953):0.256615):0.624052):0.0401227,20:0.545987):0.174968):0.0520055,15:0.630559):0.25291):0.0443895,((((8:0.000001,9:0.000001):0.249699,10:0.270485):0.294576,11:0.596370):0.288905,(12:0.000001,13:0.000001):0.649307):0.229947):0.0378247,(6:0.443939,7:0.483508):0.155215):0.138669):0.0267037,2:0.244642):0.0663711,(4:0.277656,5:0.366051):0.28683);
 845: 1 -32305.71362 -32907.60368 (0:0.146607,((1:0.107407,((3:0.341045,(((((8:0.000001,9:0.000001):0.291918,10:0.145604):0.218674,11:0.636229):0.279558,(12:0.000001,13:0.000001):0.678289):0.0888203,(((14:1.315851,(35:1.238258,(((((((36:0.137718,37:0.137815):0.0200103,38:0.053442):0.733775,39:0.570276):0.262386,(41:0.207476,(42:0.027348,43:0.023837):0.138554):0.404412):0.357686,(((44:0.612498,45:0.779479):0.342395,46:1.665076):0.265693,(47:1.156639,48:0.922004):0.193843):0.498217):0.191562,40:0.757399):0.306875,(((49:0.000001,50:0.000001):0.0346756,51:0.123042):0.917855,52:1.263299):0.566917):0.335759):0.409882):0.218607,(((((16:0.000001,17:0.000001):0.17849,18:0.094256):0.14634,19:0.212629):0.310705,(((21:0.514640,22:0.988234):0.325659,23:0.574083):0.530605,(((((24:0.081746,25:0.062152):0.278564,26:0.084277):0.0784863,27:0.151407):0.31105,(28:0.910159,29:0.544558):0.0992732):0.181473,(((30:0.248555,31:0.269136):0.128528,32:0.711863):0.071691,(33:0.080618,34:0.329219):0.203819):0.177485):0.391837):0.09475):0.151904,20:0.578696):0.124805):0.170214,15:0.852757):0.286617):0.0967903):0.0929855,(6:0.316101,7:0.495988):0.193545):0.126361):0.0435948,2:0.217595):0.0382014,(4:0.186672,5:0.486281):0.353056);
 846: 1 -32512.76296 -32904.41453 (0:0.251437,(1:0.198312,((3:0.437226,(((((8:0.000001,9:0.000001):0.268327,10:0.159873):0.286941,11:0.838242):0.179897,(12:0.000001,13:0.000001):0.608514):0.0943658,(((14:1.827164,15:0.348121):0.269192,(35:1.338329,(((((((36:0.148427,37:0.152447):0.0411108,38:0.017530):0.717311,39:0.618072):0.500762,(41:0.304693,(42:0.012997,43:0.046005):0.0919933):0.516594):0.314335,40:0.981106):0.221085,(((44:0.783490,45:1.007012):0.330594,46:1.351676):0.413764,(47:1.193901,48:0.928046):0.173473):0.324437):0.216105,(((49:0.000001,50:0.000001):0.0718205,51:0.076242):0.612687,52:1.572510):0.495891):0.278933):0.623545):0.135557,(((((16:0.000001,17:0.000001):0.123222,18:0.086142):0.139395,19:0.200956):0.436438,((21:0.842296,(22:1.057517,23:0.480745):0.161958):0.618031,(((((24:0.036930,25:0.082305):0.256929,26:0.048668):0.078239,27:0.107803):0.316171,(28:1.000029,29:0.498379):0.236338):0.223531,(((30:0.202921,31:0.295092):0.176827,32:0.866279):0.134156,(33:0.160269,34:0.228804):0.0928089):0.0654376):0.299931):0.0582926):0.110421,20:0.488706):0.229582):0.353642):0.0775714):0.0598533,(((4:0.302040,5:0.385911):0.327518,7:0.482089):0.0806232,6:0.480898):0.114872):0.132189):0.0223061,2:0.241028);
 847: 1 -34459.70083 -32910.80123 (0:0.209189,(1:0.154843,2:0.300181):0.0108841,((3:0.366426,((((8:0.000001,9:0.000001):0.242644,10:0.254347):0.380939,11:0.580656):0.257184,((12:0.000001,13:0.000001):0.609134,(((14:1.873882,20:0.626449):0.0926508,(((16:0.000001,17:0.000001):0.15893,(18:0.083164,19:0.469548):0.0391312):0.527328,(((21:0.707006,22:0.891061):0.273762,23:0.651415):0.50379,((((24:0.102945,25:0.079470):0.185764,(26:0.092738,27:0.216618):0.0808067):0.255244,(28:0.953665,29:0.567737):0.157782):0.249378,(((30:0.279762,31:0.321044):0.13757,32:0.784463):0.156759,(33:0.134062,34:0.303482):0.0939388):0.18145):0.18225):0.170577):0.171973):0.107077,(15:0.588136,(35:1.276355,(((((((36:0.145513,37:0.192887):0.051566,38:0.023855):0.77148,39:0.796269):0.180445,(41:0.189707,(42:0.030006,43:0.042535):0.146843):0.753184):0.336463,40:0.789711):0.44925,(((49:0.000001,50:0.000001):0.0772518,51:0.115579):0.866823,52:1.297255):0.622464):0.153824,((44:1.048813,(45:0.807819,46:1.757293):0.361135):0.445783,(47:1.261988,48:1.067592):0.317171):0.393937):0.274275):0.587956):0.161089):0.230223):0.209074):0.13572):0.0994771,((4:0.344300,5:0.525279):0.25402,(6:0.473300,7:0.436168):0.133641):0.135051):0.0895918);
 848: 1 -34301.91926 -32915.38143 (0:0.181012,(1:0.165907,(2:0.232230,(3:0.252872,(((((8:0.000001,9:0.000001):0.357335,10:0.149458):0.277742,11:0.748438):0.180723,(12:0.000001,13:0.000001):0.727786):0.161498,((14:1.628583,15:0.342675):0.31616,(((((((16:0.000001,17:0.000001):0.209488,18:0.121490):0.106512,19:0.254542):0.314247,((((24:0.057084,25:0.109190):0.190625,(26:0.094447,27:0.215250):0.0664864):0.286386,(28:0.917820,29:0.580495):0.11006):0.30166,((((30:0.288651,31:0.318740):0.102779,32:0.701781):0.132114,33:0.228644):0.0922007,34:0.298969):0.0828548):0.264929):0.141494,20:0.546270):0.105448,((21:0.627199,22:1.281444):0.146021,23:0.604815):0.660708):0.151674,(((35:1.458189,(((49:0.000001,50:0.000001):0.0632472,51:0.109629):0.708664,52:1.551045):0.437698):0.196876,(((44:0.858618,(45:0.754106,46:2.099440):0.213157):0.62492,48:0.889149):0.331655,47:1.114491):0.41968):0.116696,(((((36:0.153827,37:0.166645):0.0768051,38:0.015931):0.713286,39:0.499159):0.165328,(41:0.181070,(42:0.014239,43:0.050961):0.174181):0.686839):0.367526,40:1.000608):0.286717):1.12093):0.238408):0.207675):0.0680377):0.186107):0.0423824):0.0678961,((4:0.289131,5:0.402117):0.172281,(6:0.425189,7:0.589002):0.178675):0.168082);
 849: 1 -33512.43584 -32915.85322 (0:0.274232,(1:0.153061,(2:0.192280,(3:0.380066,(((((8:0.000001,9:0.000001):0.270943,10:0.157978):0.309377,11:0.767220):0.243561,(12:0.000001,13:0.000001):0.77688):0.056162,((14:1.615279,15:0.751889):0.203091,(((((((16:0.000001,17:0.000001):0.137619,18:0.111998):0.191349,19:0.239501):0.319327,(21:0.691346,(22:0.823024,23:0.607634):0.113234):0.596779):0.109691,(((((24:0.047281,25:0.085039):0.257299,26:0.086104):0.089989,27:0.083592):0.344267,(28:0.751885,29:0.623897):0.155279):0.11705,(((30:0.172886,31:0.313941):0.128457,32:0.596985):0.133599,(33:0.165407,34:0.322104):0.108703):0.162741):0.313877):0.205331,20:0.541495):0.0747315,(((35:1.523253,(((44:0.556290,45:0.893459):0.190091,46:1.342174):0.327387,(47:1.109103,48:1.023699):0.185092):0.328056):0.248773,(((49:0.000001,50:0.000001):0.0811933,51:0.078346):0.578701,52:1.573040):0.643844):0.131153,(((((36:0.170438,37:0.164392):0.0568822,38:0.040290):0.737917,39:0.605423):0.138955,(41:0.137850,(42:0.033399,43:0.045569):0.193925):0.692915):0.297033,40:0.723393):0.384174):0.7547):0.0717495):0.324698):0.0956062):0.131628):0.0306637):0.101384,((4:0.296108,5:0.431133):0.314593,(6:0.540631,7:0.612899):0.140479):0.121515);
 850: 1 -32803.08506 -32913.94896 (0:0.176528,(1:0.140840,((3:0.313772,(4:0.261770,5:0.457424):0.352422):0.0407405,((6:0.339570,7:0.402310):0.16543,(((((8:0.000002,9:0.000002):0.301099,10:0.201110):0.183142,11:0.630373):0.248324,(12:0.000002,13:0.000002):0.662296):0.242837,(((14:1.778496,20:0.516856):0.180496,(((((16:0.000002,17:0.000002):0.195619,18:0.071209):0.154284,19:0.164260):0.375874,((21:0.721966,22:0.729083):0.247103,23:0.619892):0.625867):0.103968,((((((24:0.085523,25:0.040633):0.234244,26:0.074832):0.112667,27:0.158055):0.246385,(28:0.967448,29:0.664533):0.17067):0.167532,(((30:0.242978,31:0.353445):0.225378,(33:0.198114,34:0.276021):0.0739794):0.169106,32:0.797000):0.118966):0.34249,(35:1.598986,(((((((36:0.148836,37:0.199156):0.0280869,38:0.042505):0.561965,39:0.972093):0.200715,(41:0.234864,(42:0.018276,43:0.038063):0.0936542):0.682897):0.325818,((44:0.765019,(45:0.578997,46:2.245311):0.261679):0.289243,(47:1.162081,48:0.805135):0.390887):0.423156):0.20402,40:0.902000):0.141085,(((49:0.000002,50:0.000002):0.103045,51:0.063983):1.07767,52:1.450958):0.75655):0.226944):0.339215):0.147486):0.0695092):0.285255,15:0.784985):0.286758):0.0535599):0.176146):0.0871488):0.0429572,2:0.289214);
 851: 1 -33134.05687 -32905.86601 (0:0.208993,(1:0.137969,((3:0.346656,(((((8:0.000002,9:0.000002):0.33162,10:0.193020):0.25721,11:0.747956):0.377017,(12:0.000002,13:0.000002):0.66254):0.135875,((((((14:1.327420,((21:0.536339,22:0.852961):0.353209,23:0.750142):0.181387):0.350785,((((24:0.060933,25:0.075580):0.206557,(26:0.091954,27:0.186655):0.0763961):0.290877,(28:1.063611,29:0.535056):0.140093):0.172727,(((30:0.279198,31:0.220650):0.164707,32:0.739121):0.0878187,(33:0.168283,34:0.209936):0.0769754):0.158715):0.261659):0.137071,(((16:0.000002,17:0.000002):0.165728,18:0.082541):0.084467,19:0.194816):0.340396):0.109744,(35:1.373522,(((((((36:0.135115,37:0.148562):0.0493755,38:0.036678):0.66106,39:0.611268):0.238987,(41:0.136834,(42:0.013759,43:0.029390):0.157212):0.46794):0.30721,((44:0.787618,(45:0.691187,46:1.793899):0.202386):0.397855,(47:1.278769,48:0.861924):0.112133):0.555325):0.108476,40:0.801014):0.170785,(((49:0.000002,50:0.000002):0.0692586,51:0.071390):0.854883,52:0.823959):0.940106):0.128868):0.58223):0.0846424,20:0.574452):0.223458,15:0.613875):0.170193):0.122411):0.076489,((4:0.265385,5:0.531392):0.201275,(6:0.368446,7:0.399766):0.204534):0.12744):0.0781153):0.0286535,2:0.357585);
 852: 1 -31322.38424 -32904.93062 (0:0.227291,1:0.138949,(2:0.290752,((3:0.294428,(((((8:0.000001,9:0.000001):0.314315,10:0.234332):0.277894,11:0.635760):0.201988,(12:0.000001,13:0.000001):0.563616):0.190644,((14:1.520703,15:0.401889):0.312905,(((((16:0.000001,17:0.000001):0.164843,18:0.067529):0.156456,19:0.176473):0.286539,(((21:0.742559,22:0.711759):0.362283,23:0.689505):0.598622,(((((24:0.039500,25:0.106995):0.233945,(26:0.096921,27:0.175536):0.0263603):0.17149,(28:0.920758,29:0.439584):0.188566):0.247352,(((30:0.282336,31:0.258838):0.0899576,32:0.668198):0.0847386,(33:0.173920,34:0.244118):0.0592348):0.102269):0.261267,(((35:1.193286,((44:0.780735,45:0.906129):0.337613,46:1.266139):0.379666):0.2152,((((((36:0.144240,37:0.157811):0.0863129,38:0.000002):0.772589,39:0.667144):0.189125,(41:0.200915,(42:0.021511,43:0.048027):0.0990601):0.53497):0.318844,40:0.787011):0.29201,(47:0.989839,48:0.771510):0.442462):0.209555):0.228785,(((49:0.000001,50:0.000001):0.0483399,51:0.135840):0.951697,52:1.344034):0.49902):0.754849):0.110584):0.051743):0.219255,20:0.396287):0.268472):0.194786):0.0483606):0.0852954,((4:0.275755,5:0.317910):0.245928,(6:0.468755,7:0.430019):0.200388):0.0933081):0.0694935):0.0120436);
 853: 1 -33012.63651 -32915.25088 (0:0.100955,(1:0.136377,(2:0.210974,((3:0.291781,((((8:0.000001,9:0.000001):0.261698,10:0.160010):0.252905,11:0.507812):0.385708,((12:0.000001,13:0.000001):0.594229,((14:1.477745,((((((16:0.000001,17:0.000001):0.16694,18:0.092194):0.130243,19:0.273390):0.405016,((21:0.644839,22:0.857027):0.408663,23:0.671300):0.811896):0.0881862,((((24:0.063579,25:0.066848):0.157622,(26:0.082642,27:0.215695):0.0662183):0.268997,(28:1.045892,29:0.534083):0.169951):0.272989,(((30:0.196230,31:0.313149):0.134261,32:0.858495):0.0889168,(33:0.160385,34:0.288623):0.127552):0.0924201):0.406389):0.0900041,20:0.757974):0.0825488):0.152043,(15:0.601626,(35:1.673311,(((((((36:0.117377,37:0.157621):0.0291976,38:0.034455):0.74717,39:0.584501):0.186206,(41:0.256038,(42:0.029283,43:0.026013):0.125926):0.651082):0.333413,40:0.975268):0.293714,((44:1.102840,(45:0.881774,46:2.198766):0.233272):0.282202,(47:1.221822,48:1.021724):0.359668):0.546506):0.153388,(((49:0.000001,50:0.000001):0.0853625,51:0.060079):0.985135,52:1.450945):0.589768):0.200532):0.643325):0.074977):0.197048):0.200606):0.15912):0.102113,(6:0.385623,7:0.470445):0.163939):0.124165):0.0713122):0.155841,(4:0.204692,5:0.433818):0.372082);
 854: 1 -32671.49116 -32905.14387 (0:0.240228,1:0.146602,(2:0.223649,((3:0.416767,(((6:0.324892,7:0.409998):0.103928,((((8:0.000001,9:0.000001):0.259776,10:0.229167):0.434084,11:0.534739):0.173579,(12:0.000001,13:0.000001):0.553932):0.136199):0.083755,((14:1.901092,15:0.327516):0.330627,((((((16:0.000001,17:0.000001):0.191644,18:0.083332):0.0886989,19:0.253708):0.370785,(((21:0.768001,22:0.936024):0.741778,23:0.656295):0.568573,((((24:0.054198,25:0.095572):0.190533,(26:0.110898,27:0.228879):0.0661555):0.206064,(28:0.973254,29:0.506180):0.173485):0.207457,(((30:0.306585,31:0.229737):0.111751,32:0.732031):0.106336,(33:0.218314,34:0.264672):0.148003):0.123584):0.309494):0.0153791):0.164419,20:0.654628):0.0947839,((35:1.704082,(((49:0.000001,50:0.000001):0.0318741,51:0.144015):0.930961,52:1.071367):0.489829):0.392009,((((((36:0.121230,37:0.161165):0.0746939,38:0.000003):0.579612,39:0.750578):0.253956,(41:0.202148,(42:0.029399,43:0.012471):0.133012):0.502381):0.36892,((44:0.774538,(45:0.705304,46:1.523968):0.154114):0.425894,(47:1.226122,48:0.878974):0.22803):0.441747):0.192343,40:0.647316):0.409465):0.807969):0.203248):0.288419):0.106896):0.070412,(4:0.206359,5:0.454767):0.240532):0.0956696):0.0126483);
 855: 2 -33049.23464 -32913.14248 (0:0.159199,(1:0.165102,((3:0.415243,(((((8:0.000001,9:0.000001):0.273866,10:0.183561):0.231289,11:0.622491):0.218201,(12:0.000001,13:0.000001):0.835357):0.146946,((14:2.023472,(((((16:0.000001,17:0.000001):0.150219,18:0.105381):0.0795498,19:0.323356):0.402164,(((21:0.666270,22:1.028876):0.622109,23:0.546674):0.435066,((((((24:0.055609,25:0.048029):0.220234,(26:0.100416,27:0.185199):0.075814):0.233729,(28:0.936742,29:0.603459):0.228346):0.224985,32:0.789998):0.142905,(33:0.167709,34:0.300377):0.0558449):0.119634,(30:0.199726,31:0.365779):0.163821):0.367559):0.234151):0.202379,20:0.568104):0.14097):0.0744577,(15:0.659807,((35:1.924285,(((44:0.783861,(45:0.626824,46:1.858273):0.252051):0.24376,48:1.115072):0.258965,47:1.259362):0.329502):0.2024,((((((36:0.117071,37:0.152686):0.0884148,38:0.007368):0.675917,39:0.635172):0.300951,(41:0.196588,(42:0.025930,43:0.051109):0.165775):0.719962):0.333179,40:0.752807):0.236446,(((49:0.000001,50:0.000001):0.116001,51:0.060817):0.660578,52:1.286244):0.666605):0.0843317):0.671497):0.153524):0.314516):0.144497):0.0387793,((4:0.252165,5:0.466322):0.283467,(6:0.399981,7:0.553675):0.10728):0.111512):0.0796032):0.0599539,2:0.300996);
 856: 1 -32632.56204 -32915.64748 (0:0.239460,(1:0.123615,(2:0.226437,(3:0.369195,(((((8:0.000001,9:0.000001):0.304938,10:0.229433):0.337738,11:0.824273):0.118517,(12:0.000001,13:0.000001):0.615017):0.0877365,(((14:1.981297,20:0.241257):0.225716,((((((16:0.000001,17:0.000001):0.157074,18:0.089442):0.134914,19:0.231952):0.313927,((((((24:0.058443,25:0.093211):0.243556,26:0.064614):0.128463,27:0.128268):0.209977,(28:1.012359,29:0.643712):0.167766):0.160684,32:0.696706):0.131923,((30:0.182640,31:0.339331):0.207305,(33:0.146810,34:0.263886):0.0891745):0.0503881):0.316592):0.177382,((21:0.416735,22:0.782419):0.427236,23:0.569444):0.513266):0.076409,((35:1.338048,((((44:0.611449,(45:0.672345,46:1.700352):0.204133):0.447652,48:1.136140):0.138751,47:0.993742):0.32747,(((49:0.000001,50:0.000001):0.0710735,51:0.077459):0.406796,52:1.287258):0.570401):0.173708):0.0692002,((((36:0.125906,37:0.145391):0.0387951,38:0.027594):0.59624,(39:0.658113,(41:0.174796,(42:0.021275,43:0.017892):0.11048):0.757021):0.145685):0.296484,40:0.703692):0.271527):0.898756):0.0802185):0.248492,15:0.875158):0.309737):0.139019):0.129753):0.0509983):0.0475159,((4:0.310317,5:0.417509):0.259127,(6:0.406897,7:0.437840):0.182285):0.1487);
 857: 2 -33256.82758 -32913.67815 (0:0.212468,(1:0.109143,(3:0.323619,((((4:0.361209,5:0.337708):0.230607,7:0.485387):0.0924093,6:0.484087):0.123643,(((((8:0.000001,9:0.000001):0.255826,10:0.308141):0.303396,11:0.624184):0.160637,(12:0.000001,13:0.000001):0.559179):0.193761,(((14:1.626825,(35:1.510759,(((((36:0.106845,37:0.130150):0.048727,38:0.020467):0.543049,(39:0.779071,(41:0.142540,(42:0.008710,43:0.025291):0.195024):0.734156):0.0897859):0.379319,40:0.745563):0.276199,(((44:0.909105,(45:0.832480,46:1.485700):0.275392):0.264697,(47:1.267313,48:0.719181):0.317528):0.425808,(((49:0.000001,50:0.000001):0.142376,51:0.050175):0.609589,52:1.393091):0.437486):0.32606):0.234253):0.477211):0.129939,(((((16:0.000001,17:0.000001):0.18866,18:0.148741):0.121848,19:0.219645):0.295162,20:0.594767):0.108384,(((21:0.572392,22:0.738988):0.403334,23:0.448602):0.561505,((((((24:0.064210,25:0.046360):0.228006,26:0.054212):0.0956731,27:0.108713):0.12714,28:1.082747):0.161827,29:0.604235):0.262671,((30:0.305202,(31:0.254846,32:0.717880):0.067161):0.145167,(33:0.155052,34:0.256476):0.0516961):0.143595):0.286134):0.0699428):0.106684):0.238641,15:0.642601):0.295637):0.176215):0.125498):0.117063):0.0482798,2:0.370262);
 858: 1 -32383.11117 -32912.10048 (0:0.236274,(1:0.089520,(2:0.227964,((4:0.274497,5:0.385822):0.19188,(6:0.477963,7:0.572357):0.128185):0.119523):0.0798906):0.0463703,(3:0.279878,(((((8:0.000001,9:0.000001):0.235851,10:0.174605):0.268332,11:0.652529):0.162653,(12:0.000001,13:0.000001):0.631878):0.273215,(((14:1.469538,20:0.356461):0.244727,((((16:0.000001,17:0.000001):0.136513,18:0.108746):0.132572,19:0.250003):0.285993,(((21:0.584720,22:0.940755):0.489955,23:0.645055):0.595798,((((((24:0.079097,25:0.116134):0.252745,26:0.095227):0.0986832,27:0.151781):0.256647,(28:0.912692,29:0.648978):0.18249):0.162816,(((30:0.330643,31:0.328149):0.156461,32:0.741894):0.0949812,(33:0.121889,34:0.385886):0.0939641):0.177019):0.132618,(35:1.575292,(((((((36:0.163421,38:0.066595):0.0637751,37:0.090380):0.623917,39:0.831754):0.188647,(41:0.209130,(42:0.030933,43:0.034269):0.121976):0.663498):0.217479,40:0.810276):0.179779,(((44:0.833151,45:0.968513):0.306461,46:1.651986):0.333392,(47:1.143519,48:0.728046):0.467946):0.259161):0.268418,(((49:0.000001,50:0.000001):0.109501,51:0.047853):0.885583,52:1.062443):0.391337):0.266784):0.678709):0.19269):0.077889):0.14732):0.137529,15:0.800807):0.34609):0.0527369):0.111448);
 859: 2 -34107.73181 -32901.12847 (0:0.265322,(1:0.150860,((3:0.358725,(((((8:0.000001,9:0.000001):0.302315,10:0.320196):0.269825,11:0.780175):0.211318,(12:0.000001,13:0.000001):0.686556):0.187238,(((14:1.612671,(35:1.646025,(((((((36:0.138971,37:0.134389):0.0535035,38:0.021132):0.690094,39:0.722490):0.148092,(41:0.210494,(42:0.026666,43:0.028081):0.155109):0.555779):0.268181,(((44:0.984469,45:0.936284):0.258148,46:1.473106):0.196558,(47:1.315526,48:0.854537):0.304906):0.401788):0.20941,40:0.662055):0.431806,(((49:0.000001,50:0.000001):0.0806132,51:0.098910):0.951138,52:1.092495):0.578395):0.346748):0.359897):0.276224,(((((16:0.000001,17:0.000001):0.137675,18:0.103680):0.122921,19:0.226275):0.467968,(((21:0.637842,22:0.821003):0.141602,23:0.515835):0.78909,(((((24:0.040386,25:0.098432):0.218135,26:0.060800):0.0869443,27:0.191567):0.231277,(28:0.844138,29:0.649328):0.180026):0.163614,(((30:0.264073,31:0.259380):0.0986216,32:0.695977):0.093028,(33:0.154732,34:0.315437):0.15647):0.205551):0.266856):0.100216):0.188652,20:0.621753):0.0699169):0.161581,15:0.801053):0.25338):0.0890915):0.0918587,((4:0.384245,5:0.474499):0.286965,(6:0.558285,7:0.474078):0.280336):0.0950607):0.131365):0.0361279,2:0.241899);
 860: 1 -32621.72558 -32911.24852 (0:0.213701,(1:0.161760,((3:0.318643,(((((8:0.000001,9:0.000001):0.358376,10:0.222892):0.26844,11:0.597991):0.178612,(12:0.000001,13:0.000001):0.701214):0.171577,((14:1.511064,15:0.331470):0.365357,(((((16:0.000001,17:0.000001):0.190372,18:0.077065):0.0821489,19:0.295999):0.42859,(((21:0.568052,22:0.919034):0.560938,23:0.528042):0.438636,(((((24:0.096911,25:0.066959):0.232825,26:0.114480):0.101946,27:0.157955):0.207265,(28:0.567774,29:0.558828):0.241418):0.125017,(((30:0.344769,31:0.208845):0.147972,32:0.811979):0.124333,(33:0.171881,34:0.214474):0.07457):0.199244):0.243288):0.0937223):0.216726,(20:0.553899,((35:1.536035,(((49:0.000001,50:0.000001):0.0592247,51:0.109995):0.793286,52:0.988878):0.509798):0.145484,(((((36:0.146257,37:0.157112):0.0522735,38:0.031302):0.749513,(39:0.785798,(41:0.205155,(42:0.025064,43:0.037016):0.122314):0.567127):0.126636):0.294237,40:0.895901):0.214109,((44:0.702708,(45:0.892295,46:1.644051):0.17396):0.397473,(47:0.989821,48:0.731416):0.383841):0.436707):0.165336):0.711816):0.0573436):0.258172):0.228758):0.0322541):0.0981536,(((4:0.352935,5:0.226554):0.319598,7:0.470153):0.0923634,6:0.568199):0.123806):0.0777966):0.040648,2:0.288130);
 861: 1 -32977.44359 -32903.44492 (0:0.172836,((1:0.094948,((3:0.365213,((((8:0.000001,9:0.000001):0.225904,10:0.272465):0.296542,11:0.519359):0.438995,((12:0.000001,13:0.000001):0.68248,(((14:1.325230,(35:1.646574,(((((((36:0.166296,37:0.169096):0.0380102,38:0.020931):0.695556,39:0.791078):0.333279,(41:0.160428,(42:0.019770,43:0.045866):0.211588):0.624669):0.230022,((44:0.774435,(45:0.726855,46:1.964503):0.122595):0.452707,(47:1.307572,48:0.700944):0.290471):0.378703):0.186601,(((49:0.000001,50:0.000001):0.0992637,51:0.089257):0.853754,52:1.547066):0.678655):0.148177,40:0.821519):0.418091):0.535085):0.0714435,(((((16:0.000001,17:0.000001):0.145322,18:0.111909):0.104946,19:0.311125):0.407475,((21:0.700111,(22:0.823044,23:0.614955):0.181217):0.60315,((((24:0.073474,25:0.066769):0.227898,(26:0.066164,27:0.227462):0.0608925):0.264308,(28:0.840435,29:0.614611):0.202348):0.199298,(((30:0.295062,31:0.294678):0.146455,32:0.625562):0.0976092,(33:0.202198,34:0.272125):0.0776358):0.252694):0.243868):0.0742625):0.152551,20:0.623367):0.228603):0.0950236,15:0.646438):0.335671):0.148428):0.0653939):0.0491003,(6:0.361276,7:0.484973):0.195493):0.103263):0.0646762,2:0.189328):0.0977598,(4:0.212304,5:0.416925):0.419011);
 862: 1 -33094.38913 -32901.12847 (0:0.209723,1:0.157340,(2:0.168913,(((3:0.306896,(((((8:0.000001,9:0.000001):0.286783,10:0.283272):0.175864,11:0.558573):0.159876,(12:0.000001,13:0.000001):0.786514):0.182341,((((14:1.386334,(35:1.457915,(((((((36:0.149929,38:0.063654):0.0376693,37:0.125798):0.596121,39:0.857244):0.200849,(41:0.174328,(42:0.046554,43:0.023009):0.109312):0.592181):0.253073,(((44:0.795808,45:0.884558):0.329906,46:1.337277):0.22002,(47:1.270308,48:0.701348):0.34399):0.389872):0.263694,40:0.887639):0.196376,(((49:0.000001,50:0.000001):0.0926302,51:0.091447):0.64752,52:1.474874):0.423058):0.227362):0.648838):0.178027,((((16:0.000001,17:0.000001):0.218631,18:0.052737):0.191026,19:0.310214):0.236984,(((21:0.631400,22:1.067023):0.358744,23:0.684068):0.474311,(((((24:0.089835,25:0.069934):0.253611,26:0.040313):0.0837951,27:0.177444):0.237848,(28:0.773214,29:0.490438):0.130537):0.167896,(((30:0.360629,31:0.266433):0.163693,32:0.639492):0.141805,(33:0.191845,34:0.326274):0.132984):0.104441):0.25545):0.0790939):0.174563):0.092611,20:0.467787):0.295932,15:0.688874):0.288796):0.0661371):0.0978082,(4:0.340196,5:0.336173):0.346088):0.0512796,(6:0.356512,7:0.489719):0.230245):0.0771014):0.0262695);
 863: 1 -31438.24677 -32912.73608 (0:0.198154,1:0.156189,((2:0.193495,(6:0.397182,7:0.476787):0.210004):0.0461436,((3:0.299255,(((((8:0.000001,9:0.000001):0.392775,10:0.175908):0.270469,(12:0.000001,13:0.000001):0.756619):0.101751,11:0.838423):0.178051,((14:1.424898,15:0.418466):0.161804,((((((16:0.000001,17:0.000001):0.146841,18:0.081607):0.156434,19:0.221745):0.323412,20:0.673536):0.100842,((((24:0.063691,25:0.082373):0.190184,(26:0.110357,27:0.157353):0.062326):0.148279,(28:0.918235,29:0.443114):0.184878):0.275026,((30:0.222298,(31:0.194419,32:0.602588):0.117246):0.21956,(33:0.101470,34:0.302822):0.117126):0.0959834):0.278752):0.0603555,(((21:0.681488,22:0.769152):0.33364,23:0.597102):0.32916,(35:1.391878,(((((((36:0.158029,37:0.128680):0.0490628,38:0.017742):0.687038,39:0.608123):0.165307,(41:0.228296,(42:0.028227,43:0.044046):0.0963046):0.736868):0.317283,(((44:0.822499,(45:0.662568,46:1.699483):0.165087):0.245226,48:0.982766):0.163547,47:1.270983):0.472947):0.0858078,40:0.693838):0.287459,(((49:0.000001,50:0.000001):0.0932756,51:0.069391):0.79948,52:1.160894):0.585898):0.244172):0.638381):0.09096):0.163965):0.299294):0.0559547):0.109049,(4:0.234341,5:0.435959):0.275603):0.0585855):0.0203952);
 864: 1 -32315.9545 -32904.7023 (0:0.213875,(1:0.138056,((3:0.273996,(((((8:0.000001,9:0.000001):0.362921,10:0.138772):0.394236,(12:0.000001,13:0.000001):0.670559):0.102934,11:0.754745):0.217153,((14:1.566048,15:0.588615):0.0712471,((((((16:0.000001,17:0.000001):0.140189,18:0.112322):0.160942,19:0.173826):0.476992,(((21:0.444721,22:1.012438):0.307755,23:0.613273):0.476561,((((24:0.079134,25:0.084262):0.180988,(26:0.082289,27:0.196637):0.0552135):0.257349,(28:0.869316,29:0.517902):0.171141):0.219451,((30:0.279512,(31:0.242528,32:0.678614):0.131456):0.161665,(33:0.136031,34:0.354013):0.176161):0.112747):0.2979):0.174852):0.0997716,20:0.566134):0.106373,(35:1.158024,((((((36:0.139425,37:0.160629):0.0310459,38:0.035439):0.573106,39:0.900914):0.175069,(41:0.195415,(42:0.024371,43:0.033041):0.148328):0.648852):0.258099,40:0.815699):0.233974,(((((44:0.913900,46:1.488604):0.107508,45:1.072755):0.421031,48:0.923773):0.127371,47:1.023204):0.380112,(((49:0.000001,50:0.000001):0.0684753,51:0.121255):0.840304,52:1.195302):0.699572):0.182102):0.41941):0.9568):0.146589):0.380651):0.0833638):0.0482363,((4:0.254744,5:0.354024):0.298689,(6:0.303998,7:0.486086):0.173818):0.08218):0.0880321):0.0176949,2:0.294855);
 865: 1 -32470.76792 -32909.96335 (0:0.271466,1:0.152813,(2:0.295701,(3:0.353561,((4:0.375513,5:0.354789):0.327921,((6:0.382595,7:0.428211):0.0914156,(((((8:0.000002,9:0.000002):0.27695,10:0.184273):0.290964,11:0.741949):0.178977,(12:0.000002,13:0.000002):0.832861):0.247192,(((14:1.678325,((21:0.699273,22:0.878932):0.270978,23:0.638834):0.237448):0.25415,(((((16:0.000002,17:0.000002):0.17977,18:0.052818):0.104063,19:0.285686):0.233177,20:0.784209):0.143443,((((24:0.061110,25:0.086503):0.183328,(26:0.085864,27:0.165085):0.0690234):0.36241,(28:0.826657,29:0.554393):0.150208):0.117649,(((30:0.239883,31:0.282969):0.133461,32:0.811972):0.120187,(33:0.155864,34:0.268988):0.0702732):0.116308):0.363528):0.0951743):0.156993,(15:0.636433,(35:1.364117,(((((((36:0.154619,37:0.123363):0.0322227,38:0.022095):0.620343,39:0.703563):0.143442,(41:0.154499,(42:0.023464,43:0.040638):0.164579):0.692843):0.488744,40:0.805822):0.354245,(((49:0.000002,50:0.000002):0.0665467,51:0.103981):0.730106,52:1.393596):0.343531):0.158136,(((44:0.881978,(45:0.810055,46:1.721026):0.182565):0.52446,48:0.766340):0.231063,47:0.836697):0.477922):0.170443):0.501003):0.138784):0.283155):0.0933963):0.0758492):0.112336):0.127482):0.025215);
 866: 1 -32783.63987 -32933.00028 (0:0.208825,(1:0.145234,((3:0.399842,(((((8:0.000001,9:0.000001):0.315708,10:0.195863):0.214981,11:0.713548):0.274708,(12:0.000001,13:0.000001):0.581849):0.25612,(((14:1.524312,(35:1.523427,((((((36:0.123200,37:0.166644):0.0349128,38:0.015414):0.57882,39:0.635825):0.17825,(41:0.245241,(42:0.018767,43:0.038106):0.0879437):0.651233):0.30849,40:0.665706):0.400465,((((44:0.720335,45:0.756106):0.547094,(47:1.197682,48:0.682812):0.238712):0.142412,46:1.624128):0.360574,(((49:0.000001,50:0.000001):0.111432,51:0.070196):0.775052,52:1.091356):0.379166):0.106053):0.276735):0.441035):0.113474,((((((16:0.000001,17:0.000001):0.149424,18:0.098463):0.207447,19:0.257222):0.288423,((21:0.633068,22:0.876905):0.257271,23:0.789120):0.629834):0.0744617,((((((24:0.065621,25:0.086732):0.291368,(26:0.086855,29:1.017341):0.0263455):0.0690293,28:1.153999):0.0288944,27:0.104178):0.449192,32:0.628046):0.113958,((30:0.242287,31:0.279762):0.2294,(33:0.170139,34:0.244856):0.114057):0.106725):0.354946):0.26652,20:0.538573):0.121067):0.195729,15:0.664767):0.276526):0.0504452):0.0924961,((4:0.352244,5:0.437812):0.336284,(6:0.511202,7:0.479877):0.172842):0.0980026):0.0817199):0.0378335,2:0.291223);
 867: 2 -32710.1448 -32931.49277 (0:0.168132,((1:0.080283,((4:0.273263,5:0.407613):0.294234,((6:0.326128,7:0.415350):0.168691,(((((8:0.000001,9:0.000001):0.291549,10:0.183696):0.212233,11:0.667012):0.22825,(12:0.000001,13:0.000001):0.563184):0.103559,((((14:1.632926,(((((16:0.000001,17:0.000001):0.141728,18:0.087068):0.120977,19:0.157066):0.319397,(((21:0.563004,22:0.763540):0.145322,23:0.655046):0.558641,((((24:0.057126,25:0.049316):0.231446,(26:0.050597,27:0.159624):0.0633727):0.17957,(28:1.078167,29:0.588560):0.0941417):0.289896,(((30:0.245762,31:0.194299):0.105415,32:0.632107):0.074588,(33:0.117585,34:0.291681):0.129404):0.148577):0.263324):0.20588):0.143849,20:0.473150):0.160369):0.0526129,35:1.720499):0.0799016,(((((((36:0.153759,37:0.146345):0.06424,38:0.032581):0.630392,39:0.694512):0.252073,(41:0.164682,(42:0.020299,43:0.049138):0.139291):0.577435):0.187011,40:0.756356):0.288,(((44:0.589788,46:1.876714):0.183833,45:1.012684):0.391211,(47:1.276340,48:0.832726):0.110485):0.618389):0.165306,(((49:0.000001,50:0.000001):0.149324,51:0.102009):0.718068,52:1.195500):0.472219):0.579285):0.0908967,15:0.584882):0.249385):0.129116):0.114877):0.0520904):0.0521038,2:0.231938):0.0375137,3:0.349599);
 868: 1 -32113.46889 -32901.11075 (0:0.212412,(1:0.127340,((3:0.320477,((((8:0.000001,9:0.000001):0.281669,10:0.160786):0.390596,11:0.683455):0.216548,((12:0.000001,13:0.000001):0.597502,((14:1.509603,((((((16:0.000001,17:0.000001):0.167233,18:0.122757):0.207334,19:0.289075):0.228783,(((21:0.537548,22:0.873392):0.262189,23:0.614853):0.600846,(((((24:0.080143,25:0.094760):0.291312,26:0.092389):0.0685259,27:0.050905):0.333273,(28:0.700281,29:0.526056):0.174578):0.163869,((30:0.248921,(31:0.233316,32:0.681559):0.0856969):0.178038,(33:0.136392,34:0.363406):0.0740663):0.140098):0.210454):0.158142):0.191555,20:0.514899):0.202275,(35:1.097458,(((((((36:0.152444,37:0.152820):0.0361219,38:0.040411):0.671139,39:0.671850):0.15549,(41:0.173593,(42:0.018247,43:0.050313):0.137781):0.570241):0.334195,40:1.031969):0.252174,(((49:0.000001,50:0.000001):0.0909804,51:0.091344):0.821441,52:1.204850):0.261737):0.147254,(((44:0.755341,46:1.653367):0.19248,45:0.872236):0.771442,(47:0.921208,48:0.863547):0.197129):0.268517):0.284084):0.665592):0.082522):0.0704637,15:0.581624):0.282301):0.183152):0.0278762):0.100572,(((4:0.298241,5:0.434998):0.259182,6:0.471332):0.0626742,7:0.548632):0.135692):0.105943):0.0508045,2:0.252333);
 869: 2 -32913.97777 -32902.44203 (0:0.144199,(1:0.181339,(2:0.239997,((3:0.263322,(((((8:0.000001,9:0.000001):0.253286,10:0.226285):0.206658,11:0.546044):0.221904,(12:0.000001,13:0.000001):0.757238):0.154072,((14:1.377518,15:0.547257):0.139088,((((((16:0.000001,17:0.000001):0.15897,18:0.084973):0.136013,19:0.266381):0.403746,(((21:0.591325,22:0.841248):0.197112,23:0.650605):0.657673,((((24:0.053046,25:0.075074):0.196106,(26:0.123666,27:0.183064):0.0624364):0.106641,(28:0.883780,29:0.547787):0.196302):0.363436,(((30:0.277121,31:0.235838):0.111747,32:0.678290):0.13032,(33:0.197540,34:0.238715):0.138892):0.102631):0.22655):0.0827082):0.243455,20:0.580284):0.125883,(35:1.439938,(((((((36:0.157849,37:0.134415):0.0651042,38:0.002110):0.709158,39:0.739266):0.116314,(41:0.167292,(42:0.030671,43:0.040669):0.194175):0.745783):0.217225,40:1.251993):0.214286,(((49:0.000001,50:0.000001):0.0712789,51:0.084947):1.01815,52:1.162369):0.557693):0.115918,(((44:0.547178,46:2.179698):0.139341,45:0.752531):0.51114,(47:1.248690,48:0.838619):0.251068):0.393691):0.33602):0.729991):0.109068):0.269889):0.0635577):0.0541587,(6:0.333451,7:0.432136):0.253769):0.106756):0.0405432):0.0942969,(4:0.169683,5:0.532375):0.328459);
 870: 1 -33204.96314 -32902.79345 (0:0.126185,((1:0.163791,(3:0.328619,((6:0.356656,7:0.446273):0.213062,(((((8:0.000001,9:0.000001):0.243821,10:0.262441):0.239191,11:0.656908):0.386393,(12:0.000001,13:0.000001):0.681815):0.223224,((14:2.079831,15:0.654000):0.362973,((((((16:0.000001,17:0.000001):0.183412,18:0.115159):0.0832568,19:0.268783):0.307578,(((21:0.813365,22:0.874402):0.526492,23:0.631138):0.598503,(((((24:0.088765,25:0.066991):0.246554,26:0.092444):0.118836,27:0.147410):0.244999,(28:0.938570,29:0.504820):0.277374):0.126503,(((30:0.235660,31:0.262201):0.243235,(33:0.182831,34:0.323457):0.0902856):0.103542,32:0.688094):0.121357):0.357925):0.148525):0.292597,20:0.633179):0.141375,(35:1.643718,(((((((36:0.150774,37:0.147235):0.0523787,38:0.025050):0.683384,39:0.646777):0.136486,(41:0.202940,(42:0.031538,43:0.030229):0.134231):0.669372):0.336565,40:0.765949):0.278751,(((49:0.000001,50:0.000001):0.0483075,51:0.104205):0.617068,52:1.357312):0.734827):0.314918,((44:0.817920,(45:0.694096,46:1.908596):0.298736):0.353325,(47:0.953747,48:0.883770):0.430316):0.444125):0.332248):0.478522):0.112445):0.188329):0.170862):0.0743839):0.0804415):0.0466791,2:0.217771):0.0736737,(4:0.241464,5:0.499760):0.257942);
 871: 1 -32924.36173 -32908.89819 (0:0.195110,((1:0.087092,((4:0.330158,5:0.390118):0.241693,(6:0.519088,7:0.536403):0.214219):0.247638):0.0727829,(3:0.293393,(((((8:0.000001,9:0.000001):0.297887,10:0.209364):0.20782,11:0.894432):0.311145,(12:0.000001,13:0.000001):0.749866):0.105235,((14:1.864156,((((((16:0.000001,17:0.000001):0.189774,18:0.046778):0.183519,19:0.261748):0.398186,(((21:0.652740,22:1.116621):0.411271,23:0.890360):0.57251,((((24:0.057592,25:0.066795):0.199937,(26:0.142844,27:0.169915):0.0833389):0.211787,(28:0.797434,29:0.685486):0.175094):0.253886,((30:0.326340,(31:0.229595,32:0.675251):0.100653):0.164798,(33:0.113507,34:0.321506):0.0971974):0.0574041):0.164524):0.127853):0.268077,20:0.525287):0.076632,(35:1.274543,((((((36:0.133911,37:0.177092):0.0710212,38:0.029840):0.700101,39:0.810466):0.20205,(41:0.243609,(42:0.037730,43:0.040785):0.128941):0.667046):0.23773,40:0.885783):0.373292,(((44:0.837270,(45:0.566623,46:1.795478):0.164324):0.480662,(47:1.418475,48:0.739189):0.39938):0.466039,(((49:0.000001,50:0.000001):0.0648323,51:0.106774):1.00213,52:1.243854):0.79235):0.0812781):0.273108):0.774584):0.119154):0.191423,15:0.593954):0.11435):0.121071):0.151698):0.0336241,2:0.287785);
 872: 1 -32556.13027 -32903.36093 (0:0.193029,(1:0.169032,((3:0.275650,((6:0.335293,7:0.386287):0.175601,(((((8:0.000001,9:0.000001):0.344659,10:0.153245):0.296505,11:0.686554):0.106539,(12:0.000001,13:0.000001):0.706761):0.145257,((14:1.685645,15:0.411176):0.356155,((((((16:0.000001,17:0.000001):0.176735,18:0.071991):0.220326,19:0.268717):0.36337,(((21:0.572373,22:0.970216):0.312968,23:0.665814):0.519618,(((((((24:0.058066,25:0.047414):0.21247,26:0.074514):0.098686,27:0.101118):0.113589,(28:0.923793,29:0.540292):0.313364):0.273637,32:0.587555):0.202129,(30:0.228242,31:0.243833):0.145086):0.0734548,(33:0.141091,34:0.253335):0.120433):0.302337):0.0982585):0.253765,20:0.765010):0.0716603,(35:1.345376,(((((((36:0.121534,37:0.118799):0.0178552,38:0.043492):0.580644,39:0.816553):0.110759,(41:0.240658,(42:0.023525,43:0.047963):0.143257):0.574492):0.302112,40:0.782105):0.161687,(((44:0.599845,45:0.686960):0.402424,46:1.685086):0.266493,(47:1.214877,48:0.508357):0.325817):0.478371):0.323731,(((49:0.000001,50:0.000001):0.100937,51:0.106812):0.702012,52:1.170662):0.60878):0.264398):0.492951):0.177836):0.24707):0.091136):0.108902):0.100398,(4:0.243830,5:0.507398):0.280992):0.0698173):0.0227009,2:0.196024);
 873: 1 -32342.17229 -32905.14387 (0:0.190551,1:0.182036,(2:0.158985,((3:0.363770,((6:0.350510,7:0.404203):0.156951,(((((8:0.000001,9:0.000001):0.320802,10:0.152732):0.212445,11:0.703187):0.234005,(12:0.000001,13:0.000001):0.774591):0.0852848,((14:1.465423,15:0.441971):0.158144,((((((16:0.000001,17:0.000001):0.207398,18:0.084958):0.167254,19:0.284349):0.387824,(20:0.643732,((((24:0.055823,25:0.071167):0.26638,(26:0.077977,27:0.185455):0.0865693):0.195514,(28:0.928910,29:0.560359):0.236354):0.326117,(((30:0.237055,31:0.369061):0.132601,32:0.789891):0.18789,(33:0.157435,34:0.226565):0.0460244):0.0877662):0.32714):0.0515238):0.0486166,((21:0.639613,22:1.131060):0.181233,23:0.519008):0.712865):0.132763,((35:0.896679,(((49:0.000001,50:0.000001):0.10522,51:0.082912):0.838268,52:1.274481):0.645709):0.273445,((((((36:0.132416,37:0.127068):0.0583382,38:0.014410):0.629711,39:0.675747):0.226766,(41:0.193197,(42:0.023483,43:0.035706):0.226449):0.453528):0.222379,((44:0.740835,(45:0.854873,46:1.732103):0.164085):0.266043,(47:1.309923,48:1.036201):0.120049):0.440242):0.194221,40:0.818381):0.210755):0.626246):0.234377):0.270347):0.0619189):0.103883):0.159188,(4:0.231944,5:0.507798):0.264395):0.0686142):0.0680159);
 874: 1 -33610.17319 -32905.33434 (0:0.187483,((1:0.139737,((4:0.278628,5:0.309758):0.301499,(6:0.481615,7:0.396755):0.138383):0.100317):0.0493829,((3:0.273821,((14:2.006583,((((((16:0.000001,17:0.000001):0.183531,18:0.077729):0.1055,19:0.316566):0.385166,((21:0.580748,22:0.980042):0.276109,23:0.535110):0.626935):0.129058,((((((24:0.075502,25:0.054045):0.227088,26:0.081922):0.107438,27:0.102184):0.232363,(28:0.805866,29:0.672493):0.252963):0.256285,(((30:0.263533,31:0.346277):0.16357,32:0.612202):0.15046,(33:0.159506,34:0.249767):0.0548493):0.149907):0.199955,(35:1.555624,(((((((36:0.155762,37:0.134485):0.0468655,38:0.032545):0.456168,39:1.013394):0.231513,(41:0.133493,(42:0.022679,43:0.023009):0.179254):0.704337):0.408551,40:0.818466):0.513366,(((49:0.000001,50:0.000001):0.049275,51:0.153360):0.467284,52:1.653901):0.572837):0.114011,((44:0.964704,(45:0.903621,46:1.756051):0.293234):0.362926,(47:1.024588,48:0.881561):0.262678):0.401973):0.236824):0.494979):0.203107):0.167382,20:0.651474):0.13108):0.184155,15:0.791298):0.354789):0.0651889,((((8:0.000001,9:0.000001):0.28622,10:0.265911):0.223762,11:0.621333):0.320173,(12:0.000001,13:0.000001):0.535867):0.175187):0.0925293):0.0297341,2:0.247694);
 875: 1 -33178.21674 -32923.53022 (0:0.246456,(1:0.188548,((4:0.326023,5:0.324003):0.234102,(6:0.467411,7:0.354368):0.203287):0.128584):0.0755188,(2:0.178198,((3:0.245606,((((14:1.910126,((35:1.519879,(((49:0.000001,50:0.000001):0.0875217,51:0.076694):0.945174,52:1.252560):0.474432):0.169486,((((((36:0.126102,37:0.127069):0.0538799,38:0.025961):0.610697,39:0.840834):0.262733,(41:0.279509,(42:0.013741,43:0.038131):0.121476):0.515157):0.353709,40:0.809675):0.24498,((44:0.733661,(45:1.079115,46:1.656214):0.230609):0.470794,(47:1.363655,48:0.905658):0.195622):0.282436):0.165143):0.726653):0.0115862,(((((16:0.000001,17:0.000001):0.135021,18:0.041491):0.114988,19:0.309054):0.332711,((21:0.615052,22:0.786100):0.380626,23:0.592338):0.608634):0.075311,(((((24:0.043159,25:0.091361):0.289123,26:0.041264):0.0682618,27:0.168301):0.175388,(28:0.883827,29:0.599462):0.127115):0.227152,(((30:0.207923,31:0.299149):0.156619,32:0.798827):0.13946,(33:0.167299,34:0.271853):0.0959581):0.171602):0.193046):0.199851):0.176962,20:0.616268):0.201226,15:0.815866):0.23038):0.10836,((((8:0.000001,9:0.000001):0.237389,11:0.760812):0.109309,10:0.205005):0.237707,(12:0.000001,13:0.000001):0.82493):0.308922):0.140844):0.047518);
 876: 1 -33029.82047 -32905.33529 (0:0.232692,1:0.129885,(2:0.233335,((3:0.267935,(((((8:0.000002,9:0.000002):0.305511,10:0.192446):0.24549,11:0.639426):0.370471,(12:0.000002,13:0.000002):0.687458):0.100194,((14:1.496366,15:0.488013):0.281118,((((((16:0.000002,17:0.000002):0.15073,(18:0.076515,19:0.322846):0.0166753):0.275796,(((((24:0.053142,25:0.079269):0.228129,26:0.085582):0.0980691,27:0.105005):0.237946,(((30:0.217702,31:0.278200):0.083305,32:0.821977):0.103757,(33:0.141122,34:0.287689):0.10919):0.261203):0.0552446,(28:0.774856,29:0.577546):0.14048):0.299208):0.111077,((21:0.444328,22:1.012986):0.262184,23:0.621184):0.530391):0.0882331,20:0.664735):0.0882156,((35:1.487051,(((49:0.000002,50:0.000002):0.0741977,51:0.107418):1.19465,52:0.881445):0.160012):0.147324,((((((36:0.132348,37:0.152029):0.0374048,38:0.019449):0.647425,39:0.770635):0.163242,(41:0.206659,(42:0.013513,43:0.056943):0.149004):0.573678):0.323048,40:0.741384):0.212445,((44:0.805270,(45:0.633553,46:1.968231):0.134414):0.6289,(47:0.970349,48:0.710644):0.222631):0.399884):0.342943):0.661907):0.0866995):0.236957):0.156072):0.114823,((4:0.288981,5:0.455831):0.219358,(6:0.392301,7:0.472224):0.196545):0.111233):0.0478173):0.0390718);
 877: 1 -33049.46027 -32916.23408 (0:0.200309,(1:0.122242,(2:0.222919,(3:0.362142,(((((8:0.000001,9:0.000001):0.329343,10:0.207518):0.276079,11:0.906471):0.269022,(12:0.000001,13:0.000001):0.656165):0.22278,(((14:2.093167,20:0.348521):0.465805,((((16:0.000001,17:0.000001):0.144507,18:0.162401):0.155824,19:0.284104):0.469434,(((21:0.761061,22:0.849440):0.316963,23:0.631053):0.66083,((((((24:0.064659,25:0.073529):0.23156,26:0.071847):0.0990408,27:0.122678):0.168327,(28:1.066683,29:0.631385):0.247634):0.22611,32:0.671906):0.0995062,((30:0.296664,31:0.357429):0.256648,(33:0.140479,34:0.359724):0.104755):0.123892):0.311306):0.0867596):0.130525):0.318794,(15:0.718082,(35:1.822049,(((((((36:0.161633,37:0.164260):0.0514619,38:0.036783):0.574625,39:0.813267):0.217847,(41:0.183726,(42:0.020308,43:0.034391):0.178951):0.572772):0.324889,40:0.656849):0.482754,(((49:0.000001,50:0.000001):0.0815375,51:0.155138):0.724695,52:1.269296):0.606542):0.121162,(((44:0.758002,(45:0.880881,46:1.792879):0.173469):0.487525,48:1.016518):0.120138,47:1.197705):0.418567):0.185894):0.42377):0.212579):0.369283):0.0352808):0.123782):0.0175028):0.11189,((4:0.287606,5:0.429688):0.260995,(6:0.518023,7:0.518278):0.116023):0.104818);
 878: 1 -30988.32527 -32900.8286 (0:0.169882,1:0.173504,(2:0.257408,(((3:0.245524,((((8:0.000002,9:0.000002):0.342237,10:0.134798):0.253819,(12:0.000002,13:0.000002):0.785278):0.100926,11:0.671569):0.223268):0.0478551,(((4:0.306273,5:0.342011):0.286099,7:0.418464):0.0843788,6:0.527441):0.0814246):2.73795e-06,((14:1.887242,15:0.449033):0.268427,(((((((16:0.000002,17:0.000002):0.157671,18:0.065247):0.165298,19:0.230687):0.255836,(21:0.606780,(22:0.850517,23:0.658758):0.166159):0.755645):0.0706359,(((((24:0.074101,25:0.073177):0.217431,26:0.081037):0.0809047,27:0.111632):0.198771,(28:0.981748,29:0.489786):0.104889):0.210178,(((30:0.222528,31:0.228589):0.121771,32:0.567362):0.11756,(33:0.145355,34:0.237147):0.0425082):0.147836):0.267993):0.172365,20:0.549875):0.149455,((35:1.297102,(((49:0.000002,50:0.000002):0.0919371,51:0.062267):0.775092,52:1.428648):0.147326):0.249153,((((((36:0.130792,38:0.046671):0.0646978,37:0.061825):0.680814,39:0.615757):0.191836,(41:0.200373,(42:0.010312,43:0.042329):0.171787):0.360662):0.311958,(((44:0.711798,46:2.014643):0.183639,45:1.035244):0.53847,(47:1.205951,48:0.774158):0.102515):0.375763):0.252685,40:0.675424):0.138009):0.700374):0.138685):0.277057):0.0898668):0.0173099);
 879: 1 -31877.42284 -32907.11642 (0:0.134402,(1:0.130978,(((3:0.287239,(((14:1.511286,(35:1.573254,(((((((36:0.138886,37:0.129368):0.0417715,38:0.062289):0.575061,39:0.718269):0.104511,(41:0.184877,(42:0.024895,43:0.030237):0.153555):0.618768):0.318422,40:0.896997):0.295583,(((49:0.000001,50:0.000001):0.0868912,51:0.117858):0.791762,52:1.305904):0.623999):0.121823,(((44:0.699774,45:0.768441):0.211705,46:1.957719):0.234925,(47:0.945674,48:0.749608):0.387599):0.364099):0.289573):0.466611):0.16141,(((((16:0.000001,17:0.000001):0.203312,18:0.071591):0.132997,19:0.241804):0.328959,((21:0.796252,(22:1.116005,23:0.543661):0.125927):0.629224,((((((24:0.045274,25:0.068216):0.286241,26:0.056508):0.0693666,27:0.139408):0.178214,(28:0.888923,29:0.529209):0.235051):0.182762,32:0.674819):0.181941,((30:0.209825,31:0.315776):0.207651,(33:0.168435,34:0.279501):0.0872254):0.0729802):0.314967):0.136789):0.155283,20:0.429842):0.186628):0.131425,15:0.743856):0.248081):0.0778811,((((8:0.000001,9:0.000001):0.231724,10:0.201416):0.208109,11:0.644297):0.191674,(12:0.000001,13:0.000001):0.558033):0.204392):0.113109,((4:0.208099,5:0.449276):0.267435,(6:0.404569,7:0.444685):0.145348):0.0886238):0.0926726):0.0412347,2:0.230733);
 880: 1 -32318.95836 -32902.0851 (0:0.177313,(1:0.139724,(2:0.248412,(3:0.308290,((6:0.394497,7:0.511575):0.201159,(((((8:0.000001,9:0.000001):0.331183,10:0.116231):0.281627,11:0.941565):0.21618,(12:0.000001,13:0.000001):0.788112):0.154733,((14:1.631138,15:0.398390):0.284084,((((((16:0.000001,17:0.000001):0.144256,18:0.116564):0.161452,19:0.240259):0.317822,(((21:0.601062,22:0.876095):0.203337,23:0.695782):0.593615,(((((24:0.060970,25:0.052996):0.297045,26:0.067629):0.0951005,27:0.102956):0.169245,(28:0.966771,29:0.541405):0.218296):0.223032,(((30:0.271244,31:0.301311):0.167261,32:0.716763):0.0884243,(33:0.133156,34:0.304996):0.123076):0.100788):0.219823):0.22769):0.139867,20:0.690036):0.170905,(35:1.312730,((((((36:0.154681,37:0.173185):0.0282511,38:0.054825):0.725421,39:0.610664):0.229973,(41:0.198153,(42:0.033046,43:0.026427):0.15003):0.56389):0.196961,40:0.763237):0.329435,((((44:0.690986,45:1.178948):0.289548,46:1.590933):0.42492,(47:1.070247,48:0.930797):0.11981):0.415184,(((49:0.000001,50:0.000001):0.0748753,51:0.117573):0.926253,52:1.192741):0.567815):0.139207):0.3018):0.435997):0.194382):0.351065):0.0861281):0.100486):0.182698):0.0343417):0.0922982,(4:0.238572,5:0.546565):0.4261);
 881: 1 -32141.41217 -32912.1522 (0:0.145106,((1:0.105801,((4:0.258715,5:0.423910):0.295123,((6:0.492194,7:0.416227):0.0998533,((((8:0.000001,9:0.000001):0.251623,10:0.169079):0.26017,11:0.636417):0.255177,((12:0.000001,13:0.000001):0.703563,(((14:1.626753,(((((16:0.000001,17:0.000001):0.201945,18:0.065024):0.0804784,19:0.320636):0.353285,((21:0.659282,22:0.903337):0.375006,23:0.703922):0.632443):0.137404,(((((24:0.112409,25:0.059049):0.165941,(26:0.083036,27:0.168496):0.0986466):0.161926,28:0.873050):0.0462738,29:0.768793):0.0894184,(((30:0.264812,31:0.244915):0.169995,32:0.799556):0.111956,(33:0.144448,34:0.265705):0.113882):0.160067):0.20722):0.14034):0.168445,20:0.484852):0.246827,(15:0.526834,(35:1.220010,(((((((36:0.134825,37:0.125447):0.0471353,38:0.018890):0.476994,39:0.669829):0.205384,(41:0.216990,(42:0.044349,43:0.047178):0.0988115):0.600697):0.218034,40:0.863588):0.236383,(((49:0.000001,50:0.000001):0.101693,51:0.078591):0.881401,52:1.030656):0.545932):0.18405,((((44:0.720785,46:1.650531):0.216077,45:0.905605):0.363112,47:1.243296):0.119688,48:0.635634):0.431188):0.306073):0.382599):0.186736):0.167861):0.165257):0.0590925):0.113084):0.0710545):0.0560579,2:0.302667):0.0630798,3:0.339428);
 882: 1 -31509.06945 -32901.80808 (0:0.258633,1:0.152919,(2:0.218835,((3:0.309813,(((((8:0.000001,9:0.000001):0.231897,10:0.207361):0.255329,11:0.782687):0.217104,(12:0.000001,13:0.000001):0.666364):0.169374,((14:1.656200,15:0.434306):0.3357,(((((((16:0.000001,17:0.000001):0.149654,18:0.084309):0.130063,19:0.213873):0.326453,(((((24:0.052917,25:0.073189):0.180552,(26:0.091982,27:0.180442):0.0764917):0.239707,29:0.660319):0.0744157,28:0.918806):0.0942638,(((30:0.270118,31:0.284402):0.0733291,32:0.779977):0.152619,(33:0.152880,34:0.320606):0.137329):0.171703):0.182051):0.060153,((21:0.780098,22:1.143985):0.340907,23:0.508607):0.441706):0.0673666,20:0.579315):0.105563,(35:1.316430,(((((((36:0.167912,37:0.138937):0.0275188,38:0.018959):0.789232,39:0.607883):0.158912,(41:0.154695,(42:0.040438,43:0.030648):0.183251):0.67761):0.256794,40:0.958231):0.26152,(((49:0.000001,50:0.000001):0.0701325,51:0.115219):0.92727,52:1.363642):0.547047):0.102856,((44:0.736907,(45:0.822643,46:1.839694):0.131774):0.46767,(47:1.166043,48:0.902501):0.183701):0.257055):0.369871):0.597046):0.142148):0.198793):0.154181):0.102922,((4:0.379690,5:0.382950):0.193516,(6:0.458260,7:0.450229):0.169862):0.135393):0.0693471):0.0400145);
 883: 1 -31842.79694 -32913.98548 (0:0.223618,1:0.113894,(2:0.202703,((3:0.330468,((6:0.464290,7:0.516475):0.150318,(((((8:0.000001,9:0.000001):0.281439,10:0.195934):0.413307,11:0.720614):0.290421,(12:0.000001,13:0.000001):0.587492):0.189878,((14:1.815114,15:0.462813):0.147692,((((((16:0.000001,17:0.000001):0.181663,18:0.088209):0.127956,19:0.251273):0.324241,(((21:0.611124,22:0.928978):0.307617,23:0.875178):0.579224,(((((24:0.056756,25:0.078103):0.205513,(26:0.090031,27:0.163576):0.0877016):0.168242,28:0.955118):0.058428,29:0.705794):0.127304,(((30:0.260723,31:0.208589):0.13759,32:0.731436):0.12843,(33:0.159935,34:0.202064):0.132934):0.171436):0.251323):0.156718):0.139426,20:0.482338):0.299758,(35:1.285060,((((((36:0.125084,37:0.166472):0.0695942,38:0.009236):0.54992,39:0.768972):0.201824,((41:0.198599,(42:0.042122,43:0.031843):0.102113):0.476003,((44:0.590645,(45:0.788156,46:1.771163):0.0824757):0.454063,(47:1.286708,48:0.825953):0.179493):0.705337):0.317396):0.291782,40:0.928271):0.353109,(((49:0.000001,50:0.000001):0.0595977,51:0.108144):0.855177,52:0.934158):0.477372):0.371245):0.681879):0.160687):0.146096):0.0889508):0.0873485):0.0934959,(4:0.246874,5:0.577596):0.243848):0.0700318):0.022676);
 884: 2 -32432.38152 -32899.20464 (0:0.183566,(1:0.067788,((3:0.345549,(((((8:0.000001,9:0.000001):0.305252,10:0.212301):0.176825,11:0.807407):0.16224,(12:0.000001,13:0.000001):0.691435):0.149883,((14:1.669535,15:0.373831):0.33057,((((((16:0.000001,17:0.000001):0.148507,18:0.082671):0.156907,19:0.212626):0.306337,(((21:0.799679,22:0.973927):0.258228,23:0.654371):0.411558,((((24:0.045790,25:0.061328):0.193459,(26:0.074088,27:0.168281):0.0544307):0.315007,(28:0.873819,29:0.508291):0.169204):0.183906,((30:0.339561,(31:0.204960,32:0.607439):0.0685654):0.187757,(33:0.162707,34:0.299358):0.11025):0.121243):0.349766):0.0611828):0.214635,20:0.537484):0.212302,(35:1.179673,(((((((36:0.128338,37:0.139531):0.0364139,38:0.028737):0.718432,39:0.498126):0.176006,40:1.069879):0.215693,(41:0.213078,(42:0.016666,43:0.034131):0.105535):0.564477):0.338831,(((44:0.791205,46:1.606120):0.149872,45:0.856151):0.468339,(47:0.957149,48:0.870055):0.22166):0.265484):0.233906,(((49:0.000001,50:0.000001):0.0684741,51:0.102210):0.712447,52:1.303407):0.5265):0.317827):0.653779):0.190854):0.275532):0.0746513):0.07204,((4:0.278225,5:0.302398):0.297866,(6:0.397506,7:0.367664):0.148102):0.0896207):0.108474):0.029715,2:0.263554);
 885: 1 -32268.51637 -32907.27541 (0:0.177253,1:0.157090,(2:0.271224,(((3:0.379560,(((((8:0.000001,9:0.000001):0.337532,10:0.180926):0.150712,11:0.614689):0.204191,(12:0.000001,13:0.000001):0.738841):0.191292,((14:1.721674,(15:0.483668,(35:1.247418,(((((((36:0.153127,38:0.038294):0.0641327,37:0.093154):0.663256,39:0.801056):0.0912403,(41:0.234086,(42:0.015720,43:0.066369):0.144588):0.634857):0.303612,(((49:0.000001,50:0.000001):0.0951375,51:0.111493):0.713741,52:1.463268):0.636969):0.0343095,40:0.652629):0.21931,(((44:0.826799,46:1.335963):0.0874495,45:1.032892):0.398578,(47:0.922027,48:0.741172):0.191689):0.314471):0.455426):0.424723):0.0984357):0.199099,((((((16:0.000001,17:0.000001):0.164829,18:0.072695):0.130037,19:0.204127):0.391396,20:0.512976):0.2016,((((24:0.049538,25:0.094375):0.230351,(26:0.083819,27:0.102168):0.0391121):0.26795,(28:0.737666,29:0.603107):0.222544):0.186845,((30:0.204837,(31:0.075350,32:0.812849):0.165912):0.229162,(33:0.143958,34:0.215820):0.0955827):0.115952):0.301959):0.0192615,((21:0.600275,22:0.808534):0.170811,23:0.551186):0.534708):0.243825):0.269336):0.0631598):0.11949,(4:0.239830,5:0.364109):0.199276):0.0303633,(6:0.287319,7:0.479430):0.288473):0.0796577):0.037204);
 886: 1 -33685.69368 -32907.95143 (0:0.185218,1:0.193393,(2:0.226358,((3:0.254421,((6:0.342440,7:0.482973):0.254299,(((((8:0.000002,9:0.000002):0.309018,10:0.164317):0.248425,11:0.661471):0.224578,(12:0.000002,13:0.000002):0.625503):0.100722,(((14:1.524155,15:0.332478):0.171585,((35:1.204109,((((((36:0.104722,37:0.172476):0.0706101,38:0.018857):0.59863,39:0.843611):0.346227,(41:0.154587,(42:0.016656,43:0.061808):0.185778):0.770485):0.242922,((44:0.925162,(45:0.832161,46:1.590557):0.0571862):0.495,(47:1.706037,48:0.683406):0.348611):0.417711):0.188232,40:0.857468):0.239355):0.257332,(((49:0.000002,50:0.000002):0.102779,51:0.050536):0.830832,52:1.540690):0.711576):0.540228):0.18636,((((((16:0.000002,17:0.000002):0.179651,18:0.078734):0.157798,19:0.244293):0.409753,(((((24:0.081063,25:0.069059):0.193813,26:0.084077):0.0537943,27:0.130121):0.239064,(28:0.889264,29:0.551934):0.179875):0.142723,(((30:0.202883,31:0.284145):0.201235,32:0.626665):0.0915272,(33:0.185774,34:0.271327):0.0901424):0.141336):0.406234):0.0461417,(21:0.526819,(22:0.866993,23:0.856493):0.124383):0.623475):0.184002,20:0.720113):0.138466):0.294925):0.0744962):0.089719):0.0408427,(4:0.271070,5:0.429452):0.340542):0.086792):0.0233365);
 887: 1 -32013.90481 -32900.46637 (0:0.159823,(1:0.163014,((3:0.268774,(((((8:0.000001,9:0.000001):0.249392,10:0.151832):0.428147,11:0.646588):0.166389,(12:0.000001,13:0.000001):0.50177):0.108474,((14:1.521388,(((((16:0.000001,17:0.000001):0.181294,18:0.076263):0.0484992,19:0.245875):0.354089,(((21:0.634958,22:0.893226):0.211422,23:0.625979):0.468013,(((((24:0.077453,25:0.106391):0.239884,26:0.125986):0.0575765,27:0.127199):0.217391,(28:0.797969,29:0.483150):0.230041):0.1253,((30:0.235953,(31:0.239640,32:0.536757):0.0795729):0.12162,(33:0.160090,34:0.242146):0.108188):0.203317):0.176429):0.217505):0.174356,20:0.563846):0.149644):0.0631424,(15:0.580693,(35:1.586837,(((((((36:0.142343,37:0.158011):0.0369063,38:0.036365):0.675477,39:0.708989):0.142631,(41:0.157370,(42:0.020787,43:0.033589):0.223596):0.51347):0.345222,40:1.008760):0.419143,(((49:0.000001,50:0.000001):0.110633,51:0.098026):0.55038,52:1.492457):0.634504):0.0715796,((44:0.852757,(45:0.639579,46:2.170282):0.369716):0.492215,(47:0.941525,48:0.683941):0.205548):0.484932):0.200042):0.495885):0.231263):0.279627):0.0417413):0.0553944,((4:0.198808,5:0.369417):0.284534,(6:0.409256,7:0.418049):0.116178):0.0724042):0.0776484):0.0375477,2:0.221420);
 888: 1 -32005.95343 -32908.12711 (0:0.214459,(1:0.119122,2:0.244292):0.0218266,((3:0.446588,((6:0.411934,7:0.543399):0.170837,(((((8:0.000002,9:0.000002):0.359502,10:0.161851):0.325745,11:0.632104):0.117556,(12:0.000002,13:0.000002):0.734201):0.19695,(((14:1.534697,20:0.680068):0.0700521,((((((16:0.000002,17:0.000002):0.145305,18:0.121444):0.0798603,19:0.213237):0.380666,(((((24:0.043974,25:0.104378):0.216694,26:0.128767):0.0730559,27:0.109039):0.232679,(28:0.768344,29:0.578575):0.220425):0.212808,(((30:0.288556,31:0.213126):0.143777,32:0.647808):0.155613,(33:0.159048,34:0.250341):0.0808609):0.125027):0.292557):0.103566,(21:0.616498,(22:0.772853,23:0.542949):0.118223):0.594676):0.0670849,((35:1.984486,(((49:0.000002,50:0.000002):0.0938124,51:0.117049):1.02197,52:1.128578):0.241633):0.290857,((((36:0.121323,37:0.100432):0.0505863,38:0.012616):0.693246,(39:0.695373,((41:0.196483,(42:0.016075,43:0.041936):0.159207):0.459776,((44:0.850211,(45:0.608028,46:2.290905):0.221716):0.49255,(47:1.096231,48:0.891203):0.416607):0.422017):0.148802):0.100645):0.274078,40:0.670990):0.383951):0.642236):0.106727):0.130732,15:0.790748):0.258907):0.0205535):0.100954):0.0705802,(4:0.278459,5:0.428701):0.296899):0.13244);
 889: 1 -31994.72312 -32907.51724 (0:0.185814,(1:0.089075,(((3:0.306870,(((((8:0.000001,9:0.000001):0.233079,10:0.201172):0.177407,11:0.656942):0.27917,(12:0.000001,13:0.000001):0.670332):0.249163,(((14:2.071686,(35:1.343773,(((((((36:0.137745,37:0.175479):0.0826305,38:0.005679):0.659744,39:0.684877):0.196285,(41:0.199413,(42:0.031583,43:0.055957):0.122548):0.614132):0.198846,40:0.799427):0.175022,(((44:0.631725,(45:1.016125,46:1.746799):0.185242):0.487819,48:0.812068):0.12453,47:1.173925):0.509388):0.0868926,(((49:0.000001,50:0.000001):0.127644,51:0.072395):0.844438,52:1.228539):0.561991):0.298354):0.448137):0.0455009,(((((16:0.000001,17:0.000001):0.174798,18:0.073077):0.224563,19:0.217775):0.274828,(20:0.735058,((((24:0.046779,25:0.105026):0.193809,(26:0.086432,27:0.195766):0.0761694):0.173335,(28:0.844736,29:0.618228):0.179951):0.28293,(((30:0.251690,31:0.271828):0.187469,32:0.714444):0.123572,(33:0.243485,34:0.270556):0.0626138):0.122321):0.3726):0.0664175):0.10708,((21:0.626699,22:0.841537):0.276908,23:0.692019):0.374484):0.128526):0.134908,15:0.569060):0.365966):0.0765204):0.0261423,(4:0.179792,5:0.338488):0.410011):0.0587471,(6:0.439350,7:0.459427):0.1712):0.0491222):0.0320118,2:0.299623);
 890: 1 -33186.24231 -32908.36619 (0:0.145311,(1:0.158852,2:0.242681):0.0411406,((3:0.336698,(4:0.256656,5:0.476836):0.27438):0.0673095,((6:0.365424,7:0.533154):0.0905823,((((8:0.000001,9:0.000001):0.288245,10:0.216030):0.407385,11:0.714409):0.324331,((12:0.000001,13:0.000001):0.771923,((14:1.677578,15:0.440525):0.187348,((((((16:0.000001,17:0.000001):0.205381,18:0.090653):0.122845,19:0.277361):0.376935,20:0.792352):0.151627,(((21:0.629986,22:0.936421):0.357019,23:0.604001):0.743192,((((24:0.054409,25:0.052876):0.119121,(26:0.101741,27:0.187659):0.105066):0.297028,(28:0.822382,29:0.549589):0.150204):0.112922,(((30:0.256552,31:0.244794):0.175239,32:0.602117):0.101493,(33:0.140022,34:0.265646):0.0759128):0.182354):0.32987):0.0226215):0.193744,((35:1.333597,((((((36:0.152989,38:0.043596):0.0386587,37:0.143154):0.652658,39:0.726101):0.251263,(41:0.159163,(42:0.016350,43:0.043045):0.15942):0.544215):0.249889,((44:0.710379,(45:0.827504,46:2.084821):0.170615):0.511881,(47:1.156445,48:0.853410):0.140177):0.659953):0.169502,40:0.848816):0.246362):0.184073,(((49:0.000001,50:0.000001):0.106984,51:0.074971):0.776255,52:1.230622):0.58179):0.588849):0.103706):0.25811):0.212015):0.0627454):0.0937379):0.0966959);
 891: 1 -33039.97284 -32912.79931 (0:0.220450,(1:0.159959,((3:0.376328,((6:0.413005,7:0.543049):0.24192,(((((8:0.000002,9:0.000002):0.307995,10:0.194942):0.264567,11:0.734036):0.145191,(12:0.000002,13:0.000002):0.625934):0.122998,((((14:1.783136,20:0.509411):0.121502,((((16:0.000002,17:0.000002):0.161071,18:0.062585):0.093284,19:0.265201):0.39131,((((24:0.043027,25:0.035129):0.202976,(26:0.084038,27:0.213652):0.0627271):0.203648,(28:0.909674,29:0.463981):0.173099):0.340483,(((30:0.277809,31:0.262587):0.186197,32:0.714735):0.141082,(33:0.189629,34:0.301671):0.0691468):0.0713991):0.328173):0.156723):0.0930404,(((21:0.583918,22:0.870635):0.321674,23:0.563744):0.520299,((35:1.397857,(((49:0.000002,50:0.000002):0.0669767,51:0.103632):0.534538,52:1.219558):0.572924):0.138812,((((((36:0.191095,37:0.115197):0.0541064,38:0.025075):0.47135,39:0.846961):0.299508,(41:0.162941,(42:0.015764,43:0.046087):0.15431):0.394531):0.231273,((44:0.964559,(45:0.934049,46:1.945104):0.10814):0.206377,(47:1.297334,48:0.706784):0.377255):0.465336):0.145876,40:1.026461):0.306527):0.621725):0.122319):0.370551,15:0.630678):0.161748):0.0392079):0.0976309):0.0887838,(4:0.309253,5:0.525673):0.257234):0.0853404):0.0505902,2:0.261065);
 892: 3 -32776.87403 -32908.74041 (0:0.176085,(1:0.095504,(((4:0.309759,5:0.524890):0.206619,(6:0.330284,7:0.474640):0.189274):0.0631903,(((((8:0.000001,9:0.000001):0.291904,10:0.198861):0.277693,11:0.634658):0.41304,(12:0.000001,13:0.000001):0.520929):0.136134,((14:1.475658,(((((16:0.000001,17:0.000001):0.141646,18:0.060214):0.125143,19:0.306168):0.318475,((21:0.695550,(22:0.933872,23:0.672805):0.243876):0.707341,((((24:0.071318,25:0.071311):0.201296,(26:0.072465,27:0.228838):0.0767164):0.2501,(28:0.829743,29:0.463986):0.126477):0.134629,((30:0.281256,31:0.254936):0.198798,(32:0.707638,(33:0.230971,34:0.207990):0.126692):0.0336517):0.218017):0.303222):0.0651203):0.227362,20:0.477417):0.120906):0.180665,(15:0.567202,(35:1.296596,(((((((36:0.137876,37:0.148141):0.0584262,38:0.042060):0.422103,39:0.831077):0.199991,(41:0.203488,(42:0.022392,43:0.066781):0.178619):0.643279):0.440517,40:0.756167):0.24545,(((49:0.000001,50:0.000001):0.0387561,51:0.089273):1.08897,52:1.157892):0.77886):0.213861,((44:0.791365,(45:0.772784,46:1.636915):0.150914):0.495708,(47:1.045625,48:0.871900):0.213452):0.453364):0.208696):0.530805):0.0872362):0.326202):0.144162):0.0927478):0.0432728,(2:0.191455,3:0.360415):0.0383491);
 893: 1 -32870.61708 -32901.94778 (0:0.186722,((1:0.151485,((4:0.266256,5:0.350037):0.197266,(6:0.367093,7:0.454208):0.171041):0.139118):0.0648767,2:0.168053):0.068706,(3:0.243242,(((((8:0.000001,9:0.000001):0.363461,10:0.137317):0.305756,11:0.708441):0.173429,(12:0.000001,13:0.000001):0.6044):0.191686,((14:1.505075,15:0.435950):0.200037,((((((16:0.000001,17:0.000001):0.180204,18:0.081551):0.131523,19:0.268706):0.391983,(((21:0.610761,22:0.918124):0.346615,23:0.636271):0.480508,((((24:0.067100,25:0.092207):0.214265,(26:0.061555,27:0.199963):0.0598759):0.288533,(28:0.744535,29:0.477868):0.194644):0.20065,(((30:0.236353,31:0.247547):0.14728,32:0.814294):0.0773134,(33:0.132301,34:0.258243):0.159701):0.120898):0.299668):0.11561):0.121524,20:0.531090):0.096155,(35:1.659247,(((((((36:0.098305,37:0.175594):0.0474176,38:0.027999):0.629876,39:0.752566):0.147872,(41:0.173522,(42:0.033376,43:0.038203):0.135844):0.540764):0.224004,40:0.709712):0.202877,(((49:0.000001,50:0.000001):0.0506334,51:0.118923):0.655332,52:1.672088):0.835171):0.175575,((((44:0.711360,46:1.791237):0.116824,45:0.833294):0.455041,48:0.781547):0.136286,47:1.047282):0.310534):0.283354):0.580713):0.198922):0.274981):0.0787514):0.123648);
 894: 1 -32595.53498 -32913.50994 (0:0.266578,((1:0.154364,(((4:0.290724,5:0.299810):0.311299,7:0.593284):0.0428626,6:0.458719):0.133996):0.045986,(3:0.362178,(((((8:0.000001,9:0.000001):0.231646,10:0.203093):0.281102,11:0.998450):0.165514,(12:0.000001,13:0.000001):0.606525):0.208093,(((14:1.470927,(((((16:0.000001,17:0.000001):0.189562,18:0.098134):0.059624,19:0.336413):0.335128,(((21:0.651688,22:0.784453):0.357489,23:0.576719):0.645365,((((((24:0.063176,25:0.099397):0.227422,26:0.095127):0.102158,27:0.119945):0.173572,32:0.706743):0.156268,(28:0.725760,29:0.538562):0.288508):0.20273,((30:0.218820,31:0.293963):0.146327,(33:0.119451,34:0.269677):0.160657):0.0712964):0.178351):0.0855788):0.110208,20:0.548408):0.0919602):0.0391909,(35:1.410532,((((((36:0.134125,37:0.164606):0.0402487,38:0.044064):0.609927,39:0.732307):0.186892,(41:0.171859,(42:0.020985,43:0.052326):0.170281):0.66074):0.361016,40:0.663656):0.400342,(((44:0.827408,(45:0.730941,46:1.783038):0.238254):0.307395,(47:0.996200,48:1.043782):0.232348):0.492988,(((49:0.000001,50:0.000001):0.0831696,51:0.105478):0.707378,52:1.065411):0.710795):0.0876826):0.411994):0.488886):0.112351,15:0.682940):0.226157):0.0683327):0.0717308):0.0254263,2:0.257194);
 895: 1 -31827.97501 -32903.44492 (0:0.106271,((1:0.125641,(3:0.347422,((6:0.430328,7:0.499726):0.190425,(((((8:0.000001,9:0.000001):0.258501,10:0.240279):0.231334,11:0.648441):0.2104,(12:0.000001,13:0.000001):0.650967):0.105229,((14:1.339932,(((((((16:0.000001,17:0.000001):0.125751,18:0.123927):0.0600312,19:0.231690):0.353961,((((24:0.051561,25:0.070394):0.256802,(26:0.073759,27:0.215226):0.0820578):0.195378,(28:0.930996,29:0.549226):0.113411):0.240942,(((30:0.305300,31:0.257219):0.0822668,32:0.704597):0.146158,(33:0.100925,34:0.403825):0.127218):0.149721):0.304962):0.0620934,((21:0.527746,22:0.913896):0.446561,23:0.649457):0.561816):0.210176,20:0.504254):0.182272,(35:1.416859,(((((((36:0.160846,37:0.130960):0.0433275,38:0.000003):0.628713,39:0.632509):0.120327,(41:0.261492,(42:0.019012,43:0.051345):0.131616):0.635169):0.325812,((44:0.716905,(45:0.533327,46:1.992123):0.245042):0.371982,(47:1.180413,48:1.063077):0.13421):0.505917):0.0843294,40:0.909960):0.304013,(((49:0.000001,50:0.000001):0.071249,51:0.121507):0.883399,52:0.908051):0.613318):0.201109):0.4699):0.00726663):0.142017,15:0.675890):0.234509):0.111038):0.0638233):0.0720866):0.0473201,2:0.237427):0.0959806,(4:0.243749,5:0.537402):0.307598);
 896: 3 -32931.60095 -32903.44492 (0:0.121255,(1:0.137316,(2:0.243397,((3:0.356311,(6:0.606416,7:0.389009):0.126977):0.0396474,(((((8:0.000001,9:0.000001):0.280277,10:0.177067):0.150528,11:0.970876):0.167039,(12:0.000001,13:0.000001):0.805167):0.157301,((14:1.881405,(((((((16:0.000001,17:0.000001):0.184933,18:0.070903):0.0861529,19:0.252264):0.389802,((21:0.803508,22:0.979267):0.276663,23:0.726283):0.484069):0.0347792,((((24:0.050437,25:0.097302):0.206741,(26:0.072820,27:0.238060):0.0488304):0.201858,(28:0.925811,29:0.548037):0.0995431):0.16443,(((30:0.255283,31:0.233523):0.176795,(33:0.166054,34:0.260270):0.0745128):0.0804581,32:0.694797):0.147348):0.310217):0.207623,20:0.636400):0.144143,(35:1.537217,(((((((36:0.143453,38:0.060636):0.0391431,37:0.084956):0.644336,39:0.896486):0.111843,(41:0.177411,(42:0.027652,43:0.042005):0.154433):0.535265):0.48578,((44:0.728988,(45:0.652388,46:2.045149):0.116296):0.482787,(47:1.072000,48:1.067843):0.202818):0.471875):0.19183,40:0.982649):0.135965,(((49:0.000001,50:0.000001):0.0926912,51:0.097349):0.629742,52:1.292660):0.739295):0.184393):0.482373):0.137635):0.0898909,15:0.738481):0.303698):0.131986):0.125156):0.0519127):0.165489,(4:0.172084,5:0.486697):0.422535);
 897: 1 -33492.4167 -32902.0851 (0:0.166562,((1:0.099511,2:0.236609):0.0379382,(((3:0.308594,((14:1.679286,15:0.270614):0.186541,(((((((16:0.000001,17:0.000001):0.180378,18:0.083502):0.136708,19:0.204000):0.428531,((21:0.571858,22:0.958686):0.309236,23:0.560459):0.581984):0.0302655,(((((24:0.079374,25:0.072945):0.298773,26:0.070424):0.10144,27:0.166990):0.175666,(28:0.959301,29:0.593819):0.190419):0.37125,(((30:0.251830,31:0.259392):0.171529,32:0.671065):0.115946,(33:0.176353,34:0.290856):0.112729):0.118722):0.317473):0.194142,(35:1.605030,(((((((36:0.174857,38:0.066425):0.0557211,37:0.055098):0.586568,39:0.691942):0.153812,(41:0.234527,(42:0.029289,43:0.035824):0.105822):0.529678):0.225016,40:0.762033):0.298221,(((44:0.762388,45:0.898340):0.331748,46:1.492878):0.357401,(47:1.324403,48:0.970698):0.188724):0.395028):0.180578,(((49:0.000001,50:0.000001):0.0952906,51:0.088111):0.592465,52:1.298080):0.372287):0.219037):0.460173):0.0754914,20:0.628110):0.288949):0.295107):0.10249,((((8:0.000001,9:0.000001):0.337083,10:0.147479):0.269535,11:0.592466):0.17702,(12:0.000001,13:0.000001):0.630507):0.168302):0.0671166,(6:0.420219,7:0.420598):0.255385):0.130953):0.0418869,(4:0.285262,5:0.363471):0.310682);
 898: 1 -33074.64111 -32926.29175 (0:0.186464,((1:0.160169,(((4:0.338377,5:0.342330):0.281208,(6:0.329605,7:0.401870):0.177151):0.118376,(((((8:0.000001,9:0.000001):0.381282,10:0.143896):0.29955,11:0.759214):0.209998,(12:0.000001,13:0.000001):0.591207):0.221389,(((14:1.752927,20:0.532130):0.0924862,(((((16:0.000001,17:0.000001):0.150532,18:0.117950):0.0832353,19:0.363437):0.426274,(((21:0.398212,22:0.834893):0.400213,23:0.549683):0.571683,((((((24:0.072465,25:0.090466):0.243701,26:0.058980):0.101297,27:0.153335):0.183145,(28:0.833590,29:0.503297):0.303873):0.174453,32:0.717639):0.0776152,((30:0.219954,31:0.246346):0.271185,(33:0.160829,34:0.281794):0.0581206):0.139005):0.357428):0.0848612):0.162283,(35:1.461707,((((((36:0.139545,37:0.176801):0.063281,38:0.019344):0.666745,39:0.812053):0.194271,(41:0.220955,(42:0.031303,43:0.022374):0.14398):0.59307):0.416094,40:0.705061):0.314405,((((44:0.629798,45:0.924342):0.445361,46:1.242015):0.330815,(47:1.101011,48:0.861693):0.40954):0.353173,(((49:0.000001,50:0.000001):0.0586892,51:0.123058):0.941409,52:0.987523):0.597544):0.238873):0.363924):0.420568):0.116304):0.140094,15:0.749211):0.281875):0.0435211):0.0891866):0.0499411,2:0.255333):0.0320378,3:0.322060);
 899: 1 -32631.50851 -32899.28377 (0:0.249171,1:0.196432,(2:0.293786,((3:0.412691,(((((8:0.000001,9:0.000001):0.281493,10:0.241112):0.24062,11:0.472044):0.195644,(12:0.000001,13:0.000001):0.644555):0.158203,((14:1.743370,(15:0.555506,((35:1.509712,(((49:0.000001,50:0.000001):0.058807,51:0.102944):0.842076,52:1.234955):0.294362):0.172911,((((((36:0.143521,37:0.181550):0.045683,38:0.032803):0.692464,39:0.663156):0.0804917,(41:0.174192,(42:0.010387,43:0.044242):0.123193):0.763948):0.338849,40:0.916888):0.235204,((((44:0.767879,46:2.458327):0.189718,45:0.880280):0.363699,47:1.077134):0.0979325,48:0.892935):0.315721):0.252664):0.878366):0.216024):3.21869e-05,(((((16:0.000001,17:0.000001):0.160275,18:0.108081):0.118942,19:0.234425):0.292326,(((21:0.816408,22:0.684881):0.253015,23:0.570154):0.679278,((((24:0.064691,25:0.087413):0.137336,(26:0.102612,27:0.196780):0.0674786):0.284915,(28:0.840127,29:0.471791):0.289147):0.188744,(((30:0.266614,31:0.320770):0.132175,32:0.849751):0.102787,(33:0.170585,34:0.293838):0.0643882):0.232503):0.330013):0.130798):0.170912,20:0.575221):0.126507):0.203335):0.119213):0.0550744,((4:0.341231,5:0.371770):0.199611,(6:0.338843,7:0.450484):0.237008):0.13785):0.0593159):0.0521178);
 900: 2 -31225.40875 -32900.45025 (0:0.239875,1:0.083781,(2:0.242327,((3:0.211280,(((((8:0.000001,9:0.000001):0.313307,10:0.228942):0.349147,(12:0.000001,13:0.000001):0.61269):0.125666,11:0.754514):0.180124,((14:1.420464,15:0.384307):0.338023,((((((16:0.000001,17:0.000001):0.186373,18:0.047305):0.161678,19:0.297969):0.28545,(((21:0.483118,22:0.743890):0.308591,23:0.537669):0.743728,((((24:0.028379,25:0.076865):0.190185,(26:0.074850,27:0.162889):0.0563018):0.232285,(28:0.765150,29:0.485803):0.124629):0.217087,(((30:0.256536,31:0.213648):0.0760564,32:0.762775):0.123773,(33:0.126792,34:0.278815):0.110681):0.164489):0.189998):0.0765613):0.134876,20:0.666731):0.25056,((35:1.391054,(((49:0.000001,50:0.000001):0.100409,51:0.138615):1.03413,52:0.902892):0.324706):0.182854,((((((36:0.115522,37:0.105612):0.0425722,38:0.033074):0.626143,39:0.614337):0.16246,(41:0.176647,(42:0.032337,43:0.032579):0.16497):0.537484):0.227687,40:0.908583):0.207189,((44:0.762053,(45:0.572634,46:1.553136):0.218371):0.263324,(47:1.168630,48:0.897712):0.293886):0.590868):0.243166):0.653007):0.10111):0.183524):0.050803):0.117856,((4:0.278292,5:0.389064):0.143127,(6:0.391856,7:0.316340):0.0924935):0.122395):0.103944):0.0231617);
 901: 1 -33135.78884 -32924.76124 (0:0.231015,(1:0.118877,(((3:0.461132,(((((8:0.000001,9:0.000001):0.152351,11:0.881866):0.130949,10:0.215321):0.469911,(12:0.000001,13:0.000001):0.705996):0.232155,(((14:1.606885,(35:1.330501,(((((((36:0.169764,38:0.056958):0.0802794,37:0.111689):0.612147,39:0.729906):0.198077,(41:0.174322,(42:0.016698,43:0.029951):0.209873):0.586968):0.180412,(((44:0.749280,45:0.777994):0.318568,46:1.496328):0.246801,(47:1.245754,48:0.821439):0.293519):0.326621):0.201664,40:0.773019):0.239514,(((49:0.000001,50:0.000001):0.142358,51:0.052452):0.91007,52:1.364497):0.622787):0.301812):0.437418):2.60111e-06,(((((16:0.000001,17:0.000001):0.203136,18:0.095179):0.115458,19:0.330894):0.345893,((21:0.837274,(22:0.733462,23:0.693342):0.108174):0.509678,((((((24:0.045071,25:0.071367):0.237867,26:0.113205):0.104601,27:0.121110):0.204712,(28:0.914327,29:0.551388):0.246459):0.233547,32:0.551135):0.120836,((30:0.245947,31:0.363888):0.221097,(33:0.084770,34:0.330902):0.143134):0.0708568):0.412385):0.113477):0.114492,20:0.720411):0.171772):0.227212,15:0.714435):0.341125):0.0928945):0.0175066,(4:0.333447,5:0.440353):0.371214):0.056475,(6:0.352813,7:0.544638):0.222343):0.0907725):0.0480679,2:0.247813);
 902: 3 -32853.91433 -32905.42871 (0:0.161096,(1:0.151165,(((3:0.331763,(((((8:0.000001,9:0.000001):0.201721,11:1.076073):0.167943,10:0.071740):0.359217,(12:0.000001,13:0.000001):0.7548):0.251285,(((14:1.286484,(35:1.429365,((((((36:0.136049,37:0.151661):0.0539737,38:0.027872):0.515062,39:0.627304):0.157429,(41:0.164078,(42:0.029508,43:0.040411):0.180748):0.607007):0.411134,40:0.708957):0.243587,((((44:0.714525,46:1.530048):0.20424,45:0.987660):0.411825,(47:0.953356,48:0.885632):0.163473):0.494143,(((49:0.000001,50:0.000001):0.113905,51:0.059654):0.574599,52:1.284329):0.45958):0.267649):0.325503):0.541757):0.10378,((((((16:0.000001,17:0.000001):0.194132,18:0.076592):0.125108,19:0.266658):0.313189,((((((24:0.067050,25:0.076914):0.171517,26:0.130694):0.0863354,27:0.188845):0.169237,(28:0.961039,29:0.639349):0.257482):0.135744,32:0.704205):0.111691,((30:0.192234,31:0.370657):0.219057,(33:0.113061,34:0.297155):0.0812394):0.151578):0.23698):0.120926,20:0.592045):0.0706297,((21:0.630617,22:0.928277):0.251874,23:0.415910):0.488034):0.176489):0.182928,15:0.650095):0.277025):0.0466066):0.0671073,(4:0.307510,5:0.444905):0.253097):0.0692178,(6:0.378319,7:0.418729):0.186816):0.128851):0.0332895,2:0.252803);
 903: 1 -33161.95274 -32905.11802 (0:0.250130,(1:0.053776,((3:0.418858,(((((8:0.000001,9:0.000001):0.259752,10:0.209227):0.307905,11:0.544062):0.13745,(12:0.000001,13:0.000001):0.6286):0.207503,(((14:2.037865,(35:1.102202,(((((((36:0.167530,37:0.176822):0.0480871,38:0.022499):0.641601,39:0.770516):0.170273,(41:0.175498,(42:0.019526,43:0.046815):0.231964):0.719364):0.251577,40:0.773535):0.235202,((44:0.681766,(45:0.896515,46:1.373642):0.102134):0.386609,(47:1.317728,48:0.803907):0.405042):0.294132):0.153057,(((49:0.000001,50:0.000001):0.0554146,51:0.131778):0.876348,52:1.415490):0.363529):0.298983):0.553302):0.167974,((((((16:0.000001,17:0.000001):0.158696,18:0.106120):0.204506,19:0.234138):0.368139,20:0.694568):0.127994,((((24:0.075174,25:0.076403):0.186581,(26:0.099785,27:0.181284):0.0569524):0.285356,(28:0.888650,29:0.536735):0.177511):0.217551,(((30:0.255390,31:0.281477):0.152692,32:0.700072):0.0703616,(33:0.165662,34:0.241285):0.123698):0.195184):0.336252):0.128209,((21:0.913786,22:0.780404):0.326989,23:0.431920):0.526971):0.131487):0.131836,15:0.705182):0.314982):0.0287667):0.123227,(((4:0.349773,5:0.318838):0.269901,7:0.365498):0.103493,6:0.372326):0.102129):0.0569741):0.0723171,2:0.266870);
 904: 4 -33096.1811 -32909.041 (0:0.165998,(1:0.108270,((((4:0.300188,5:0.222470):0.274996,7:0.474663):0.0878476,6:0.351319):0.0788276,(((((8:0.000001,9:0.000001):0.236045,10:0.186427):0.242123,11:0.478161):0.233162,(12:0.000001,13:0.000001):0.715336):0.169833,(((14:1.947217,(35:1.557931,(((((((36:0.156968,37:0.167447):0.0569585,38:0.029634):0.676115,39:0.674951):0.212295,(41:0.235396,(42:0.018484,43:0.044156):0.154673):0.629939):0.234249,40:0.750825):0.252552,(((44:0.579910,46:1.907235):0.14353,45:0.887978):0.318411,(47:1.273585,48:1.017213):0.255046):0.519815):0.0489949,(((49:0.000001,50:0.000001):0.105758,51:0.067886):1.04591,52:1.064365):0.398612):0.313695):0.348155):2.94509e-06,((((((16:0.000001,17:0.000001):0.113485,18:0.086246):0.0941164,19:0.211205):0.226323,((21:0.716734,22:0.889746):0.301248,23:0.676219):0.553523):0.0482718,(((((24:0.079102,25:0.054411):0.239979,26:0.082880):0.105198,27:0.099680):0.208594,(28:0.821931,29:0.600634):0.216942):0.299657,(((30:0.272180,31:0.253539):0.148226,32:0.661515):0.116734,(33:0.156482,34:0.250904):0.0757758):0.112058):0.320045):0.175003,20:0.468054):0.221299):0.301073,15:0.714258):0.201019):0.0971345):0.156458):0.0705511,(2:0.170360,3:0.321943):0.0520753);
 905: 1 -32819.20379 -32902.24985 (0:0.164194,((1:0.109802,((3:0.323362,(((((8:0.000001,9:0.000001):0.298216,10:0.154195):0.384416,(12:0.000001,13:0.000001):0.711839):0.112235,11:0.779367):0.303964,((14:1.924668,(((((16:0.000001,17:0.000001):0.120115,18:0.083220):0.149839,19:0.268555):0.427287,(((21:0.627751,22:1.004365):0.197272,23:0.712264):0.548304,(((((24:0.034331,25:0.114329):0.201617,(26:0.090497,27:0.195157):0.0452233):0.154482,28:1.082362):0.0970649,29:0.633216):0.202834,((30:0.276347,31:0.265697):0.225388,(32:0.673299,(33:0.205305,34:0.243631):0.0954833):0.0845128):0.158589):0.27285):0.123815):0.140524,20:0.532528):0.0859318):0.142063,(15:0.528829,(35:1.418633,(((((((36:0.162032,37:0.168525):0.0453548,38:0.007793):0.694293,39:0.747659):0.131034,(41:0.231481,(42:0.032992,43:0.042803):0.163032):0.651905):0.221551,40:0.724498):0.298135,(((49:0.000001,50:0.000001):0.104547,51:0.063107):0.880318,52:1.437961):0.43398):0.180927,(((44:0.945046,(45:1.017514,46:1.774620):0.314471):0.550513,48:0.896675):0.199279,47:1.099354):0.383703):0.247293):0.47269):0.13096):0.355254):0.050589):0.0682658,(6:0.442371,7:0.392661):0.262416):0.10393):0.0784909,2:0.238419):0.152048,(4:0.278112,5:0.508736):0.458462);
 906: 1 -33468.98776 -32902.72351 (0:0.141605,(1:0.158524,(2:0.261140,(3:0.322222,((6:0.502216,7:0.659728):0.186073,(((((8:0.000001,9:0.000001):0.348413,10:0.334292):0.267926,11:0.773974):0.178494,(12:0.000001,13:0.000001):0.818404):0.181878,((14:1.672380,15:0.479907):0.266998,(((((((16:0.000001,17:0.000001):0.135106,18:0.117181):0.0542564,19:0.324904):0.409593,(((((24:0.066270,25:0.110392):0.252396,26:0.080002):0.0796046,27:0.155510):0.175864,(28:0.968639,29:0.569629):0.161587):0.175721,(((30:0.266504,31:0.298801):0.157873,(33:0.166071,34:0.297146):0.0573455):0.100943,32:0.617886):0.179373):0.183451):0.039675,((21:0.543763,22:0.837079):0.363665,23:0.628368):0.606766):0.153861,(35:1.118948,(((((((36:0.164567,37:0.121900):0.0475961,38:0.029332):0.648402,39:0.778104):0.227331,(41:0.229330,(42:0.024401,43:0.042658):0.0904185):0.490486):0.330214,40:0.741776):0.37545,(((49:0.000001,50:0.000001):0.090533,51:0.071193):0.784692,52:1.450375):0.317303):0.0841917,((((44:0.580207,46:1.820674):0.23773,45:1.094263):0.398964,48:0.925485):0.154202,47:1.037281):0.447843):0.252505):0.60397):0.138811,20:0.618771):0.162593):0.375755):0.0410405):0.0619762):0.0842162):0.0104449):0.120561,(4:0.222272,5:0.518562):0.351939);
 907: 1 -32355.70904 -32904.44443 (0:0.223676,(1:0.119323,(3:0.421093,((((4:0.388893,5:0.229361):0.325062,(6:0.356051,7:0.372771):0.0803549):0.106712,((((8:0.000001,9:0.000001):0.292177,10:0.167604):0.301236,11:0.606146):0.191872,(12:0.000001,13:0.000001):0.644744):0.158548):0.0429776,((14:1.545827,(((((((16:0.000001,17:0.000001):0.131336,18:0.095575):0.132951,19:0.216662):0.389854,((((((24:0.059036,25:0.084106):0.252959,26:0.077265):0.0904919,27:0.124685):0.18619,(28:0.862554,29:0.637603):0.205984):0.135746,32:0.708273):0.119538,((30:0.293466,31:0.281462):0.182242,(33:0.122795,34:0.262666):0.0824311):0.072037):0.369454):0.0854149,((21:0.576579,22:0.671308):0.449554,23:0.619020):0.45868):0.140549,20:0.547401):0.093196,(35:1.247864,((((((36:0.166962,37:0.176965):0.0550558,38:0.018424):0.529352,(41:0.191764,(42:0.025433,43:0.039240):0.152117):0.771811):0.162607,39:0.609923):0.312341,40:0.686797):0.336478,(((44:0.642324,(45:0.528764,46:1.627624):0.304132):0.401201,(47:1.001884,48:0.880491):0.216207):0.426858,(((49:0.000001,50:0.000001):0.102908,51:0.066264):0.862701,52:1.097151):0.667927):0.226472):0.227564):0.600276):0.121744):0.142352,15:0.624393):0.357452):0.118383):0.148522):0.0499192,2:0.240340);
 908: 2 -31894.48089 -32909.92606 (0:0.194701,(1:0.161832,((4:0.244001,5:0.396427):0.318858,((6:0.351180,7:0.506543):0.164068,(((((8:0.000001,9:0.000001):0.227217,10:0.194909):0.336121,11:0.631298):0.162168,(12:0.000001,13:0.000001):0.627228):0.129521,(14:1.935052,((15:0.611583,(35:1.558729,((((((36:0.118430,37:0.176161):0.0350704,38:0.028354):0.657316,39:0.761397):0.195848,(41:0.184237,(42:0.033353,43:0.052394):0.218624):0.90281):0.238567,40:0.723138):0.407374,(((44:0.688907,(45:0.923601,46:1.565733):0.256334):0.629592,(47:1.056999,48:0.828578):0.363093):0.367018,(((49:0.000001,50:0.000001):0.0818718,51:0.056584):0.771013,52:1.236620):0.394691):0.170282):0.388792):0.42671):0.132031,((((((16:0.000001,17:0.000001):0.14985,18:0.090577):0.11856,19:0.194664):0.281178,(21:0.743881,(22:0.846339,23:0.713873):0.20163):0.573142):0.0299092,(((((24:0.056861,25:0.061925):0.21921,26:0.048982):0.106516,27:0.117353):0.276642,(28:0.820738,29:0.686815):0.130882):0.21072,(((30:0.285736,31:0.245276):0.12516,32:0.741050):0.0819562,(33:0.217751,34:0.256695):0.109029):0.138538):0.311404):0.231428,20:0.636948):0.137986):0.0544489):0.196735):0.100743):0.082122):0.0763181):0.0298793,(2:0.192169,3:0.383435):0.0949127);
 909: 1 -33029.82465 -32908.81071 (0:0.207667,1:0.182449,(2:0.256313,((3:0.294350,(((((8:0.000001,9:0.000001):0.256,10:0.165508):0.290987,11:0.657509):0.156201,(12:0.000001,13:0.000001):0.749396):0.222249,((14:1.477323,15:0.392036):0.386291,(((((((16:0.000001,17:0.000001):0.150287,18:0.148062):0.129102,19:0.260562):0.348923,(((((24:0.088172,25:0.047357):0.152346,(26:0.065311,27:0.172992):0.0597223):0.149085,28:0.836656):0.135963,29:0.604275):0.172612,(((30:0.250759,31:0.211647):0.185666,32:0.625642):0.170794,(33:0.213801,34:0.276280):0.0675104):0.0902228):0.254319):0.0400008,((21:0.743376,22:0.801004):0.337075,23:0.709314):0.607293):0.153031,(35:1.820857,(((((((36:0.120581,37:0.120564):0.0336126,38:0.016418):0.804436,39:0.614694):0.344223,(41:0.151889,(42:0.014009,43:0.033012):0.144238):0.536074):0.367876,(((44:0.694772,46:1.589909):0.186237,45:0.865695):0.360259,(47:1.351966,48:0.898718):0.17902):0.514783):0.232703,40:0.875526):0.266432,(((49:0.000001,50:0.000001):0.0542379,51:0.118725):0.826943,52:0.957792):0.669137):0.271907):0.499986):0.104538,20:0.668078):0.161576):0.278515):0.0335399):0.0652804,((4:0.382221,5:0.350905):0.235395,(6:0.430286,7:0.417488):0.122283):0.0960276):0.0813149):0.0152527);
 910: 1 -32980.54906 -32902.72351 (0:0.133252,((1:0.142260,(3:0.334222,(((6:0.374878,7:0.523409):0.150808,((((8:0.000001,9:0.000001):0.243958,10:0.219683):0.329336,11:0.547656):0.263383,(12:0.000001,13:0.000001):0.666434):0.221544):0.120948,((14:1.981906,15:0.361629):0.270386,(((((((16:0.000001,17:0.000001):0.145582,18:0.086293):0.110958,19:0.261663):0.26537,((21:0.710615,22:0.683958):0.373143,23:0.654358):0.541051):0.0715037,(((((24:0.065098,25:0.095947):0.27993,26:0.098932):0.077135,27:0.191579):0.266639,(28:0.828426,29:0.511991):0.210455):0.164519,((30:0.234812,(31:0.249731,32:0.682180):0.137678):0.157833,(33:0.117758,34:0.363863):0.111234):0.141072):0.321454):0.1571,20:0.702203):0.168395,(35:1.373254,(((((((36:0.130510,37:0.127573):0.0442958,38:0.025344):0.53822,39:0.874933):0.293912,(41:0.197053,(42:0.029860,43:0.039052):0.134765):0.698951):0.251223,40:0.894440):0.179841,(((44:0.715249,46:1.811709):0.146199,45:0.857387):0.346046,(47:0.958849,48:0.797396):0.154345):0.434736):0.324087,(((49:0.000001,50:0.000001):0.0940724,51:0.067322):0.778919,52:1.223818):0.263846):0.232319):0.697613):0.106645):0.329455):0.0284542):0.14968):0.0247893,2:0.245147):0.0751226,(4:0.203385,5:0.431721):0.294942);
 911: 1 -33320.68016 -32908.31533 (0:0.214430,(1:0.100244,((3:0.404434,(((((8:0.000001,9:0.000001):0.321907,10:0.178982):0.341893,11:0.662399):0.300407,(12:0.000001,13:0.000001):0.586736):0.204848,(((14:1.608439,15:0.437247):0.297504,(((35:1.257334,((44:0.844035,(45:0.780233,46:2.077578):0.211691):0.277692,(47:0.917858,48:0.918893):0.185496):0.285459):0.285976,(((((36:0.169214,37:0.170242):0.0279169,38:0.017291):0.534829,39:0.721507):0.25894,(41:0.269739,(42:0.021583,43:0.047417):0.143471):0.712323):0.29969,40:0.870702):0.26302):0.285758,(((49:0.000001,50:0.000001):0.0629418,51:0.130707):1.37585,52:1.209922):0.548043):0.940127):0.173265,(((((16:0.000001,17:0.000001):0.187459,18:0.143839):0.126543,19:0.244741):0.520279,(((21:0.539924,22:1.035249):0.237501,23:0.764051):0.671752,((((((24:0.067347,25:0.074193):0.268418,26:0.101323):0.0910726,27:0.091963):0.249738,(28:1.094947,29:0.619518):0.320546):0.206939,32:0.591175):0.212001,((30:0.268532,31:0.306463):0.129039,(33:0.183883,34:0.310305):0.160503):0.111802):0.427236):0.005879):0.203932,20:0.770165):0.231266):0.218633):0.0854704):0.098607,((4:0.312024,5:0.473093):0.209552,(6:0.497243,7:0.540075):0.171712):0.112751):0.155127):0.0722053,2:0.302078);
 912: 1 -32757.80112 -32900.8286 (0:0.151342,(1:0.117717,((3:0.315606,(((((8:0.000002,9:0.000002):0.324307,10:0.175994):0.248803,11:0.567768):0.114766,(12:0.000002,13:0.000002):0.627819):0.179355,((14:1.145282,15:0.579503):0.147274,((((((16:0.000002,17:0.000002):0.147266,18:0.113915):0.192857,19:0.262450):0.34133,(((21:0.479826,22:0.841485):0.502992,23:0.553153):0.484645,(((((24:0.066187,25:0.056411):0.236222,26:0.049204):0.092895,27:0.132514):0.279837,(28:0.770276,29:0.426711):0.211633):0.160399,(((30:0.257394,31:0.216944):0.165273,32:0.640704):0.107542,(33:0.137761,34:0.290817):0.104789):0.144034):0.253904):0.11083):0.0780946,20:0.618636):0.181691,((35:1.461119,(((49:0.000002,50:0.000002):0.0801887,51:0.122538):0.959413,52:1.133807):0.271368):0.372982,((((((36:0.174701,37:0.154761):0.0289857,38:0.018774):0.727048,39:0.812144):0.250016,(41:0.212096,(42:0.027500,43:0.036985):0.125641):0.718931):0.251728,(((44:0.900069,45:1.013652):0.270637,46:1.811768):0.313641,(47:1.168938,48:0.668073):0.307962):0.517107):0.13079,40:0.860575):0.12797):0.888757):0.177556):0.165926):0.0662836):0.0491147,((4:0.230529,5:0.305065):0.191745,(6:0.373217,7:0.428796):0.120718):0.106039):0.0703621):0.0382425,2:0.185886);
 913: 1 -33868.54453 -32918.87834 (0:0.239411,(1:0.152755,(3:0.368562,(((4:0.402351,5:0.493633):0.232529,(6:0.424598,7:0.493830):0.17462):0.179082,((((8:0.000002,9:0.000002):0.250108,10:0.263447):0.36282,(11:0.680455,(12:0.000002,13:0.000002):0.669088):0.132023):0.320025,((((14:1.574277,((21:0.696378,22:1.053241):0.189838,23:0.510431):0.268076):0.370313,(((((16:0.000002,17:0.000002):0.120562,18:0.090021):0.144133,19:0.281398):0.276678,20:0.661035):0.0920096,((((24:0.091237,25:0.067840):0.207358,(26:0.084444,27:0.195370):0.054267):0.298822,(28:0.807389,29:0.550045):0.22226):0.251118,(((30:0.243104,31:0.237787):0.19416,32:0.753417):0.120285,(33:0.179534,34:0.322059):0.0591057):0.109952):0.386915):0.106382):0.128123,((35:1.520997,(((49:0.000002,50:0.000002):0.139501,51:0.059692):0.890152,52:1.207106):0.407889):0.136716,(((((36:0.138134,37:0.201840):0.0522141,38:0.025586):0.708108,39:0.754588):0.307837,((41:0.251126,(42:0.031423,43:0.029607):0.182695):0.326614,((44:0.809728,(45:1.047774,46:1.455301):0.186723):0.346808,(47:1.340445,48:0.857900):0.161875):0.76671):0.356452):0.333382,40:0.694735):0.310344):0.802416):0.0959674,15:0.613978):0.24586):0.089365):0.0987907):0.0846648):0.0189768,2:0.312406);
 914: 1 -33077.04856 -32924.41981 (0:0.198348,((1:0.118493,(3:0.271303,(((((8:0.000001,9:0.000001):0.295175,10:0.195514):0.247853,11:0.883154):0.262534,(12:0.000001,13:0.000001):0.68946):0.194561,((((14:1.755496,20:0.431961):0.282384,(((((16:0.000001,17:0.000001):0.12728,18:0.111821):0.133932,19:0.292199):0.292732,(((((24:0.084207,25:0.075466):0.225446,26:0.048234):0.102549,27:0.085543):0.264901,(((30:0.301436,31:0.224402):0.153723,32:0.696857):0.1184,(33:0.136253,34:0.339409):0.121409):0.287927):0.157203,(28:0.908777,29:0.536417):0.145687):0.396594):0.0923008,((21:0.445249,22:1.183670):0.32537,23:0.946657):0.29988):0.0997151):0.0550495,(35:1.415169,(((((((36:0.170562,37:0.142744):0.0484474,38:0.043819):0.754244,39:0.626731):0.182851,(41:0.182841,(42:0.021653,43:0.032540):0.161436):0.418274):0.312261,40:0.791992):0.322455,(((49:0.000001,50:0.000001):0.0950434,51:0.080492):0.984829,52:1.394502):0.356975):0.210762,(((44:1.007270,(45:0.867513,46:1.986390):0.23883):0.353521,48:1.310414):0.116483,47:1.316827):0.340192):0.23062):1.10633):0.176754,15:0.764019):0.277275):0.139689):0.272981):0.0397855,2:0.296949):0.0893538,((4:0.348919,5:0.384230):0.292972,(6:0.387924,7:0.446403):0.261551):0.184607);
 915: 1 -33140.48333 -32918.38842 (0:0.214426,1:0.159736,(2:0.251565,(((3:0.372183,(6:0.556346,7:0.335181):0.244554):0.0415523,(((((8:0.000002,9:0.000002):0.292774,10:0.166426):0.46148,(12:0.000002,13:0.000002):0.711557):0.0983892,11:0.618328):0.159425,((((14:1.889519,20:0.409142):0.21447,((((16:0.000002,17:0.000002):0.116863,18:0.141469):0.118861,19:0.419747):0.380632,(((21:0.636914,22:1.141571):0.35972,23:0.694648):0.424784,(((((24:0.102537,25:0.057454):0.216345,26:0.102729):0.0810565,27:0.154747):0.316386,(28:0.923867,29:0.482993):0.202098):0.19523,(((30:0.351997,31:0.289434):0.113364,32:0.858525):0.133125,(33:0.157441,34:0.250685):0.112566):0.150913):0.252468):0.131539):0.199824):0.124581,((35:1.404030,(((49:0.000002,50:0.000002):0.0661228,51:0.111532):1.10472,52:1.383516):0.468255):0.155885,((((((36:0.171427,37:0.138860):0.0456841,38:0.030925):0.571661,39:0.761780):0.34266,(41:0.192506,(42:0.031938,43:0.039089):0.192342):0.625387):0.17343,(((44:0.983377,(45:0.875726,46:2.017498):0.110722):0.392539,47:1.166013):0.152236,48:0.773769):0.684758):0.141901,40:0.956386):0.196318):0.828345):0.104814,15:0.658298):0.24615):0.070347):0.086845,(4:0.302986,5:0.398549):0.437707):0.101344):0.0248264);
 916: 1 -32520.59586 -32903.44492 (0:0.102019,((1:0.076201,((3:0.286636,(((((8:0.000001,9:0.000001):0.247022,10:0.202380):0.301673,11:0.557479):0.241421,(12:0.000001,13:0.000001):0.738708):0.280168,((14:1.543958,((((((16:0.000001,17:0.000001):0.182825,18:0.040929):0.124353,19:0.260035):0.318514,(((21:0.767118,22:1.069429):0.237957,23:1.003515):0.488536,((((24:0.046782,25:0.091392):0.170113,(26:0.093442,27:0.172888):0.0865126):0.157889,(28:0.855755,29:0.479746):0.181686):0.25992,(((30:0.224865,31:0.250142):0.137254,32:0.651254):0.113708,(33:0.141806,34:0.240802):0.119048):0.0616744):0.300663):0.105834):0.128554,(35:0.867892,(((((((36:0.172207,37:0.149082):0.0671893,38:0.000003):0.668838,39:0.568959):0.193551,(41:0.188239,(42:0.031350,43:0.027310):0.146361):0.536188):0.38446,(((49:0.000001,50:0.000001):0.0636363,51:0.132169):0.920186,52:0.960191):0.601499):0.119573,((44:0.789364,(45:0.773361,46:1.782563):0.1153):0.384587,(47:1.200299,48:1.135619):0.14905):0.563236):0.122196,40:0.732267):0.437045):0.675497):0.125312,20:0.502232):0.185509):0.108629,15:0.696368):0.261162):0.0726203):0.0538409,(6:0.422141,7:0.494606):0.204292):0.128329):0.0606205,2:0.267839):0.0671418,(4:0.191730,5:0.502285):0.39335);
 917: 2 -33121.06296 -32905.29285 (0:0.256582,1:0.155619,(2:0.261208,(3:0.424717,(((4:0.365364,5:0.396528):0.207455,(6:0.315178,7:0.393069):0.175962):0.108382,(((((8:0.000001,9:0.000001):0.310244,10:0.168923):0.22241,11:0.773736):0.240231,(12:0.000001,13:0.000001):0.944241):0.21702,((14:1.834218,15:0.482810):0.224711,((((((16:0.000001,17:0.000001):0.181253,18:0.084905):0.133495,19:0.308971):0.355617,(((21:0.454580,22:0.734588):0.520049,23:0.827570):0.526176,((((((24:0.039892,25:0.067177):0.21131,26:0.093155):0.0419855,27:0.089200):0.127808,(28:0.853283,29:0.472027):0.347127):0.22554,32:0.606066):0.133929,((30:0.236550,31:0.268724):0.278611,(33:0.208438,34:0.209911):0.0561355):0.0857867):0.394338):0.0234255):0.184027,20:0.667406):0.0295297,((35:1.494899,(((49:0.000001,50:0.000001):0.0615996,51:0.118798):0.710141,52:1.436033):0.546434):0.240233,((((((36:0.119411,37:0.129326):0.0251245,38:0.029186):0.596478,39:0.938048):0.23919,(41:0.155166,(42:0.027286,43:0.040851):0.114885):0.557072):0.438025,40:0.784229):0.289697,(((44:0.694836,46:1.659533):0.142987,45:0.819370):0.308984,(47:1.019512,48:0.976236):0.212349):0.52137):0.0975849):0.803605):0.177103):0.347373):0.0475104):0.0270095):0.0980266):0.0292071);
 918: 1 -31725.33536 -32900.83071 (0:0.226670,1:0.197216,(2:0.228993,((3:0.303849,(((((8:0.000001,9:0.000001):0.263432,10:0.271325):0.196714,11:0.684344):0.252886,(12:0.000001,13:0.000001):0.73317):0.172799,((14:1.702036,15:0.411636):0.327085,(((((((16:0.000001,17:0.000001):0.191725,18:0.093601):0.120426,19:0.308861):0.272188,(((((24:0.057025,25:0.060742):0.211715,26:0.074298):0.0972784,27:0.121030):0.188799,(28:0.864459,29:0.623169):0.122751):0.284087,((((30:0.249095,31:0.281722):0.145412,32:0.620281):0.138542,33:0.148774):0.0903664,34:0.190394):0.0708642):0.253625):0.0369686,((21:0.470283,22:1.063639):0.273589,23:0.555552):0.680778):0.126672,20:0.568838):0.145343,(35:1.766431,((((((36:0.152289,37:0.123593):0.0440552,38:0.030635):0.647298,39:0.793837):0.122187,(41:0.256494,(42:0.023354,43:0.040718):0.126853):0.543584):0.247502,40:0.723125):0.182328,(((44:0.625789,(45:0.783298,46:1.754263):0.202534):0.389724,(47:0.915245,48:0.892504):0.206945):0.221443,(((49:0.000001,50:0.000001):0.109161,51:0.098321):0.683218,52:1.539826):0.703732):0.186985):0.236404):0.365662):0.246329):0.271711):0.0107086):0.106227,((4:0.365280,5:0.284438):0.279921,(6:0.389734,7:0.382917):0.155591):0.147859):0.0882572):0.0456054);
 919: 1 -33420.85476 -32904.07322 (0:0.163104,(1:0.117351,2:0.231966):0.0283183,((3:0.277283,(((((8:0.000002,9:0.000002):0.264079,10:0.222669):0.299568,11:0.615657):0.317537,(12:0.000002,13:0.000002):0.688495):0.176491,((((14:1.250605,((21:0.577551,22:0.887465):0.361954,23:0.753650):0.31292):0.206334,((((16:0.000002,17:0.000002):0.185479,18:0.085507):0.147861,19:0.234697):0.307254,((((24:0.077459,25:0.060485):0.237008,(26:0.054745,27:0.230769):0.0878199):0.210735,(28:0.961774,29:0.528322):0.092206):0.109921,(((30:0.278847,31:0.287350):0.181839,32:0.596487):0.079674,(33:0.149418,34:0.359378):0.0619044):0.249896):0.375778):0.0412664):0.12836,20:0.659177):0.235876,(15:0.617585,(35:1.318942,(((((((36:0.138269,37:0.115851):0.0107678,38:0.042259):0.633695,39:0.603998):0.15268,(41:0.181113,(42:0.038251,43:0.028194):0.162121):0.650659):0.372008,((44:1.035882,(45:1.067622,46:1.538655):0.112385):0.360205,(47:1.185261,48:0.706313):0.300913):0.422015):0.170515,40:0.852154):0.28634,(((49:0.000002,50:0.000002):0.113277,51:0.057897):0.794476,52:1.113714):0.592286):0.210222):0.33419):0.10351):0.344127):0.133847):0.0463014,((4:0.199758,5:0.406597):0.237116,(6:0.360694,7:0.510343):0.179913):0.100293):0.113219);
 920: 1 -33029.53651 -32903.36093 (0:0.197572,(1:0.189315,(((3:0.365541,(((((8:0.000001,9:0.000001):0.358458,10:0.119777):0.360543,11:0.681178):0.174554,(12:0.000001,13:0.000001):0.69391):0.176021,((14:2.268504,15:0.409595):0.326088,((((((16:0.000001,17:0.000001):0.182453,18:0.101892):0.0758862,19:0.316167):0.483624,(((21:0.768055,22:0.972593):0.210919,23:0.607722):0.69252,((((((24:0.082337,25:0.064177):0.275853,26:0.109484):0.0799538,27:0.147281):0.184674,(28:0.977503,29:0.587207):0.223983):0.232423,32:0.660353):0.149696,((30:0.271664,31:0.265031):0.168645,(33:0.188065,34:0.238387):0.123415):0.0578429):0.306029):0.107485):0.147309,20:0.571466):0.125921,(35:1.474516,((((((36:0.137423,38:0.068827):0.10883,37:0.074092):0.593699,(39:0.682921,(41:0.265308,(42:0.030388,43:0.034946):0.145221):0.581199):0.102256):0.35097,40:0.782087):0.263701,((((44:0.898361,45:0.911223):0.533524,47:1.062588):0.167996,46:1.864988):0.115216,48:0.957179):0.56255):0.1581,(((49:0.000001,50:0.000001):0.112137,51:0.084506):0.735039,52:1.352446):0.536992):0.401118):0.294555):0.239502):0.23394):0.0590825):0.085373,(4:0.279046,5:0.460863):0.265018):0.0820511,(6:0.360286,7:0.503650):0.286925):0.102103):0.0398822,2:0.234655);
 921: 1 -32450.10101 -32913.50994 (0:0.220173,1:0.181756,(2:0.131389,(((3:0.338573,((14:1.300900,15:0.349445):0.504384,((((((16:0.000001,17:0.000001):0.202246,18:0.081872):0.0937882,19:0.327478):0.406407,(((21:0.512550,22:0.779873):0.303165,23:0.449991):0.782721,((((((24:0.050622,25:0.067860):0.20345,26:0.096249):0.121089,27:0.117494):0.0809367,32:0.847787):0.281341,(28:0.794953,29:0.614772):0.115489):0.0985123,((30:0.156434,31:0.283486):0.306535,(33:0.109729,34:0.307258):0.099009):0.212755):0.320286):0.0747834):0.124865,20:0.747722):0.140662,(35:1.527846,(((((((36:0.125382,37:0.137365):0.0624415,38:0.005812):0.491373,39:0.627450):0.250298,(41:0.193625,(42:0.027042,43:0.057366):0.220362):0.582773):0.354974,40:0.740749):0.211502,(((44:0.813230,45:0.763503):0.199964,46:1.990558):0.335582,(47:0.901138,48:0.935437):0.302604):0.48579):0.262603,(((49:0.000001,50:0.000001):0.0813346,51:0.139189):0.784663,52:1.298080):0.661212):0.171469):0.777704):0.125945):0.184933):0.0456673,((((8:0.000001,9:0.000001):0.254392,10:0.176276):0.273032,11:0.821972):0.218154,(12:0.000001,13:0.000001):0.657592):0.254075):0.0636564,((4:0.240750,5:0.500206):0.226566,(6:0.400014,7:0.440623):0.269406):0.0615175):0.130423):0.0466274);
 922: 1 -31790.85342 -32908.27788 (0:0.140553,((1:0.149059,2:0.186645):0.0230156,(3:0.266510,((6:0.422354,7:0.477536):0.125323,(((((8:0.000001,9:0.000001):0.248059,10:0.209391):0.304665,11:0.691573):0.146144,(12:0.000001,13:0.000001):0.715005):0.223699,((14:1.600455,(((((((16:0.000001,17:0.000001):0.185229,18:0.103161):0.131902,19:0.262536):0.333607,(21:0.787576,(22:1.094755,23:0.636366):0.117005):0.496515):0.0376587,(((((24:0.061348,25:0.068403):0.186348,(26:0.068629,27:0.184899):0.0500217):0.235309,29:0.694105):0.0868995,28:0.772405):0.242315,(((30:0.251677,31:0.280777):0.139653,32:0.641615):0.111477,(33:0.176972,34:0.291293):0.115279):0.160089):0.393906):0.200803,20:0.566772):0.0410696,(35:1.483600,(((((((36:0.127180,37:0.141449):0.0477028,38:0.030542):0.495692,39:0.628399):0.208562,(41:0.215653,(42:0.027110,43:0.044661):0.100192):0.562903):0.444151,40:0.815776):0.370458,((44:0.660569,(45:0.614256,46:1.743989):0.263786):0.445054,(47:1.000532,48:0.880379):0.286062):0.468755):0.183947,(((49:0.000001,50:0.000001):0.0967862,51:0.067168):0.622657,52:1.323428):0.376484):0.289963):0.511171):0.0770457):0.236854,15:0.558861):0.244316):0.0681046):0.0896125):0.102742):0.0864117,(4:0.223848,5:0.436277):0.381209);
 923: 1 -32485.9222 -32902.29959 (0:0.225314,(1:0.121102,((3:0.336735,((6:0.328791,7:0.425146):0.244787,(((((8:0.000001,9:0.000001):0.279788,10:0.313178):0.346558,11:0.620397):0.365083,(12:0.000001,13:0.000001):0.698522):0.116048,(((14:1.738906,((((((16:0.000001,17:0.000001):0.201817,18:0.091638):0.111404,19:0.252446):0.352396,((((24:0.072954,25:0.074935):0.177582,(26:0.137599,27:0.224775):0.0576001):0.20657,(28:1.005988,29:0.484353):0.166639):0.181592,((30:0.305425,(31:0.216357,32:0.695216):0.0619266):0.0976248,(33:0.166707,34:0.250508):0.110153):0.224348):0.370205):0.0317104,((21:0.596746,22:0.952836):0.461912,23:0.617632):0.522492):0.171943,20:0.495240):0.126434):0.0153263,(35:1.557068,(((((((36:0.155999,37:0.156044):0.0219265,38:0.005661):0.561339,40:1.108985):0.164645,39:0.767638):0.217642,(41:0.276442,(42:0.029241,43:0.043420):0.118553):0.453038):0.368642,(((44:0.933721,46:2.146347):0.130286,45:1.156804):0.34417,(47:1.055046,48:0.986417):0.132343):0.33793):0.252108,(((49:0.000001,50:0.000001):0.0767088,51:0.093449):0.691698,52:1.361931):0.466733):0.384802):0.673075):0.21704,15:0.679733):0.267273):0.103257):0.091793):0.119811,(4:0.190298,5:0.558531):0.355392):0.0773735):0.0247887,2:0.215611);
 924: 1 -32984.6367 -32908.98349 (0:0.195619,1:0.154115,(2:0.307822,((3:0.341214,((((8:0.000002,9:0.000002):0.296586,10:0.162148):0.439033,(11:0.684155,(12:0.000002,13:0.000002):0.730526):0.157476):0.289315,((14:1.541076,15:0.459131):0.309175,((((((16:0.000002,17:0.000002):0.158978,18:0.111531):0.203822,19:0.309360):0.290816,(((21:0.404937,22:1.022295):0.599152,23:0.562660):0.636454,(((((24:0.056900,25:0.080786):0.222568,26:0.078444):0.0926394,27:0.122467):0.221043,(28:0.898602,29:0.534551):0.176395):0.227015,(((30:0.205172,31:0.222660):0.1486,32:0.697072):0.121768,(33:0.143819,34:0.359340):0.0732217):0.127487):0.280743):0.105891):0.0796296,(35:1.416239,(((((36:0.130699,37:0.136478):0.0461719,38:0.029387):0.66132,(39:0.695988,(41:0.186941,(42:0.015213,43:0.037580):0.146417):0.730162):0.0686053):0.454018,40:0.829497):0.271151,((((44:0.928425,45:0.877923):0.235088,46:1.325195):0.395886,(47:1.236880,48:0.982923):0.395967):0.240372,(((49:0.000002,50:0.000002):0.0877499,51:0.094659):0.833533,52:1.379410):0.462994):0.197731):0.157386):0.61013):0.0621238,20:0.638280):0.192548):0.408048):0.0789031):0.142056,(((4:0.315194,5:0.366772):0.221211,7:0.542252):0.0554893,6:0.553573):0.081636):0.0747926):0.0206159);
 925: 1 -32880.36958 -32902.91707 (0:0.301648,(1:0.138699,2:0.308961):0.0265548,((3:0.355261,(((((8:0.000001,9:0.000001):0.265849,10:0.296721):0.238221,11:0.732803):0.26045,(12:0.000001,13:0.000001):0.685572):0.0922135,((((14:1.730937,(35:1.336278,(((((((36:0.160615,37:0.161102):0.0457499,38:0.037621):0.64655,39:0.692189):0.262759,(41:0.240991,(42:0.020633,43:0.036363):0.125791):0.540492):0.301506,40:0.833689):0.216654,(((44:0.790943,46:1.920032):0.130336,45:0.936882):0.635061,(47:0.908229,48:0.711126):0.158836):0.467993):0.0775547,(((49:0.000001,50:0.000001):0.103277,51:0.060322):0.602929,52:1.577484):0.525476):0.425178):0.295118):0.0681931,(((((16:0.000001,17:0.000001):0.155555,18:0.112102):0.0603248,19:0.306152):0.381021,(((((24:0.079563,25:0.069765):0.214955,26:0.113287):0.0533037,27:0.163749):0.291693,(28:0.840688,29:0.483448):0.119771):0.164055,(((30:0.228398,31:0.348290):0.126963,32:0.791200):0.0723572,(33:0.196982,34:0.300839):0.0815892):0.157121):0.267761):0.0579058,((21:0.613705,22:0.944307):0.352412,23:0.603291):0.411496):0.143119):0.140665,20:0.527839):0.188234,15:0.753872):0.26268):0.0999173):0.0746335,((4:0.345355,5:0.469943):0.257047,(6:0.565172,7:0.481431):0.157336):0.0754958):0.0949875);
 926: 1 -33205.31272 -32913.32096 (0:0.303151,(1:0.184387,((3:0.397349,((6:0.423568,7:0.486133):0.171819,(((((8:0.000001,9:0.000001):0.294276,10:0.209822):0.214178,11:0.802191):0.29867,(12:0.000001,13:0.000001):0.824562):0.211086,(((14:1.917616,(35:1.270516,(((((((36:0.198728,37:0.174551):0.0483358,38:0.028479):0.598849,39:0.884324):0.139,(41:0.207121,(42:0.005779,43:0.042756):0.197444):0.798194):0.380622,40:0.764130):0.253243,(((49:0.000001,50:0.000001):0.116428,51:0.086456):1.00154,52:1.171483):0.612575):0.142634,((44:0.603583,(45:0.442082,46:2.504527):0.313825):0.453086,(47:1.265806,48:0.820636):0.201687):0.495939):0.254283):0.268935):0.121572,((((((16:0.000001,17:0.000001):0.16943,18:0.078900):0.173488,19:0.255340):0.293027,20:0.676964):0.0998443,((((((24:0.039286,25:0.082018):0.261905,26:0.073651):0.0675341,27:0.207207):0.167683,(28:1.075134,29:0.573238):0.100547):0.318971,32:0.744053):0.167629,((30:0.206979,31:0.370944):0.256669,(33:0.199860,34:0.302382):0.0605964):0.0787947):0.496585):0.0894669,((21:0.684150,22:0.839885):0.451584,23:0.768089):0.543893):0.170909):0.284436,15:0.718860):0.234406):0.0752235):0.119083):0.141185,(4:0.289485,5:0.472983):0.324328):0.124937):0.0349457,2:0.275052);
 927: 1 -32971.70994 -32914.20583 (0:0.217970,(1:0.134657,((3:0.330994,(((((8:0.000001,9:0.000001):0.2343,10:0.175120):0.252482,11:0.660471):0.213507,(12:0.000001,13:0.000001):0.528816):0.240892,((((14:1.889652,15:0.428934):0.418897,((((16:0.000001,17:0.000001):0.193528,18:0.060759):0.0780758,19:0.294716):0.329917,((21:0.718731,(22:1.228379,23:0.697464):0.0700417):0.485676,(((((24:0.080239,25:0.087106):0.189465,(26:0.096913,27:0.190040):0.113719):0.226647,28:0.887772):0.138039,29:0.613450):0.184509,(((30:0.284572,31:0.292259):0.131364,32:0.695549):0.130108,(33:0.131259,34:0.275333):0.103918):0.162288):0.220652):0.168742):0.240775):0.0762804,20:0.498767):0.0914043,(35:1.727944,(((((((36:0.165820,37:0.149206):0.0432426,38:0.011447):0.755589,39:0.554818):0.202724,(41:0.171080,(42:0.028680,43:0.051455):0.168767):0.535944):0.171631,((44:0.893751,(45:0.808172,46:1.844126):0.154848):0.306946,(47:1.191022,48:0.911220):0.234522):0.367188):0.177696,40:1.055312):0.147487,(((49:0.000001,50:0.000001):0.0578447,51:0.139185):0.644456,52:1.157423):0.635359):0.464181):0.541446):0.178406):0.0867996):0.054723,((4:0.357336,5:0.443498):0.189341,(6:0.379915,7:0.490204):0.103751):0.0791426):0.121456):0.0327338,2:0.222718);
 928: 1 -32225.69761 -32907.22147 (0:0.205139,(1:0.126385,(((3:0.300573,(((14:1.540821,20:0.502849):0.104526,(((((16:0.000001,17:0.000001):0.117389,18:0.104148):0.236789,19:0.226639):0.386916,((((((24:0.052004,25:0.061541):0.259922,26:0.050665):0.0618851,27:0.081150):0.2113,(28:0.811032,29:0.454171):0.188721):0.17767,(((30:0.305001,31:0.189879):0.228944,32:0.502277):0.113666,(33:0.217639,34:0.161233):0.1388):0.139839):0.353133,(35:1.379236,(((((((36:0.182692,38:0.052639):0.0204992,37:0.121225):0.61924,39:0.672272):0.173698,(41:0.212598,(42:0.023252,43:0.048685):0.13581):0.574616):0.229495,(((44:0.655070,45:0.922498):0.322041,46:1.591185):0.432878,(47:1.400434,48:0.919526):0.421192):0.228392):0.216359,40:0.808251):0.194295,(((49:0.000001,50:0.000001):0.114813,51:0.069350):0.931735,52:1.213659):0.458285):0.196463):0.689425):0.131252):0.0251106,((21:0.494246,22:0.587442):0.208675,23:0.429628):0.757857):0.14706):0.145659,15:0.730379):0.314043):0.0202795,((((8:0.000001,9:0.000001):0.199725,11:0.809143):0.120776,10:0.161573):0.400393,(12:0.000001,13:0.000001):0.672321):0.200357):0.111767,((4:0.264392,5:0.320392):0.271089,(6:0.427207,7:0.455238):0.110755):0.146851):0.0947094):0.00559744,2:0.258804);
 929: 1 -32888.62578 -32910.41802 (0:0.226515,(1:0.157883,(((3:0.352444,(((((8:0.000002,9:0.000002):0.29742,10:0.111008):0.378347,(12:0.000002,13:0.000002):0.726055):0.0843612,11:0.790892):0.194301,((14:1.565034,15:0.372176):0.436923,(((((((16:0.000002,17:0.000002):0.127512,18:0.118332):0.132959,19:0.294244):0.3614,(21:0.508190,(22:0.871105,23:0.635963):0.141844):0.764463):0.0533503,(((((24:0.073292,25:0.055173):0.252825,26:0.100191):0.0962912,27:0.126107):0.251555,(28:0.866978,29:0.548419):0.0746399):0.153378,(((30:0.230070,31:0.343113):0.263717,(33:0.156164,34:0.263513):0.0569282):0.103565,32:0.660641):0.153646):0.316235):0.129564,20:0.815492):0.0992726,((35:1.294464,(((49:0.000002,50:0.000002):0.0358518,51:0.092232):0.838002,52:1.210145):0.489905):0.234391,((((((36:0.137943,38:0.042216):0.0574802,37:0.150919):0.478568,39:0.620693):0.128125,(41:0.153986,(42:0.023890,43:0.049461):0.142786):0.849564):0.35011,40:0.725207):0.410699,((44:0.793507,(45:0.952917,46:1.350101):0.34514):0.378932,(47:1.300572,48:0.720551):0.248922):0.399534):0.178958):0.772639):0.103967):0.262908):0.100238):0.0750361,((4:0.389028,5:0.344481):0.212471,7:0.520625):0.168542):0.0125416,6:0.524764):0.129745):0.0486496,2:0.278353);
 930: 2 -32748.78364 -32903.44492 (0:0.136537,(1:0.200173,((((3:0.250741,15:0.774418):0.171242,((((8:0.000001,9:0.000001):0.275107,10:0.241058):0.355788,11:0.488728):0.225469,(12:0.000001,13:0.000001):0.752651):0.157602):0.0153563,((14:1.497326,(((((16:0.000001,17:0.000001):0.176055,18:0.086054):0.105474,19:0.274317):0.321511,(((21:0.643634,22:0.743567):0.461659,23:0.657298):0.569688,((((24:0.036903,25:0.090143):0.181211,(26:0.088111,27:0.233245):0.0503921):0.162918,(28:0.903006,29:0.457904):0.182272):0.203421,(((30:0.254237,31:0.266533):0.176636,32:0.718481):0.109295,(33:0.121526,34:0.249496):0.106352):0.152476):0.252897):0.0942158):0.0932542,20:0.675006):0.153068):0.121099,(35:1.331135,(((((((36:0.143344,37:0.155840):0.0438803,38:0.001337):0.817375,39:0.752186):0.0884865,(41:0.219242,(42:0.021345,43:0.032850):0.158092):0.445097):0.249283,(((44:0.754386,46:1.755784):0.122557,45:0.704160):0.516831,(47:1.055867,48:0.634569):0.248858):0.348817):0.164192,(((49:0.000001,50:0.000001):0.0541711,51:0.119307):0.71379,52:1.081065):0.749719):0.174988,40:0.871143):0.41211):0.53531):0.301476):0.0849802,(6:0.420214,7:0.557797):0.252552):0.162723):0.0883036,(2:0.234080,(4:0.182509,5:0.468082):0.299825):0.0801947);
 931: 1 -34131.45508 -32930.26801 (0:0.214704,(1:0.106678,((3:0.404840,(((((8:0.000001,9:0.000001):0.289233,10:0.208503):0.501779,11:0.801047):0.215239,(12:0.000001,13:0.000001):0.758619):0.143026,((14:1.591687,(((((((16:0.000001,17:0.000001):0.216477,18:0.094938):0.122128,19:0.375754):0.345246,20:0.796446):0.164507,(((((24:0.027935,25:0.099029):0.230752,26:0.105806):0.0794155,(28:0.988121,29:0.691733):0.30109):0.0655347,27:0.187906):0.346283,(((30:0.308245,31:0.364503):0.125929,32:0.663742):0.121207,(33:0.120649,34:0.331863):0.108814):0.182257):0.274319):0.0455925,(21:0.841972,(22:1.179210,23:0.778146):0.204144):0.760786):0.20364,(35:1.590243,(((((((36:0.193398,37:0.139066):0.0433004,38:0.022905):0.759812,39:0.574968):0.147044,(41:0.271972,(42:0.041947,43:0.019724):0.142011):0.737331):0.350174,40:0.863361):0.272477,(((49:0.000001,50:0.000001):0.0944473,51:0.102160):0.659983,52:1.215288):0.748805):0.111649,((44:0.748893,(45:0.828050,46:1.735999):0.165675):0.363239,(47:1.002950,48:1.161662):0.135887):0.55954):0.303469):0.497369):0.0818159):0.243293,15:0.748078):0.355192):0.0768981):0.101701,(((4:0.350175,5:0.453167):0.158741,7:0.505576):0.0633001,6:0.500574):0.158091):0.158846):0.0821181,2:0.214358);
 932: 1 -32437.37413 -32901.79741 (0:0.162015,(1:0.129302,(2:0.202196,((3:0.293924,(((((8:0.000001,9:0.000001):0.278207,10:0.186881):0.285396,11:0.755783):0.216772,(12:0.000001,13:0.000001):0.608368):0.176849,((14:1.822173,15:0.462506):0.202402,(((((((16:0.000001,17:0.000001):0.189991,18:0.110715):0.118901,19:0.290443):0.314993,((((24:0.055786,25:0.081382):0.201882,(26:0.060937,27:0.168334):0.0589365):0.254912,(28:0.898899,29:0.536067):0.124208):0.187865,(((30:0.274219,31:0.210655):0.140387,32:0.818008):0.148418,(33:0.155543,34:0.195634):0.0725994):0.110602):0.427035):0.0973695,20:0.575594):0.0636231,((21:0.451447,22:0.834105):0.500747,23:0.443394):0.599313):0.0743576,(35:1.338071,((((((36:0.136562,37:0.174939):0.0320199,38:0.030577):0.661676,39:0.810141):0.1034,(41:0.168859,(42:0.018715,43:0.044916):0.13167):0.682703):0.396537,40:0.676819):0.214934,((((44:0.615370,45:0.794682):0.350665,46:1.575612):0.314267,(47:0.925737,48:0.948175):0.317318):0.397028,(((49:0.000001,50:0.000001):0.082915,51:0.108634):0.780235,52:1.590708):0.447126):0.239763):0.375937):0.505882):0.262065):0.191701):0.131771):0.0767577,(6:0.413386,7:0.386001):0.186442):0.075844):0.0503074):0.044045,(4:0.226368,5:0.539033):0.364619);
 933: 1 -33235.75587 -32908.96329 (0:0.208935,(1:0.202122,((3:0.425872,((((8:0.000001,9:0.000001):0.282548,10:0.176742):0.176179,11:0.556956):0.393072,((12:0.000001,13:0.000001):0.566247,(((14:1.724999,20:0.537991):0.0575784,((((16:0.000001,17:0.000001):0.140517,18:0.092782):0.142349,19:0.241481):0.381349,(((21:0.620533,22:1.064326):0.274386,23:0.688554):0.555079,((((24:0.088799,25:0.081470):0.177361,(26:0.083041,27:0.167032):0.0949519):0.226573,(28:1.179124,29:0.420238):0.305483):0.147933,(((30:0.309764,31:0.223456):0.11347,32:0.801294):0.103084,(33:0.128359,34:0.297731):0.0957444):0.209216):0.375775):0.16562):0.180224):0.182073,(15:0.654411,(35:1.317534,(((((((36:0.135780,37:0.176965):0.0717091,38:0.003896):0.736058,39:0.616537):0.25726,(41:0.201135,(42:0.025127,43:0.044360):0.153012):0.582487):0.17903,40:0.945667):0.323777,((44:0.700350,(45:0.947412,46:1.852303):0.251764):0.570396,(47:1.129537,48:1.109153):0.517769):0.414766):0.264863,(((49:0.000001,50:0.000001):0.119883,51:0.051940):0.989771,52:1.338328):0.640852):0.0580895):0.768715):0.0990935):0.223744):0.19767):0.0632628):0.0363802,((4:0.235890,5:0.399403):0.229609,(6:0.380155,7:0.436796):0.179396):0.0863868):0.101872):0.037595,2:0.276849);
 934: 1 -33072.00019 -32913.50994 (0:0.267957,1:0.102539,(2:0.194088,((3:0.313474,(((((8:0.000001,9:0.000001):0.278001,10:0.177086):0.309056,11:0.789504):0.210192,(12:0.000001,13:0.000001):0.648253):0.143637,((14:2.386645,((((((16:0.000001,17:0.000001):0.177584,18:0.073924):0.150237,19:0.259087):0.248531,(((21:0.633654,22:0.696603):0.488551,23:0.848444):0.597924,((((((24:0.041654,25:0.093341):0.224105,26:0.062272):0.0762068,27:0.117699):0.185133,32:0.834651):0.167599,(28:0.867795,29:0.549594):0.15673):0.0880757,((30:0.304038,31:0.252019):0.18831,(33:0.103637,34:0.314637):0.178897):0.0893343):0.253013):0.19934):0.21419,20:0.582410):0.126952,(35:1.303602,(((((((36:0.129768,37:0.146813):0.0470574,38:0.043432):0.688383,39:0.678196):0.170683,(41:0.207269,(42:0.028158,43:0.019232):0.105738):0.837317):0.295201,40:0.943383):0.307141,(((49:0.000001,50:0.000001):0.0641359,51:0.140407):0.642309,52:1.372630):0.658722):0.191732,((44:0.653007,(45:0.900985,46:1.820065):0.163738):0.715433,(47:0.993116,48:1.053136):0.201551):0.322267):0.206668):0.593926):0.0793216):0.0942569,15:0.628593):0.261892):0.0515344):0.121134,((4:0.340420,5:0.423572):0.348807,(6:0.363736,7:0.520202):0.180821):0.0621401):0.0746267):0.0496644);
 935: 1 -33806.07655 -32910.25322 (0:0.207038,(1:0.177499,((((4:0.375639,5:0.347809):0.212962,7:0.516111):0.0625196,6:0.482217):0.0785009,(((((8:0.000001,9:0.000001):0.307852,10:0.241927):0.283449,11:0.596871):0.118573,(12:0.000001,13:0.000001):0.744187):0.20999,((14:1.881815,(((((16:0.000001,17:0.000001):0.169548,18:0.098249):0.0839257,19:0.296625):0.357691,(((21:0.498982,22:1.053767):0.382665,23:0.712118):0.663161,(((((24:0.076532,25:0.055046):0.249308,26:0.071958):0.0804275,27:0.105171):0.284665,(28:0.734212,29:0.596034):0.160455):0.203965,(((30:0.289528,31:0.195675):0.180121,32:0.676972):0.176072,(33:0.193227,34:0.271228):0.107934):0.125677):0.317859):0.0962983):0.162569,20:0.633904):0.134903):0.0862582,(15:0.500663,(35:1.717312,(((((((36:0.125176,37:0.154785):0.0551097,38:0.012227):0.673011,39:0.859897):0.225464,(41:0.142059,(42:0.016932,43:0.054718):0.161378):0.638696):0.230571,40:0.826554):0.236442,(((44:0.900029,46:1.476507):0.234337,45:1.033736):0.238855,(47:1.162756,48:0.952350):0.241781):0.485016):0.306558,(((49:0.000001,50:0.000001):0.0702312,51:0.099641):1.03629,52:1.355314):0.38185):0.146381):0.453641):0.100975):0.322917):0.075234):0.14952):0.0374738,(2:0.276485,3:0.441218):0.0290779);
 936: 2 -33585.66708 -32900.30278 (0:0.224006,1:0.202983,(2:0.262645,((3:0.354176,(((((8:0.000001,9:0.000001):0.269559,10:0.197050):0.168992,11:0.599184):0.346821,(12:0.000001,13:0.000001):0.621909):0.164975,(((14:1.526977,(35:1.352155,(((((((36:0.139266,37:0.137855):0.0394461,38:0.031519):0.590894,39:0.740258):0.282684,(41:0.173649,(42:0.034879,43:0.032400):0.106215):0.393357):0.330746,((44:0.753256,(45:0.804889,46:1.637936):0.268674):0.394108,(47:0.987410,48:0.578510):0.305017):0.532994):0.195007,(((49:0.000001,50:0.000001):0.107784,51:0.075292):0.576848,52:1.412153):0.657087):0.0744391,40:0.673149):0.340161):0.462078):0.275712,((((((16:0.000001,17:0.000001):0.178378,18:0.151515):0.083678,19:0.271740):0.381708,20:0.592366):0.1536,(((((24:0.094131,25:0.069596):0.222366,(26:0.067276,27:0.255460):0.0849034):0.217167,(28:1.121194,29:0.475097):0.231705):0.250402,32:0.604616):0.105798,((30:0.186234,31:0.306155):0.21208,(33:0.204665,34:0.239258):0.0934456):0.110034):0.393734):0.0533711,((21:0.692521,22:0.928782):0.253498,23:0.522458):0.690506):0.135571):0.15335,15:0.703540):0.18482):0.110737):0.0369284,((4:0.326034,5:0.381938):0.14946,(6:0.434423,7:0.530948):0.117984):0.150028):0.0739619):0.0319383);
 937: 1 -32561.84337 -32903.13963 (0:0.183423,(1:0.107857,(((3:0.332008,((((8:0.000002,9:0.000002):0.20813,10:0.148972):0.359459,11:0.559537):0.204936,(12:0.000002,13:0.000002):0.59411):0.182696):0.0201778,((14:1.738541,15:0.315003):0.40814,(((((((16:0.000002,17:0.000002):0.154646,18:0.095278):0.113699,19:0.335772):0.318428,(((((24:0.045258,25:0.118240):0.263798,26:0.110032):0.110996,27:0.066137):0.325445,(28:0.959666,29:0.759424):0.0954732):0.138528,(((30:0.272942,31:0.214429):0.121539,32:0.671115):0.120436,(33:0.218408,34:0.236840):0.10257):0.0862236):0.358711):0.0959385,(21:0.688937,(22:1.023615,23:0.614843):0.114262):0.480501):0.142709,20:0.498844):0.179557,(35:1.282251,(((((((36:0.193032,37:0.174378):0.078939,38:0.030962):0.533132,39:0.746772):0.300682,(41:0.242668,(42:0.023212,43:0.043838):0.141533):0.601413):0.313691,((44:0.775981,(45:0.746301,46:1.887337):0.155584):0.55254,(47:1.064767,48:0.709032):0.154826):0.350066):0.125467,40:0.964932):0.165819,(((49:0.000002,50:0.000002):0.0824014,51:0.065052):0.686529,52:1.186652):0.731813):0.219795):0.48282):0.195673):0.287233):0.0447176,((4:0.332382,5:0.346728):0.291283,(6:0.533950,7:0.357901):0.153584):0.117335):0.0999506):0.0571856,2:0.230588);
 938: 1 -33596.84423 -32902.44203 (0:0.166614,(1:0.126915,(2:0.207101,((3:0.312425,(((((8:0.000001,9:0.000001):0.362578,10:0.187762):0.282639,11:0.707878):0.224184,(12:0.000001,13:0.000001):0.580837):0.16808,((14:1.845806,(((((((16:0.000001,17:0.000001):0.192383,18:0.062230):0.0441834,19:0.328345):0.439069,((((24:0.052250,25:0.084495):0.125534,(26:0.136347,27:0.178635):0.0621471):0.284386,(28:0.774780,29:0.462612):0.206547):0.205937,(((30:0.307633,31:0.330657):0.0882873,32:0.629194):0.105319,(33:0.134013,34:0.283252):0.0608097):0.103632):0.296503):0.0434569,((21:0.555379,22:0.882893):0.417209,23:0.724577):0.548523):0.0828358,20:0.627616):0.12356,(35:1.321973,(((((((36:0.171921,37:0.129148):0.0615884,38:0.032481):0.611558,39:0.677667):0.114553,(41:0.170421,(42:0.031496,43:0.053503):0.181475):0.663463):0.372326,40:0.827268):0.302568,(((44:0.712495,46:1.947475):0.135347,45:0.891993):0.52483,(47:0.747395,48:1.026952):0.301499):0.400064):0.169724,(((49:0.000001,50:0.000001):0.0786322,51:0.111840):0.587322,52:1.536795):0.646771):0.141242):0.872304):0.0556053):0.17222,15:0.717739):0.313902):0.0520353):0.0717754,(6:0.457346,7:0.488667):0.194147):0.144848):0.0626965):0.12794,(4:0.171166,5:0.529427):0.306313);
 939: 1 -32267.77046 -32911.26995 (0:0.167624,(1:0.122892,((3:0.333075,(((((8:0.000001,9:0.000001):0.265224,10:0.202641):0.376445,11:0.617347):0.144893,(12:0.000001,13:0.000001):0.729771):0.0866803,(((14:1.299824,(15:0.529642,(35:1.546398,(((((((36:0.086461,37:0.133635):0.0745834,38:0.000003):0.599256,39:0.720053):0.166623,(41:0.192745,(42:0.015491,43:0.033391):0.211211):0.560648):0.250953,40:0.861639):0.256692,(((44:0.948929,46:1.654194):0.20546,45:0.729608):0.218613,(47:1.009066,48:0.689187):0.21272):0.423645):0.223535,(((49:0.000001,50:0.000001):0.0735046,51:0.096270):0.785324,52:1.051616):0.790121):0.261334):0.46618):0.089216):0.134522,((((16:0.000001,17:0.000001):0.166018,18:0.091819):0.119408,19:0.197926):0.440954,((21:0.697046,(22:1.101417,23:0.729737):0.170005):0.543617,((((24:0.064082,25:0.065601):0.19083,(26:0.090130,27:0.215309):0.0842371):0.268998,(28:0.917557,29:0.556063):0.126089):0.18905,(((30:0.300145,(31:0.222817,32:0.748131):0.109786):0.189771,33:0.211861):0.0622202,34:0.207594):0.185452):0.277923):0.13195):0.119371):0.161387,20:0.725570):0.319531):0.0984289):0.0618352,((4:0.335467,5:0.368917):0.259929,(6:0.424546,7:0.389655):0.0807225):0.0616706):0.125794):0.0463581,2:0.197990);
 940: 1 -32941.54393 -32913.33736 (0:0.184057,1:0.159802,(2:0.221269,((3:0.320899,((6:0.521549,(7:0.485329,(((8:0.000002,9:0.000002):0.283989,10:0.170799):0.322362,11:0.713833):0.307228):0.0826051):0.177357,((12:0.000002,13:0.000002):0.801658,(((14:1.775113,20:0.678013):0.161339,((((((16:0.000002,17:0.000002):0.192284,18:0.142120):0.106192,19:0.306868):0.443593,(((((24:0.093103,25:0.087887):0.247652,26:0.120557):0.0885892,27:0.185260):0.214937,(28:0.681242,29:0.698661):0.246849):0.138692,(((30:0.227385,31:0.254521):0.16831,32:0.757632):0.115601,(33:0.165884,34:0.285872):0.0887917):0.192771):0.313347):0.093839,((21:0.436835,22:1.028654):0.538535,23:0.649394):0.57765):0.120289,(35:1.484732,(((((((36:0.179677,37:0.091451):0.0259007,38:0.048418):0.708514,39:0.630211):0.18306,(41:0.172301,(42:0.043110,43:0.040333):0.14674):0.597822):0.245791,(((49:0.000002,50:0.000002):0.100625,51:0.140008):0.626264,52:1.248104):0.806987):0.029098,((44:0.719758,(45:0.893016,46:1.837902):0.190646):0.259665,(47:1.218234,48:0.998949):0.209101):0.572673):0.115958,40:0.851556):0.335122):0.553275):0.0441985):0.226,15:0.702433):0.180596):0.120176):0.126975):0.1087,(4:0.302629,5:0.397867):0.338943):0.0596649):0.0502075);
 941: 1 -31616.44975 -32902.0851 (0:0.115215,((1:0.085767,((3:0.378163,(((((8:0.000001,9:0.000001):0.331295,10:0.237260):0.321907,11:0.704052):0.210661,(12:0.000001,13:0.000001):0.638088):0.243889,((14:1.417363,15:0.302023):0.415089,((((((16:0.000001,17:0.000001):0.165757,18:0.060619):0.106232,19:0.290684):0.372437,((21:0.617653,(22:0.944094,23:0.629450):0.154795):0.539215,(((((24:0.057237,25:0.093699):0.206812,26:0.073001):0.095204,27:0.151263):0.194976,(28:0.886743,29:0.562191):0.149095):0.234532,(((30:0.195723,31:0.271478):0.10798,32:0.621455):0.0770777,(33:0.160314,34:0.297976):0.076914):0.155527):0.256425):0.0953396):0.160701,20:0.660014):0.148078,(35:1.250869,(((((((36:0.142497,37:0.121125):0.0330139,38:0.023859):0.613535,39:0.672474):0.121517,(41:0.186868,(42:0.014019,43:0.052411):0.116552):0.628271):0.29097,40:0.800835):0.245569,((((44:0.869666,45:0.688607):0.402861,46:1.527733):0.330199,48:0.723720):0.106522,47:1.318816):0.388725):0.269941,(((49:0.000001,50:0.000001):0.0819376,51:0.100971):0.793644,52:1.334479):0.319167):0.176123):0.593985):0.126187):0.348979):0.0225428):0.0735134,(6:0.348005,7:0.376396):0.228762):0.133957):0.100191,2:0.255632):0.0928812,(4:0.175521,5:0.437705):0.428779);
 942: 1 -33010.05209 -32904.18485 (0:0.228747,(1:0.186791,((3:0.261526,(((((8:0.000001,9:0.000001):0.3408,10:0.174025):0.266185,11:0.721842):0.059328,(12:0.000001,13:0.000001):0.814953):0.194041,(((14:1.539279,20:0.422106):0.212736,((((((16:0.000001,17:0.000001):0.203732,18:0.118029):0.145346,19:0.229435):0.330962,((((24:0.060664,25:0.081743):0.182679,(26:0.064916,27:0.166272):0.0876686):0.0964263,(28:0.849040,29:0.562376):0.303995):0.247067,((((30:0.238040,31:0.258805):0.136493,32:0.720779):0.110961,33:0.142511):0.0836839,34:0.272556):0.235932):0.20962):0.0372461,((21:0.503760,22:0.987258):0.242755,23:0.634638):0.825173):0.093425,(35:1.341537,(((((((36:0.115260,37:0.158573):0.0344125,38:0.055364):0.566569,39:0.711563):0.174337,(41:0.194605,(42:0.014627,43:0.028858):0.12886):0.601938):0.202819,40:0.760140):0.320078,(((44:0.601636,(45:0.616826,46:2.039123):0.2723):0.575854,48:0.892925):0.215697,47:1.302875):0.369236):0.153508,(((49:0.000001,50:0.000001):0.0662549,51:0.103813):0.827875,52:1.082294):0.414877):0.252637):0.596861):0.10535):0.143654,15:0.722033):0.193403):0.0589175):0.0463332,(((4:0.275833,5:0.371763):0.188125,7:0.437002):0.0788815,6:0.476051):0.110372):0.0918932):0.0563776,2:0.278258);
 943: 1 -33025.05682 -32945.16564 (0:0.239643,1:0.160057,(2:0.266529,(((3:0.348853,(((((8:0.000001,9:0.000001):0.2542,10:0.192071):0.270267,11:0.772048):0.197435,(12:0.000001,13:0.000002):0.615074):0.149034,(((14:1.767230,20:0.552895):0.0790157,(((((16:0.000001,17:0.000001):0.163536,18:0.128470):0.154451,19:0.223093):0.417334,(((21:0.588864,22:0.931209):0.266398,23:0.625123):0.510926,((((24:0.062961,25:0.095937):0.154334,(26:0.090136,27:0.167834):0.0427349):0.266841,(28:0.929466,29:0.530554):0.123526):0.155643,(((30:0.272398,31:0.250532):0.0947397,32:0.751391):0.0971243,(33:0.079672,34:0.325867):0.157107):0.21294):0.298859):0.0429872):0.16651,(35:1.020318,(((((((36:0.139936,37:0.169350):0.0406618,38:0.030796):0.762523,40:0.966595):0.301677,39:0.619632):0.207561,(41:0.208061,(42:0.026903,43:0.046069):0.143291):0.951051):0.362489,(((49:0.000001,50:0.000001):0.114454,51:0.085618):0.860822,52:1.073290):0.407073):0.145627,(((44:1.005434,45:0.764451):0.264189,46:1.762573):0.181,(47:1.097458,48:0.936814):0.313343):0.444405):0.530345):0.661254):0.0374334):0.186992,15:0.925637):0.124595):0.196715):0.0554798,(4:0.315786,5:0.333717):0.31991):0.0710734,(6:0.409007,7:0.582542):0.2355):0.116186):0.0310603);
 944: 1 -32991.90277 -32922.27043 (0:0.182695,1:0.177843,(2:0.307804,((3:0.381174,((6:0.423567,7:0.512304):0.181886,(((((8:0.000001,9:0.000001):0.234723,10:0.248208):0.262444,11:0.594262):0.234575,(12:0.000001,13:0.000001):0.682846):0.109876,((14:1.811897,(((((((16:0.000001,17:0.000001):0.233898,18:0.072953):0.0970488,19:0.251827):0.330334,(((((24:0.063410,25:0.088326):0.198456,26:0.095205):0.0682121,27:0.102850):0.290189,(28:0.790132,29:0.595258):0.276067):0.245212,((30:0.244329,(31:0.192332,32:0.622131):0.0678401):0.18226,(33:0.127976,34:0.298774):0.0563961):0.121282):0.321356):0.113812,((21:0.496208,22:0.803943):0.468129,23:0.445987):0.564465):0.0891772,20:0.589081):0.14661,((35:1.002616,(((49:0.000001,50:0.000001):0.0825252,51:0.117943):0.938452,52:1.132237):0.516534):0.148321,(((((36:0.200483,37:0.142418):0.056246,38:0.029702):0.78906,(39:0.839525,(41:0.138523,(42:0.017210,43:0.066179):0.15532):0.699016):0.073871):0.257771,40:0.797522):0.239092,(((44:0.709883,45:1.091931):0.436163,(47:0.974501,48:0.888472):0.238481):0.234003,46:1.890199):0.429866):0.196647):0.793377):0.102985):0.094899,15:0.732084):0.290186):0.0579654):0.0457808):0.101071,(4:0.211048,5:0.434759):0.251519):0.0713533):0.0238431);
 945: 1 -32916.94532 -32925.03733 (0:0.214713,(1:0.158610,(((4:0.309948,5:0.398953):0.241025,(6:0.369454,7:0.377699):0.152874):0.0471691,(((((8:0.000001,9:0.000001):0.306829,10:0.205452):0.274289,11:0.826052):0.152536,(12:0.000001,13:0.000001):0.713686):0.173319,((14:1.371693,15:0.558930):0.215012,((((((16:0.000001,17:0.000001):0.134419,18:0.130778):0.121264,19:0.322729):0.288399,((((24:0.065438,25:0.066297):0.224769,(26:0.089026,27:0.172022):0.0693043):0.209365,(28:0.890405,29:0.490345):0.197735):0.240756,((((30:0.243926,31:0.225881):0.126783,32:0.984975):0.200045,33:0.083889):0.0614134,34:0.221271):0.188471):0.376742):0.128543,(((21:0.550581,22:0.849562):0.272884,23:0.457077):0.541295,(35:1.338969,((((((36:0.130396,38:0.054023):0.0732122,37:0.115446):0.52765,39:0.664439):0.122038,(41:0.261350,(42:0.026831,43:0.054812):0.123659):0.715346):0.368372,40:0.812521):0.188764,(((((44:0.840738,45:0.830535):0.432235,46:1.505666):0.331305,48:0.824109):0.118951,47:1.036815):0.478823,(((49:0.000001,50:0.000001):0.146968,51:0.049722):0.815589,52:1.205734):0.433519):0.281159):0.356059):0.61748):0.145804):0.123147,20:0.616296):0.165197):0.309775):0.17824):0.0605288):0.0732337,(2:0.187032,3:0.357191):0.0600298);
 946: 1 -31356.75391 -32907.41567 (0:0.154421,1:0.135977,(2:0.207423,(((3:0.269088,(6:0.335337,7:0.369334):0.249832):0.064674,(((((8:0.000002,9:0.000002):0.310774,10:0.193441):0.172907,11:0.858612):0.163417,(12:0.000002,13:0.000002):0.712391):0.215965,(((14:1.334128,20:0.555068):0.121525,((((((16:0.000002,17:0.000002):0.183273,18:0.071832):0.15451,19:0.265886):0.348799,((((((24:0.045485,25:0.068132):0.258778,26:0.051281):0.101687,27:0.202874):0.17427,28:0.804323):0.0780861,29:0.587195):0.133827,(((30:0.212730,31:0.225830):0.179355,(33:0.148924,34:0.375643):0.189914):0.0886088,32:0.606350):0.261205):0.295153):0.0837169,((21:0.559306,22:1.134934):0.281299,23:0.670203):0.599145):0.0906897,(35:1.632905,(((((((36:0.125531,37:0.132482):0.0327367,38:0.038389):0.592654,39:0.678087):0.143435,(41:0.197365,(42:0.041943,43:0.035056):0.113387):0.576056):0.351283,((44:0.665322,(45:0.690372,46:1.613206):0.252411):0.424085,(47:1.324082,48:1.155559):0.189807):0.484855):0.165215,40:0.775652):0.20065,(((49:0.000002,50:0.000002):0.0877406,51:0.063961):0.983266,52:1.053549):0.438964):0.34128):0.553197):0.140803):0.209203,15:0.616629):0.118629):0.088856):0.0554751,(4:0.275622,5:0.384040):0.247555):0.081923):0.029004);
 947: 1 -33279.23719 -32903.62002 (0:0.225251,1:0.195416,(2:0.267316,((3:0.376667,((6:0.340412,7:0.518928):0.17259,(((((8:0.000001,9:0.000001):0.389565,10:0.151183):0.218431,11:0.684528):0.370781,(12:0.000001,13:0.000001):0.642969):0.15593,((14:1.410355,15:0.314865):0.44042,(((((16:0.000001,17:0.000001):0.194003,18:0.130505):0.131066,19:0.262324):0.355199,((((21:0.663645,22:0.822484):0.226177,23:0.649607):0.727689,(35:1.354662,(((((((36:0.156576,38:0.055291):0.0624913,37:0.103790):0.690761,39:0.835827):0.194847,(41:0.223325,(42:0.033417,43:0.031724):0.178207):0.499702):0.301162,(((44:0.719542,46:1.662360):0.0449855,45:0.967246):0.34358,(47:1.585085,48:0.887909):0.322088):0.326222):0.22801,40:1.006558):0.285077,(((49:0.000001,50:0.000001):0.0767585,51:0.143139):0.961026,52:1.096680):0.417762):0.275217):0.443603):0.0758835,((((24:0.112333,25:0.079845):0.156292,(26:0.100577,27:0.231286):0.0939954):0.229325,(28:0.797695,29:0.575277):0.183503):0.245731,((30:0.298294,31:0.307265):0.14909,((32:0.775442,34:0.187562):0.144325,33:0.185123):0.0897599):0.223794):0.252964):0.169385):0.0911499,20:0.566952):0.264043):0.260787):0.0297219):0.0680509):0.1033,(4:0.342681,5:0.357453):0.281275):0.116243):0.054516);
 948: 1 -32501.9671 -32903.90677 (0:0.198385,(1:0.130801,(3:0.363033,(((4:0.351764,5:0.499343):0.184368,(6:0.429923,7:0.506239):0.18394):0.151376,(((((8:0.000001,9:0.000001):0.348411,10:0.173526):0.35147,(12:0.000001,13:0.000001):0.681402):0.0771146,11:0.868302):0.154503,((14:1.315882,15:0.470083):0.244136,((((((16:0.000001,17:0.000001):0.148614,18:0.098732):0.1478,19:0.214462):0.42313,(((21:0.579819,22:0.712835):0.263005,23:0.676778):0.47457,(((((((24:0.054221,25:0.074036):0.259449,26:0.075408):0.0685707,27:0.135523):0.235366,(28:0.922665,29:0.484459):0.152792):0.244282,32:0.718851):0.134955,(33:0.143763,34:0.265297):0.0819812):0.0860937,(30:0.241262,31:0.275577):0.159901):0.416775):0.193979):0.138253,20:0.426108):0.0939284,(35:1.249138,((((((36:0.158857,37:0.134515):0.0281403,38:0.035127):0.561119,(39:0.586918,(41:0.142478,(42:0.027834,43:0.024524):0.143856):0.739931):0.077517):0.42278,40:0.818131):0.351874,(((44:0.823019,46:1.346203):0.192439,45:0.786016):0.448977,(47:0.983259,48:0.828762):0.199131):0.346005):0.183686,(((49:0.000001,50:0.000001):0.0970657,51:0.070305):0.568779,52:1.330065):0.774388):0.321777):0.444061):0.133495):0.32475):0.158135):0.0542191):0.0931668):0.0345744,2:0.272402);
 949: 1 -33349.96388 -32923.55771 (0:0.164350,((1:0.102929,(((4:0.385395,5:0.345478):0.256442,(6:0.472333,7:0.492465):0.110545):0.0875056,(((((8:0.000001,9:0.000001):0.268362,10:0.243152):0.341545,11:0.689770):0.136518,(12:0.000001,13:0.000001):0.810069):0.181062,((((14:1.563080,((21:0.676262,22:0.922821):0.287327,23:0.782126):0.299886):0.306647,((35:1.366480,(((49:0.000001,50:0.000001):0.0743047,51:0.105293):0.8649,52:1.102581):0.431959):0.177621,((((((36:0.182987,37:0.138329):0.040945,38:0.034372):0.585568,39:0.664794):0.114412,(41:0.179059,(42:0.042557,43:0.041837):0.127702):0.593632):0.337215,(((44:0.787899,45:1.023711):0.343967,46:1.547451):0.194485,(47:1.205256,48:0.772624):0.436386):0.547828):0.221975,40:0.767686):0.235539):0.782304):0.0554691,(((((16:0.000001,17:0.000001):0.179879,18:0.064221):0.146012,19:0.278886):0.378728,20:0.720391):0.060858,(((((24:0.060767,25:0.116609):0.238847,26:0.088803):0.12042,27:0.099610):0.272313,(28:0.928514,29:0.561298):0.198637):0.198589,(((30:0.299035,31:0.239439):0.1379,32:0.700308):0.138797,(33:0.171809,34:0.258936):0.119314):0.152839):0.338612):0.061684):0.289887,15:0.791870):0.381638):0.082718):0.174082):0.084434,2:0.229870):0.0651707,3:0.432107);
 950: 2 -32369.64579 -32921.05552 (0:0.204784,1:0.107193,(2:0.239655,(3:0.317760,((((4:0.331055,5:0.406346):0.271785,7:0.433817):0.0855362,6:0.509902):0.10783,(((((8:0.000001,9:0.000001):0.238209,10:0.245437):0.316406,11:0.714894):0.2496,(12:0.000001,13:0.000001):0.696554):0.1948,((14:1.856522,15:0.420820):0.386001,(((((((16:0.000001,17:0.000001):0.109968,18:0.097871):0.0820424,19:0.239435):0.391583,((21:0.438440,22:0.711569):0.339112,23:0.669392):0.535161):0.048649,((((24:0.071834,25:0.086870):0.162442,(26:0.069862,27:0.192964):0.0524744):0.216024,(28:0.672685,29:0.691919):0.197293):0.162875,(((30:0.258609,31:0.226845):0.106867,32:0.571352):0.120346,(33:0.154255,34:0.215987):0.0999246):0.203275):0.311013):0.139885,(35:1.469820,((((((36:0.146782,37:0.136279):0.031387,38:0.030052):0.660163,(39:0.802529,(41:0.174040,(42:0.027216,43:0.042620):0.152886):0.661197):0.0807948):0.266626,40:0.692881):0.449922,(((44:0.827318,45:0.863254):0.127295,46:1.595469):0.196595,(47:1.133995,48:0.842509):0.246837):0.510246):0.126255,(((49:0.000001,50:0.000001):0.0853727,51:0.079155):0.719711,52:1.348496):0.358182):0.203749):0.646463):0.115416,20:0.530266):0.197419):0.222175):0.0779629):0.041701):0.100873):0.0371369);
 951: 1 -32753.06833 -32914.94025 (0:0.267465,(1:0.180218,(((3:0.280450,(((((8:0.000001,9:0.000001):0.247565,10:0.206302):0.419859,(12:0.000001,13:0.000001):0.53607):0.0880958,11:0.752746):0.120798,(((14:1.692820,(35:1.183460,(((((((36:0.109607,38:0.040031):0.068672,37:0.116760):0.565998,39:0.843994):0.180826,(41:0.215124,(42:0.023111,43:0.017197):0.135171):0.555034):0.278019,((44:0.707630,(45:0.728859,46:1.951663):0.116075):0.335305,(47:1.284590,48:0.943769):0.140668):0.472366):0.246168,40:0.818412):0.225402,(((49:0.000001,50:0.000001):0.0784686,51:0.093240):0.597878,52:1.214324):0.459364):0.437657):0.538434):0.211866,(((((16:0.000001,17:0.000001):0.111278,18:0.067945):0.151012,19:0.213270):0.386005,20:0.507860):0.121108,(((21:0.580118,22:0.981634):0.334975,23:0.485498):0.577477,(((((24:0.056052,25:0.094839):0.248143,(26:0.082678,(28:1.162099,29:0.567346):0.297045):0.0513904):0.0664514,27:0.093201):0.263904,32:0.732668):0.218527,((30:0.215129,31:0.317020):0.187286,(33:0.172002,34:0.281268):0.106542):0.0782755):0.321009):0.152799):0.151734):0.176468,15:0.496566):0.250055):0.106575):0.0814634,(4:0.301514,5:0.492078):0.237288):0.0468102,(6:0.439206,7:0.416923):0.115381):0.0870941):0.0248846,2:0.220557);
 952: 2 -32225.35445 -32900.84887 (0:0.211679,(1:0.156136,((3:0.391947,(((((8:0.000001,9:0.000001):0.284605,10:0.224072):0.295829,11:0.762963):0.1845,(12:0.000001,13:0.000001):0.860446):0.244668,((((14:1.864365,20:0.378424):0.276637,((((16:0.000001,17:0.000001):0.114264,18:0.099617):0.150642,19:0.314288):0.412919,(((21:0.518691,22:0.863098):0.346994,23:0.785589):0.583977,((((24:0.072830,25:0.081885):0.161885,(26:0.087344,27:0.181764):0.0748408):0.298975,(28:0.895179,29:0.563247):0.178747):0.228097,(((30:0.208302,31:0.255535):0.219004,32:0.840927):0.0881316,(33:0.113430,34:0.264481):0.113051):0.145701):0.36646):0.088044):0.230514):0.134589,(35:1.534194,(((((((36:0.154196,37:0.171197):0.0614204,38:0.022992):0.688445,39:0.737644):0.290707,(41:0.216353,(42:0.036878,43:0.043851):0.143118):0.622758):0.301692,((44:1.020359,(45:0.752922,46:1.693294):0.151395):0.549204,(47:1.670049,48:0.915818):0.268697):0.481896):0.182495,40:0.915353):0.132041,(((49:0.000001,50:0.000001):0.103838,51:0.079410):0.894826,52:1.374408):0.606642):0.213558):0.536623):0.0868462,15:0.780240):0.253862):0.0483627):0.0637326,((4:0.271622,5:0.401353):0.276545,(6:0.379067,7:0.441713):0.0892643):0.150381):0.105041):0.0141477,2:0.271259);
 953: 1 -31967.19987 -32910.57462 (0:0.159497,(1:0.110281,(2:0.293581,(3:0.304651,(((((8:0.000001,9:0.000001):0.344148,10:0.109816):0.377718,(12:0.000001,13:0.000001):0.745121):0.0762655,11:0.867651):0.166503,(((14:1.565648,20:0.237569):0.32496,(((((16:0.000001,17:0.000001):0.186765,18:0.062284):0.0626781,19:0.266563):0.449277,(((21:0.695912,22:0.926540):0.148997,23:0.592546):0.475852,((((24:0.101605,25:0.068514):0.223631,(26:0.084956,27:0.192406):0.0658404):0.147513,(28:0.839071,29:0.612083):0.30158):0.263702,(((30:0.342688,31:0.279362):0.0953388,32:0.646079):0.177795,(33:0.201280,34:0.248526):0.0826426):0.18302):0.252393):0.0283993):0.183639,(35:1.223878,(((((((36:0.152846,37:0.164728):0.0450461,38:0.026861):0.560641,39:0.713053):0.274893,40:1.073170):0.15569,(41:0.202665,(42:0.025822,43:0.034372):0.145802):0.591672):0.419321,((44:0.637046,(45:0.513006,46:1.786894):0.230555):0.362389,(47:1.300297,48:0.710171):0.132015):0.380564):0.119278,(((49:0.000001,50:0.000001):0.110739,51:0.062957):0.843057,52:1.517001):0.341581):0.360475):0.69503):0.0449252):0.134918,15:0.712444):0.321815):0.188765):0.119452):0.0271609):0.0994341,((4:0.254885,5:0.531602):0.228622,(6:0.508061,7:0.377083):0.290941):0.179813);
 954: 2 -32555.18863 -32918.88111 (0:0.247054,1:0.247850,(2:0.294688,((3:0.436917,(((((8:0.000001,9:0.000001):0.273813,10:0.277536):0.262052,11:0.623390):0.230898,(12:0.000001,13:0.000001):0.713891):0.149239,(((14:1.503467,20:0.435478):0.206078,((((16:0.000001,17:0.000001):0.0849043,(18:0.110151,19:0.392185):0.0749365):0.492105,((21:0.757460,22:0.706045):0.258816,23:0.677044):0.430572):0.0404287,(((((((24:0.059386,25:0.074650):0.240054,26:0.060450):0.076349,27:0.142362):0.246505,29:0.631749):0.0875977,28:0.907924):0.215495,(((30:0.297653,31:0.296685):0.120256,32:0.783479):0.11631,(33:0.171996,34:0.219476):0.0535878):0.0876172):0.23093,(35:1.485788,(((((((36:0.168009,37:0.119527):0.0612071,38:0.055404):0.71248,39:0.587872):0.195768,(41:0.212460,(42:0.015753,43:0.030026):0.104835):0.560914):0.400403,((44:0.744161,(45:0.617751,46:1.890042):0.31216):0.565177,(47:1.074614,48:0.743688):0.278794):0.266607):0.150123,40:0.821139):0.299053,(((49:0.000001,50:0.000001):0.087423,51:0.103905):0.902203,52:1.225327):0.533815):0.112325):0.566152):0.228561):0.198318):0.215931,15:0.819702):0.181):0.0681683):0.0550849,((4:0.263150,5:0.471400):0.256817,(6:0.380152,7:0.453892):0.318061):0.127559):0.0960084):0.0035363);
 955: 1 -33150.81703 -32903.44492 (0:0.156806,(1:0.168084,(2:0.228953,(3:0.349951,((6:0.342425,7:0.458347):0.235569,((((8:0.000001,9:0.000001):0.244001,10:0.282802):0.195111,11:0.757995):0.240479,((12:0.000001,13:0.000001):0.679,((((14:1.341773,((35:1.288992,(((49:0.000001,50:0.000001):0.0886819,51:0.102751):0.825761,52:1.282348):0.56649):0.255561,((((((36:0.180943,38:0.067598):0.0379989,37:0.110746):0.731756,39:0.719959):0.244948,(41:0.164786,(42:0.018514,43:0.043557):0.16869):0.536122):0.27529,(((44:0.597936,45:1.077905):0.294388,46:1.648259):0.286556,(47:1.355813,48:0.673675):0.42225):0.372466):0.278057,40:0.670955):0.20893):0.583058):0.356202,(((((16:0.000001,17:0.000001):0.144133,18:0.118033):0.180022,19:0.290732):0.291633,((21:0.478920,22:0.937122):0.19955,23:0.659619):0.599507):0.0344062,((((24:0.051637,25:0.048167):0.164261,(26:0.097018,27:0.142430):0.0906836):0.286317,(28:0.874141,29:0.558607):0.304583):0.178874,(((30:0.254073,31:0.246469):0.287781,32:0.759782):0.104909,(33:0.234881,34:0.227195):0.0891023):0.0981426):0.348187):0.0737207):0.0798469,20:0.728858):0.163767,15:0.835161):0.243638):0.188899):0.0413625):0.0800667):0.115359):0.0648325):0.105455,(4:0.238282,5:0.448802):0.268576);
 956: 1 -31449.2443 -32903.09082 (0:0.161990,(1:0.144732,((3:0.412121,((6:0.262487,7:0.467857):0.137128,(((((8:0.000001,9:0.000001):0.293576,10:0.154089):0.402212,11:0.527987):0.24599,(12:0.000001,13:0.000001):0.538874):0.159202,((14:1.455394,15:0.463017):0.301138,((((((16:0.000001,17:0.000001):0.09188,18:0.126393):0.156271,19:0.187591):0.336295,(((21:0.681310,22:0.759258):0.273226,23:0.584959):0.589314,(((((24:0.069449,25:0.068644):0.200461,(26:0.104893,27:0.177876):0.0544307):0.210505,28:0.989988):0.0999237,29:0.549637):0.177453,(((30:0.236277,31:0.270219):0.108284,32:0.815832):0.0585482,(33:0.172814,34:0.288332):0.0917045):0.139578):0.23531):0.145052):0.0972697,20:0.599822):0.170942,(35:1.231371,(((((((36:0.130662,37:0.128562):0.0452448,38:0.028722):0.523884,39:0.744279):0.163314,(41:0.179472,(42:0.024074,43:0.056069):0.15256):0.447137):0.318684,((44:1.013696,(45:0.919897,46:1.686554):0.171389):0.388057,(47:1.067873,48:0.793536):0.213645):0.335692):0.15817,40:0.728208):0.262074,(((49:0.000001,50:0.000001):0.0654863,51:0.113779):1.14736,52:1.004718):0.325469):0.332093):0.510631):0.10133):0.268453):0.0692661):0.0655618):0.0410829,(4:0.338945,5:0.303737):0.276256):0.0647396):0.0473096,2:0.247816);
 957: 1 -33665.42371 -32910.10844 (0:0.247288,(1:0.163228,((4:0.343405,5:0.351485):0.259049,(6:0.509480,7:0.423348):0.1769):0.0813456):0.0945509,(2:0.211494,((3:0.277597,((((14:1.830790,(35:1.488383,((((((36:0.169053,37:0.154177):0.0449708,38:0.021458):0.594342,39:0.847915):0.216649,(41:0.182579,(42:0.026508,43:0.034250):0.108079):0.693041):0.360096,40:0.698591):0.347532,((((44:0.835225,(45:1.100670,46:1.639014):0.193305):0.509333,48:1.058090):0.186891,47:1.224254):0.17571,(((49:0.000001,50:0.000001):0.0846524,51:0.107203):0.714754,52:1.237410):0.679871):0.174218):0.346898):0.514971):0.174447,(((((16:0.000001,17:0.000001):0.141661,18:0.114884):0.0857864,19:0.359450):0.441535,(((((24:0.062391,25:0.028521):0.224229,26:0.077510):0.121189,27:0.093363):0.213082,(28:0.771527,29:0.495506):0.175752):0.217424,(((30:0.261305,31:0.236532):0.152122,32:0.698556):0.132456,(33:0.102021,34:0.345171):0.0745597):0.122323):0.263299):0.102641,((21:0.573983,22:0.791753):0.401183,23:0.434471):0.666212):0.0868807):0.127752,20:0.737246):0.257742,15:0.678840):0.280623):0.102566,((((8:0.000001,9:0.000001):0.221245,10:0.189452):0.327075,11:0.808033):0.173483,(12:0.000001,13:0.000001):0.712418):0.172935):0.133315):0.0659749);
 958: 1 -33774.30034 -32909.07217 (0:0.201760,((1:0.161342,((4:0.242644,5:0.463827):0.296025,(6:0.428335,7:0.482336):0.27282):0.118118):0.0820368,2:0.299281):0.0329715,(3:0.352739,(((((8:0.000001,9:0.000001):0.305811,10:0.250900):0.360923,11:0.593342):0.359679,(12:0.000001,13:0.000001):0.777397):0.0777374,(((14:1.589350,((((((16:0.000001,17:0.000001):0.212061,18:0.107933):0.160917,19:0.159537):0.338435,20:0.681119):0.13389,(((((24:0.069355,25:0.077977):0.230285,26:0.068009):0.070773,27:0.142138):0.237549,(28:0.993513,29:0.607748):0.158339):0.268188,(((30:0.328877,31:0.206286):0.141706,32:0.719253):0.157028,(33:0.148654,34:0.271882):0.0776418):0.166217):0.237507):0.0619471,((21:0.613011,22:0.806209):0.315282,23:0.728894):0.621919):0.141512):0.0832113,((35:2.228844,(((49:0.000001,50:0.000001):0.0137514,51:0.156130):0.819628,52:1.495864):0.374404):0.343985,((((((36:0.145969,37:0.130356):0.056986,38:0.018605):0.544371,39:0.714313):0.200795,(41:0.237393,(42:0.010517,43:0.028326):0.11592):0.638258):0.32215,40:0.694650):0.333506,((44:0.816703,(45:0.741497,46:1.552329):0.253112):0.584103,(47:1.138050,48:0.807656):0.135747):0.398705):0.28965):0.733343):0.2479,15:0.536683):0.3202):0.109434):0.188358);
 959: 2 -33113.18443 -32900.59137 (0:0.227816,(1:0.081662,(((3:0.267280,(((((8:0.000001,9:0.000001):0.332655,10:0.209841):0.322594,11:0.660659):0.181157,(12:0.000001,13:0.000001):0.500257):0.26303,((14:1.573524,15:0.456402):0.321123,((((((16:0.000001,17:0.000001):0.159981,18:0.082554):0.115828,19:0.353179):0.375986,(((21:0.405725,22:0.990356):0.492629,23:0.784925):0.369703,((((24:0.061246,25:0.061475):0.133893,(26:0.053440,27:0.219234):0.112948):0.20218,(28:0.883479,29:0.555393):0.167686):0.100444,(((30:0.303507,31:0.277563):0.111411,32:0.692323):0.128827,(33:0.161487,34:0.291077):0.160465):0.206272):0.223676):0.140721):0.0685146,(35:1.480922,(((((((36:0.171173,37:0.189634):0.0422988,38:0.043156):0.756057,39:0.724079):0.31057,(41:0.232774,(42:0.036621,43:0.047827):0.155192):0.666972):0.307514,(((44:0.800882,45:0.776474):0.240228,46:1.554074):0.549115,(47:1.272273,48:0.860041):0.320413):0.141016):0.322533,(((49:0.000001,50:0.000001):0.0529843,51:0.107402):0.900336,52:1.402607):0.563123):0.0947115,40:0.889905):0.253811):0.67414):0.0944759,20:0.577455):0.226117):0.290758):0.12786):0.0500538,(4:0.317089,5:0.447933):0.332261):0.072892,(6:0.425082,7:0.409702):0.133304):0.104202):0.0262788,2:0.225224);
 960: 1 -32081.63986 -32902.43272 (0:0.148462,1:0.152598,(2:0.224312,((3:0.303353,((6:0.300979,7:0.417634):0.116545,(((((8:0.000001,9:0.000001):0.22142,10:0.188718):0.162914,11:0.793828):0.27989,(12:0.000001,13:0.000001):0.638407):0.264985,((14:1.556657,((((((16:0.000001,17:0.000001):0.193425,18:0.037316):0.210315,19:0.238015):0.29385,(((21:0.594777,22:0.813219):0.30726,23:0.670224):0.471975,((((24:0.087432,25:0.055424):0.202003,(26:0.077878,27:0.200064):0.0555371):0.20124,(28:0.839169,29:0.625626):0.154395):0.308521,((30:0.231316,(31:0.263404,32:0.733358):0.0861856):0.178537,(33:0.175141,34:0.320009):0.0636303):0.115599):0.433359):0.0778836):0.115935,20:0.508756):0.146594,(35:1.136430,((((((36:0.164905,37:0.159595):0.0451849,38:0.039208):0.591433,39:0.553496):0.232922,(41:0.221871,(42:0.028862,43:0.049743):0.12578):0.679082):0.235785,40:0.973697):0.241602,(((44:0.683983,(45:0.774733,46:1.669044):0.216177):0.477284,(47:1.146555,48:0.633408):0.172238):0.32716,(((49:0.000001,50:0.000001):0.0905856,51:0.072786):0.69842,52:1.477100):0.516547):0.1224):0.295905):0.54779):0.186178):0.126716,15:0.436014):0.266004):0.0181418):0.0243038):0.120473,(4:0.268601,5:0.319201):0.255423):0.0706071):0.023498);
 961: 2 -31679.88955 -32904.75342 (0:0.209229,(1:0.167143,((3:0.361671,(((((8:0.000001,9:0.000001):0.357142,10:0.165311):0.209712,11:0.690906):0.177558,(12:0.000001,13:0.000001):0.782209):0.20636,((14:1.882132,(((((16:0.000001,17:0.000001):0.165111,18:0.086651):0.128568,19:0.277291):0.377471,(((((24:0.075232,25:0.112723):0.249431,26:0.101949):0.0998246,27:0.146087):0.231697,(28:0.878251,29:0.563848):0.197495):0.207241,((((30:0.250188,31:0.277031):0.209146,32:0.762884):0.0453281,33:0.191729):0.042579,34:0.200031):0.189428):0.302353):0.0992303,(20:0.513877,((21:0.542381,22:1.063811):0.341382,23:0.836183):0.4313):0.0250257):0.277588):0.0519305,(15:0.491700,(35:1.360752,(((((((36:0.143390,37:0.148226):0.0412821,38:0.041815):0.629084,39:0.689374):0.192335,(41:0.193831,(42:0.013329,43:0.036159):0.15284):0.450861):0.316338,((((44:0.635181,46:1.724961):0.378353,45:0.798529):0.251996,47:1.063939):0.212145,48:0.823608):0.438809):0.184426,40:0.819666):0.191425,(((49:0.000001,50:0.000001):0.0976461,51:0.066478):0.759182,52:1.411759):0.396549):0.318259):0.567536):0.191461):0.218063):0.00735061):0.0634398,((4:0.273915,5:0.336737):0.266654,(6:0.408612,7:0.527718):0.110236):0.130854):0.0871037):0.0608951,2:0.242330);
 962: 1 -31775.06825 -32914.39832 (0:0.161154,(1:0.168611,(2:0.288279,(3:0.321357,((6:0.447957,7:0.449187):0.220437,(((((8:0.000001,9:0.000001):0.294121,10:0.141561):0.289851,(12:0.000001,13:0.000001):0.764697):0.0903306,11:0.604074):0.148501,((14:1.681317,15:0.583077):0.123578,(((((((16:0.000001,17:0.000001):0.183032,18:0.043507):0.118015,19:0.276142):0.348799,((((24:0.068372,25:0.099408):0.186966,(26:0.088425,27:0.145278):0.0525534):0.187949,(28:0.802410,29:0.430564):0.277194):0.283136,(((30:0.219079,31:0.325032):0.121078,32:0.790749):0.080163,(33:0.150809,34:0.342319):0.0654435):0.158883):0.262678):0.0548236,((21:0.640491,22:0.944984):0.291684,23:0.576036):0.60033):0.155469,20:0.584645):0.0710345,((35:1.293076,((((((36:0.134024,37:0.141528):0.0648738,38:0.005427):0.704303,39:0.691394):0.17474,((41:0.347390,42:0.021696):0.0341956,43:0.022020):0.665286):0.305348,40:0.702708):0.455493,(((44:0.774170,(45:0.712254,46:1.915071):0.0961167):0.44954,48:1.023850):0.148589,47:1.183443):0.270384):0.168729):0.152967,(((49:0.000001,50:0.000001):0.0772948,51:0.123165):0.492834,52:1.584469):0.656336):0.626076):0.158843):0.333945):0.127391):0.126875):0.137747):0.0196656):0.101299,(4:0.207499,5:0.495537):0.401881);
 963: 1 -32829.88086 -32903.51079 (0:0.192118,(1:0.108174,((3:0.378754,(((((8:0.000001,9:0.000001):0.220198,10:0.172340):0.253488,11:0.492404):0.2075,(12:0.000001,13:0.000001):0.716071):0.202911,((14:1.810529,15:0.566159):0.216524,(((((((16:0.000001,17:0.000001):0.152212,18:0.074153):0.116257,19:0.252063):0.43238,(((((24:0.076000,25:0.085184):0.21775,26:0.123315):0.0844619,27:0.100566):0.204046,(28:0.919080,29:0.516000):0.335669):0.171333,(((30:0.270647,31:0.267163):0.150572,32:0.637815):0.145185,(33:0.177810,34:0.269614):0.0782505):0.147353):0.333016):0.0991164,((21:0.631469,22:0.845106):0.300061,23:0.645498):0.650437):0.096092,(35:1.076163,(((((((36:0.131596,37:0.175485):0.0660699,38:0.028471):0.560507,39:0.651291):0.197789,(41:0.159288,(42:0.022803,43:0.049831):0.149273):0.529021):0.32783,((44:0.784150,(45:0.972882,46:1.460241):0.18786):0.372686,(47:1.074145,48:0.648611):0.260098):0.512351):0.181838,40:0.569715):0.240266,(((49:0.000001,50:0.000001):0.111571,51:0.061473):0.935393,52:1.461930):0.502152):0.346882):0.810514):0.145737,20:0.719292):0.187361):0.321367):0.0304655):0.0558666,(6:0.446108,7:0.352301):0.174273):0.139365):0.0721832,(2:0.187562,(4:0.234948,5:0.442464):0.293672):0.0607988);
 964: 1 -33599.08698 -32902.69971 (0:0.220839,(1:0.182441,(2:0.251545,(3:0.367926,((6:0.337168,7:0.475320):0.277137,(((((8:0.000001,9:0.000001):0.347579,10:0.182530):0.2349,11:1.002322):0.220337,(12:0.000001,13:0.000001):0.802557):0.15326,((14:1.516582,(((((((16:0.000001,17:0.000001):0.168251,18:0.099797):0.170309,19:0.265857):0.322334,((21:0.467880,22:0.925490):0.391346,23:0.670692):0.701163):0.0393427,(((((24:0.042398,25:0.103641):0.251103,26:0.063549):0.100949,27:0.091789):0.266685,(28:0.818547,29:0.545465):0.15636):0.249691,(((30:0.283787,31:0.202660):0.180419,32:0.629215):0.108543,(33:0.219551,34:0.270380):0.143238):0.126965):0.312865):0.160864,(35:1.175305,((((((36:0.121418,37:0.168280):0.0360586,38:0.053667):0.600674,39:0.985785):0.216543,(41:0.201014,(42:0.036232,43:0.040601):0.118705):0.674034):0.236159,(((44:0.760540,(45:0.793357,46:1.846978):0.165035):0.434781,(47:1.131923,48:0.939364):0.409404):0.399491,(((49:0.000001,50:0.000001):0.117114,51:0.073619):1.00408,52:1.239748):0.355634):0.293463):0.149942,40:0.837562):0.409257):0.734296):0.0411333,20:0.667516):0.0845119):0.130478,15:0.818925):0.235255):0.0788873):0.0495165):0.106787):0.0337841):0.0933893,(4:0.295112,5:0.524142):0.299746);
 965: 1 -33418.34439 -32913.82635 (0:0.160390,(1:0.122924,(2:0.194310,(3:0.296165,(((((8:0.000001,9:0.000001):0.412762,10:0.147286):0.304338,11:0.561068):0.212624,(12:0.000001,13:0.000001):0.547856):0.0923849,((14:1.648481,15:0.278086):0.465679,((((((16:0.000001,17:0.000001):0.170237,18:0.081285):0.211393,19:0.245358):0.275093,(((21:0.646007,22:0.886052):0.413705,23:0.551600):0.651997,((((((24:0.083786,25:0.044766):0.203055,26:0.124572):0.123078,27:0.137653):0.275465,28:0.991609):0.0958421,(((30:0.313165,31:0.291808):0.093196,32:0.618262):0.127565,(33:0.239248,34:0.225989):0.149519):0.145166):0.110628,29:0.614388):0.330842):0.231977):0.130222,20:0.479451):0.096776,((((35:1.211412,(((44:0.724014,46:1.646393):0.262008,45:0.949337):0.387143,(47:0.963563,48:0.960503):0.345167):0.218565):0.31567,(((49:0.000001,50:0.000001):0.0174267,51:0.134201):0.739404,52:1.323280):0.545845):0.250851,((((36:0.133887,37:0.129061):0.0353583,38:0.022745):0.733702,39:0.586356):0.11531,(41:0.224441,(42:0.033724,43:0.041690):0.100885):0.743935):0.371842):0.125516,40:0.808517):0.933536):0.167734):0.249671):0.0692818):0.175538):0.0355081):0.0618146,((4:0.309037,5:0.360777):0.264128,(6:0.406026,7:0.434147):0.10512):0.179676);
 966: 1 -33825.89339 -32907.41145 (0:0.132563,(1:0.151859,(2:0.233289,((3:0.260561,(((((8:0.000001,9:0.000001):0.401847,10:0.154406):0.232255,11:0.783070):0.232843,(12:0.000001,13:0.000001):0.643814):0.25852,((14:1.677210,(((((((16:0.000001,17:0.000001):0.140144,18:0.090861):0.195085,19:0.222718):0.39741,((((((24:0.069755,25:0.057873):0.185779,26:0.094504):0.0539806,27:0.139888):0.25107,29:0.730969):0.128104,28:0.940281):0.185679,(((30:0.245773,31:0.239615):0.153379,32:0.708359):0.103922,(33:0.110860,34:0.319944):0.0857906):0.146176):0.3592):0.0426674,(21:0.630254,(22:0.897166,23:0.659786):0.14528):0.622171):0.114863,20:0.543597):0.122413,(35:1.476625,(((((((36:0.151330,37:0.138683):0.0282441,38:0.027807):0.623388,39:0.971539):0.192607,(41:0.225992,(42:0.034018,43:0.035577):0.135612):0.720571):0.253381,40:0.634785):0.299266,(((49:0.000001,50:0.000001):0.0710265,51:0.115933):0.784914,52:1.734406):0.424654):0.122931,((((44:0.775661,45:0.727230):0.148803,46:1.666028):0.433957,48:0.926481):0.107051,47:1.145428):0.426094):0.437553):0.538491):0.138511):0.123205,15:0.695138):0.312149):0.0632521):0.120396,(6:0.397677,7:0.534761):0.228868):0.124972):0.0587697):0.116648,(4:0.246503,5:0.473164):0.470283);
 967: 1 -32388.468 -32905.86601 (0:0.199508,1:0.101851,(2:0.260608,((3:0.428619,(((((8:0.000002,9:0.000002):0.319233,10:0.178952):0.37079,11:0.632876):0.161059,(12:0.000002,13:0.000002):0.79508):0.161278,((((((14:1.585369,((((24:0.073072,25:0.107507):0.146089,(26:0.106583,27:0.171570):0.0480452):0.210746,(28:0.759939,29:0.628866):0.221158):0.156858,(((30:0.221147,31:0.212960):0.189363,32:0.638394):0.100076,(33:0.151060,34:0.309224):0.0568221):0.334154):0.126022):0.0540836,(21:0.635085,(22:1.113499,23:0.419660):0.267885):0.468398):0.0721103,(35:1.324904,(((((((36:0.113719,37:0.143607):0.0416757,38:0.033525):0.635005,39:0.602700):0.231998,(41:0.154191,(42:0.023032,43:0.042569):0.163779):0.616182):0.380441,40:0.724538):0.30891,(((44:0.746442,(45:0.792831,46:1.907716):0.0773114):0.466251,48:0.909828):0.175795,47:1.289629):0.448129):0.184463,(((49:0.000002,50:0.000002):0.101956,51:0.112867):0.791603,52:1.268440):0.319018):0.340154):0.627162):0.0950095,(((16:0.000002,17:0.000002):0.112282,18:0.101863):0.0873417,19:0.293201):0.354537):0.261307,20:0.581277):0.111838,15:0.911140):0.192323):0.0875146):0.0858339,((4:0.269903,5:0.325044):0.26749,(6:0.386649,7:0.310757):0.143202):0.0917509):0.0823245):0.0589593);
 968: 1 -33149.06771 -32908.24803 (0:0.193258,1:0.232430,(2:0.213801,(((3:0.313060,((14:1.857960,15:0.589174):0.261454,((((((16:0.000001,17:0.000001):0.196897,18:0.104892):0.132049,19:0.316214):0.425416,(((21:0.571416,22:0.778615):0.242861,23:0.712388):0.641665,((((24:0.044116,25:0.100946):0.234761,(26:0.077410,27:0.193895):0.0564766):0.246912,(28:0.874628,29:0.425464):0.179232):0.238794,(((30:0.229937,31:0.321875):0.137432,32:0.731190):0.116323,(33:0.179166,34:0.312418):0.0903875):0.113108):0.240736):0.17479):0.20539,20:0.599572):0.212302,(35:1.108122,(((((((36:0.139711,37:0.097559):0.0469128,38:0.009284):0.661172,39:1.000950):0.184097,(41:0.226396,(42:0.015548,43:0.050602):0.134064):0.690879):0.26247,40:0.868618):0.393588,(((44:0.686585,45:0.770421):0.172792,46:1.565731):0.482939,(47:1.014262,48:0.936467):0.201734):0.47251):0.144101,(((49:0.000001,50:0.000001):0.107162,51:0.111697):0.784302,52:1.297013):0.541816):0.209611):0.648254):0.0958258):0.441926):0.00803239,((4:0.298885,5:0.535546):0.26641,(((8:0.000001,9:0.000001):0.258922,10:0.224366):0.285383,(11:0.695392,(12:0.000001,13:0.000001):0.763479):0.213001):0.250217):0.0697682):0.0516727,(6:0.410914,7:0.469263):0.279084):0.0906857):0.0295258);
 969: 2 -32380.66963 -32901.57427 (0:0.223824,(1:0.123198,((3:0.266014,(((((8:0.000001,9:0.000001):0.252192,10:0.196563):0.225065,11:0.742432):0.234512,(12:0.000001,13:0.000001):0.752672):0.171493,((((14:1.575741,20:0.476270):0.156947,(((((16:0.000001,17:0.000001):0.153973,18:0.119524):0.13772,19:0.279141):0.286846,(((((24:0.059229,25:0.086557):0.191573,(26:0.050683,27:0.188507):0.104424):0.203136,28:0.880643):0.0679418,29:0.702532):0.121735,(((30:0.200293,31:0.293375):0.141765,32:0.689521):0.080505,(33:0.163503,34:0.268237):0.0547635):0.19983):0.386116):0.0751828,((21:0.625142,22:0.867139):0.21048,23:0.641933):0.687112):0.192321):0.126032,(35:1.450728,(((((((36:0.148413,37:0.140188):0.0594761,38:0.017087):0.756409,39:0.642712):0.18166,(41:0.192675,(42:0.013889,43:0.025696):0.154242):0.657449):0.290682,(((44:0.843076,(45:0.744329,46:1.947936):0.295443):0.355657,48:0.882691):0.20033,47:1.220359):0.469982):0.127563,40:0.972664):0.192674,(((49:0.000001,50:0.000001):0.099346,51:0.102212):0.598675,52:1.084091):0.683973):0.381134):0.659206):0.0744971,15:0.523403):0.278505):0.0588668):0.0797948,((4:0.244666,5:0.409414):0.236262,(6:0.410795,7:0.450311):0.0951196):0.114792):0.1028):0.0113757,2:0.240205);
 970: 1 -32504.18431 -32915.41968 (0:0.206666,(1:0.112993,(2:0.284554,(3:0.334576,(((((8:0.000001,9:0.000001):0.268856,10:0.201947):0.25938,11:0.769200):0.241732,(12:0.000001,13:0.000001):0.83647):0.10416,((((14:2.006344,20:0.488024):0.299883,(((((16:0.000001,17:0.000001):0.117737,18:0.128532):0.0625599,19:0.282331):0.331139,(21:0.833495,(22:1.007132,23:0.718258):0.179569):0.655146):0.0907356,(((((24:0.059574,25:0.069786):0.258168,26:0.058642):0.125752,27:0.080946):0.23483,(((30:0.196474,31:0.211594):0.162214,(33:0.115474,34:0.236979):0.105168):0.221489,32:0.570961):0.255229):0.195024,(28:0.824801,29:0.543376):0.128584):0.248859):0.194505):0.109265,(35:1.657406,(((((((36:0.174437,37:0.157223):0.0476719,38:0.002439):0.554392,39:0.569242):0.271337,(41:0.221733,(42:0.018466,43:0.052770):0.0982022):0.554196):0.174487,(((44:1.026144,45:0.971916):0.351406,46:1.631921):0.330204,(47:1.213062,48:0.774132):0.269008):0.637839):0.14982,40:0.930780):0.357227,(((49:0.000001,50:0.000001):0.0730828,51:0.100131):0.875823,52:1.101909):0.397412):0.397187):0.408837):0.16742,15:0.736325):0.16655):0.216968):0.166964):0.0340595):0.0805912,((4:0.224807,5:0.497681):0.149646,(6:0.373620,7:0.444015):0.230636):0.196681);
 971: 1 -32655.86994 -32914.39832 (0:0.166951,((1:0.124146,((3:0.319852,(((((8:0.000001,9:0.000001):0.233789,10:0.214959):0.316121,11:0.679762):0.201972,(12:0.000001,13:0.000001):0.675801):0.20284,(((14:2.008692,15:0.312201):0.31678,(35:1.291375,((((((36:0.136340,37:0.152286):0.0247843,38:0.018828):0.80427,39:0.641164):0.23647,((41:0.347845,42:0.000002):0.0358058,43:0.020670):0.839506):0.243282,40:0.980591):0.294919,((((44:0.796113,45:1.143382):0.506956,(47:1.218094,48:1.084732):0.345042):0.0595754,46:1.410935):0.443242,(((49:0.000001,50:0.000001):0.123589,51:0.072545):0.815793,52:1.280633):0.490345):0.190927):0.270987):0.849035):0.154265,(((((16:0.000001,17:0.000001):0.228507,18:0.047572):0.192042,19:0.297351):0.27097,(((21:0.547206,22:0.856870):0.332434,23:0.661350):0.566582,(((((24:0.068532,25:0.108878):0.262233,26:0.058520):0.0973442,27:0.123627):0.290602,(28:0.918902,29:0.587462):0.213578):0.15333,(((30:0.249188,31:0.215269):0.217606,32:0.847223):0.186804,(33:0.200928,34:0.275018):0.0750033):0.203069):0.429089):0.140677):0.151292,20:0.592025):0.193875):0.328961):0.0541188):0.023463,(6:0.361072,7:0.478693):0.169311):0.150775):0.0472033,2:0.227606):0.0547543,(4:0.154887,5:0.409071):0.410433);
 972: 2 -32432.77417 -32920.31247 (0:0.226697,1:0.115991,(2:0.240007,((3:0.322846,(((((8:0.000001,9:0.000001):0.253609,10:0.198742):0.187144,11:0.657027):0.271604,(12:0.000001,13:0.000001):0.718502):0.177067,((((14:1.595921,35:1.980934):0.104426,(((((16:0.000001,17:0.000001):0.166666,18:0.071092):0.117126,19:0.272722):0.374956,(((21:0.629632,22:0.832516):0.360267,23:0.487432):0.494078,(((((24:0.041135,25:0.100403):0.274698,26:0.071057):0.0825619,27:0.089962):0.362171,(28:0.948015,29:0.566537):0.166735):0.196518,(((30:0.282827,31:0.262956):0.145025,32:0.688736):0.0743653,(33:0.148734,34:0.327931):0.0791784):0.169829):0.245966):0.123487):0.106971,20:0.602883):0.0175712):0.121383,(((((((36:0.136206,37:0.139925):0.0560451,38:0.023523):0.655449,39:0.758895):0.140043,(41:0.184092,(42:0.018940,43:0.051487):0.199069):0.678609):0.34748,40:0.833716):0.232542,((44:0.938425,(45:0.628662,46:1.945432):0.188745):0.489002,(47:1.206099,48:0.989099):0.22741):0.275765):0.219387,(((49:0.000001,50:0.000001):0.0798505,51:0.129689):0.96972,52:1.299053):0.228591):0.59634):0.0704272,15:0.566556):0.26822):0.104813):0.0307446,(((4:0.292042,5:0.371682):0.165815,7:0.564550):0.0711931,6:0.503907):0.151991):0.0906907):0.0368394);
 973: 1 -32073.83018 -32912.10048 (0:0.239812,(1:0.158139,((3:0.288784,(((((8:0.000001,9:0.000001):0.190509,10:0.213148):0.270015,11:0.679975):0.152632,(12:0.000001,13:0.000001):0.654543):0.187544,(((14:1.558295,20:0.492418):0.0794708,((((16:0.000001,17:0.000001):0.140302,18:0.109567):0.106985,19:0.244705):0.274069,((21:0.620257,(22:1.108399,23:0.520263):0.231685):0.651215,((((((24:0.082147,25:0.076955):0.215508,26:0.079111):0.10511,27:0.129123):0.181112,(28:0.925737,29:0.524366):0.234977):0.247675,(((30:0.206229,31:0.243837):0.202087,32:0.652015):0.107571,(33:0.177870,34:0.263789):0.128146):0.112058):0.220868,(35:1.483502,(((((36:0.158382,38:0.045793):0.0585132,37:0.085844):0.547793,(39:0.665835,(41:0.177388,(42:0.031342,43:0.029591):0.177118):0.626723):0.0779505):0.199092,40:0.883993):0.300665,((((44:0.740563,45:0.570120):0.205856,46:1.966226):0.225323,(47:1.071728,48:1.077171):0.248438):0.44242,(((49:0.000001,50:0.000001):0.0957122,51:0.073367):0.783942,52:1.073392):0.249346):0.133932):0.214077):0.632764):0.0667474):0.0900235):0.242694):0.13525,15:0.814150):0.132047):0.0555914):0.135263,(((4:0.291878,5:0.353796):0.147352,7:0.543282):0.0735141,6:0.516309):0.0945832):0.0427281):0.0197326,2:0.172360);
 974: 1 -31654.96356 -32915.88502 (0:0.200934,(1:0.133493,((3:0.272577,(((((8:0.000001,9:0.000001):0.304227,10:0.195194):0.405572,11:0.687512):0.167459,(12:0.000001,13:0.000001):0.528915):0.168736,((((14:1.461813,20:0.534650):0.194453,((((16:0.000001,17:0.000001):0.137001,18:0.074180):0.11801,19:0.204644):0.451554,(((21:0.645243,22:0.945063):0.110682,23:0.806310):0.455902,((((24:0.070474,25:0.054438):0.165013,(26:0.075919,27:0.180851):0.0703701):0.207091,(28:0.955916,29:0.542996):0.180541):0.135215,(((30:0.286057,31:0.210278):0.103999,32:0.631246):0.115512,(33:0.098518,34:0.263680):0.143804):0.225284):0.263238):0.0675674):0.22559):0.0654367,(35:1.104409,(((((((36:0.128730,37:0.149845):0.0441382,38:0.054690):0.565609,39:0.695409):0.123666,(41:0.229346,(42:0.032509,43:0.050252):0.0967636):0.680747):0.282882,40:0.796031):0.194311,(((49:0.000001,50:0.000001):0.126955,51:0.054323):1.11642,52:1.094924):0.556132):0.0987253,(44:0.951828,((45:0.848921,46:1.634293):0.196019,(47:0.927613,48:1.136019):0.34835):0.267008):0.691613):0.27308):0.617685):0.134259,15:0.649373):0.194439):0.137508):0.0936669,((4:0.307657,5:0.415846):0.295856,(6:0.360966,7:0.435501):0.148443):0.101703):0.0670996):0.0281667,2:0.223977);
 975: 1 -32848.35 -32902.0851 (0:0.159020,(1:0.176612,(2:0.265197,((3:0.306436,(((((8:0.000001,9:0.000001):0.186456,11:0.989707):0.131986,10:0.156109):0.296726,(12:0.000001,13:0.000001):0.688579):0.293548,((14:1.452939,15:0.513258):0.262603,((((((16:0.000001,17:0.000001):0.180652,18:0.098395):0.100548,19:0.259215):0.370775,(((21:0.421406,22:0.900306):0.245445,23:0.672400):0.513226,((((24:0.054172,25:0.088085):0.217925,(26:0.088484,27:0.171655):0.0341637):0.162173,(28:0.750832,29:0.510328):0.209035):0.238911,(((30:0.226917,31:0.316721):0.143781,32:0.805033):0.237842,(33:0.186112,34:0.281418):0.058131):0.172173):0.217947):0.0829122):0.198228,20:0.602894):0.134897,(35:1.560003,(((((((36:0.118407,37:0.162259):0.0605012,38:0.008056):0.645461,39:0.566769):0.315048,40:0.681175):0.194349,(41:0.176215,(42:0.019330,43:0.041830):0.121005):0.614439):0.474093,(((44:0.802260,45:0.846465):0.515816,46:1.457905):0.227675,(47:1.050116,48:0.770071):0.23119):0.246513):0.182456,(((49:0.000001,50:0.000001):0.124561,51:0.075208):0.855359,52:1.111662):0.377596):0.372912):0.401485):0.1297):0.311371):0.0406957):0.0866292,(6:0.438882,7:0.474991):0.143866):0.082798):0.0473583):0.112988,(4:0.237921,5:0.548898):0.322686);
 976: 1 -32587.51649 -32902.72351 (0:0.155344,(1:0.165266,(2:0.212021,((3:0.325645,(((((8:0.000001,9:0.000001):0.330243,10:0.196608):0.275953,11:0.712761):0.261223,(12:0.000001,13:0.000001):0.660003):0.124821,(14:1.805898,(15:0.658186,(((((((16:0.000001,17:0.000001):0.147605,18:0.069500):0.0962303,19:0.289229):0.329385,((21:0.546310,22:0.834117):0.28076,23:0.678357):0.737862):0.0367802,(((((24:0.064559,25:0.088292):0.198159,26:0.104803):0.114578,27:0.106918):0.256038,(28:0.799367,29:0.608176):0.180786):0.195747,(((30:0.277291,31:0.215915):0.150762,32:0.596309):0.109118,(33:0.173679,34:0.294504):0.102957):0.132513):0.254975):0.217656,20:0.571822):0.128528,(35:1.603694,(((((((36:0.123616,37:0.131482):0.0344252,38:0.051750):0.565991,39:0.927553):0.100756,(41:0.202658,(42:0.023930,43:0.054431):0.1073):0.772827):0.226087,40:0.863788):0.351648,(((44:0.686581,46:1.812576):0.140092,45:0.822599):0.520101,(47:1.071800,48:0.863797):0.3279):0.412111):0.162082,(((49:0.000001,50:0.000001):0.0782359,51:0.069525):0.847186,52:1.264758):0.626678):0.159785):0.700339):0.198225):0.0721332):0.153669):0.0648462):0.0333827,(6:0.356379,7:0.417992):0.192341):0.0729707):0.0312242):0.0730894,(4:0.159883,5:0.440643):0.35218);
 977: 2 -31515.74221 -32910.25608 (0:0.154746,(1:0.139635,(((3:0.282347,((((14:1.509599,(((16:0.000001,17:0.000001):0.202816,18:0.093644):0.103797,19:0.253809):0.220374):0.0365277,(((21:0.673175,22:0.916683):0.313841,23:0.514935):0.712016,((((((24:0.071486,25:0.079027):0.225576,26:0.071330):0.0895954,27:0.063666):0.296255,(28:0.785881,29:0.576442):0.199697):0.107732,(((30:0.240284,31:0.246038):0.11358,32:0.679063):0.193652,(33:0.174095,34:0.281864):0.112227):0.0948526):0.21825,(35:1.512622,((((((36:0.165468,37:0.173679):0.0823814,38:0.018541):0.670415,(39:0.894743,(41:0.141459,(42:0.028684,43:0.046106):0.168797):0.695971):0.0960479):0.25972,(((44:0.691423,45:0.851541):0.494997,(47:1.136484,48:0.957507):0.122576):0.1084,46:2.044836):0.485152):0.134987,40:0.727434):0.425425,(((49:0.000001,50:0.000001):0.0819439,51:0.112523):0.979976,52:1.085622):0.391318):0.191933):0.737488):0.127321):0.0854306):0.175318,20:0.528993):0.172282,15:0.847163):0.319333):0.076859,((((8:0.000001,9:0.000001):0.255488,10:0.198860):0.230494,11:0.669332):0.149104,(12:0.000001,13:0.000001):0.707633):0.180401):0.0378538,((4:0.272212,5:0.384781):0.189108,(6:0.504670,7:0.468113):0.126759):0.0827164):0.116177):0.0598868,2:0.220746);
 978: 1 -31761.98108 -32904.01561 (0:0.118467,((1:0.130871,(((3:0.284174,((14:2.091832,15:0.301508):0.344222,(((((((16:0.000001,17:0.000001):0.125367,18:0.051064):0.0754488,19:0.316722):0.316028,(((((24:0.056562,25:0.060981):0.199901,26:0.068677):0.0664014,27:0.093167):0.288678,(28:0.871962,29:0.620943):0.164428):0.128839,(((30:0.211163,31:0.297152):0.0978579,32:0.651438):0.176832,(33:0.194407,34:0.270769):0.111566):0.0964698):0.250928):0.0441634,((21:0.708688,22:0.890357):0.457645,23:0.771848):0.455712):0.105912,(((35:1.306736,(((49:0.000001,50:0.000001):0.0970443,51:0.113312):0.833207,52:1.274794):0.547605):0.17311,((44:0.753179,(45:0.852875,46:1.628396):0.203003):0.464373,(47:1.217316,48:0.959365):0.27879):0.396307):0.0569035,(((((36:0.117623,37:0.156921):0.0535977,38:0.034842):0.60602,39:0.699672):0.0790478,(41:0.244433,(42:0.029875,43:0.061016):0.0947644):0.663425):0.271609,40:0.716694):0.257058):0.849956):0.15967,20:0.613301):0.363207):0.257139):0.102782,((((8:0.000001,9:0.000001):0.208363,10:0.224006):0.225515,11:0.634400):0.214546,(12:0.000001,13:0.000001):0.736434):0.154248):0.0550945,(6:0.438453,7:0.358286):0.138333):0.0913214):0.0605863,2:0.185435):0.0747112,(4:0.230414,5:0.385464):0.28703);
 979: 1 -33755.78795 -32907.06407 (0:0.190919,(1:0.186717,((3:0.325235,(4:0.276615,5:0.486450):0.249303):0.0633088,((6:0.496501,7:0.577966):0.177127,(((((8:0.000001,9:0.000001):0.297617,10:0.160934):0.371513,11:0.843635):0.150333,(12:0.000001,13:0.000001):0.697468):0.2178,((14:1.546195,15:0.426349):0.314901,((((((16:0.000001,17:0.000001):0.188779,18:0.120848):0.108719,19:0.297889):0.398579,(((21:0.680930,22:0.770225):0.361639,23:0.587180):0.522443,((((24:0.059869,25:0.105035):0.198815,(26:0.076725,27:0.188014):0.0699243):0.286397,(28:0.912677,29:0.598472):0.195892):0.307728,(((30:0.278798,31:0.276365):0.140407,32:0.731575):0.136558,(33:0.157639,34:0.260791):0.094137):0.0971062):0.2758):0.136945):0.138393,20:0.584502):0.152497,(35:1.424989,(((((((36:0.146394,37:0.151336):0.0462064,38:0.000003):0.783091,39:0.683187):0.209444,(41:0.212215,(42:0.025066,43:0.035999):0.131525):0.527463):0.290848,(((44:0.687370,45:0.715053):0.320438,46:1.555664):0.282467,(47:1.175578,48:0.949598):0.161443):0.525159):0.155229,(((49:0.000001,50:0.000001):0.0594485,51:0.116983):0.755622,52:1.352777):0.790514):0.0702436,40:0.845874):0.327701):0.541766):0.15231):0.247548):0.036251):0.1389):0.0689072):0.0360313,2:0.212762);
 980: 1 -33093.02479 -32920.9176 (0:0.252654,(1:0.133278,(((3:0.341533,(4:0.318504,5:0.558451):0.285855):0.0512978,(((((8:0.000001,9:0.000001):0.313311,10:0.170491):0.302485,11:0.715021):0.186742,(12:0.000001,13:0.000001):0.70608):0.150097,((14:1.511790,15:0.487206):0.272432,((((((16:0.000001,17:0.000001):0.165052,18:0.071526):0.0790196,19:0.277385):0.443492,(((21:0.595403,22:0.904185):0.435234,23:0.659258):0.330318,((((((24:0.078458,25:0.089334):0.242668,26:0.097930):0.131444,27:0.087305):0.162703,(28:0.929712,29:0.579335):0.351846):0.229697,32:0.693908):0.305653,((30:0.245206,31:0.309244):0.152287,(33:0.147870,34:0.304850):0.174291):0.0396058):0.383215):0.175035):0.186859,20:0.573054):0.114563,(35:1.419212,((((((36:0.125734,38:0.083097):0.048542,37:0.150903):0.564983,39:0.930259):0.10493,(40:0.932118,(41:0.220864,(42:0.025937,43:0.051240):0.163913):0.63888):0.129507):0.544788,((44:1.084468,(45:0.402038,46:1.959791):0.180363):0.393677,(47:1.214895,48:0.911262):0.218904):0.326235):0.221675,(((49:0.000001,50:0.000001):0.0939454,51:0.081602):0.848108,52:1.174542):0.612024):0.209863):0.604379):0.126744):0.334989):0.184579):0.0654938,(6:0.373454,7:0.423969):0.245081):0.0830466):0.0271917,2:0.309149);
 981: 2 -32652.52072 -32922.92325 (0:0.168315,((1:0.110075,((4:0.237894,5:0.408436):0.234061,((6:0.389085,7:0.423976):0.134027,(((((8:0.000001,9:0.000001):0.388249,10:0.176441):0.317856,11:0.729316):0.120752,(12:0.000001,13:0.000001):0.527684):0.174365,((14:1.202277,15:0.733856):0.172985,(((((((16:0.000001,17:0.000001):0.157394,18:0.086202):0.114368,19:0.340636):0.403371,((((24:0.065705,25:0.079942):0.194987,(26:0.121331,27:0.185216):0.0675614):0.258081,(28:0.799650,29:0.608503):0.118736):0.147446,(((30:0.233911,31:0.345418):0.141576,32:0.779974):0.0848238,(33:0.187884,34:0.303143):0.0909087):0.233533):0.271829):0.045408,((21:0.665511,22:0.799262):0.301941,23:0.473742):0.546578):0.111034,20:0.567427):0.0975584,(((35:1.260948,(((44:0.828559,46:1.726978):0.160192,45:0.654530):0.377182,(47:0.820901,48:0.755547):0.327202):0.233192):0.252118,(((49:0.000001,50:0.000001):0.0480877,51:0.096637):0.792363,52:1.485800):0.412827):0.228169,((((36:0.157370,38:0.043714):0.0767646,37:0.076425):0.448494,(39:0.861488,(41:0.143965,(42:0.033257,43:0.035037):0.144472):0.680723):0.192366):0.385149,40:0.787720):0.351686):0.80518):0.0607563):0.236028):0.158543):0.111595):0.12108):0.0490047,2:0.212588):0.0738553,3:0.413205);
 982: 1 -32207.89635 -32902.26885 (0:0.126032,((1:0.122386,((3:0.287389,((((8:0.000001,9:0.000001):0.262279,10:0.358318):0.267753,11:0.634980):0.369709,((12:0.000001,13:0.000001):0.656981,((((14:1.479321,((35:1.541971,(((44:0.744699,(45:0.796008,46:1.574590):0.0559427):0.411286,(47:1.250109,48:1.281758):0.40398):0.266359,(((49:0.000001,50:0.000001):0.0978042,51:0.126292):0.610208,52:1.186483):0.714768):0.18826):0.17169,((((36:0.192995,37:0.163421):0.0607506,38:0.000002):0.756053,(39:0.698067,(41:0.151172,(42:0.049254,43:0.042518):0.195282):0.477808):0.136257):0.263737,40:0.708092):0.289675):0.619334):0.0560135,(((((16:0.000001,17:0.000001):0.140618,18:0.077947):0.14271,19:0.264218):0.275918,((((24:0.075580,25:0.075875):0.160512,(26:0.104089,27:0.190681):0.0685641):0.246554,(28:0.851603,29:0.577756):0.155749):0.219853,(((30:0.309511,31:0.235529):0.184166,32:0.614876):0.139095,(33:0.146533,34:0.286748):0.0829913):0.100451):0.308737):0.0365751,((21:0.523890,22:1.093213):0.524715,23:0.582392):0.419677):0.088876):0.144247,20:0.600920):0.203701,15:0.633055):0.16123):0.112917):0.0583641):0.0650438,(6:0.436675,7:0.504491):0.111456):0.0975319):0.0484643,2:0.174950):0.0752785,(4:0.238434,5:0.479160):0.344081);
 983: 1 -32877.70912 -32902.52586 (0:0.196329,1:0.233284,(2:0.291409,((3:0.338067,((6:0.363030,7:0.545461):0.143141,(((((8:0.000001,9:0.000001):0.258863,10:0.173787):0.414185,11:0.613049):0.144548,(12:0.000001,13:0.000001):0.61695):0.185082,((14:1.342504,15:0.357440):0.275003,((((((16:0.000001,17:0.000001):0.159678,18:0.144670):0.175036,19:0.235167):0.331494,(((21:0.570283,22:0.677321):0.330698,23:0.661999):0.503848,((((24:0.062633,25:0.054539):0.169793,(26:0.087279,27:0.194775):0.0708828):0.235832,(28:0.888530,29:0.433248):0.144375):0.299736,(((30:0.226159,31:0.293112):0.14258,32:0.728276):0.0751463,(33:0.175274,34:0.283561):0.0636593):0.0978302):0.304391):0.126914):0.108209,20:0.701522):0.0631803,(((35:1.088113,((44:0.810790,(45:0.838416,46:1.765896):0.111499):0.444151,(47:1.072500,48:0.944456):0.279721):0.294583):0.247922,(((49:0.000001,50:0.000001):0.0761234,51:0.079345):0.782902,52:1.479038):0.561133):0.108809,(((((36:0.133084,37:0.131196):0.0528731,38:0.017903):0.581059,39:0.833708):0.180479,(41:0.182064,(42:0.030306,43:0.050713):0.146436):0.613233):0.435885,40:0.817653):0.246299):0.704484):0.251784):0.283867):0.0971198):0.0391368):0.0728143,(4:0.379256,5:0.411966):0.277005):0.128186):0.0145914);
 984: 1 -32716.9358 -32901.79741 (0:0.141012,((1:0.162513,((3:0.367931,(((((8:0.000001,9:0.000001):0.260268,10:0.146209):0.293976,11:0.630549):0.229411,(12:0.000001,13:0.000001):0.773088):0.201032,((14:2.331704,(((((((16:0.000001,17:0.000001):0.197996,18:0.087641):0.140129,19:0.345259):0.28907,((21:0.604611,22:0.826709):0.265383,23:0.589938):0.691954):0.0953145,(((((24:0.081089,25:0.049896):0.171351,(26:0.068586,27:0.235104):0.109115):0.195558,29:0.577515):0.151824,28:0.978213):0.215029,((30:0.206828,31:0.348296):0.246486,(32:0.750894,(33:0.154845,34:0.267939):0.0856021):0.0582014):0.163675):0.34617):0.207565,20:0.699982):0.147169,(35:1.509648,(((((((36:0.136031,37:0.127744):0.0260076,38:0.038972):0.67073,(41:0.231926,(42:0.031753,43:0.021558):0.174761):0.615562):0.092206,39:0.744756):0.297789,40:0.684745):0.398433,((((44:0.714128,45:0.861240):0.478026,46:1.741818):0.278033,47:1.028084):0.207796,48:0.971598):0.499723):0.197536,(((49:0.000001,50:0.000001):0.0991635,51:0.083811):0.75939,52:1.179279):0.615055):0.305162):0.536016):0.141222):0.116925,15:0.686042):0.272781):0.0545116):0.0806336,(6:0.425691,7:0.557095):0.155703):0.181501):0.068751,2:0.253084):0.0702273,(4:0.298552,5:0.425465):0.426298);
 985: 3 -34022.80167 -32925.73129 (0:0.266474,(1:0.084417,(2:0.274604,(3:0.454555,(((((8:0.000001,9:0.000001):0.278894,10:0.244356):0.231279,11:0.617189):0.33805,(12:0.000001,13:0.000001):0.624791):0.117691,((14:1.865875,15:0.420917):0.363612,(((((((16:0.000001,17:0.000001):0.180565,18:0.102859):0.138453,19:0.337280):0.372902,20:0.808594):0.0821901,((((((24:0.056579,25:0.065169):0.271834,26:0.073927):0.0574,27:0.209328):0.240109,28:0.963398):0.124979,29:0.647880):0.218297,((((30:0.337520,31:0.180754):0.1223,32:0.847324):0.207673,33:0.135617):0.0749609,34:0.290984):0.29651):0.366933):0.142103,((21:0.510064,22:0.860047):0.340259,23:0.669720):0.606303):0.104079,((35:1.445431,(((49:0.000001,50:0.000001):0.0787914,51:0.077509):0.846965,52:1.422448):0.420237):0.332112,((((((36:0.175844,37:0.159566):0.0467372,38:0.016033):0.57738,39:0.790389):0.232934,(41:0.242634,(42:0.014604,43:0.054308):0.142863):0.692474):0.32105,40:0.771685):0.168803,(((44:1.062674,(45:0.846798,46:1.713150):0.319341):0.337757,48:0.903191):0.182067,47:1.331001):0.328581):0.264383):0.655751):0.172719):0.443073):0.154749):0.0819958):0.0985663):0.08393,((4:0.333746,5:0.424347):0.30375,(6:0.432623,7:0.471578):0.122268):0.155314);
 986: 1 -33303.11273 -32911.14851 (0:0.255955,1:0.205108,(2:0.232365,(3:0.311155,((((4:0.313193,5:0.294821):0.239378,7:0.485623):0.0798759,6:0.454446):0.116048,(((((8:0.000001,9:0.000001):0.221299,11:0.876916):0.10021,10:0.174927):0.457618,(12:0.000001,13:0.000001):0.754188):0.182839,(((14:1.442291,20:0.487738):0.11554,((((16:0.000001,17:0.000001):0.175696,18:0.101052):0.116821,19:0.259415):0.43371,(((21:0.811827,22:0.893240):0.218309,23:0.557409):0.572149,((((24:0.072103,25:0.055004):0.190823,(26:0.093577,27:0.256373):0.0652131):0.252741,(28:0.810535,29:0.524691):0.228514):0.219194,(((30:0.233188,31:0.264554):0.16744,32:0.580922):0.172087,(33:0.176711,34:0.314025):0.0539915):0.203931):0.368465):0.0758882):0.0808811):0.163355,(15:0.764934,(35:1.655395,(((((((36:0.174704,37:0.127714):0.0568411,38:0.024458):0.662583,39:0.506427):0.260399,(41:0.200563,(42:0.019537,43:0.040298):0.111524):0.677783):0.353345,40:0.741709):0.31613,(((44:0.779806,45:0.659003):0.399753,46:1.587919):0.28021,(47:1.038067,48:0.655977):0.281606):0.23455):0.222691,(((49:0.000001,50:0.000001):0.161337,51:0.074088):0.777586,52:1.159438):0.435169):0.229243):0.393158):0.133376):0.321208):0.078721):0.131041):0.12407):0.0166097);
 987: 1 -32104.28855 -32910.94978 (0:0.197802,(1:0.104118,((4:0.178992,5:0.348660):0.227433,((6:0.362856,7:0.431670):0.0056348,(((((8:0.000001,9:0.000001):0.346491,10:0.141527):0.30172,11:0.531987):0.0911701,(12:0.000001,13:0.000001):0.660628):0.0919201,(((14:1.520315,(((((16:0.000001,17:0.000001):0.183284,18:0.040918):0.101411,19:0.224533):0.35918,(((21:0.688524,22:0.649616):0.303054,23:0.605706):0.487725,((((24:0.071895,25:0.081190):0.152172,(26:0.108061,27:0.157930):0.0799807):0.301525,(28:0.936889,29:0.558761):0.187474):0.143976,(((30:0.308083,31:0.281836):0.0674721,32:0.837823):0.131991,(33:0.140774,34:0.337457):0.0855596):0.109081):0.177613):0.0725043):0.301607,20:0.429005):0.136638):0.175493,15:0.630633):0.122674,(35:1.618913,((((((36:0.128906,37:0.169279):0.0436422,38:0.013246):0.611973,39:0.731071):0.178165,(41:0.186914,(42:0.025738,43:0.041027):0.118408):0.779659):0.178192,40:0.987566):0.282093,((((44:1.035568,(45:0.602678,46:2.336126):0.236523):0.236708,48:1.049244):0.124326,47:1.039896):0.398465,(((49:0.000001,50:0.000001):0.101904,51:0.063116):0.886287,52:1.111500):0.460359):0.151039):0.47513):0.444167):0.24027):0.133319):0.102379):0.0817015):0.0369031,(2:0.191706,3:0.369903):0.0579153);
 988: 1 -31486.88263 -32914.36479 (0:0.156121,(1:0.094814,(((3:0.394582,((4:0.252955,5:0.349502):0.175534,((((8:0.000001,9:0.000001):0.280231,10:0.167603):0.312608,11:0.515590):0.238143,(12:0.000001,13:0.000001):0.653408):0.173737):0.0514098):0.0201462,((((14:1.836699,20:0.468020):0.155881,((((16:0.000001,17:0.000001):0.129834,18:0.069332):0.124714,19:0.223858):0.329117,(((21:0.604140,22:0.940425):0.170435,23:0.774507):0.546635,((((((24:0.048781,25:0.055850):0.261653,26:0.053262):0.07691,(28:0.892316,29:0.538438):0.277621):0.102088,27:0.074571):0.337829,32:0.557890):0.1367,((30:0.266737,31:0.198614):0.172003,(33:0.187762,34:0.255354):0.106446):0.148307):0.348227):0.107166):0.195891):0.0925553,(35:1.372804,((((((36:0.178629,37:0.165702):0.0579946,38:0.011499):0.667275,39:0.461078):0.22709,(41:0.308911,(42:0.017166,43:0.038227):0.107652):0.525414):0.384815,40:0.879567):0.143521,((((44:0.562650,(45:0.732676,46:2.014617):0.147288):0.567904,48:0.832516):0.18363,47:1.113942):0.431872,(((49:0.000001,50:0.000001):0.0612311,51:0.130048):0.592654,52:1.194678):0.258542):0.174536):0.320428):0.467934):0.259945,15:0.873580):0.249402):0.0622617,(6:0.472021,7:0.527206):0.0986654):0.0707606):0.0406481,2:0.236547);
 989: 1 -32345.96928 -32911.63517 (0:0.185870,1:0.152802,(2:0.232363,((3:0.294496,(((((8:0.000001,9:0.000001):0.254772,10:0.233087):0.351836,11:0.608207):0.256952,(12:0.000001,13:0.000001):0.627449):0.133878,((((14:1.762753,(((35:1.403850,(((44:0.760263,45:1.089997):0.275767,46:1.773797):0.336887,(47:0.788415,48:1.168689):0.382058):0.269462):0.41064,(((49:0.000001,50:0.000001):0.109335,51:0.067825):0.924377,52:1.245628):0.34254):0.184526,((((36:0.127212,37:0.137277):0.0479064,38:0.022368):0.638489,(39:0.727109,(41:0.201782,(42:0.017361,43:0.043313):0.158275):0.778627):0.209723):0.347309,40:0.916632):0.49728):0.683196):0.0944591,((((16:0.000001,17:0.000001):0.142137,18:0.114259):0.128597,19:0.298008):0.432054,(((21:0.619966,22:1.060718):0.280509,23:0.528398):0.60444,(((((24:0.096219,25:0.053355):0.289347,26:0.057331):0.0963856,27:0.120687):0.142954,(28:0.833074,29:0.594904):0.180291):0.240214,((30:0.298112,(31:0.247721,32:0.784768):0.0908416):0.159118,(33:0.147482,34:0.283227):0.126846):0.160415):0.24701):0.183093):0.138107):0.122848,20:0.668373):0.183411,15:0.807492):0.291668):0.0875059):0.105733,((4:0.290323,5:0.473614):0.231447,(6:0.349923,7:0.545849):0.178924):0.0894492):0.0755165):0.0403061);
 990: 1 -32417.15491 -32912.09526 (0:0.129650,(1:0.144380,((3:0.273772,(((((8:0.000001,9:0.000001):0.254627,10:0.175358):0.208788,11:0.592748):0.280312,(12:0.000001,13:0.000001):0.516393):0.0771858,((14:1.822849,((((((16:0.000001,17:0.000001):0.164796,18:0.081705):0.117508,19:0.198926):0.476182,(((21:0.645897,22:0.550385):0.243192,23:0.588137):0.44384,((((24:0.105455,25:0.061089):0.219817,(26:0.099627,27:0.198556):0.048188):0.15119,(28:0.972093,29:0.475947):0.163935):0.208253,(((30:0.286844,31:0.246451):0.115598,32:0.566625):0.120055,(33:0.155461,34:0.225699):0.0695686):0.112224):0.298787):0.0751183):0.143747,20:0.579587):0.183258,(35:1.185178,(((((((36:0.119777,37:0.129685):0.0447968,38:0.046575):0.716054,39:0.578065):0.187563,((41:0.313262,42:0.023680):0.0294405,43:0.030947):0.839964):0.159288,40:1.021754):0.227828,(((49:0.000001,50:0.000001):0.0760683,51:0.091588):0.902558,52:1.329472):0.643407):0.102947,((44:0.630103,(45:0.711549,46:1.974325):0.166834):0.393514,(47:1.071974,48:0.760802):0.247426):0.640335):0.238931):0.636493):0.0287354):0.0646889,15:0.539377):0.390621):0.0836686):0.048634,((4:0.168105,5:0.404680):0.253709,(6:0.296860,7:0.284975):0.194944):0.071405):0.0676193):0.0195894,2:0.197256);
 991: 1 -33608.64007 -32906.31525 (0:0.233171,(1:0.115055,((3:0.393313,(((((8:0.000001,9:0.000001):0.209375,10:0.198344):0.373866,11:0.791344):0.204407,(12:0.000001,13:0.000001):0.701526):0.187079,(((14:1.594914,15:0.300363):0.247996,(35:1.171599,(((((((36:0.154172,37:0.160298):0.0514677,38:0.025581):0.518002,39:0.752611):0.29474,(41:0.332091,(42:0.021527,43:0.051838):0.141606):0.613585):0.239418,40:0.836367):0.240761,((44:0.622126,(45:0.817559,46:1.576547):0.203931):0.514915,(47:1.036339,48:0.957802):0.30657):0.39318):0.177678,(((49:0.000001,50:0.000001):0.0751424,51:0.106656):0.942787,52:1.006657):0.224279):0.374357):0.770038):0.139047,(((((16:0.000001,17:0.000001):0.153871,18:0.121388):0.14197,19:0.226588):0.279344,(((21:0.684842,22:0.931367):0.211579,23:0.648363):0.78897,(((((24:0.061023,25:0.076155):0.284089,26:0.073388):0.0983824,27:0.119491):0.1888,(28:0.781199,29:0.713087):0.146388):0.207762,((30:0.250569,(31:0.108300,32:0.703501):0.122171):0.213575,(33:0.128239,34:0.316193):0.12379):0.100754):0.249457):0.0281687):0.298056,20:0.579743):0.24744):0.197507):0.0743435):0.0648353,((4:0.399211,5:0.365974):0.240031,(6:0.510629,7:0.565016):0.114862):0.0835542):0.144493):0.0544584,2:0.271254);
 992: 1 -32400.97157 -32914.39832 (0:0.167759,(1:0.148835,(2:0.228255,(3:0.287634,((6:0.397782,7:0.428588):0.133958,(((((8:0.000001,9:0.000001):0.276168,10:0.161724):0.36316,11:0.615248):0.171721,(12:0.000001,13:0.000001):0.597321):0.159541,((14:1.581139,15:0.402077):0.283848,(((((((16:0.000001,17:0.000001):0.135267,18:0.107151):0.129481,19:0.278490):0.244905,((21:0.540939,22:0.729048):0.269007,23:0.632220):0.514194):0.0360668,(((((24:0.074531,25:0.074117):0.204385,26:0.066625):0.0572244,27:0.122860):0.195996,(28:0.851861,29:0.507119):0.166321):0.220218,(((30:0.230361,31:0.267809):0.170346,32:0.717910):0.145368,(33:0.161559,34:0.240212):0.0740224):0.0735925):0.295041):0.141245,20:0.619923):0.0904396,(35:1.194382,(((((((36:0.122766,37:0.137832):0.055689,38:0.027077):0.664595,39:0.795433):0.153556,((41:0.353670,42:0.029879):0.0322969,43:0.026748):0.742052):0.297513,40:0.915601):0.348858,(((44:0.696990,45:1.113566):0.149689,46:1.444641):0.419394,(47:1.084991,48:0.843412):0.145918):0.405497):0.227156,(((49:0.000001,50:0.000001):0.0660058,51:0.106211):0.928264,52:1.053832):0.457439):0.0962207):0.529166):0.174274):0.272219):0.0898056):0.115448):0.141447):0.0345606):0.081039,(4:0.275234,5:0.453276):0.353293);
 993: 1 -33331.0163 -32907.01965 (0:0.264354,(1:0.146420,(2:0.184536,(4:0.227220,5:0.383604):0.30684):0.0943958):0.0347267,(3:0.411910,((6:0.376259,7:0.386864):0.186771,(((((8:0.000001,9:0.000001):0.168956,10:0.196977):0.396297,11:0.802297):0.144289,(12:0.000001,13:0.000001):0.661115):0.145236,((14:1.855150,15:0.620557):0.17542,((((((16:0.000001,17:0.000001):0.20213,18:0.084757):0.17485,19:0.280229):0.343812,(((21:0.983607,22:1.011638):0.319498,23:0.667369):0.469477,((((24:0.052359,25:0.079052):0.184719,(26:0.075022,27:0.201632):0.0888239):0.295466,(28:0.912569,29:0.535739):0.0860201):0.108065,(((30:0.278331,31:0.385055):0.168592,32:0.737910):0.070707,(33:0.205995,34:0.223309):0.134879):0.109811):0.311045):0.122443):0.120962,20:0.666399):0.142402,(((35:1.542102,((44:0.713731,(45:0.838063,46:1.751299):0.148938):0.448381,(47:0.759978,48:0.926922):0.270243):0.384128):0.245751,(((((36:0.118750,37:0.133310):0.0301159,38:0.017861):0.677249,39:0.739996):0.0979168,(41:0.219239,(42:0.055509,43:0.014025):0.138546):0.748235):0.306874,40:0.691860):0.381839):0.288528,(((49:0.000001,50:0.000001):0.0663486,51:0.100413):0.625315,52:1.310200):0.628052):0.541506):0.0994533):0.318526):0.0998448):0.0711712):0.105705);
 994: 1 -32407.35307 -32907.22147 (0:0.201783,(1:0.153278,((((3:0.233349,(((14:2.073006,((((16:0.000001,17:0.000001):0.157945,18:0.055138):0.124139,19:0.287027):0.317542,(((21:0.599154,22:0.874364):0.291046,23:0.649958):0.744544,(((((24:0.076839,25:0.058294):0.171865,(26:0.120087,27:0.158019):0.0596129):0.256563,(28:0.859466,29:0.507901):0.182009):0.127658,(((30:0.271404,31:0.301047):0.101292,32:0.738738):0.104614,(33:0.139006,34:0.290645):0.145304):0.148614):0.248305,(35:1.277652,(((((((36:0.143133,38:0.032569):0.0409448,37:0.112721):0.688943,39:0.856215):0.154125,(41:0.175681,(42:0.036067,43:0.039901):0.155789):0.634951):0.342075,(((44:0.689702,45:0.822196):0.219109,46:2.148847):0.28047,(47:1.066074,48:0.707790):0.242261):0.516748):0.318648,40:0.750498):0.283648,(((49:0.000001,50:0.000001):0.0700172,51:0.141968):0.847536,52:1.392291):0.517351):0.177317):0.743411):0.116041):0.0692736):0.138683):0.183162,20:0.577482):0.348089,15:0.826202):0.201855):0.142339,((((8:0.000001,9:0.000001):0.248568,10:0.177181):0.470558,11:0.548909):0.250206,(12:0.000001,13:0.000001):0.658313):0.150537):0.0692997,(6:0.386521,7:0.346887):0.141303):0.0968035,(4:0.222899,5:0.371178):0.221485):0.101665):0.0356283,2:0.182928);
 995: 1 -33752.19431 -32907.01838 (0:0.229339,(1:0.166976,((3:0.337084,(((((8:0.000001,9:0.000001):0.260034,10:0.172253):0.301718,11:0.544620):0.217047,(12:0.000001,13:0.000001):0.670119):0.197445,((14:2.138880,((((((16:0.000001,17:0.000001):0.153075,18:0.083351):0.114386,19:0.294270):0.355977,(((21:0.662761,22:0.775014):0.424764,23:0.554639):0.632553,(((((((24:0.044143,25:0.088034):0.218899,26:0.089342):0.0846657,27:0.107563):0.142971,(28:0.880565,29:0.579442):0.278492):0.265027,32:0.613536):0.188586,(33:0.216433,34:0.210587):0.102752):0.021605,(30:0.272441,31:0.279433):0.25009):0.37642):0.116909):0.206458,20:0.487047):0.15381,(35:1.441197,(((((((36:0.140443,37:0.145564):0.106997,38:0.003925):0.738862,39:0.768921):0.19583,(41:0.196153,(42:0.012434,43:0.035189):0.123683):0.586446):0.29226,40:0.894113):0.205441,((44:0.661589,(45:0.982722,46:1.971277):0.181908):0.348762,(47:1.083600,48:0.790268):0.199689):0.481095):0.327014,(((49:0.000001,50:0.000001):0.0800412,51:0.071239):0.621087,52:1.383013):0.624348):0.415927):0.477847):0.0723994):0.154927,15:0.655334):0.292833):0.0181823):0.0633974,((4:0.247223,5:0.399541):0.24087,(6:0.347730,7:0.480305):0.169216):0.123122):0.0589734):0.0285091,2:0.245698);
 996: 1 -31900.03039 -32913.50994 (0:0.175194,1:0.154027,(2:0.246310,((3:0.319670,(((((8:0.000001,9:0.000001):0.308171,10:0.277006):0.211382,11:0.575709):0.253565,(12:0.000001,13:0.000001):0.638018):0.179805,((14:1.920697,((((((16:0.000001,17:0.000001):0.147621,18:0.107535):0.112806,19:0.297305):0.311731,(((21:0.636166,22:0.996931):0.339454,23:0.543426):0.830563,((((((24:0.049201,25:0.047786):0.22352,26:0.076852):0.0623861,27:0.096647):0.246115,32:0.684099):0.163336,((30:0.300394,31:0.243783):0.261739,(33:0.194223,34:0.219716):0.159053):0.0928053):0.0906599,(28:0.784886,29:0.475184):0.229159):0.107954):0.109603):0.205944,20:0.540908):0.108883,(35:1.425515,(((((((36:0.174235,37:0.168137):0.0502741,38:0.010447):0.686479,39:0.761631):0.175479,(41:0.171400,(42:0.020725,43:0.036300):0.188982):0.57437):0.19422,40:0.885427):0.251708,((44:0.759945,(45:0.787828,46:2.058328):0.106719):0.408013,(47:1.139922,48:0.790058):0.136254):0.364161):0.169283,(((49:0.000001,50:0.000001):0.0711117,51:0.130898):0.785177,52:1.135811):0.774647):0.45537):0.451261):0.0235757):0.0896559,15:0.696526):0.229087):0.0564653):0.060697,((4:0.226183,5:0.364661):0.289175,(6:0.386018,7:0.422888):0.046226):0.0974061):0.10568):0.0426193);
 997: 2 -33347.91232 -32907.11642 (0:0.191799,(1:0.132189,((3:0.267983,(((((8:0.000001,9:0.000001):0.261078,10:0.193337):0.296791,11:0.555480):0.241668,(12:0.000001,13:0.000001):0.599242):0.241099,(((14:1.483445,(35:1.143545,(((((((36:0.132122,37:0.112296):0.0607691,38:0.027606):0.515538,39:0.861196):0.145997,(41:0.212989,(42:0.030250,43:0.037090):0.12728):0.723055):0.358417,40:0.835514):0.222147,(((44:0.807470,45:1.043031):0.228643,46:1.236973):0.3882,(47:1.092217,48:0.981652):0.20569):0.419865):0.109121,(((49:0.000001,50:0.000001):0.114476,51:0.049746):1.02105,52:1.341760):0.363033):0.274624):0.604759):0.125418,(((((16:0.000001,17:0.000001):0.195346,18:0.066313):0.0803045,19:0.331192):0.307824,(((21:0.570047,22:0.878172):0.606245,23:0.886352):0.491905,((((((24:0.048360,25:0.091618):0.237971,26:0.092210):0.105402,27:0.103173):0.155126,(28:0.841991,29:0.545039):0.27298):0.232606,32:0.609691):0.133166,((30:0.232954,31:0.312234):0.230221,(33:0.135880,34:0.301321):0.0823182):0.0743787):0.391694):0.117224):0.179475,20:0.713958):0.212755):0.146005,15:0.592757):0.385184):0.0391116):0.0962463,((4:0.245047,5:0.464089):0.293477,(6:0.357593,7:0.603667):0.192708):0.128185):0.103674):0.0399242,2:0.214449);
 998: 2 -32729.4441 -32900.8286 (0:0.221137,1:0.162914,(2:0.293799,(3:0.336997,((((4:0.364372,5:0.269368):0.266037,7:0.483250):0.112809,6:0.367459):0.140902,((((8:0.000002,9:0.000002):0.259455,10:0.207677):0.271408,(11:0.524928,(12:0.000002,13:0.000002):0.532681):0.17555):0.174134,((14:1.382922,15:0.523291):0.297164,(((((((16:0.000002,17:0.000002):0.19423,18:0.085954):0.0918121,19:0.256444):0.305804,((21:0.693110,22:0.778055):0.378273,23:0.618154):0.504482):0.0920304,(((((24:0.112749,25:0.080298):0.281406,26:0.056991):0.104284,27:0.134856):0.257945,(28:0.860759,29:0.604702):0.113409):0.178818,(((30:0.293544,31:0.364491):0.118743,32:0.859115):0.117885,(33:0.159910,34:0.280673):0.102428):0.1584):0.242326):0.102149,20:0.708846):0.149566,((35:1.615512,(((49:0.000002,50:0.000002):0.0849136,51:0.085623):1.08864,52:1.168405):0.445682):0.414095,(((((36:0.134114,37:0.134790):0.0574918,38:0.026061):0.626965,39:0.609563):0.180474,((41:0.179463,(42:0.029301,43:0.034632):0.154526):0.514462,(((44:0.646111,45:0.969310):0.524541,47:1.319396):0.161503,(46:1.586116,48:0.857529):0.165698):0.442267):0.282683):0.269775,40:0.662241):0.224992):0.638477):0.156804):0.3032):0.0832271):0.113324):0.0974199):0.0382441);
 999: 1 -32546.62333 -32912.10048 (0:0.172884,1:0.136813,(2:0.283995,((3:0.342338,(((5:0.431270,((((8:0.000001,9:0.000001):0.305864,10:0.154237):0.320413,11:0.576520):0.14867,(12:0.000001,13:0.000001):0.819406):0.120419):0.0811753,(6:0.483516,7:0.328190):0.158851):0.0664166,(((14:2.595379,20:0.482838):0.0841299,((((16:0.000001,17:0.000001):0.212822,18:0.105380):0.138443,19:0.181996):0.315295,((((21:0.445133,22:1.012353):0.353259,23:0.774625):0.503634,((35:1.266524,(((49:0.000001,50:0.000001):0.0229582,51:0.132611):0.837713,52:1.087614):0.389048):0.0611299,((((((36:0.161856,38:0.052823):0.0635153,37:0.104298):0.583545,39:0.687298):0.0954802,(41:0.179783,(42:0.015603,43:0.058216):0.158462):0.629643):0.425478,40:0.796738):0.259066,(((44:0.673734,45:1.011466):0.311126,46:1.669481):0.301234,(47:1.235181,48:0.685611):0.107028):0.347643):0.285523):0.964835):0.0208519,(((((24:0.067265,25:0.097520):0.26829,26:0.117995):0.0561034,27:0.173830):0.309508,(28:0.924295,29:0.507180):0.186341):0.162048,(((30:0.340272,31:0.253728):0.0870784,32:0.704467):0.145526,(33:0.181634,34:0.304615):0.0815464):0.144567):0.262377):0.145288):0.162312):0.289215,15:0.908832):0.257818):0.087065):0.023234,4:0.415258):0.0636316):0.0262872);
 boot_splits_size: 1
 logl_cutoff: -32945.16564
 refined_samples: 999
UFBootSplit0:
 000: 1 0 1 2 4
 001: 1 0 1 2 3 4
 002: 1 5 6 7 8 9 10 11 12 13
 003: 1 5 8 9 10 11 12 13
 004: 1000 8 9
 005: 1 3 4 5 8 9 10 11 12 13
 006: 981 8 9 10
 007: 1 24 25 26 27 28 30 31 32 33 34
 008: 899 8 9 10 11
 009: 1 32 34
 010: 1 3 8 9 10 11 12 13 15
 011: 1000 12 13
 012: 936 8 9 10 11 12 13
 013: 1 3 15
 014: 1 3 4 5 6 7 8 9 10 11 12 13
 015: 2 20 24 25 26 27 28 29 30 31 32 33 34
 016: 1 24 25 26 29
 017: 123 22 23
 018: 995 21 22 23
 019: 29 14 21 22 23
 020: 1 26 29
 021: 1 36 37 38 39 40 41 42 43 47 48
 022: 1000 24 25
 023: 2 1 2 4 5
 024: 1 14 16 17 18 19 21 22 23
 025: 474 26 27
 026: 966 24 25 26 27
 027: 2 4 5 6
 028: 1 46 47 48 49 50 51 52
 029: 876 28 29
 030: 967 24 25 26 27 28 29
 031: 2 35 44 45
 032: 2 14 16 17 18 19
 033: 909 30 31
 034: 1 0 1 2 4 5 6
 035: 783 30 31 32
 036: 1 8 9 10 11 12 13 14 15
 037: 1 0 1 2 4 5 12 13
 038: 919 33 34
 039: 872 30 31 32 33 34
 040: 999 24 25 26 27 28 29 30 31 32 33 34
 041: 21 14 21 22 23 24 25 26 27 28 29 30 31 32 33 34
 042: 1 0 1 2 3 4 5 12 13
 043: 1 0 1 2 3 4 5 6 7 12 13
 044: 1 37 38
 045: 1000 49 50
 046: 1 27 32
 047: 1000 49 50 51
 048: 2 24 25 26 27 28 29 30 31 32 33
 049: 992 49 50 51 52
 050: 178 35 49 50 51 52
 051: 2 20 21 22 23 24 25 26 27 28 29 30 31 32 33 34
 052: 2 16 17 18 19 20 21 22 23
 053: 904 36 37
 054: 10 18 19
 055: 1000 36 37 38
 056: 2 35 36 37 38 39 41 42 43 44 45 46 47 48
 057: 858 36 37 38 39
 058: 2 7 8 9 10 11 12 13
 059: 1 14 36 37 38 39 40 41 42 43 44 45 46 47 48 49 50 51 52
 060: 4 0 1 2 6
 061: 974 42 43
 062: 1000 41 42 43
 063: 914 36 37 38 39 41 42 43
 064: 1 41 43
 065: 657 36 37 38 39 40 41 42 43
 066: 1 44 47 48
 067: 1 45 46 48
 068: 194 44 46
 069: 1 0 1 2 3 4 5 7
 070: 947 44 45 46
 071: 4 32 33
 072: 1 16 17 18 19 21 22 24 25 26 27 28 29 30 31 32 33 34
 073: 802 47 48
 074: 993 44 45 46 47 48
 075: 536 36 37 38 39 40 41 42 43 44 45 46 47 48
 076: 988 35 36 37 38 39 40 41 42 43 44 45 46 47 48 49 50 51 52
 077: 9 0 1 2 3 4 5 6 7 8 9 10 11 12 13 15 16 17 18 19 20
 078: 1 21 22 24 25 26 27 28 29 30 31 32 33 34
 079: 1 36 37 38 39 40 41 42 43 47 48 49 50 51 52
 080: 1000 16 17
 081: 1 0 1 2 3 4 5 6 7 8 9 10 11 12 13 16 17 18 19 20
 082: 990 16 17 18
 083: 1 35 52
 084: 1000 16 17 18 19
 085: 36 0 1 2 3 4 5 6 7 8 9 10 11 12 13 15 20
 086: 4 4 5 8 9 10 11 12 13
 087: 455 0 1 2 3 4 5 6 7 8 9 10 11 12 13 15
 088: 1 0 1 3 4 5
 089: 996 0 1 2 3 4 5 6 7 8 9 10 11 12 13
 090: 860 0 1 2 3 4 5 6 7
 091: 656 0 1 2 4 5 6 7
 092: 1 0 1 2 3 4 5 6 7 14 15
 093: 1 0 1 2 3 4 5 6 7 12 13 14 15
 094: 999 4 5
 095: 1 3 14 15
 096: 95 4 5 7
 097: 1 36 37 38 40 41 42 43
 098: 552 4 5 6 7
 099: 633 0 1 2
 100: 395 0 2
 101: 1 14 15 16 17 18 19 20 21 22 23 24 25 26 27 28 29 30 31 32 33 34 35
 102: 1 1 4 5
 103: 426 14 15
 104: 874 21 22
 105: 505 24 25 26
 106: 123 24 25 26 27 28 29 32
 107: 152 30 31 33 34
 108: 481 21 22 23 24 25 26 27 28 29 30 31 32 33 34
 109: 754 16 17 18 19 21 22 23 24 25 26 27 28 29 30 31 32 33 34
 110: 644 16 17 18 19 20 21 22 23 24 25 26 27 28 29 30 31 32 33 34
 111: 508 45 46
 112: 168 44 45 46 47 48 49 50 51 52
 113: 739 36 37 38 39 40 41 42 43 44 45 46 47 48 49 50 51 52
 114: 493 0 1 2 3 4 5 6 7 8 9 10 11 12 13 14 15
 115: 59 0 1 2 6 7
 116: 895 6 7
 117: 247 0 1
 118: 102 16 17 18 19 20
 119: 85 16 17 18 19 20 24 25 26 27 28 29 30 31 32 33 34
 120: 297 44 45
 121: 286 36 37 38 39 41 42 43 44 45 46 47 48
 122: 91 39 41 42 43
 123: 135 44 45 46 48
 124: 103 0 1 2 3
 125: 59 0 2 3
 126: 26 0 3
 127: 9 1 6 7
 128: 6 1 2 6 7
 129: 47 32 33 34
 130: 178 0 4 5
 131: 42 2 3
 132: 161 14 20
 133: 11 24 25 26 27 30 31 32 33 34
 134: 4 24 25 26 27 29 30 31 32 33 34
 135: 201 16 17 18 19 24 25 26 27 28 29 30 31 32 33 34
 136: 12 14 16 17 18 19 20 24 25 26 27 28 29 30 31 32 33 34
 137: 192 14 16 17 18 19 20 21 22 23 24 25 26 27 28 29 30 31 32 33 34
 138: 25 41 42
 139: 3 0 1 2 3 6 7
 140: 62 30 31 32 33
 141: 30 14 16 17 18 19 21 22 23 24 25 26 27 28 29 30 31 32 33 34
 142: 165 16 17 18 19 21 22 23
 143: 27 36 37 38 39 40
 144: 209 0 1 2 3 4 5
 145: 328 0 1 2 4 5
 146: 82 0 1 4 5
 147: 14 24 25 26 27 28 29 32 33 34
 148: 180 36 37 38 39 40 41 42 43 49 50 51 52
 149: 4 45 46 47
 150: 12 45 46 47 48
 151: 90 31 32
 152: 52 41 42 43 44 45 46 47 48
 153: 7 39 41 42 43 44 45 46 47 48
 154: 37 0 1 4 5 6 7
 155: 44 0 4 5 6 7
 156: 17 3 4 5 6 7
 157: 65 8 9 10 12 13
 158: 31 1 4 5 6 7
 159: 31 35 44 45 46 47 48 49 50 51 52
 160: 59 0 1 2 4 5 6 7 8 9 10 11 12 13
 161: 39 1 2
 162: 86 24 25 26 27 28
 163: 79 36 37 38 39 41 42 43 44 45 46 47 48 49 50 51 52
 164: 59 0 1 2 3 4 5 6 7 8 9 10 11 12 13 14 15 16 17 18 19 20 21 22 23
 165: 57 0 1 2 3 4 5 6 7 8 9 10 11 12 13 14 15 16 17 18 19 20
 166: 154 0 1 2 3 4 5 6 7 8 9 10 11 12 13 14 15 20
 167: 6 40 49 50 51 52
 168: 105 0 2 4 5
 169: 62 35 44 45 46 47 48
 170: 30 35 36 37 38 39 40 41 42 43 44 45 46 47 48
 171: 95 15 35 36 37 38 39 40 41 42 43 44 45 46 47 48 49 50 51 52
 172: 36 11 12 13
 173: 11 14 15 16 17 18 19 21 22 23 24 25 26 27 28 29 30 31 32 33 34
 174: 95 36 38
 175: 7 20 35 36 37 38 39 40 41 42 43 44 45 46 47 48 49 50 51 52
 176: 137 14 35 36 37 38 39 40 41 42 43 44 45 46 47 48 49 50 51 52
 177: 12 36 37 38 40
 178: 1 36 37 38 40 41 42 43 44 45 46 47 48
 179: 19 8 9 11
 180: 3 14 21 22 23 35 36 37 38 39 40 41 42 43 44 45 46 47 48 49 50 51 52
 181: 5 24 25 28 29
 182: 32 24 25 26 28 29
 183: 13 14 24 25 26 27 28 29 30 31 32 33 34
 184: 5 14 20 24 25 26 27 28 29 30 31 32 33 34
 185: 23 21 22 23 35 36 37 38 39 40 41 42 43 44 45 46 47 48 49 50 51 52
 186: 32 36 37 38 41 42 43
 187: 51 6 7 8 9 10 11 12 13
 188: 54 44 45 46 47
 189: 34 24 25 26 27 29
 190: 15 0 2 4 5 6 7
 191: 12 3 8 9 10 11 12 13
 192: 9 26 28 29
 193: 7 3 6 7
 194: 18 44 45 47 48
 195: 9 46 47 48
 196: 12 2 4 5 6 7
 197: 14 1 2 4 5 6 7
 198: 2 47 48 49 50 51 52
 199: 60 0 1 2 3 4 5 6 7 8 9 10 11
 200: 2 0 1 2 3 4 5 8 9 10 11
 201: 2 0 1 2 3 4 5 6 7 8 9 10 11 12 13 15 20 21 22 23
 202: 9 46 48
 203: 2 0 1 2 8 9 10 11 12 13
 204: 10 0 1 2 3 4 5 6 7 8 9 10 11 12 13 14 15 20 21 22 23
 205: 18 2 4 5
 206: 31 36 37 38 39 41 42 43 49 50 51 52
 207: 6 44 45 47
 208: 45 14 15 35 36 37 38 39 40 41 42 43 44 45 46 47 48 49 50 51 52
 209: 3 0 1 2 3 4 5 6 7 8 9 10 11 12 13 14 15 21 22 23
 210: 7 35 36 37 38 39 41 42 43 44 45 46 47 48 49 50 51 52
 211: 3 0 1 3
 212: 6 24 25 27
 213: 26 14 15 16 17 18 19 20 21 22 23 24 25 26 27 28 29 30 31 32 33 34
 214: 9 14 35
 215: 9 14 16 17 18 19 20 21 22 23 24 25 26 27 28 29 30 31 32 33 34 35
 216: 3 0 2 3 4 5
 217: 10 6 7 8 9 10 11
 218: 3 41 42 43 44 45 46 47 48 49 50 51 52
 219: 1 39 41 42 43 44 45 46 47 48 49 50 51 52
 220: 2 44 45 46 47 48 49 50 51
 221: 6 36 37 38 39 40 41 42 43 44 45 46 47 48 49 50 51
 222: 4 24 25 26 27 28 29 30 31 32
 223: 3 20 21 22 23
 224: 2 14 16 17 18 19 21 22 23 24 25 26 27 28 29 30 31 32 33 34 35
 225: 14 30 31 33
 226: 1 15 36 37 38 39 40 41 42 43 44 45 46 47 48 49 50 51 52
 227: 28 3 4 5
 228: 1 0 1 2 3 4 5 6
 229: 1 14 20 21 22 23
 230: 2 15 16 17 18 19 21 22 23 24 25 26 27 28 29 30 31 32 33 34
 231: 3 14 22
 232: 4 14 21 22
 233: 1 14 16 17 18 19 24 25 26 27 28 29 30 31 32 33 34
 234: 11 2 6 7
 235: 2 15 16 17 18 19 20 21 22 23 24 25 26 27 28 29 30 31 32 33 34
 236: 10 0 1 2 3 4 5 6 7 8 9 10 11 12 13 14
 237: 3 0 1 2 3 4 5 6 7 8 9 10 11 12 13 14 20
 238: 1 24 25 28
 239: 3 0 1 2 3 4 5 8 9 10 11 12 13
 240: 1 14 24 25 26 27 28 29
 241: 1 3 14 15 16 17 18 19 20 21 22 23 24 25 26 27 28 29 30 31 32 33 34
 242: 1 8 9 10 11 12 13 35 36 37 38 39 40 41 42 43 44 45 46 47 48 49 50 51 52
 243: 1 24 25 26 27 28 29 31 32 33 34
 244: 1 0 1 2 3 4 5 6 7 8 9 10 11 12 13 15 16 17 18 19 20 21 22 23
 245: 4 0 1 2 3 4 5 6 7 8 9 10 11 12 13 20
 246: 3 14 16 17 18 19 20
 247: 3 7 8 9 10 11
 248: 22 24 25 26 27 32
 249: 1 24 25 26 27 29 32
 250: 1 44 48
 251: 5 40 41 42 43
 252: 1 0 1 2 3 8 9 10 11 12 13
 253: 1 15 35
 254: 1 0 1 2 3 4 5 6 7 8 9 10 11 12 13 14 15 35
 255: 5 35 44 45 46
 256: 9 4 5 6 7 8 9 10 11 12 13
 nsplits: 257
 ntax: 53
boot_consense_logl: -32897.78353
contree: (0:0.2133679073,(1:0.1479107199,((3:0.3379188221,(((((8:0.0000020589,9:0.0000020589)100:0.2805732053,10:0.1971954174)98:0.2741679951,11:0.6759605196)90:0.2074313042,(12:0.0000020589,13:0.0000020589)100:0.6726676747)94:0.1738303824,((14:1.7583433587,((((((16:0.0000020589,17:0.0000020589)100:0.1660958357,18:0.0947970693)99:0.1256780796,19:0.2633851823)100:0.3665134325,(((21:0.6031578493,22:0.8804236562)87:0.2989598445,23:0.6364767113)100:0.5957415196,(((((24:0.0656329043,25:0.0784050665)100:0.2430180547,26:0.0855361711)51:0.07113133846,27:0.1425239249)97:0.2493938121,(28:0.8648000108,29:0.5571625830)88:0.1744352743)97:0.2039348119,(((30:0.2612372245,31:0.2692009522)91:0.1359626408,32:0.7092558714)78:0.1090777447,(33:0.1622405376,34:0.2764219023)92:0.09944402111)87:0.1445823943)100:0.2850996778)48:0.0810439797)75:0.1579604168,20:0.6129595761)64:0.114462777,(35:1.3922024031,(((((((36:0.1440106102,37:0.1472423658)90:0.04517255317,38:0.0261625101)100:0.645890544,39:0.7170147254)86:0.1708555371,(41:0.1983363144,(42:0.0249951044,43:0.0408819669)97:0.1450683306)100:0.6346815609)91:0.2972084541,40:0.8306701195)66:0.258331722,((44:0.8040403894,(45:0.8180425057,46:1.7638890757)51:0.134327119)95:0.4437415725,(47:1.1081098883,48:0.8730009671)80:0.2210553504)99:0.4599741841)54:0.144080168,(((49:0.0000020589,50:0.0000020589)100:0.08578407911,51:0.0931523748)100:0.7874510456,52:1.2720835839)99:0.5604460342)74:0.2809720662)99:0.6000095182)49:0.05095360772)46:0.1156579066,15:0.6990292617)100:0.2893944639)86:0.08323047519)66:0.0720091411,((4:0.2921916584,5:0.4023992443)100:0.250855978,(6:0.4061937020,7:0.4584459771)90:0.1638413996)55:0.1054257868)63:0.08930033082)40:0.03010304801,2:0.2592437732);
contree_rfdist: 4
finished: true
finishedCandidateSet: true
finishedModelFinal: true
finishedModelInit: true
iqtree:
 command:  -s 53fer.fasta -madd 3DI -mdef 3DI.nexus --ufboot 1000 -alrt 1000 -bnni --redo
 seed: 682397
 start_time: 1699691054
 version: 2.2.2.6
```
