## Supplementary material for "Tertiary-interaction characters enable fast, model-based structural phylogenetics beyond the twilight zone": 53fer.fasta.contree

```
(1ji5_A:0.2133679073,(1jig_A:0.1479107199,((2chp_A:0.3379188221,(((((1dps_A:0.0000020589,1jts_A:0.0000020589)100:0.2805732053,1o9r_A:0.1971954174)98:0.2741679951,1uvh_A:0.6759605196)90:0.2074313042,(1tjo_A:0.0000020589,1tk6_A:0.0000020589)100:0.6726676747)94:0.1738303824,((2fzf_A:1.7583433587,((((((1bcf_A:0.0000020589,3e1q_A:0.0000020589)100:0.1660958357,2fkz_A:0.0947970693)99:0.1256780796,1jgc_A:0.2633851823)100:0.3665134325,(((1lko_A:0.6031578493,1yuz_A:0.8804236562)87:0.2989598445,3qhb_A:0.6364767113)100:0.5957415196,(((((1lb3_A:0.0656329043,2za7_A:0.0784050665)100:0.2430180547,1bg7_A:0.0855361711)51:0.0711313385,1r03_A:0.1425239249)97:0.2493938121,(1z6o_A:0.8648000108,1z6o_M:0.5571625830)88:0.1744352743)97:0.2039348119,(((1eum_A:0.2612372245,1krq_A:0.2692009522)91:0.1359626408,3e6s_A:0.7092558714)78:0.1090777447,(2jd7_A:0.1622405376,1vlg_A:0.2764219023)92:0.0994440211)87:0.1445823943)100:0.2850996778)48:0.0810439797)75:0.1579604168,1nfv_A:0.6129595761)64:0.1144627770,(1otk_A:1.3922024031,(((((((1oqu_A:0.1440106102,1r2f_A:0.1472423658)90:0.0451725532,1uzr_A:0.0261625101)100:0.6458905440,1mxr_A:0.7170147254)86:0.1708555371,(1jk0_A:0.1983363144,(2uw2_A:0.0249951044,1w68_A:0.0408819669)97:0.1450683306)100:0.6346815609)91:0.2972084541,3ee4_A:0.8306701195)66:0.2583317220,((2inc_B:0.8040403894,(2inp_C:0.8180425057,1mty_B:1.7638890757)51:0.1343271190)95:0.4437415725,(1mty_D:1.1081098883,3dhg_A:0.8730009671)80:0.2210553504)99:0.4599741841)54:0.1440801680,(((2uw1_A:0.0000020589,2uw1_B:0.0000020589)100:0.0857840791,1afr_A:0.0931523748)100:0.7874510456,1za0_A:1.2720835839)99:0.5604460342)74:0.2809720662)99:0.6000095182)49:0.0509536077)46:0.1156579066,2vzb_A:0.6990292617)100:0.2893944639)86:0.0832304752)66:0.0720091411,((1qgh_A:0.2921916584,2ux1_A:0.4023992443)100:0.2508559780,(1ji4_A:0.4061937020,2fjc_A:0.4584459771)90:0.1638413996)55:0.1054257868)63:0.0893003308)40:0.0301030480,1n1q_A:0.2592437732);
```
