## Supplementary material for "Tertiary-interaction characters enable fast, model-based structural phylogenetics beyond the twilight zone": 53fer.fasta.iqtree

```
IQ-TREE 2.2.2.6 COVID-edition built May 27 2023

Input file name: 53fer.fasta
Type of analysis: ModelFinder + tree reconstruction + ultrafast bootstrap (1000 replicates)
Random seed number: 682397

REFERENCES
----------

To cite IQ-TREE please use:

Bui Quang Minh, Heiko A. Schmidt, Olga Chernomor, Dominik Schrempf,
Michael D. Woodhams, Arndt von Haeseler, and Robert Lanfear (2020)
IQ-TREE 2: New models and efficient methods for phylogenetic inference
in the genomic era. Mol. Biol. Evol., in press.
https://doi.org/10.1093/molbev/msaa015

To cite ModelFinder please use: 

Subha Kalyaanamoorthy, Bui Quang Minh, Thomas KF Wong, Arndt von Haeseler,
and Lars S Jermiin (2017) ModelFinder: Fast model selection for
accurate phylogenetic estimates. Nature Methods, 14:587–589.
https://doi.org/10.1038/nmeth.4285

Since you used ultrafast bootstrap (UFBoot) please also cite: 

Diep Thi Hoang, Olga Chernomor, Arndt von Haeseler, Bui Quang Minh,
and Le Sy Vinh (2018) UFBoot2: Improving the ultrafast bootstrap
approximation. Mol. Biol. Evol., 35:518–522.
https://doi.org/10.1093/molbev/msx281

SEQUENCE ALIGNMENT
------------------

Input data: 53 sequences with 462 amino-acid sites
Number of constant sites: 6 (= 1.2987% of all sites)
Number of invariant (constant or ambiguous constant) sites: 6 (= 1.2987% of all sites)
Number of parsimony informative sites: 444
Number of distinct site patterns: 458

ModelFinder
-----------

Best-fit model according to BIC: PMB+F+I+R4

List of models sorted by BIC scores: 

Model                  LogL         AIC      w-AIC        AICc     w-AICc         BIC      w-BIC
PMB+F+I+R4       -32904.496   66066.992 +    0.679   66168.017 +    0.933   66600.480 +    0.993
PMB+F+I+R5       -32903.247   66068.493 +    0.321   66173.293 +   0.0667   66610.252 -   0.0075
Blosum62+F+I+R4  -32925.258   66108.516 - 6.54e-10   66209.540 - 8.98e-10   66642.004 - 9.55e-10
Blosum62+F+I+R5  -32923.066   66108.132 - 7.92e-10   66212.932 - 1.65e-10   66649.891 - 1.85e-11
VT+F+I+R4        -32971.938   66201.876 - 3.49e-30   66302.900 - 4.79e-30   66735.363 -  5.1e-30
VT+F+I+R5        -32971.431   66204.863 - 7.83e-31   66309.663 - 1.63e-31   66746.622 - 1.83e-32
PMB+I+R4         -33084.615   66389.230 - 7.23e-71   66458.802 - 6.71e-64   66844.142 - 1.22e-53
PMB+I+R5         -33083.424   66390.849 - 3.22e-71   66463.376 - 6.82e-65   66854.032 - 8.68e-56
VT+I+R4          -33146.445   66512.890 - 1.02e-97   66582.462 - 9.42e-91   66967.802 - 1.71e-80
VT+I+R5          -33145.632   66515.264 -  3.1e-98   66587.791 - 6.56e-92   66978.447 - 8.36e-83
Blosum62+I+R4    -33159.896   66539.792 - 1.46e-103   66609.364 - 1.36e-96   66994.704 - 2.47e-86
Blosum62+I+R5    -33157.097   66538.193 - 3.25e-103   66610.721 - 6.89e-97   67001.377 - 8.77e-88
WAG+F+I+R4       -33133.558   66525.116 - 2.25e-100   66626.140 - 3.09e-100   67058.604 - 3.28e-100
WAG+F+I+R5       -33128.312   66518.625 - 5.77e-99   66623.425 -  1.2e-99   67060.384 - 1.35e-100
WAG+I+R4         -33314.616   66849.231 - 9.35e-171   66918.804 - 8.68e-164   67304.144 - 1.58e-153
WAG+I+R5         -33310.216   66844.433 - 1.03e-169   66916.960 - 2.18e-163   67307.616 - 2.78e-154
rtREV+F+I+R5     -33273.462   66808.924 - 5.29e-162   66913.724 - 1.1e-162   67350.683 - 1.24e-163
rtREV+F+I+R4     -33280.392   66818.785 - 3.82e-164   66919.809 - 5.25e-164   67352.273 - 5.59e-164
rtREV+F+I+R6     -33271.128   66808.256 - 7.39e-162   66916.927 - 2.22e-163   67358.286 - 2.76e-165
Q.pfam+F+I+R4    -33299.468   66856.935 - 1.99e-172   66957.959 - 2.73e-172   67390.423 - 2.9e-172
Q.pfam+F+I+R5    -33294.874   66851.749 - 2.66e-171   66956.549 - 5.53e-172   67393.508 - 6.21e-173
Q.insect+F+I+R4  -33347.001   66952.003 - 4.51e-193   67053.027 - 6.2e-193   67485.491 - 6.59e-193
Q.insect+F+I+R5  -33344.901   66951.803 - 4.99e-193   67056.603 - 1.04e-193   67493.562 - 1.17e-194
LG+F+I+R4        -33370.703   66999.406 - 2.3e-203   67100.430 - 3.15e-203   67532.894 - 3.35e-203
LG+F+I+R5        -33365.203   66992.407 - 7.6e-202   67097.207 - 1.58e-202   67534.166 - 1.78e-203
Q.yeast+F+I+R4   -33377.565   67013.130 - 2.4e-206   67114.154 - 3.3e-206   67546.617 - 3.51e-206
Q.yeast+F+I+R5   -33372.077   67006.154 - 7.86e-205   67110.954 - 1.64e-205   67547.913 - 1.84e-206
JTT+F+I+R4       -33446.222   67150.443 - 3.66e-236   67251.467 - 5.03e-236   67683.931 - 5.35e-236
JTT+F+I+R5       -33442.073   67146.146 - 3.14e-235   67250.946 - 6.53e-236   67687.905 - 7.33e-237
JTTDCMut+F+I+R4  -33464.590   67187.181 - 3.86e-244   67288.205 - 5.3e-244   67720.668 - 5.64e-244
JTTDCMut+F+I+R5  -33460.177   67182.355 - 4.31e-243   67287.155 - 8.96e-244   67724.114 - 1.01e-244
cpREV+F+I+R5     -33482.109   67226.218 - 1.29e-252   67331.018 - 2.68e-253   67767.977 - 3.01e-254
cpREV+F+I+R4     -33491.199   67240.398 - 1.07e-255   67341.422 - 1.47e-255   67773.885 - 1.57e-255
cpREV+F+I+R6     -33482.051   67230.102 - 1.85e-253   67338.772 - 5.54e-255   67780.132 - 6.9e-257
Q.pfam+I+R5      -33562.447   67348.893 - 2.96e-279   67421.421 - 6.26e-273   67812.077 - 7.98e-264
Q.pfam+I+R4      -33569.032   67358.063 - 3.02e-281   67427.636 - 2.8e-274   67812.975 - 5.09e-264
Q.pfam+I+R6      -33561.623   67351.246 - 9.12e-280   67426.808 - 4.24e-274   67822.700 - 3.94e-266
JTT+I+R4         -33612.423   67444.846 - 4.32e-300   67514.418 - 4.01e-293   67899.758 - 7.28e-283
JTT+I+R5         -33611.329   67446.658 - 1.74e-300   67519.185 - 3.69e-294   67909.841 - 4.71e-285
JTTDCMut+I+R4    -33624.426   67468.853 - 2.64e-305   67538.426 - 2.45e-298   67923.765 - 4.46e-288
JTTDCMut+I+R5    -33623.246   67470.492 - 1.16e-305   67543.019 - 2.47e-299   67933.675 - 3.14e-290
DCMut+F+I+R4     -33598.732   67455.463 - 2.14e-302   67556.487 - 2.93e-302   67988.951 - 3.12e-302
DCMut+F+I+R5     -33593.710   67449.421 - 4.38e-301   67554.221 - 9.11e-302   67991.180 - 1.02e-302
Dayhoff+F+I+R4   -33607.049   67472.097 - 5.22e-306   67573.122 - 7.17e-306   68005.585 - 7.62e-306
Dayhoff+F+I+R5   -33601.898   67465.796 - 1.22e-304   67570.596 - 2.53e-305   68007.555 - 2.85e-306
LG+I+R5          -33689.861   67603.723 -        0   67676.250 -        0   68066.906 - 3.69e-319
LG+I+R4          -33696.755   67613.510 -        0   67683.082 -        0   68068.422 - 1.73e-319
LG+I+R6          -33687.065   67602.130 -        0   67677.692 -        0   68073.584 - 1.31e-320
LG+R6            -33692.518   67611.036 -        0   67685.071 -        0   68078.355 - 1.2e-321
LG+R5            -33698.818   67619.636 -        0   67690.676 -        0   68078.683 - 1.02e-321
LG+R4            -33708.887   67635.775 -        0   67703.900 -        0   68086.551 - 1.98e-323
LG+R7            -33692.469   67614.938 -        0   67692.047 -        0   68090.528 - 4.94e-324
LG+I+G4          -33727.632   67665.264 -        0   67727.792 -        0   68099.498 -        0
Q.insect+I+R4    -33717.007   67654.013 -        0   67723.586 -        0   68108.925 -        0
Q.insect+I+R5    -33714.327   67652.655 -        0   67725.182 -        0   68115.838 -        0
LG+G4            -33744.700   67697.401 -        0   67758.577 -        0   68127.499 -        0
rtREV+I+R5       -33725.184   67674.368 -        0   67746.895 -        0   68137.551 -        0
LG+I+R3          -33738.054   67692.108 -        0   67758.805 -        0   68138.749 -        0
rtREV+I+R4       -33733.006   67686.012 -        0   67755.585 -        0   68140.924 -        0
rtREV+I+R6       -33721.635   67671.270 -        0   67746.832 -        0   68142.724 -        0
LG+R3            -33761.868   67737.735 -        0   67803.023 -        0   68180.241 -        0
DCMut+I+R4       -33818.775   67857.550 -        0   67927.122 -        0   68312.462 -        0
DCMut+I+R5       -33812.781   67849.563 -        0   67922.090 -        0   68312.746 -        0
Dayhoff+I+R5     -33822.202   67868.405 -        0   67940.932 -        0   68331.588 -        0
Dayhoff+I+R4     -33828.638   67877.277 -        0   67946.850 -        0   68332.189 -        0
Dayhoff+I+R6     -33821.959   67871.919 -        0   67947.481 -        0   68343.373 -        0
LG+I+R2          -33865.256   67942.512 -        0   68006.410 -        0   68380.882 -        0
LG+R2            -33914.620   68039.239 -        0   68101.767 -        0   68473.474 -        0
mtInv+F+I+R4     -33843.895   67945.790 -        0   68046.814 -        0   68479.278 -        0
mtInv+F+I+R5     -33840.704   67943.409 -        0   68048.209 -        0   68485.168 -        0
Q.yeast+I+R5     -33903.639   68031.278 -        0   68103.805 -        0   68494.461 -        0
Q.yeast+I+R4     -33910.530   68041.059 -        0   68110.632 -        0   68495.972 -        0
Q.yeast+I+R6     -33902.421   68032.842 -        0   68108.404 -        0   68504.296 -        0
Q.mammal+I+R4    -33939.033   68098.066 -        0   68167.639 -        0   68552.979 -        0
Q.mammal+I+R5    -33936.425   68096.850 -        0   68169.377 -        0   68560.033 -        0
Q.mammal+F+I+R4  -33891.466   68040.931 -        0   68141.956 -        0   68574.419 -        0
Q.plant+F+I+R4   -33892.212   68042.424 -        0   68143.448 -        0   68575.912 -        0
cpREV+I+R5       -33944.615   68113.230 -        0   68185.757 -        0   68576.413 -        0
cpREV+I+R4       -33950.881   68121.763 -        0   68191.335 -        0   68576.675 -        0
Q.mammal+F+I+R5  -33888.456   68038.912 -        0   68143.712 -        0   68580.671 -        0
Q.plant+F+I+R5   -33889.033   68040.066 -        0   68144.866 -        0   68581.825 -        0
cpREV+I+R6       -33942.142   68112.283 -        0   68187.845 -        0   68583.738 -        0
FLU+F+I+R5       -34003.082   68268.164 -        0   68372.964 -        0   68809.923 -        0
FLU+F+I+R6       -34001.079   68268.157 -        0   68376.828 -        0   68818.187 -        0
FLU+F+I+R4       -34028.012   68314.024 -        0   68415.048 -        0   68847.512 -        0
Q.plant+I+R4     -34127.271   68474.541 -        0   68544.114 -        0   68929.453 -        0
Q.plant+I+R5     -34123.179   68470.359 -        0   68542.886 -        0   68933.542 -        0
mtMet+F+I+R4     -34120.901   68499.803 -        0   68600.827 -        0   69033.291 -        0
mtMet+F+I+R5     -34119.366   68500.733 -        0   68605.533 -        0   69042.492 -        0
mtREV+F+I+R5     -34127.952   68517.903 -        0   68622.703 -        0   69059.662 -        0
mtREV+F+I+R4     -34137.511   68533.023 -        0   68634.047 -        0   69066.511 -        0
mtREV+F+I+R6     -34127.413   68520.827 -        0   68629.498 -        0   69070.857 -        0
mtZOA+F+I+R5     -34137.920   68537.839 -        0   68642.639 -        0   69079.598 -        0
mtZOA+F+I+R6     -34133.651   68533.303 -        0   68641.973 -        0   69083.333 -        0
mtZOA+F+I+R4     -34151.355   68560.710 -        0   68661.734 -        0   69094.198 -        0
Q.bird+F+I+R4    -34201.514   68661.029 -        0   68762.053 -        0   69194.517 -        0
Q.bird+F+I+R5    -34197.360   68656.720 -        0   68761.520 -        0   69198.479 -        0
Q.bird+I+R4      -34272.275   68764.549 -        0   68834.122 -        0   69219.461 -        0
Q.bird+I+R5      -34266.372   68756.744 -        0   68829.271 -        0   69219.927 -        0
HIVb+F+I+R5      -34243.968   68749.936 -        0   68854.736 -        0   69291.695 -        0
HIVb+F+I+R4      -34252.120   68762.240 -        0   68863.264 -        0   69295.728 -        0
HIVb+F+I+R6      -34242.346   68750.693 -        0   68859.364 -        0   69300.723 -        0
mtART+F+I+R5     -34566.802   69395.605 -        0   69500.405 -        0   69937.364 -        0
mtART+F+I+R6     -34563.109   69392.218 -        0   69500.889 -        0   69942.248 -        0
mtART+F+I+R4     -34588.880   69435.761 -        0   69536.785 -        0   69969.249 -        0
mtVer+F+I+R5     -34620.668   69503.336 -        0   69608.136 -        0   70045.095 -        0
mtVer+F+I+R4     -34630.493   69518.985 -        0   69620.009 -        0   70052.473 -        0
mtVer+F+I+R6     -34619.401   69504.802 -        0   69613.472 -        0   70054.832 -        0
HIVb+I+R5        -34813.427   69850.854 -        0   69923.382 -        0   70314.038 -        0
HIVb+I+R4        -34824.312   69868.624 -        0   69938.196 -        0   70323.536 -        0
HIVb+I+R6        -34812.164   69852.328 -        0   69927.890 -        0   70323.782 -        0
HIVw+F+I+R5      -34764.778   69791.556 -        0   69896.356 -        0   70333.315 -        0
HIVw+F+I+R6      -34759.199   69784.399 -        0   69893.069 -        0   70334.429 -        0
FLU+I+R5         -34836.443   69896.885 -        0   69969.413 -        0   70360.069 -        0
FLAVI+F+I+R5     -34778.447   69818.893 -        0   69923.693 -        0   70360.652 -        0
HIVw+F+I+R4      -34786.260   69830.520 -        0   69931.544 -        0   70364.008 -        0
FLAVI+F+I+R6     -34774.916   69815.832 -        0   69924.502 -        0   70365.862 -        0
FLU+I+R6         -34835.296   69898.591 -        0   69974.153 -        0   70370.045 -        0
FLAVI+F+I+R4     -34792.612   69843.223 -        0   69944.247 -        0   70376.711 -        0
FLU+I+R4         -34856.858   69933.716 -        0   70003.289 -        0   70388.628 -        0
mtMAM+F+I+R5     -34970.393   70202.787 -        0   70307.587 -        0   70744.546 -        0
mtMAM+F+I+R6     -34968.096   70202.192 -        0   70310.863 -        0   70752.222 -        0
mtMAM+F+I+R4     -34988.014   70234.028 -        0   70335.052 -        0   70767.516 -        0
LG+I             -35122.971   70453.942 -        0   70515.119 -        0   70884.041 -        0
LG               -35286.082   70778.164 -        0   70838.007 -        0   71204.127 -        0
FLAVI+I+R5       -35552.035   71328.071 -        0   71400.598 -        0   71791.254 -        0
FLAVI+I+R6       -35550.836   71329.672 -        0   71405.234 -        0   71801.126 -        0
FLAVI+I+R4       -35571.616   71363.232 -        0   71432.805 -        0   71818.145 -        0
mtZOA+I+R6       -35591.947   71411.893 -        0   71487.455 -        0   71883.348 -        0
mtZOA+I+R5       -35598.261   71420.522 -        0   71493.049 -        0   71883.705 -        0
mtZOA+I+R4       -35637.915   71495.830 -        0   71565.402 -        0   71950.742 -        0
mtREV+I+R5       -35986.943   72197.885 -        0   72270.413 -        0   72661.069 -        0
mtREV+I+R6       -35985.134   72198.268 -        0   72273.830 -        0   72669.722 -        0
mtREV+I+R4       -35999.897   72219.793 -        0   72289.366 -        0   72674.705 -        0
mtInv+I+R5       -36100.208   72424.416 -        0   72496.944 -        0   72887.600 -        0
mtInv+I+R4       -36111.326   72442.652 -        0   72512.225 -        0   72897.564 -        0
mtInv+I+R6       -36099.453   72426.906 -        0   72502.468 -        0   72898.361 -        0
mtMet+I+R5       -36151.761   72527.522 -        0   72600.049 -        0   72990.705 -        0
mtMet+I+R6       -36150.970   72529.940 -        0   72605.502 -        0   73001.394 -        0
mtMet+I+R4       -36177.786   72575.573 -        0   72645.145 -        0   73030.485 -        0
HIVw+I+R5        -36255.310   72734.619 -        0   72807.147 -        0   73197.803 -        0
HIVw+I+R6        -36251.830   72731.660 -        0   72807.222 -        0   73203.114 -        0
HIVw+I+R4        -36270.325   72760.650 -        0   72830.223 -        0   73215.562 -        0
mtART+I+R6       -36525.227   73278.455 -        0   73354.017 -        0   73749.909 -        0
mtART+I+R5       -36534.585   73293.171 -        0   73365.698 -        0   73756.354 -        0
mtART+I+R4       -36587.218   73394.436 -        0   73464.009 -        0   73849.348 -        0
mtVer+I+R6       -36699.016   73626.032 -        0   73701.594 -        0   74097.486 -        0
mtVer+I+R5       -36706.280   73636.560 -        0   73709.087 -        0   74099.743 -        0
mtVer+I+R4       -36739.876   73699.751 -        0   73769.324 -        0   74154.663 -        0
mtMAM+I+R6       -37258.593   74745.186 -        0   74820.748 -        0   75216.641 -        0
mtMAM+I+R5       -37272.339   74768.678 -        0   74841.205 -        0   75231.861 -        0
mtMAM+I+R4       -37331.558   74883.115 -        0   74952.688 -        0   75338.027 -        0

AIC, w-AIC   : Akaike information criterion scores and weights.
AICc, w-AICc : Corrected AIC scores and weights.
BIC, w-BIC   : Bayesian information criterion scores and weights.

Plus signs denote the 95% confidence sets.
Minus signs denote significant exclusion.

SUBSTITUTION PROCESS
--------------------

Model of substitution: PMB+F+I+R4

State frequencies: (empirical counts from alignment)

  pi(A) = 0.0543
  pi(R) = 0.0348
  pi(N) = 0.0476
  pi(D) = 0.0761
  pi(C) = 0.0209
  pi(Q) = 0.0412
  pi(E) = 0.0486
  pi(G) = 0.0279
  pi(H) = 0.0262
  pi(I) = 0.0277
  pi(L) = 0.1493
  pi(K) = 0.0278
  pi(M) = 0.0146
  pi(F) = 0.0240
  pi(P) = 0.0449
  pi(S) = 0.1056
  pi(T) = 0.0252
  pi(W) = 0.0082
  pi(Y) = 0.0210
  pi(V) = 0.1740

Model of rate heterogeneity: Invar+FreeRate with 4 categories
Proportion of invariable sites: 0.0116
Site proportion and rates:  (0.0738,0.1235) (0.2265,0.4049) (0.3501,0.9359) (0.3380,1.6909)

 Category  Relative_rate  Proportion
  0         0              0.0116
  1         0.1235         0.0738
  2         0.4049         0.2265
  3         0.9359         0.3501
  4         1.6909         0.3380

MAXIMUM LIKELIHOOD TREE
-----------------------

Log-likelihood of the tree: -32896.7573 (s.e. 682.4580)
Unconstrained log-likelihood (without tree): -2828.0393
Number of free parameters (#branches + #model parameters): 129
Akaike information criterion (AIC) score: 66051.5147
Corrected Akaike information criterion (AICc) score: 66152.5388
Bayesian information criterion (BIC) score: 66585.0026

Total tree length (sum of branch lengths): 35.0351
Sum of internal branch lengths: 11.3689 (32.4500% of tree length)

NOTE: Tree is UNROOTED although outgroup taxon '1ji5_A' is drawn at root
Numbers in parentheses are SH-aLRT support (%) / ultrafast bootstrap support (%)

+--1ji5_A
|
|  +--1jig_A
+--| (55.2/40)
|  |     +---2chp_A
|  |  +--| (85.2/66)
|  |  |  |              +**1dps_A
|  |  |  |           +--| (99.9/100)
|  |  |  |           |  +**1jts_A
|  |  |  |        +--| (97.3/98)
|  |  |  |        |  +--1o9r_A
|  |  |  |     +--| (93.4/90)
|  |  |  |     |  +-------1uvh_A
|  |  |  |  +--| (92.7/94)
|  |  |  |  |  |       +**1tjo_A
|  |  |  |  |  +-------| (100/100)
|  |  |  |  |          +**1tk6_A
|  |  |  +--| (87.7/86)
|  |  |     |     +---------------------2fzf_A
|  |  |     |  +--| (38.6/43)
|  |  |     |  |  +-----2vzb_A
|  |  |     +--| (99.3/100)
|  |  |        |                  +**1bcf_A
|  |  |        |               +--| (100/100)
|  |  |        |               |  +**3e1q_A
|  |  |        |            +--| (96.8/99)
|  |  |        |            |  +--2fkz_A
|  |  |        |        +---| (100/100)
|  |  |        |        |   +--1jgc_A
|  |  |        |     +--| (91.5/75)
|  |  |        |     |  |            +------1lko_A
|  |  |        |     |  |         +--| (88.1/87)
|  |  |        |     |  |         |  +----------1yuz_A
|  |  |        |     |  |  +------| (99.9/100)
|  |  |        |     |  |  |      +-------3qhb_A
|  |  |        |     |  +--| (55.9/48)
|  |  |        |     |     |           +--1lb3_A
|  |  |        |     |     |        +--| (100/100)
|  |  |        |     |     |        |  +--2za7_A
|  |  |        |     |     |     +--| (99.8/97)
|  |  |        |     |     |     |  |  +--1bg7_A
|  |  |        |     |     |     |  +--| (11.3/47)
|  |  |        |     |     |     |     +--1r03_A
|  |  |        |     |     |  +--| (99.2/97)
|  |  |        |     |     |  |  |  +----------1z6o_A
|  |  |        |     |     |  |  +--| (89.2/88)
|  |  |        |     |     |  |     +------1z6o_M
|  |  |        |     |     +--| (99.3/100)
|  |  |        |     |        |        +--1eum_A
|  |  |        |     |        |     +--| (84/91)
|  |  |        |     |        |     |  +--1krq_A
|  |  |        |     |        |  +--| (89.7/78)
|  |  |        |     |        |  |  +--------3e6s_A
|  |  |        |     |        +--| (95.7/87)
|  |  |        |     |           |  +--2jd7_A
|  |  |        |     |           +--| (93.4/92)
|  |  |        |     |              +--1vlg_A
|  |  |        |  +--| (86.6/64)
|  |  |        |  |  +------1nfv_A
|  |  |        +--| (81.3/49)
|  |  |           |       +-----------------1otk_A
|  |  |           +-------| (99.2/99)
|  |  |                   |                         +--1oqu_A
|  |  |                   |                      +--| (84.3/90)
|  |  |                   |                      |  +--1r2f_A
|  |  |                   |              +-------| (100/100)
|  |  |                   |              |       +--1uzr_A
|  |  |                   |           +--| (91.5/86)
|  |  |                   |           |  +--------1mxr_A
|  |  |                   |        +--| (96.4/91)
|  |  |                   |        |  |       +--1jk0_A
|  |  |                   |        |  +-------| (100/100)
|  |  |                   |        |          |  +--2uw2_A
|  |  |                   |        |          +--| (94.1/97)
|  |  |                   |        |             +--1w68_A
|  |  |                   |     +--| (45.5/66)
|  |  |                   |     |  +---------3ee4_A
|  |  |                   |  +--| (42.8/54)
|  |  |                   |  |  |          +---------2inc_B
|  |  |                   |  |  |     +----| (97.9/95)
|  |  |                   |  |  |     |    |  +---------2inp_C
|  |  |                   |  |  |     |    +--| (28.2/51)
|  |  |                   |  |  |     |       +----------------------1mty_B
|  |  |                   |  |  +-----| (99/99)
|  |  |                   |  |        |  +-------------1mty_D
|  |  |                   |  |        +--| (81.2/80)
|  |  |                   |  |           +----------3dhg_A
|  |  |                   +--| (57/74)
|  |  |                      |                   +**2uw1_A
|  |  |                      |                +--| (95.9/100)
|  |  |                      |                |  +**2uw1_B
|  |  |                      |      +---------| (99.6/100)
|  |  |                      |      |         +--1afr_A
|  |  |                      +------| (97.3/99)
|  |  |                             +---------------1za0_A
|  +--| (92.2/63)
|     |     +--1qgh_A
|     |  +--| (99.3/100)
|     |  |  +----2ux1_A
|     +--| (58/55)
|        |  +----1ji4_A
|        +--| (81.7/90)
|           +-----2fjc_A
|
+--1n1q_A

Tree in newick format:

(1ji5_A:0.2129958296,(1jig_A:0.1484306505,((2chp_A:0.3372317164,(((((1dps_A:0.0000010021,1jts_A:0.0000010021)99.9/100:0.2809421153,1o9r_A:0.1970137534)97.3/98:0.2746615909,1uvh_A:0.6765999934)93.4/90:0.2074294246,(1tjo_A:0.0000010021,1tk6_A:0.0000010021)100/100:0.6694705589)92.7/94:0.1761752892,((2fzf_A:1.6961287183,2vzb_A:0.4831729579)38.6/43:0.2438267988,((((((1bcf_A:0.0000010021,3e1q_A:0.0000010021)100/100:0.1670817850,2fkz_A:0.0938536838)96.8/99:0.1234052653,1jgc_A:0.2663027137)100/100:0.3624526293,(((1lko_A:0.6020063849,1yuz_A:0.8842204904)88.1/87:0.2965249079,3qhb_A:0.6417644744)99.9/100:0.5926601186,((((1lb3_A:0.0656308996,2za7_A:0.0779515660)100/100:0.1999420366,(1bg7_A:0.0906305368,1r03_A:0.1955009946)11.3/47:0.0571799894)99.8/97:0.2363615605,(1z6o_A:0.8769023408,1z6o_M:0.5431207144)89.2/88:0.1692470149)99.2/97:0.2170983105,(((1eum_A:0.2577008482,1krq_A:0.2738460844)84/91:0.1333821127,3e6s_A:0.7126640004)89.7/78:0.1107936340,(2jd7_A:0.1644162650,1vlg_A:0.2768872707)93.4/92:0.0952244326)95.7/87:0.1439753643)99.3/100:0.2928131896)55.9/48:0.0851483909)91.5/75:0.1636771121,1nfv_A:0.5961243167)86.6/64:0.1257708895,(1otk_A:1.4005722297,(((((((1oqu_A:0.1442119338,1r2f_A:0.1475338775)84.3/90:0.0455156623,1uzr_A:0.0259042136)100/100:0.6484427227,1mxr_A:0.7158776322)91.5/86:0.1705165977,(1jk0_A:0.1975048771,(2uw2_A:0.0250108080,1w68_A:0.0409250403)94.1/97:0.1462586075)100/100:0.6350466352)96.4/91:0.2973889750,3ee4_A:0.8308901885)45.5/66:0.2573619317,((2inc_B:0.8053165595,(2inp_C:0.8208951579,1mty_B:1.7701862611)28.2/51:0.1335037769)97.9/95:0.4471150867,(1mty_D:1.1110829758,3dhg_A:0.8739045318)81.2/80:0.2166817284)99/99:0.4619260026)42.8/54:0.1536881597,(((2uw1_A:0.0000010021,2uw1_B:0.0000010021)95.9/100:0.0853597934,1afr_A:0.0938594147)99.6/100:0.7917315029,1za0_A:1.2708461970)97.3/99:0.5624383218)57/74:0.2657136609)99.2/99:0.6101878015)81.3/49:0.1452752398)99.3/100:0.2793984400)87.7/86:0.0824952280)85.2/66:0.0705255570,((1qgh_A:0.2926688733,2ux1_A:0.4015919523)99.3/100:0.2501986421,(1ji4_A:0.4053225284,2fjc_A:0.4587651362)81.7/90:0.1639388423)58/55:0.1047328456)92.2/63:0.0916069008)55.2/40:0.0294617613,1n1q_A:0.2593795912);

CONSENSUS TREE
--------------

Consensus tree is constructed from 1000 bootstrap trees
Log-likelihood of consensus tree: -32897.783527
Robinson-Foulds distance between ML tree and consensus tree: 4

Branches with support >0.000000% are kept (extended consensus)
Branch lengths are optimized by maximum likelihood on original alignment
Numbers in parentheses are bootstrap supports (%)

+--1ji5_A
|
|  +--1jig_A
+--| (40)
|  |     +---2chp_A
|  |  +--| (66)
|  |  |  |              +--1dps_A
|  |  |  |           +--| (100)
|  |  |  |           |  +--1jts_A
|  |  |  |        +--| (98)
|  |  |  |        |  +--1o9r_A
|  |  |  |     +--| (90)
|  |  |  |     |  +-------1uvh_A
|  |  |  |  +--| (94)
|  |  |  |  |  |       +--1tjo_A
|  |  |  |  |  +-------| (100)
|  |  |  |  |          +--1tk6_A
|  |  |  +--| (86)
|  |  |     |     +----------------------2fzf_A
|  |  |     |  +--| (46)
|  |  |     |  |  |                  +--1bcf_A
|  |  |     |  |  |               +--| (100)
|  |  |     |  |  |               |  +--3e1q_A
|  |  |     |  |  |            +--| (99)
|  |  |     |  |  |            |  +--2fkz_A
|  |  |     |  |  |        +---| (100)
|  |  |     |  |  |        |   +--1jgc_A
|  |  |     |  |  |     +--| (75)
|  |  |     |  |  |     |  |            +------1lko_A
|  |  |     |  |  |     |  |         +--| (87)
|  |  |     |  |  |     |  |         |  +----------1yuz_A
|  |  |     |  |  |     |  |  +------| (100)
|  |  |     |  |  |     |  |  |      +-------3qhb_A
|  |  |     |  |  |     |  +--| (48)
|  |  |     |  |  |     |     |              +--1lb3_A
|  |  |     |  |  |     |     |           +--| (100)
|  |  |     |  |  |     |     |           |  +--2za7_A
|  |  |     |  |  |     |     |        +--| (51)
|  |  |     |  |  |     |     |        |  +--1bg7_A
|  |  |     |  |  |     |     |     +--| (97)
|  |  |     |  |  |     |     |     |  +--1r03_A
|  |  |     |  |  |     |     |  +--| (97)
|  |  |     |  |  |     |     |  |  |  +----------1z6o_A
|  |  |     |  |  |     |     |  |  +--| (88)
|  |  |     |  |  |     |     |  |     +------1z6o_M
|  |  |     |  |  |     |     +--| (100)
|  |  |     |  |  |     |        |        +--1eum_A
|  |  |     |  |  |     |        |     +--| (91)
|  |  |     |  |  |     |        |     |  +--1krq_A
|  |  |     |  |  |     |        |  +--| (78)
|  |  |     |  |  |     |        |  |  +--------3e6s_A
|  |  |     |  |  |     |        +--| (87)
|  |  |     |  |  |     |           |  +--2jd7_A
|  |  |     |  |  |     |           +--| (92)
|  |  |     |  |  |     |              +--1vlg_A
|  |  |     |  |  |  +--| (64)
|  |  |     |  |  |  |  +-------1nfv_A
|  |  |     |  |  +--| (49)
|  |  |     |  |     |      +-----------------1otk_A
|  |  |     |  |     +------| (99)
|  |  |     |  |            |                         +--1oqu_A
|  |  |     |  |            |                      +--| (90)
|  |  |     |  |            |                      |  +--1r2f_A
|  |  |     |  |            |              +-------| (100)
|  |  |     |  |            |              |       +--1uzr_A
|  |  |     |  |            |           +--| (86)
|  |  |     |  |            |           |  +--------1mxr_A
|  |  |     |  |            |        +--| (91)
|  |  |     |  |            |        |  |       +--1jk0_A
|  |  |     |  |            |        |  +-------| (100)
|  |  |     |  |            |        |          |  +--2uw2_A
|  |  |     |  |            |        |          +--| (97)
|  |  |     |  |            |        |             +--1w68_A
|  |  |     |  |            |     +--| (66)
|  |  |     |  |            |     |  +---------3ee4_A
|  |  |     |  |            |  +--| (54)
|  |  |     |  |            |  |  |          +---------2inc_B
|  |  |     |  |            |  |  |     +----| (95)
|  |  |     |  |            |  |  |     |    |  +---------2inp_C
|  |  |     |  |            |  |  |     |    +--| (51)
|  |  |     |  |            |  |  |     |       +----------------------1mty_B
|  |  |     |  |            |  |  +-----| (99)
|  |  |     |  |            |  |        |  +-------------1mty_D
|  |  |     |  |            |  |        +--| (80)
|  |  |     |  |            |  |           +----------3dhg_A
|  |  |     |  |            +--| (74)
|  |  |     |  |               |                   +--2uw1_A
|  |  |     |  |               |                +--| (100)
|  |  |     |  |               |                |  +--2uw1_B
|  |  |     |  |               |      +---------| (100)
|  |  |     |  |               |      |         +--1afr_A
|  |  |     |  |               +------| (99)
|  |  |     |  |                      +---------------1za0_A
|  |  |     +--| (100)
|  |  |        +--------2vzb_A
|  +--| (63)
|     |     +--1qgh_A
|     |  +--| (100)
|     |  |  +----2ux1_A
|     +--| (55)
|        |  +----1ji4_A
|        +--| (90)
|           +-----2fjc_A
|
+--1n1q_A


Consensus tree in newick format: 

(1ji5_A:0.2133679073,(1jig_A:0.1479107199,((2chp_A:0.3379188221,(((((1dps_A:0.0000020589,1jts_A:0.0000020589)100:0.2805732053,1o9r_A:0.1971954174)98:0.2741679951,1uvh_A:0.6759605196)90:0.2074313042,(1tjo_A:0.0000020589,1tk6_A:0.0000020589)100:0.6726676747)94:0.1738303824,((2fzf_A:1.7583433587,((((((1bcf_A:0.0000020589,3e1q_A:0.0000020589)100:0.1660958357,2fkz_A:0.0947970693)99:0.1256780796,1jgc_A:0.2633851823)100:0.3665134325,(((1lko_A:0.6031578493,1yuz_A:0.8804236562)87:0.2989598445,3qhb_A:0.6364767113)100:0.5957415196,(((((1lb3_A:0.0656329043,2za7_A:0.0784050665)100:0.2430180547,1bg7_A:0.0855361711)51:0.0711313385,1r03_A:0.1425239249)97:0.2493938121,(1z6o_A:0.8648000108,1z6o_M:0.5571625830)88:0.1744352743)97:0.2039348119,(((1eum_A:0.2612372245,1krq_A:0.2692009522)91:0.1359626408,3e6s_A:0.7092558714)78:0.1090777447,(2jd7_A:0.1622405376,1vlg_A:0.2764219023)92:0.0994440211)87:0.1445823943)100:0.2850996778)48:0.0810439797)75:0.1579604168,1nfv_A:0.6129595761)64:0.1144627770,(1otk_A:1.3922024031,(((((((1oqu_A:0.1440106102,1r2f_A:0.1472423658)90:0.0451725532,1uzr_A:0.0261625101)100:0.6458905440,1mxr_A:0.7170147254)86:0.1708555371,(1jk0_A:0.1983363144,(2uw2_A:0.0249951044,1w68_A:0.0408819669)97:0.1450683306)100:0.6346815609)91:0.2972084541,3ee4_A:0.8306701195)66:0.2583317220,((2inc_B:0.8040403894,(2inp_C:0.8180425057,1mty_B:1.7638890757)51:0.1343271190)95:0.4437415725,(1mty_D:1.1081098883,3dhg_A:0.8730009671)80:0.2210553504)99:0.4599741841)54:0.1440801680,(((2uw1_A:0.0000020589,2uw1_B:0.0000020589)100:0.0857840791,1afr_A:0.0931523748)100:0.7874510456,1za0_A:1.2720835839)99:0.5604460342)74:0.2809720662)99:0.6000095182)49:0.0509536077)46:0.1156579066,2vzb_A:0.6990292617)100:0.2893944639)86:0.0832304752)66:0.0720091411,((1qgh_A:0.2921916584,2ux1_A:0.4023992443)100:0.2508559780,(1ji4_A:0.4061937020,2fjc_A:0.4584459771)90:0.1638413996)55:0.1054257868)63:0.0893003308)40:0.0301030480,1n1q_A:0.2592437732);

ALISIM COMMAND
--------------
To simulate an alignment of the same length as the original alignment, using the tree and model parameters estimated from this analysis, you can use the following command:

--alisim simulated_MSA -t 53fer.fasta.treefile -m "PMB+F+I{0.0116189}+R4{0.0737704,0.123531,0.226523,0.404943,0.350067,0.935867,0.33802,1.69085}" --length 462

To mimic the alignment used to produce this analysis, i.e. simulate an alignment of the same length as the original alignment, using the tree and model parameters estimated from this analysis *and* copying the same gap positions as the original alignment, you can use the following command:

iqtree -s 53fer.fasta --alisim mimicked_MSA

To simulate any number of alignments in either of the two commandlines above, use the --num-alignments options, for example mimic 100 alignments you would use the command line:

iqtree -s 53fer.fasta --alisim mimicked_MSA --num-alignments 100

For more information on using AliSim, please visit: www.iqtree.org/doc/AliSim

TIME STAMP
----------

Date and time: Sat Nov 11 22:06:58 2023
Total CPU time used: 690.747405 seconds (0h:11m:30s)
Total wall-clock time used: 697.8072281 seconds (0h:11m:37s)
```
