## Supplementary material for "Tertiary-interaction characters enable fast, model-based structural phylogenetics beyond the twilight zone": 53fer.fasta.mldist

```
53
1ji5_A     0.0000000 0.3383641 0.4275434 0.5099709 0.6027383 0.8664815 0.7454973 0.7986203 1.2090495 1.2090495 1.1309884 1.2835781 1.0848891 1.0848891 2.4239912 1.1874656 1.4607531 1.4607531 1.4807327 1.5501233 1.3381762 2.2277461 2.7606780 2.1939960 2.1015784 2.1710530 1.9132006 1.8385835 2.2490986 2.2047032 1.7042823 1.9618749 1.8962941 1.8970805 1.5502871 2.8703642 3.5712269 3.5323026 3.4259143 3.1184668 2.7237770 4.5763253 3.9941012 4.2212749 3.3303456 4.8114791 5.6957515 3.1327022 4.0874630 3.2610126 3.2610126 3.5840889 3.8236401 
1jig_A     0.3383641 0.0000000 0.3579345 0.5126591 0.7083445 0.8079242 0.7217991 0.6803817 1.0981393 1.0981393 1.0679998 1.2764219 0.9690307 0.9690307 2.7958133 1.2283014 1.3485521 1.3485521 1.4199475 1.3745911 1.2668128 2.0585955 2.2909298 1.9457609 1.9617761 2.0570934 1.8138100 1.7532113 2.0660845 2.1896493 1.7693684 2.1485288 2.0744846 2.1740949 1.7570332 2.8438019 4.1072775 3.7421695 3.7739807 3.2634266 2.8500662 4.4441980 3.9454846 4.1789547 3.1436084 5.2538283 7.2410217 3.3349147 3.5070382 3.0040858 3.0040858 3.1084912 3.2040141 
1n1q_A     0.4275434 0.3579345 0.0000000 0.5604891 0.7272859 0.8648215 0.6955175 0.8252816 1.0597007 1.0597007 1.0522510 1.3270004 0.9924559 0.9924559 2.6884877 1.4957130 1.4956375 1.4956375 1.6965030 1.5435836 1.4537852 2.3676575 2.5799266 2.2552500 1.8735029 1.9846085 1.8889951 1.9295258 2.1150884 2.0066950 1.8152350 2.1796315 2.2645137 2.0765605 1.8029534 3.1151446 4.4076183 3.6808006 4.0536704 3.1711765 3.1946563 4.1708786 4.0626266 4.2991283 3.2899631 5.2757664 8.5511662 3.7853144 5.0835681 3.2609557 3.2609557 3.2924562 3.8776483 
2chp_A     0.5099709 0.5126591 0.5604891 0.0000000 0.8263824 1.0120467 0.8525075 0.9407615 1.2401206 1.2401206 1.1850887 1.3519745 1.0570491 1.0570491 2.9556863 1.2353321 1.5084973 1.5084973 1.5572445 1.5933852 1.3555151 2.1042669 3.0991897 2.3110981 1.7223631 1.8684273 1.5751225 1.6316598 1.7700329 1.9809028 1.6771426 2.0146588 1.9772677 1.8554616 1.6006286 3.1634454 3.9055196 3.8851436 3.9137838 3.3358754 3.4719856 5.4991273 4.8229126 4.9433187 2.9893627 4.9822470 5.1927798 3.9060998 3.9777426 3.4119500 3.4119500 3.4844830 3.9411687 
1qgh_A     0.6027383 0.7083445 0.7272859 0.8263824 0.0000000 0.6466428 0.8670224 1.0286350 1.2245467 1.2245467 1.2870039 1.5232460 1.3305858 1.3305858 2.8966756 1.6801555 1.8347085 1.8347085 1.9593567 2.0882528 1.7164234 2.6670733 2.7816121 2.4230817 2.5396158 2.7038078 2.7047834 2.4810557 2.7234505 3.0137805 1.9004048 2.1052861 2.5282700 2.4396488 2.1894244 3.5628701 4.8176313 4.4763482 4.5730441 3.6991745 3.2963653 5.0814497 4.4671639 4.7711239 3.4907641 5.3280146 5.6208198 4.7029241 6.5827586 3.8676891 3.8676891 3.8971910 4.2831303 
2ux1_A     0.8664815 0.8079242 0.8648215 1.0120467 0.6466428 0.0000000 0.9465770 1.0631439 1.3489404 1.3489404 1.0809297 1.5177302 1.5349834 1.5349834 3.2591799 1.6917308 1.8602082 1.8602082 2.0469205 1.7072760 1.7414711 2.7038829 2.7446088 2.9368617 2.4663471 2.5063401 2.3115140 2.4619152 2.9096522 3.0885985 2.1012111 2.4830152 2.9349266 2.4400523 2.1207392 3.2893810 5.1205629 5.2758250 5.1643831 3.9024843 3.4584466 4.6531194 4.9682271 5.1751025 3.3042746 5.7764846 5.7919884 4.1456553 6.7347919 3.9958909 3.9958909 4.1306727 3.1245940 
1ji4_A     0.7454973 0.7217991 0.6955175 0.8525075 0.8670224 0.9465770 0.0000000 0.7190180 1.2766430 1.2766430 1.2087687 1.4910876 1.1542321 1.1542321 2.5124199 1.3524817 1.8811776 1.8811776 1.7913829 1.7774344 1.5167848 2.9455417 3.1696130 2.2981535 1.8247339 1.9413619 1.8009013 1.9300968 1.7632893 2.0309103 1.7666559 2.1946698 2.2311375 2.0656729 1.9226583 2.7392901 4.8191402 4.6429131 4.7863438 4.0311446 3.7474070 4.8430195 4.8430799 5.2290117 2.9131714 5.2256003 5.9143777 3.9609612 4.7646281 3.7051844 3.7051844 3.7032222 3.5613298 
2fjc_A     0.7986203 0.6803817 0.8252816 0.9407615 1.0286350 1.0631439 0.7190180 0.0000000 1.4056684 1.4056684 1.2751769 1.4673405 1.3362419 1.3362419 3.2036329 1.7402902 1.8271318 1.8271318 1.9703502 1.6898926 1.8049629 2.7229170 2.8299948 2.6053878 2.0843807 2.0635642 2.0391348 1.9186485 2.3942264 2.6568650 1.9486411 2.2945891 2.3511969 2.2231186 1.8102548 2.8193193 3.9357229 4.0147427 4.0258199 3.5756523 3.1661588 4.7523885 5.0505800 5.2599714 3.9825335 7.5885568 6.0042701 3.7533391 4.3251757 4.4795514 4.4795514 4.4524405 3.2366284 
1dps_A     1.2090495 1.0981393 1.0597007 1.2401206 1.2245467 1.3489404 1.2766430 1.4056684 0.0000000 0.0000010 0.4551571 1.0951469 1.3931059 1.3931059 2.8567450 1.7623501 1.6461126 1.6461126 1.9448493 1.8120731 1.8770471 2.5093232 2.7035886 2.7349362 2.4462822 2.4440116 2.3814707 2.3538307 2.4634613 2.4933702 1.9994958 2.3362234 3.3517319 2.4126411 2.0914388 2.5489114 3.4717105 3.4237670 3.5184170 3.0909596 3.2161714 3.8263968 4.3432671 4.6537483 3.8096519 5.8684296 4.9067317 4.0672837 4.5758988 3.7223409 3.7223409 4.0136763 3.5582944 
1jts_A     1.2090495 1.0981393 1.0597007 1.2401206 1.2245467 1.3489404 1.2766430 1.4056684 0.0000010 0.0000000 0.4551571 1.0951469 1.3931059 1.3931059 2.8567450 1.7623501 1.6461126 1.6461126 1.9448493 1.8120731 1.8770471 2.5093232 2.7035886 2.7349362 2.4462822 2.4440116 2.3814707 2.3538307 2.4634613 2.4933702 1.9994958 2.3362234 3.3517319 2.4126411 2.0914388 2.5489114 3.4717105 3.4237670 3.5184170 3.0909596 3.2161714 3.8263968 4.3432671 4.6537483 3.8096519 5.8684296 4.9067317 4.0672837 4.5758988 3.7223409 3.7223409 4.0136763 3.5582944 
1o9r_A     1.1309884 1.0679998 1.0522510 1.1850887 1.2870039 1.0809297 1.2087687 1.2751769 0.4551571 0.4551571 0.0000000 1.1823394 1.1770354 1.1770354 2.9966282 1.9148690 1.9519935 1.9519935 2.3309617 1.9190548 1.8678845 2.3338522 2.8730374 2.5891079 2.3293896 2.3840546 2.2332127 2.2061442 2.4717261 2.5117446 2.2669234 2.5373558 2.8934728 2.7018692 2.3669023 3.2455939 4.1168968 4.0273745 4.3023276 3.5785706 3.4584146 3.8329419 4.1911500 4.3460481 3.5107231 4.8320097 5.7184531 3.8434055 4.5844450 3.5495458 3.5495458 3.5803144 3.7093632 
1uvh_A     1.2835781 1.2764219 1.3270004 1.3519745 1.5232460 1.5177302 1.4910876 1.4673405 1.0951469 1.0951469 1.1823394 0.0000000 1.4438630 1.4438630 3.6454135 2.3507045 2.3237991 2.3237991 2.4412141 2.5842319 2.2497321 3.1610005 4.0801527 3.4967084 2.9983601 2.8601532 3.1064565 3.5025717 3.0243933 3.0476313 2.5556560 2.6483311 4.0989721 2.6989559 2.4732655 4.0300500 6.7888663 5.9069970 6.1628104 4.6260148 4.8718187 5.2333941 4.6286912 5.2138352 4.8984226 5.5010077 6.2861160 5.7185711 5.6818898 4.1755852 4.1755852 4.5074723 3.4299991 
1tjo_A     1.0848891 0.9690307 0.9924559 1.0570491 1.3305858 1.5349834 1.1542321 1.3362419 1.3931059 1.3931059 1.1770354 1.4438630 0.0000000 0.0000010 3.2284041 1.7337148 1.8298113 1.8298113 2.0437509 1.8865650 1.6665793 2.3428025 3.6049287 2.4149433 2.4096215 2.4280518 2.3160494 2.2219075 2.2908227 3.0987624 2.0775479 2.5241532 2.9349086 2.3967975 2.0072796 3.0713145 4.0537893 3.9820312 3.6837606 3.9161129 3.7323662 4.5000981 4.8311223 4.9705649 4.4452033 6.0532163 5.2548942 4.3287992 5.1624788 3.6173182 3.6173182 3.6366424 3.9448200 
1tk6_A     1.0848891 0.9690307 0.9924559 1.0570491 1.3305858 1.5349834 1.1542321 1.3362419 1.3931059 1.3931059 1.1770354 1.4438630 0.0000010 0.0000000 3.2284041 1.7337148 1.8298113 1.8298113 2.0437509 1.8865650 1.6665793 2.3428025 3.6049287 2.4149433 2.4096215 2.4280518 2.3160494 2.2219075 2.2908227 3.0987624 2.0775479 2.5241532 2.9349086 2.3967975 2.0072796 3.0713145 4.0537893 3.9820312 3.6837606 3.9161129 3.7323662 4.5000981 4.8311223 4.9705649 4.4452033 6.0532163 5.2548942 4.3287992 5.1624788 3.6173182 3.6173182 3.6366424 3.9448200 
2fzf_A     2.4239912 2.7958133 2.6884877 2.9556863 2.8966756 3.2591799 2.5124199 3.2036329 2.8567450 2.8567450 2.9966282 3.6454135 3.2284041 3.2284041 0.0000000 2.2678330 2.6527112 2.6527112 2.5228322 2.6671959 2.2030710 2.9633174 2.8042304 3.0335025 2.5343072 2.4684509 2.4040646 2.3929270 3.1603483 2.8600793 2.3539772 2.4658981 2.7163091 2.6411212 2.5968162 4.6351593 6.0228707 6.1841162 5.6047955 5.0534110 4.2088329 5.0853067 4.6806739 4.8318346 5.0089867 5.7519824 5.3821545 6.4134729 6.4368144 4.9906371 4.9906371 4.9771586 4.3386729 
2vzb_A     1.1874656 1.2283014 1.4957130 1.2353321 1.6801555 1.6917308 1.3524817 1.7402902 1.7623501 1.7623501 1.9148690 2.3507045 1.7337148 1.7337148 2.2678330 0.0000000 1.6645711 1.6645711 1.6826239 1.5458842 1.6488176 1.9206814 3.1390841 2.2159294 2.4782376 2.4027383 2.1220222 2.1601896 2.8274395 2.6312769 1.7146646 2.0402672 2.3803444 1.9665964 1.9063383 2.7861081 3.4242633 3.5370003 3.4384183 3.4345076 3.3470558 5.5126564 4.9822557 5.0389105 4.2390664 4.4050973 4.4533305 3.0292351 3.5718759 2.8998643 2.8998643 2.8807840 3.1698955 
1bcf_A     1.4607531 1.3485521 1.4956375 1.5084973 1.8347085 1.8602082 1.8811776 1.8271318 1.6461126 1.6461126 1.9519935 2.3237991 1.8298113 1.8298113 2.6527112 1.6645711 0.0000000 0.0000010 0.2414569 0.5033722 1.3517827 1.9580126 2.2958870 1.8132434 1.4688932 1.5326805 1.5481225 1.3776171 1.9337686 1.5906771 1.3417200 1.4614722 1.5166106 1.3257651 1.3329259 3.1518388 3.3949504 3.3814242 3.1401264 3.0835728 2.9495221 4.4310078 4.1867599 4.2140426 3.5076105 4.8151550 4.4686817 3.5964880 3.8805722 3.1461278 3.1461278 3.4459947 3.1168024 
3e1q_A     1.4607531 1.3485521 1.4956375 1.5084973 1.8347085 1.8602082 1.8811776 1.8271318 1.6461126 1.6461126 1.9519935 2.3237991 1.8298113 1.8298113 2.6527112 1.6645711 0.0000010 0.0000000 0.2414569 0.5033722 1.3517827 1.9580126 2.2958870 1.8132434 1.4688932 1.5326805 1.5481225 1.3776171 1.9337686 1.5906771 1.3417200 1.4614722 1.5166106 1.3257651 1.3329259 3.1518388 3.3949504 3.3814242 3.1401264 3.0835728 2.9495221 4.4310078 4.1867599 4.2140426 3.5076105 4.8151550 4.4686817 3.5964880 3.8805722 3.1461278 3.1461278 3.4459947 3.1168024 
2fkz_A     1.4807327 1.4199475 1.6965030 1.5572445 1.9593567 2.0469205 1.7913829 1.9703502 1.9448493 1.9448493 2.3309617 2.4412141 2.0437509 2.0437509 2.5228322 1.6826239 0.2414569 0.2414569 0.0000000 0.4403367 1.1800802 1.9752631 2.3350428 1.6745843 1.4091566 1.4118996 1.3633795 1.2898977 1.8802863 1.6127266 1.3063700 1.2996292 1.4217932 1.2263363 1.2975094 3.5198698 3.5916534 3.5845325 3.3259601 3.2647284 3.0178681 4.6232355 4.0623233 4.2018853 3.3542983 4.1662875 4.6971045 3.5967032 3.9056161 3.0252810 3.0252810 3.1451536 3.0185080 
1jgc_A     1.5501233 1.3745911 1.5435836 1.5933852 2.0882528 1.7072760 1.7774344 1.6898926 1.8120731 1.8120731 1.9190548 2.5842319 1.8865650 1.8865650 2.6671959 1.5458842 0.5033722 0.5033722 0.4403367 0.0000000 1.2802068 1.9254859 2.0941917 1.6659775 1.5866223 1.6490756 1.5214876 1.4881557 2.0237478 1.7146787 1.4848883 1.7302346 1.7162555 1.4376931 1.4657179 3.1048467 3.7023744 3.5291949 3.5002130 3.2917590 3.1235704 4.4422807 4.0896956 4.1548549 3.4434809 4.7438247 5.1216072 3.3261965 4.1058266 3.0411103 3.0411103 2.9556425 3.3748670 
1nfv_A     1.3381762 1.2668128 1.4537852 1.3555151 1.7164234 1.7414711 1.5167848 1.8049629 1.8770471 1.8770471 1.8678845 2.2497321 1.6665793 1.6665793 2.2030710 1.6488176 1.3517827 1.3517827 1.1800802 1.2802068 0.0000000 2.0603973 2.5696492 1.6985520 2.0166545 2.0925984 1.8791366 1.9751243 2.1472232 2.3205031 1.5479713 1.7750800 1.9409746 1.7149612 1.5605114 2.9874811 4.8884995 4.3685332 3.8949474 3.2617409 3.4508160 4.1571661 3.7679607 3.7276405 3.3469605 4.3572701 5.1626296 3.9318167 3.6520650 3.1445323 3.1445323 3.0607038 4.1787540 
1lko_A     2.2277461 2.0585955 2.3676575 2.1042669 2.6670733 2.7038829 2.9455417 2.7229170 2.5093232 2.5093232 2.3338522 3.1610005 2.3428025 2.3428025 2.9633174 1.9206814 1.9580126 1.9580126 1.9752631 1.9254859 2.0603973 0.0000000 1.3728559 1.4259054 2.0326619 2.1323104 1.9588680 2.1606289 2.4212278 2.6078825 2.1278027 2.2029922 2.5201939 2.2732303 2.1169467 4.6386126 4.7139278 4.7661233 4.6351146 4.7575367 4.7732850 6.7955428 5.0971345 5.0362903 6.2904364 7.3951754 8.0859323 7.1457497 5.2684531 3.9897712 3.9897712 3.9258451 4.9306854 
1yuz_A     2.7606780 2.2909298 2.5799266 3.0991897 2.7816121 2.7446088 3.1696130 2.8299948 2.7035886 2.7035886 2.8730374 4.0801527 3.6049287 3.6049287 2.8042304 3.1390841 2.2958870 2.2958870 2.3350428 2.0941917 2.5696492 1.3728559 0.0000000 1.7316673 3.4454399 3.7358590 3.3441692 3.2920603 3.8056241 2.9388927 2.1872747 2.4306042 2.5181672 2.2534274 2.4618582 3.6818702 4.4556279 4.1667053 4.3024761 4.7114108 3.9646569 4.5474422 4.9773411 4.8278021 4.8663307 8.5413617 6.6792492 4.3030530 4.8518184 3.3363548 3.3363548 3.4966455 4.5836701 
3qhb_A     2.1939960 1.9457609 2.2552500 2.3110981 2.4230817 2.9368617 2.2981535 2.6053878 2.7349362 2.7349362 2.5891079 3.4967084 2.4149433 2.4149433 3.0335025 2.2159294 1.8132434 1.8132434 1.6745843 1.6659775 1.6985520 1.4259054 1.7316673 0.0000000 2.2222122 2.3720711 2.0529040 1.8944792 2.2843914 2.4011846 1.8150069 1.8884516 2.1892314 1.7162735 1.6511598 3.1672173 3.2325308 3.2733393 3.0108613 3.4111800 3.3233620 4.9659782 4.4017558 4.6599928 3.9024540 6.5309436 4.9465426 4.4286054 3.8038244 3.2570651 3.2570651 3.2115241 4.6642036 
1lb3_A     2.1015784 1.9617761 1.8735029 1.7223631 2.5396158 2.4663471 1.8247339 2.0843807 2.4462822 2.4462822 2.3293896 2.9983601 2.4096215 2.4096215 2.5343072 2.4782376 1.4688932 1.4688932 1.4091566 1.5866223 2.0166545 2.0326619 3.4454399 2.2222122 0.0000000 0.1368627 0.3784843 0.4688375 1.3970314 1.2240521 1.2391299 1.2640979 1.2921482 1.1441622 1.1447342 4.0712491 4.2292502 4.2857034 4.0765905 5.0845365 4.1946746 5.2618776 4.8995561 5.2300569 4.4269618 6.5379690 5.6435125 5.7846618 5.4501487 3.9185931 3.9185931 3.7475678 3.9207647 
2za7_A     2.1710530 2.0570934 1.9846085 1.8684273 2.7038078 2.5063401 1.9413619 2.0635642 2.4440116 2.4440116 2.3840546 2.8601532 2.4280518 2.4280518 2.4684509 2.4027383 1.5326805 1.5326805 1.4118996 1.6490756 2.0925984 2.1323104 3.7358590 2.3720711 0.1368627 0.0000000 0.3818519 0.4777977 1.3775910 1.3222582 1.2780617 1.2721986 1.3846798 1.1389913 1.1045908 3.8466787 3.9547877 4.2276595 3.8869382 5.3237901 4.1258466 5.9253215 5.1987555 5.6950555 4.4344151 5.4669773 5.8166112 5.2949315 5.2482484 3.7316129 3.7316129 3.5349594 3.9828518 
1bg7_A     1.9132006 1.8138100 1.8889951 1.5751225 2.7047834 2.3115140 1.8009013 2.0391348 2.3814707 2.3814707 2.2332127 3.1064565 2.3160494 2.3160494 2.4040646 2.1220222 1.5481225 1.5481225 1.3633795 1.5214876 1.8791366 1.9588680 3.3441692 2.0529040 0.3784843 0.3818519 0.0000000 0.2807827 1.3577415 1.0744635 1.2232065 1.1319265 1.1845917 1.0555850 1.0511142 3.5434831 3.8409578 3.9329048 3.6132675 4.7097142 3.9539205 4.5080555 4.1629583 4.4421839 4.0129294 5.7236418 5.0516698 5.0974995 4.7821735 3.5347046 3.5347046 3.2801017 3.7544857 
1r03_A     1.8385835 1.7532113 1.9295258 1.6316598 2.4810557 2.4619152 1.9300968 1.9186485 2.3538307 2.3538307 2.2061442 3.5025717 2.2219075 2.2219075 2.3929270 2.1601896 1.3776171 1.3776171 1.2898977 1.4881557 1.9751243 2.1606289 3.2920603 1.8944792 0.4688375 0.4777977 0.2807827 0.0000000 1.3917346 1.2885254 1.1895987 1.0255684 1.1258165 0.9727950 0.9778812 3.4573787 3.1118176 3.1834258 3.1309914 4.0255164 3.3423236 4.4310658 4.1671978 4.2198460 4.0669166 4.7564244 4.9764279 4.3697984 4.1931078 3.4997335 3.4997335 3.0739775 3.8375933 
1z6o_A     2.2490986 2.0660845 2.1150884 1.7700329 2.7234505 2.9096522 1.7632893 2.3942264 2.4634613 2.4634613 2.4717261 3.0243933 2.2908227 2.2908227 3.1603483 2.8274395 1.9337686 1.9337686 1.8802863 2.0237478 2.1472232 2.4212278 3.8056241 2.2843914 1.3970314 1.3775910 1.3577415 1.3917346 0.0000000 1.5311292 1.7114004 1.7700422 2.0586207 1.5467848 1.4938262 2.9260985 4.4657244 4.2440068 3.9227599 4.3562197 4.4654250 5.2610063 5.0895592 5.3153462 3.5432980 6.7348245 5.9949124 4.8243781 4.9762216 3.9809164 3.9809164 3.6148222 3.6482520 
1z6o_M     2.2047032 2.1896493 2.0066950 1.9809028 3.0137805 3.0885985 2.0309103 2.6568650 2.4933702 2.4933702 2.5117446 3.0476313 3.0987624 3.0987624 2.8600793 2.6312769 1.5906771 1.5906771 1.6127266 1.7146787 2.3205031 2.6078825 2.9388927 2.4011846 1.2240521 1.3222582 1.0744635 1.2885254 1.5311292 0.0000000 1.2671678 1.3054839 1.8390352 1.2202486 1.2737818 3.8162072 4.8957876 4.7056979 4.4708490 5.1039054 4.4519622 5.5826216 6.1342195 6.3005368 4.8506624 6.9073492 8.9999980 5.3609481 5.2705629 3.9309782 3.9309782 4.5764924 3.9862601 
1eum_A     1.7042823 1.7693684 1.8152350 1.6771426 1.9004048 2.1012111 1.7666559 1.9486411 1.9994958 1.9994958 2.2669234 2.5556560 2.0775479 2.0775479 2.3539772 1.7146646 1.3417200 1.3417200 1.3063700 1.4848883 1.5479713 2.1278027 2.1872747 1.8150069 1.2391299 1.2780617 1.2232065 1.1895987 1.7114004 1.2671678 0.0000000 0.5096497 1.0605951 0.6190245 0.7632454 2.8996031 4.2306666 4.2996238 3.7841837 3.5281793 3.5028958 5.0556781 4.5705192 4.3898049 3.8077363 5.1051748 4.5577218 4.2973273 4.3159197 3.1656694 3.1656694 3.0737505 3.7890026 
1krq_A     1.9618749 2.1485288 2.1796315 2.0146588 2.1052861 2.4830152 2.1946698 2.2945891 2.3362234 2.3362234 2.5373558 2.6483311 2.5241532 2.5241532 2.4658981 2.0402672 1.4614722 1.4614722 1.2996292 1.7302346 1.7750800 2.2029922 2.4306042 1.8884516 1.2640979 1.2721986 1.1319265 1.0255684 1.7700422 1.3054839 0.5096497 0.0000000 0.9645806 0.6823999 0.7843795 3.3224452 3.9301830 3.8765542 3.3524616 3.5647820 3.7455762 5.2769347 4.1901359 4.3519043 4.6244253 5.5265165 4.5694169 4.5911221 5.0236999 3.5252741 3.5252741 3.4390166 4.0419352 
3e6s_A     1.8962941 2.0744846 2.2645137 1.9772677 2.5282700 2.9349266 2.2311375 2.3511969 3.3517319 3.3517319 2.8934728 4.0989721 2.9349086 2.9349086 2.7163091 2.3803444 1.5166106 1.5166106 1.4217932 1.7162555 1.9409746 2.5201939 2.5181672 2.1892314 1.2921482 1.3846798 1.1845917 1.1258165 2.0586207 1.8390352 1.0605951 0.9645806 0.0000000 1.0528705 1.0264053 4.1410050 4.4644781 4.1810895 3.9884862 5.4215504 3.4327496 5.2415261 5.1975678 4.6767170 5.4621984 7.3405697 7.5013463 6.3409607 4.5780615 3.7453645 3.7453645 3.4388206 4.5883672 
2jd7_A     1.8970805 2.1740949 2.0765605 1.8554616 2.4396488 2.4400523 2.0656729 2.2231186 2.4126411 2.4126411 2.7018692 2.6989559 2.3967975 2.3967975 2.6411212 1.9665964 1.3257651 1.3257651 1.2263363 1.4376931 1.7149612 2.2732303 2.2534274 1.7162735 1.1441622 1.1389913 1.0555850 0.9727950 1.5467848 1.2202486 0.6190245 0.6823999 1.0528705 0.0000000 0.4222431 3.1307186 4.0099520 4.0063792 3.7209568 3.2445412 3.4244281 4.9467482 4.2432135 4.6872333 3.7301393 5.2451426 4.6887149 4.3940133 4.2822259 3.5248398 3.5248398 3.3568207 3.8196917 
1vlg_A     1.5502871 1.7570332 1.8029534 1.6006286 2.1894244 2.1207392 1.9226583 1.8102548 2.0914388 2.0914388 2.3669023 2.4732655 2.0072796 2.0072796 2.5968162 1.9063383 1.3329259 1.3329259 1.2975094 1.4657179 1.5605114 2.1169467 2.4618582 1.6511598 1.1447342 1.1045908 1.0511142 0.9778812 1.4938262 1.2737818 0.7632454 0.7843795 1.0264053 0.4222431 0.0000000 2.8146605 3.8983520 4.3655052 3.7887529 3.0795048 3.0937058 4.3686088 4.4183851 4.5958290 3.5448714 4.9750248 5.3069846 3.4346183 4.0986052 3.4253625 3.4253625 3.1302467 4.1425681 
1otk_A     2.8703642 2.8438019 3.1151446 3.1634454 3.5628701 3.2893810 2.7392901 2.8193193 2.5489114 2.5489114 3.2455939 4.0300500 3.0713145 3.0713145 4.6351593 2.7861081 3.1518388 3.1518388 3.5198698 3.1048467 2.9874811 4.6386126 3.6818702 3.1672173 4.0712491 3.8466787 3.5434831 3.4573787 2.9260985 3.8162072 2.8996031 3.3224452 4.1410050 3.1307186 2.8146605 0.0000000 4.3359060 3.9867120 4.0919313 3.5437597 3.3954998 3.9470445 3.6863353 3.7574979 3.7219566 3.1366491 4.2565514 3.8429424 4.0327332 4.2072946 4.2072946 4.1813397 3.3752240 
1oqu_A     3.5712269 4.1072775 4.4076183 3.9055196 4.8176313 5.1205629 4.8191402 3.9357229 3.4717105 3.4717105 4.1168968 6.7888663 4.0537893 4.0537893 6.0228707 3.4242633 3.3949504 3.3949504 3.5916534 3.7023744 4.8884995 4.7139278 4.4556279 3.2325308 4.2292502 3.9547877 3.8409578 3.1118176 4.4657244 4.8957876 4.2306666 3.9301830 4.4644781 4.0099520 3.8983520 4.3359060 0.0000000 0.2896450 0.2136953 1.9280852 2.1771984 1.9721026 2.0520247 2.0448075 4.6709025 3.7674446 5.9601265 5.5757443 4.0607603 4.2719831 4.2719831 3.7838173 3.7273082 
1r2f_A     3.5323026 3.7421695 3.6808006 3.8851436 4.4763482 5.2758250 4.6429131 4.0147427 3.4237670 3.4237670 4.0273745 5.9069970 3.9820312 3.9820312 6.1841162 3.5370003 3.3814242 3.3814242 3.5845325 3.5291949 4.3685332 4.7661233 4.1667053 3.2733393 4.2857034 4.2276595 3.9329048 3.1834258 4.2440068 4.7056979 4.2996238 3.8765542 4.1810895 4.0063792 4.3655052 3.9867120 0.2896450 0.0000000 0.2162327 1.8504168 2.1769627 1.8793265 1.8893439 1.9260877 4.1951847 3.6735274 6.0002874 5.6065064 3.4486727 4.0411828 4.0411828 3.8751218 3.7619969 
1uzr_A     3.4259143 3.7739807 4.0536704 3.9137838 4.5730441 5.1643831 4.7863438 4.0258199 3.5184170 3.5184170 4.3023276 6.1628104 3.6837606 3.6837606 5.6047955 3.4384183 3.1401264 3.1401264 3.3259601 3.5002130 3.8949474 4.6351146 4.3024761 3.0108613 4.0765905 3.8869382 3.6132675 3.1309914 3.9227599 4.4708490 3.7841837 3.3524616 3.9884862 3.7209568 3.7887529 4.0919313 0.2136953 0.2162327 0.0000000 1.6061216 2.0392634 1.9166522 1.9702740 2.0038066 4.2461865 3.6910596 6.6173226 4.9229917 3.5885189 4.0276647 4.0276647 3.7954724 3.7276780 
1mxr_A     3.1184668 3.2634266 3.1711765 3.3358754 3.6991745 3.9024843 4.0311446 3.5756523 3.0909596 3.0909596 3.5785706 4.6260148 3.9161129 3.9161129 5.0534110 3.4345076 3.0835728 3.0835728 3.2647284 3.2917590 3.2617409 4.7575367 4.7114108 3.4111800 5.0845365 5.3237901 4.7097142 4.0255164 4.3562197 5.1039054 3.5281793 3.5647820 5.4215504 3.2445412 3.0795048 3.5437597 1.9280852 1.8504168 1.6061216 0.0000000 2.4489708 1.9330237 1.9511202 1.9201515 4.5452808 4.5439713 5.6824747 4.8402601 3.5500572 3.6262096 3.6262096 3.4012512 3.6761863 
3ee4_A     2.7237770 2.8500662 3.1946563 3.4719856 3.2963653 3.4584466 3.7474070 3.1661588 3.2161714 3.2161714 3.4584146 4.8718187 3.7323662 3.7323662 4.2088329 3.3470558 2.9495221 2.9495221 3.0178681 3.1235704 3.4508160 4.7732850 3.9646569 3.3233620 4.1946746 4.1258466 3.9539205 3.3423236 4.4654250 4.4519622 3.5028958 3.7455762 3.4327496 3.4244281 3.0937058 3.3954998 2.1771984 2.1769627 2.0392634 2.4489708 0.0000000 2.2657582 2.3984555 2.3265276 3.6888638 4.1895283 4.1153949 3.7757179 3.1315210 3.3441249 3.3441249 3.4054887 3.5594339 
1jk0_A     4.5763253 4.4441980 4.1708786 5.4991273 5.0814497 4.6531194 4.8430195 4.7523885 3.8263968 3.8263968 3.8329419 5.2333941 4.5000981 4.5000981 5.0853067 5.5126564 4.4310078 4.4310078 4.6232355 4.4422807 4.1571661 6.7955428 4.5474422 4.9659782 5.2618776 5.9253215 4.5080555 4.4310658 5.2610063 5.5826216 5.0556781 5.2769347 5.2415261 4.9467482 4.3686088 3.9470445 1.9721026 1.8793265 1.9166522 1.9330237 2.2657582 0.0000000 0.3915431 0.4082437 3.2852714 4.9290665 5.1660116 4.3195028 3.2089282 4.1359009 4.1359009 4.2968744 4.1539115 
2uw2_A     3.9941012 3.9454846 4.0626266 4.8229126 4.4671639 4.9682271 4.8430799 5.0505800 4.3432671 4.3432671 4.1911500 4.6286912 4.8311223 4.8311223 4.6806739 4.9822557 4.1867599 4.1867599 4.0623233 4.0896956 3.7679607 5.0971345 4.9773411 4.4017558 4.8995561 5.1987555 4.1629583 4.1671978 5.0895592 6.1342195 4.5705192 4.1901359 5.1975678 4.2432135 4.4183851 3.6863353 2.0520247 1.8893439 1.9702740 1.9511202 2.3984555 0.3915431 0.0000000 0.0671028 3.4386707 4.2289643 4.6706854 4.2336744 2.8459141 3.5646375 3.5646375 3.6047393 3.5286932 
1w68_A     4.2212749 4.1789547 4.2991283 4.9433187 4.7711239 5.1751025 5.2290117 5.2599714 4.6537483 4.6537483 4.3460481 5.2138352 4.9705649 4.9705649 4.8318346 5.0389105 4.2140426 4.2140426 4.2018853 4.1548549 3.7276405 5.0362903 4.8278021 4.6599928 5.2300569 5.6950555 4.4421839 4.2198460 5.3153462 6.3005368 4.3898049 4.3519043 4.6767170 4.6872333 4.5958290 3.7574979 2.0448075 1.9260877 2.0038066 1.9201515 2.3265276 0.4082437 0.0671028 0.0000000 3.3630634 4.2964759 4.8081935 4.0069947 2.8661395 3.3091586 3.3091586 3.3880349 3.5568877 
2inc_B     3.3303456 3.1436084 3.2899631 2.9893627 3.4907641 3.3042746 2.9131714 3.9825335 3.8096519 3.8096519 3.5107231 4.8984226 4.4452033 4.4452033 5.0089867 4.2390664 3.5076105 3.5076105 3.3542983 3.4434809 3.3469605 6.2904364 4.8663307 3.9024540 4.4269618 4.4344151 4.0129294 4.0669166 3.5432980 4.8506624 3.8077363 4.6244253 5.4621984 3.7301393 3.5448714 3.7219566 4.6709025 4.1951847 4.2461865 4.5452808 3.6888638 3.2852714 3.4386707 3.3630634 0.0000000 1.9772205 3.2815853 3.1094106 3.1110611 3.6745149 3.6745149 4.2005697 4.0964301 
2inp_C     4.8114791 5.2538283 5.2757664 4.9822470 5.3280146 5.7764846 5.2256003 7.5885568 5.8684296 5.8684296 4.8320097 5.5010077 6.0532163 6.0532163 5.7519824 4.4050973 4.8151550 4.8151550 4.1662875 4.7438247 4.3572701 7.3951754 8.5413617 6.5309436 6.5379690 5.4669773 5.7236418 4.7564244 6.7348245 6.9073492 5.1051748 5.5265165 7.3405697 5.2451426 4.9750248 3.1366491 3.7674446 3.6735274 3.6910596 4.5439713 4.1895283 4.9290665 4.2289643 4.2964759 1.9772205 0.0000000 3.5708853 3.3708799 3.4173366 4.8748584 4.8748584 4.9373340 6.3247795 
1mty_B     5.6957515 7.2410217 8.5511662 5.1927798 5.6208198 5.7919884 5.9143777 6.0042701 4.9067317 4.9067317 5.7184531 6.2861160 5.2548942 5.2548942 5.3821545 4.4533305 4.4686817 4.4686817 4.6971045 5.1216072 5.1626296 8.0859323 6.6792492 4.9465426 5.6435125 5.8166112 5.0516698 4.9764279 5.9949124 8.9999980 4.5577218 4.5694169 7.5013463 4.6887149 5.3069846 4.2565514 5.9601265 6.0002874 6.6173226 5.6824747 4.1153949 5.1660116 4.6706854 4.8081935 3.2815853 3.5708853 0.0000000 4.8219477 3.5300165 5.7021128 5.7021128 5.0039597 4.9281828 
1mty_D     3.1327022 3.3349147 3.7853144 3.9060998 4.7029241 4.1456553 3.9609612 3.7533391 4.0672837 4.0672837 3.8434055 5.7185711 4.3287992 4.3287992 6.4134729 3.0292351 3.5964880 3.5964880 3.5967032 3.3261965 3.9318167 7.1457497 4.3030530 4.4286054 5.7846618 5.2949315 5.0974995 4.3697984 4.8243781 5.3609481 4.2973273 4.5911221 6.3409607 4.3940133 3.4346183 3.8429424 5.5757443 5.6065064 4.9229917 4.8402601 3.7757179 4.3195028 4.2336744 4.0069947 3.1094106 3.3708799 4.8219477 0.0000000 2.1776720 3.3373724 3.3373724 3.6819496 5.0292318 
3dhg_A     4.0874630 3.5070382 5.0835681 3.9777426 6.5827586 6.7347919 4.7646281 4.3251757 4.5758988 4.5758988 4.5844450 5.6818898 5.1624788 5.1624788 6.4368144 3.5718759 3.8805722 3.8805722 3.9056161 4.1058266 3.6520650 5.2684531 4.8518184 3.8038244 5.4501487 5.2482484 4.7821735 4.1931078 4.9762216 5.2705629 4.3159197 5.0236999 4.5780615 4.2822259 4.0986052 4.0327332 4.0607603 3.4486727 3.5885189 3.5500572 3.1315210 3.2089282 2.8459141 2.8661395 3.1110611 3.4173366 3.5300165 2.1776720 0.0000000 3.2734548 3.2734548 3.0197121 4.4274159 
2uw1_A     3.2610126 3.0040858 3.2609557 3.4119500 3.8676891 3.9958909 3.7051844 4.4795514 3.7223409 3.7223409 3.5495458 4.1755852 3.6173182 3.6173182 4.9906371 2.8998643 3.1461278 3.1461278 3.0252810 3.0411103 3.1445323 3.9897712 3.3363548 3.2570651 3.9185931 3.7316129 3.5347046 3.4997335 3.9809164 3.9309782 3.1656694 3.5252741 3.7453645 3.5248398 3.4253625 4.2072946 4.2719831 4.0411828 4.0276647 3.6262096 3.3441249 4.1359009 3.5646375 3.3091586 3.6745149 4.8748584 5.7021128 3.3373724 3.2734548 0.0000000 0.0000010 0.1874018 2.3960746 
2uw1_B     3.2610126 3.0040858 3.2609557 3.4119500 3.8676891 3.9958909 3.7051844 4.4795514 3.7223409 3.7223409 3.5495458 4.1755852 3.6173182 3.6173182 4.9906371 2.8998643 3.1461278 3.1461278 3.0252810 3.0411103 3.1445323 3.9897712 3.3363548 3.2570651 3.9185931 3.7316129 3.5347046 3.4997335 3.9809164 3.9309782 3.1656694 3.5252741 3.7453645 3.5248398 3.4253625 4.2072946 4.2719831 4.0411828 4.0276647 3.6262096 3.3441249 4.1359009 3.5646375 3.3091586 3.6745149 4.8748584 5.7021128 3.3373724 3.2734548 0.0000010 0.0000000 0.1874018 2.3960746 
1afr_A     3.5840889 3.1084912 3.2924562 3.4844830 3.8971910 4.1306727 3.7032222 4.4524405 4.0136763 4.0136763 3.5803144 4.5074723 3.6366424 3.6366424 4.9771586 2.8807840 3.4459947 3.4459947 3.1451536 2.9556425 3.0607038 3.9258451 3.4966455 3.2115241 3.7475678 3.5349594 3.2801017 3.0739775 3.6148222 4.5764924 3.0737505 3.4390166 3.4388206 3.3568207 3.1302467 4.1813397 3.7838173 3.8751218 3.7954724 3.4012512 3.4054887 4.2968744 3.6047393 3.3880349 4.2005697 4.9373340 5.0039597 3.6819496 3.0197121 0.1874018 0.1874018 0.0000000 2.5734118 
1za0_A     3.8236401 3.2040141 3.8776483 3.9411687 4.2831303 3.1245940 3.5613298 3.2366284 3.5582944 3.5582944 3.7093632 3.4299991 3.9448200 3.9448200 4.3386729 3.1698955 3.1168024 3.1168024 3.0185080 3.3748670 4.1787540 4.9306854 4.5836701 4.6642036 3.9207647 3.9828518 3.7544857 3.8375933 3.6482520 3.9862601 3.7890026 4.0419352 4.5883672 3.8196917 4.1425681 3.3752240 3.7273082 3.7619969 3.7276780 3.6761863 3.5594339 4.1539115 3.5286932 3.5568877 4.0964301 6.3247795 4.9281828 5.0292318 4.4274159 2.3960746 2.3960746 2.5734118 0.0000000 
```
