## Supplementary material for "Tertiary-interaction characters enable fast, model-based structural phylogenetics beyond the twilight zone": 53fer.fasta.model

```
--- # IQ-TREE Checkpoint ver >= 1.6
Blosum62+F+I+R4: -32925.25795 129 36.09816162
Blosum62+F+I+R5: -32923.06584 131 36.57124381
Blosum62+I+R4: -33159.89592 110 35.27387018
Blosum62+I+R5: -33157.09671 112 35.73758321
DCMut+F+I+R4: -33598.73165 129 51.97479398
DCMut+F+I+R5: -33593.71033 131 51.76950003
DCMut+I+R4: -33818.77482 110 47.78791666
DCMut+I+R5: -33812.78148 112 47.58666137
Dayhoff+F+I+R4: -33607.04872 129 52.20719095
Dayhoff+F+I+R5: -33601.89801 131 52.02574983
Dayhoff+I+R4: -33828.63847 110 47.98899414
Dayhoff+I+R5: -33822.2023 112 47.79035111
Dayhoff+I+R6: -33821.95934 114 47.84352891
FLAVI+F+I+R4: -34792.61168 129 78.65554389
FLAVI+F+I+R5: -34778.44654 131 88.17228146
FLAVI+F+I+R6: -34774.91584 133 87.04967013
FLAVI+I+R4: -35571.61621 110 75.277198
FLAVI+I+R5: -35552.03533 112 77.27086134
FLAVI+I+R6: -35550.83588 114 78.25551463
FLU+F+I+R4: -34028.01186 129 57.39397767
FLU+F+I+R5: -34003.08224 131 65.13802796
FLU+F+I+R6: -34001.0785 133 65.15121933
FLU+I+R4: -34856.85814 110 61.77006618
FLU+I+R5: -34836.44267 112 69.47206563
FLU+I+R6: -34835.29555 114 69.8161667
HIVb+F+I+R4: -34252.11987 129 56.85346806
HIVb+F+I+R5: -34243.96811 131 61.23793833
HIVb+F+I+R6: -34242.34646 133 61.23446578
HIVb+I+R4: -34824.31175 110 58.5566393
HIVb+I+R5: -34813.42716 112 58.42368057
HIVb+I+R6: -34812.16397 114 59.2495347
HIVw+F+I+R4: -34786.25996 129 69.20840359
HIVw+F+I+R5: -34764.77818 131 69.74878332
HIVw+F+I+R6: -34759.19933 133 70.27120567
HIVw+I+R4: -36270.32517 110 63.53318945
HIVw+I+R5: -36255.30972 112 65.12895054
HIVw+I+R6: -36251.82985 114 66.60908909
JTT+F+I+R4: -33446.2217 129 46.27258825
JTT+F+I+R5: -33442.07324 131 46.31738754
JTT+I+R4: -33612.42277 110 46.01333576
JTT+I+R5: -33611.32902 112 46.31169641
JTTDCMut+F+I+R4: -33464.59031 129 46.45012177
JTTDCMut+F+I+R5: -33460.17748 131 46.48928137
JTTDCMut+I+R4: -33624.42647 110 45.9019833
JTTDCMut+I+R5: -33623.2461 112 46.16006269
LG: -35286.08177 103 31.99546447
LG+F+I+R4: -33370.70314 129 49.77157251
LG+F+I+R5: -33365.20339 131 51.23683801
LG+G4: -33744.70034 104 40.93153504
LG+I: -35122.97116 104 32.77613269
LG+I+G4: -33727.6319 105 42.43685074
LG+I+R2: -33865.25582 106 45.14204926
LG+I+R3: -33738.05398 108 47.95960062
LG+I+R4: -33696.75489 110 49.27326411
LG+I+R5: -33689.86126 112 50.79497262
LG+I+R6: -33687.06493 114 51.02246391
LG+R2: -33914.61969 105 44.29687656
LG+R3: -33761.86768 107 47.02880468
LG+R4: -33708.8874 109 48.78991818
LG+R5: -33698.81777 111 50.71798822
LG+R6: -33692.51815 113 50.85487426
LG+R7: -33692.46881 115 50.89338027
PMB+F+I+R4: -32904.49622 129 35.20782693
PMB+F+I+R5: -32903.24657 131 35.62369177
PMB+I+R4: -33084.61491 110 33.76116747
PMB+I+R5: -33083.42427 112 34.08230929
PhyloTree:
 newick: (0:0.2143294474,(1:0.1486031656,((3:0.3385954908,(((((8:0.0000022002,9:0.0000022002):0.2809432052,10:0.1975970371):0.2725065487,11:0.6803469494):0.2079809233,(12:0.0000022002,13:0.0000022002):0.6729389119):0.1794425981,((14:1.7047561841,15:0.4745136430):0.246629203,((((((16:0.0000022002,17:0.0000022002):0.1660968185,18:0.0958240920):0.1256492721,19:0.2641854570):0.3633154453,(((21:0.6016722453,22:0.8853568787):0.3071999055,23:0.6336080124):0.6023888413,(((((24:0.0656405328,25:0.0787161957):0.244124521,26:0.0850165454):0.07468339211,27:0.1398817639):0.2368024759,(28:0.8664468247,29:0.5644445537):0.1825908925):0.1842322578,(((30:0.2548428581,31:0.2820937678):0.2154709111,(33:0.1571270678,34:0.2829646181):0.1042223786):0.07873793705,32:0.7211053020):0.1182522525):0.2957630675):0.09433435286):0.1576821594,20:0.6052936165):0.1206484858,((35:1.4984338623,(((49:0.0000022002,50:0.0000022002):0.08228602574,51:0.0969107770):0.8311148511,52:1.2407632903):0.4446033086):0.1479419669,((((((36:0.1440175669,37:0.1473113809):0.04563647452,38:0.0256795736):0.6464670542,39:0.7173587421):0.1682002684,(41:0.1981132408,(42:0.0249709650,43:0.0409357306):0.1456835696):0.639291445):0.2997665482,40:0.8259413028):0.2577832485,((44:0.8019848662,(45:0.8203928736,46:1.7705751604):0.1389202948):0.4416190891,(47:1.1107019821,48:0.8805837245):0.2255853955):0.4691415358):0.1945945102):0.7591495099):0.1513997541):0.282832152):0.08115153301):0.07045691803,((4:0.2928903484,5:0.4026604887):0.2512921567,(6:0.4076430727,7:0.4593699251):0.1645191734):0.1064735323):0.08998237292):0.02932492983,2:0.2597538271);
Q.bird+F+I+R4: -34201.5144 129 61.91963867
Q.bird+F+I+R5: -34197.36018 131 62.90183227
Q.bird+I+R4: -34272.27467 110 58.45875502
Q.bird+I+R5: -34266.37204 112 61.82583331
Q.insect+F+I+R4: -33347.00146 129 50.10320633
Q.insect+F+I+R5: -33344.90127 131 50.49160892
Q.insect+I+R4: -33717.00664 110 51.69996374
Q.insect+I+R5: -33714.32742 112 52.24818025
Q.mammal+F+I+R4: -33891.46571 129 54.95879974
Q.mammal+F+I+R5: -33888.4558 131 55.79756456
Q.mammal+I+R4: -33939.03324 110 52.63061112
Q.mammal+I+R5: -33936.42477 112 53.72530352
Q.pfam+F+I+R4: -33299.46761 129 48.2203224
Q.pfam+F+I+R5: -33294.87427 131 49.33921934
Q.pfam+I+R4: -33569.03152 110 46.13304001
Q.pfam+I+R5: -33562.44665 112 47.30480827
Q.pfam+I+R6: -33561.62304 114 47.34863697
Q.plant+F+I+R4: -33892.21202 129 58.86808263
Q.plant+F+I+R5: -33889.03289 131 59.70019994
Q.plant+I+R4: -34127.27065 110 60.35558564
Q.plant+I+R5: -34123.17946 112 61.89411361
Q.yeast+F+I+R4: -33377.56481 129 51.40511322
Q.yeast+F+I+R5: -33372.07699 131 51.62535207
Q.yeast+I+R4: -33910.52971 110 52.73201938
Q.yeast+I+R5: -33903.63884 112 53.40851794
Q.yeast+I+R6: -33902.42089 114 53.66323264
RateFree4:
 prop: 0.1230583309, 0.2284255558, 0.2424879998, 0.4060281135
 rates: 0.09762427113, 0.3200715474, 0.8236252958, 1.761342933
RateFree5:
 prop: 0.1085818215, 0.2238230897, 0.2006973415, 0.3471537152, 0.1197440322
 rates: 0.08068331705, 0.2853995933, 0.6995783141, 1.41411275, 2.472292204
RateFree6:
 prop: 0.07798045994, 0.1023900168, 0.1793689153, 0.195827571, 0.3482375228, 0.09619551412
 rates: 0.06504455819, 0.1828916903, 0.3498659152, 0.7609029197, 1.472379634, 2.616575607
RateFreeInvar4:
 p_invar: 0.01166474766
 prop: 0.07410160374, 0.2283827217, 0.3510622, 0.3347887269
 rates: 0.1241252797, 0.4045177264, 0.9380655984, 1.69987171
RateFreeInvar5:
 p_invar: 0.01212831847
 prop: 0.1177321841, 0.2143333717, 0.1954726391, 0.3360505285, 0.124282958
 rates: 0.1056786281, 0.3081262101, 0.7249520519, 1.418335092, 2.439400795
RateGamma:
 gamma_shape: 0.9861000266
RateGammaInvar:
 gamma_shape: 1.119601002
 p_invar: 0.01239802522
RateInvar:
 p_invar: 0.0129854694
StopRule:
 curIteration: 0
 start_real_time: 1699691055
 time_vec: 
VT+F+I+R4: -32971.93778 129 36.98604392
VT+F+I+R5: -32971.43126 131 37.27551737
VT+I+R4: -33146.44481 110 37.33084965
VT+I+R5: -33145.63207 112 37.5280734
WAG+F+I+R4: -33133.55785 129 40.7942858
WAG+F+I+R5: -33128.31241 131 41.18141086
WAG+I+R4: -33314.6157 110 40.313682
WAG+I+R5: -33310.21635 112 40.24734485
best_model_AIC: PMB+F+I+R4
best_model_AICc: PMB+F+I+R4
best_model_BIC: PMB+F+I+R4
best_model_list_BIC: PMB+F+I+R4 PMB+F+I+R5 Blosum62+F+I+R4 Blosum62+F+I+R5 VT+F+I+R4 VT+F+I+R5 PMB+I+R4 PMB+I+R5 VT+I+R4 VT+I+R5 Blosum62+I+R4 Blosum62+I+R5 WAG+F+I+R4 WAG+F+I+R5 WAG+I+R4 WAG+I+R5 rtREV+F+I+R5 rtREV+F+I+R4 rtREV+F+I+R6 Q.pfam+F+I+R4 Q.pfam+F+I+R5 Q.insect+F+I+R4 Q.insect+F+I+R5 LG+F+I+R4 LG+F+I+R5 Q.yeast+F+I+R4 Q.yeast+F+I+R5 JTT+F+I+R4 JTT+F+I+R5 JTTDCMut+F+I+R4 JTTDCMut+F+I+R5 cpREV+F+I+R5 cpREV+F+I+R4 cpREV+F+I+R6 Q.pfam+I+R5 Q.pfam+I+R4 Q.pfam+I+R6 JTT+I+R4 JTT+I+R5 JTTDCMut+I+R4 JTTDCMut+I+R5 DCMut+F+I+R4 DCMut+F+I+R5 Dayhoff+F+I+R4 Dayhoff+F+I+R5 LG+I+R5 LG+I+R4 LG+I+R6 LG+R6 LG+R5 LG+R4 LG+R7 LG+I+G4 Q.insect+I+R4 Q.insect+I+R5 LG+G4 rtREV+I+R5 LG+I+R3 rtREV+I+R4 rtREV+I+R6 LG+R3 DCMut+I+R4 DCMut+I+R5 Dayhoff+I+R5 Dayhoff+I+R4 Dayhoff+I+R6 LG+I+R2 LG+R2 mtInv+F+I+R4 mtInv+F+I+R5 Q.yeast+I+R5 Q.yeast+I+R4 Q.yeast+I+R6 Q.mammal+I+R4 Q.mammal+I+R5 Q.mammal+F+I+R4 Q.plant+F+I+R4 cpREV+I+R5 cpREV+I+R4 Q.mammal+F+I+R5 Q.plant+F+I+R5 cpREV+I+R6 FLU+F+I+R5 FLU+F+I+R6 FLU+F+I+R4 Q.plant+I+R4 Q.plant+I+R5 mtMet+F+I+R4 mtMet+F+I+R5 mtREV+F+I+R5 mtREV+F+I+R4 mtREV+F+I+R6 mtZOA+F+I+R5 mtZOA+F+I+R6 mtZOA+F+I+R4 Q.bird+F+I+R4 Q.bird+F+I+R5 Q.bird+I+R4 Q.bird+I+R5 HIVb+F+I+R5 HIVb+F+I+R4 HIVb+F+I+R6 mtART+F+I+R5 mtART+F+I+R6 mtART+F+I+R4 mtVer+F+I+R5 mtVer+F+I+R4 mtVer+F+I+R6 HIVb+I+R5 HIVb+I+R4 HIVb+I+R6 HIVw+F+I+R5 HIVw+F+I+R6 FLU+I+R5 FLAVI+F+I+R5 HIVw+F+I+R4 FLAVI+F+I+R6 FLU+I+R6 FLAVI+F+I+R4 FLU+I+R4 mtMAM+F+I+R5 mtMAM+F+I+R6 mtMAM+F+I+R4 LG+I LG FLAVI+I+R5 FLAVI+I+R6 FLAVI+I+R4 mtZOA+I+R6 mtZOA+I+R5 mtZOA+I+R4 mtREV+I+R5 mtREV+I+R6 mtREV+I+R4 mtInv+I+R5 mtInv+I+R4 mtInv+I+R6 mtMet+I+R5 mtMet+I+R6 mtMet+I+R4 HIVw+I+R5 HIVw+I+R6 HIVw+I+R4 mtART+I+R6 mtART+I+R5 mtART+I+R4 mtVer+I+R6 mtVer+I+R5 mtVer+I+R4 mtMAM+I+R6 mtMAM+I+R5 mtMAM+I+R4
best_score_AIC: 66066.99243
best_score_AICc: 66168.01653
best_score_BIC: 66600.4803
best_tree_AIC: (0:0.2143294474,(1:0.1486031656,((3:0.3385954908,(((((8:0.0000022002,9:0.0000022002):0.2809432052,10:0.1975970371):0.2725065487,11:0.6803469494):0.2079809233,(12:0.0000022002,13:0.0000022002):0.6729389119):0.1794425981,((14:1.7047561841,15:0.4745136430):0.246629203,((((((16:0.0000022002,17:0.0000022002):0.1660968185,18:0.0958240920):0.1256492721,19:0.2641854570):0.3633154453,(((21:0.6016722453,22:0.8853568787):0.3071999055,23:0.6336080124):0.6023888413,(((((24:0.0656405328,25:0.0787161957):0.244124521,26:0.0850165454):0.07468339211,27:0.1398817639):0.2368024759,(28:0.8664468247,29:0.5644445537):0.1825908925):0.1842322578,(((30:0.2548428581,31:0.2820937678):0.2154709111,(33:0.1571270678,34:0.2829646181):0.1042223786):0.07873793705,32:0.7211053020):0.1182522525):0.2957630675):0.09433435286):0.1576821594,20:0.6052936165):0.1206484858,((35:1.4984338623,(((49:0.0000022002,50:0.0000022002):0.08228602574,51:0.0969107770):0.8311148511,52:1.2407632903):0.4446033086):0.1479419669,((((((36:0.1440175669,37:0.1473113809):0.04563647452,38:0.0256795736):0.6464670542,39:0.7173587421):0.1682002684,(41:0.1981132408,(42:0.0249709650,43:0.0409357306):0.1456835696):0.639291445):0.2997665482,40:0.8259413028):0.2577832485,((44:0.8019848662,(45:0.8203928736,46:1.7705751604):0.1389202948):0.4416190891,(47:1.1107019821,48:0.8805837245):0.2255853955):0.4691415358):0.1945945102):0.7591495099):0.1513997541):0.282832152):0.08115153301):0.07045691803,((4:0.2928903484,5:0.4026604887):0.2512921567,(6:0.4076430727,7:0.4593699251):0.1645191734):0.1064735323):0.08998237292):0.02932492983,2:0.2597538271);
best_tree_AICc: (0:0.2143294474,(1:0.1486031656,((3:0.3385954908,(((((8:0.0000022002,9:0.0000022002):0.2809432052,10:0.1975970371):0.2725065487,11:0.6803469494):0.2079809233,(12:0.0000022002,13:0.0000022002):0.6729389119):0.1794425981,((14:1.7047561841,15:0.4745136430):0.246629203,((((((16:0.0000022002,17:0.0000022002):0.1660968185,18:0.0958240920):0.1256492721,19:0.2641854570):0.3633154453,(((21:0.6016722453,22:0.8853568787):0.3071999055,23:0.6336080124):0.6023888413,(((((24:0.0656405328,25:0.0787161957):0.244124521,26:0.0850165454):0.07468339211,27:0.1398817639):0.2368024759,(28:0.8664468247,29:0.5644445537):0.1825908925):0.1842322578,(((30:0.2548428581,31:0.2820937678):0.2154709111,(33:0.1571270678,34:0.2829646181):0.1042223786):0.07873793705,32:0.7211053020):0.1182522525):0.2957630675):0.09433435286):0.1576821594,20:0.6052936165):0.1206484858,((35:1.4984338623,(((49:0.0000022002,50:0.0000022002):0.08228602574,51:0.0969107770):0.8311148511,52:1.2407632903):0.4446033086):0.1479419669,((((((36:0.1440175669,37:0.1473113809):0.04563647452,38:0.0256795736):0.6464670542,39:0.7173587421):0.1682002684,(41:0.1981132408,(42:0.0249709650,43:0.0409357306):0.1456835696):0.639291445):0.2997665482,40:0.8259413028):0.2577832485,((44:0.8019848662,(45:0.8203928736,46:1.7705751604):0.1389202948):0.4416190891,(47:1.1107019821,48:0.8805837245):0.2255853955):0.4691415358):0.1945945102):0.7591495099):0.1513997541):0.282832152):0.08115153301):0.07045691803,((4:0.2928903484,5:0.4026604887):0.2512921567,(6:0.4076430727,7:0.4593699251):0.1645191734):0.1064735323):0.08998237292):0.02932492983,2:0.2597538271);
best_tree_BIC: (0:0.2143294474,(1:0.1486031656,((3:0.3385954908,(((((8:0.0000022002,9:0.0000022002):0.2809432052,10:0.1975970371):0.2725065487,11:0.6803469494):0.2079809233,(12:0.0000022002,13:0.0000022002):0.6729389119):0.1794425981,((14:1.7047561841,15:0.4745136430):0.246629203,((((((16:0.0000022002,17:0.0000022002):0.1660968185,18:0.0958240920):0.1256492721,19:0.2641854570):0.3633154453,(((21:0.6016722453,22:0.8853568787):0.3071999055,23:0.6336080124):0.6023888413,(((((24:0.0656405328,25:0.0787161957):0.244124521,26:0.0850165454):0.07468339211,27:0.1398817639):0.2368024759,(28:0.8664468247,29:0.5644445537):0.1825908925):0.1842322578,(((30:0.2548428581,31:0.2820937678):0.2154709111,(33:0.1571270678,34:0.2829646181):0.1042223786):0.07873793705,32:0.7211053020):0.1182522525):0.2957630675):0.09433435286):0.1576821594,20:0.6052936165):0.1206484858,((35:1.4984338623,(((49:0.0000022002,50:0.0000022002):0.08228602574,51:0.0969107770):0.8311148511,52:1.2407632903):0.4446033086):0.1479419669,((((((36:0.1440175669,37:0.1473113809):0.04563647452,38:0.0256795736):0.6464670542,39:0.7173587421):0.1682002684,(41:0.1981132408,(42:0.0249709650,43:0.0409357306):0.1456835696):0.639291445):0.2997665482,40:0.8259413028):0.2577832485,((44:0.8019848662,(45:0.8203928736,46:1.7705751604):0.1389202948):0.4416190891,(47:1.1107019821,48:0.8805837245):0.2255853955):0.4691415358):0.1945945102):0.7591495099):0.1513997541):0.282832152):0.08115153301):0.07045691803,((4:0.2928903484,5:0.4026604887):0.2512921567,(6:0.4076430727,7:0.4593699251):0.1645191734):0.1064735323):0.08998237292):0.02932492983,2:0.2597538271);
boot_consense_logl: 0
contree_rfdist: -1
cpREV+F+I+R4: -33491.19879 129 47.54674218
cpREV+F+I+R5: -33482.10897 131 47.46026109
cpREV+F+I+R6: -33482.05086 133 47.57870637
cpREV+I+R4: -33950.88126 110 43.69994715
cpREV+I+R5: -33944.61487 112 44.11266221
cpREV+I+R6: -33942.14156 114 44.08096558
finishedFastMLTree: true
initTree: (0:0.1304742161,1:0.0797727834,(2:0.0952619704,(3:0.1533474464,((4:0.1562748740,5:0.1504354711):0.1802656546,((6:0.1417910448,7:0.1504354711):0.1446573904,(((((8:0.0000010000,9:0.0000010000):0.1332813718,10:0.1139321255):0.1139321255,11:0.2695232524):0.1895326592,(12:0.0000010000,13:0.0000010000):0.273100616):0.1417910448,((14:0.3574788335,15:0.2117581499):0.1895326592,(((((16:0.0000010000,17:0.0000010000):0.07723577236,18:0.0672115150):0.08232235702,19:0.1249033256):0.1304742161,20:0.2839597514):0.1139321255,((((21:0.2215509975,22:0.2315103429):0.1332813718,23:0.3333333333):0.3740870117,(35:0.3698955366,((((((36:0.1249033256,38:0.0647359455):0.067211515,37:0.0772357724):0.404189672,39:0.3783051927):0.2021276596,(41:0.1681415929,(42:0.0289974172,43:0.0336164190):0.1361031519):0.3911225474):0.2348678602,40:0.4982632859):0.2281717999,(((44:0.3998057624,45:0.4265434137):0.3138829948,(46:0.7456283042,(47:0.5186685453,48:0.4130434783):0.2519458057):0.2519458057):0.2484909457,(((49:0.0000010000,50:0.0000010000):0.08745956706,51:0.0823223570):0.4220138203,52:0.4403134378):0.2839597514):0.2695232524):0.2315103429):0.3533916849):0.2085301473,((((((24:0.0406272274,25:0.0525366675):0.1361031519,26:0.0696991930):0.05982077985,27:0.0721990684):0.1446573904,(((30:0.1504354711,31:0.1304742161):0.1031826219,(33:0.0772357724,34:0.1651511099):0.1085300838):0.1058495822,32:0.2248520710):0.2021276596):0.1304742161,29:0.3493300093):0.1112242301,28:0.3998057624):0.1989528796):0.1417910448):0.1957955482):0.2215509975):0.1276815715):0.09526197042):0.08745956706):0.06969919296):0.04298642534);
mtART+F+I+R4: -34588.8804 129 98.54729859
mtART+F+I+R5: -34566.80232 131 109.4139731
mtART+F+I+R6: -34563.10909 133 107.6983789
mtART+I+R4: -36587.21799 110 100.0807416
mtART+I+R5: -36534.58534 112 103.1520865
mtART+I+R6: -36525.22745 114 104.7939314
mtInv+F+I+R4: -33843.89516 129 59.10688747
mtInv+F+I+R5: -33840.70426 131 59.88100513
mtInv+I+R4: -36111.32602 110 58.51526255
mtInv+I+R5: -36100.20814 112 59.25623064
mtInv+I+R6: -36099.45316 114 59.59602033
mtMAM+F+I+R4: -34988.01392 129 98.98141109
mtMAM+F+I+R5: -34970.39329 131 109.2938879
mtMAM+F+I+R6: -34968.09591 133 108.9472643
mtMAM+I+R4: -37331.55762 110 102.1796881
mtMAM+I+R5: -37272.33908 112 105.7384875
mtMAM+I+R6: -37258.59306 114 107.6193186
mtMet+F+I+R4: -34120.9015 129 66.48845319
mtMet+F+I+R5: -34119.36633 131 68.25661675
mtMet+I+R4: -36177.7863 110 65.04630923
mtMet+I+R5: -36151.76102 112 67.28410533
mtMet+I+R6: -36150.96986 114 67.46673315
mtREV+F+I+R4: -34137.5114 129 63.1167275
mtREV+F+I+R5: -34127.95164 131 67.03534132
mtREV+F+I+R6: -34127.41345 133 67.52993681
mtREV+I+R4: -35999.89666 110 66.95973148
mtREV+I+R5: -35986.94265 112 67.73436793
mtREV+I+R6: -35985.13395 114 68.24848733
mtVer+F+I+R4: -34630.49259 129 79.13269669
mtVer+F+I+R5: -34620.6681 131 85.91059271
mtVer+F+I+R6: -34619.40082 133 88.32801798
mtVer+I+R4: -36739.87565 110 74.67190081
mtVer+I+R5: -36706.27979 112 75.8423212
mtVer+I+R6: -36699.01592 114 77.02099482
mtZOA+F+I+R4: -34151.35489 129 80.97284971
mtZOA+F+I+R5: -34137.91955 131 88.3441636
mtZOA+F+I+R6: -34133.65129 133 87.01938026
mtZOA+I+R4: -35637.91486 110 81.76638488
mtZOA+I+R5: -35598.26083 112 84.07897143
mtZOA+I+R6: -35591.94656 114 85.15555816
partition_type: 0
rtREV+F+I+R4: -33280.39234 129 47.48833635
rtREV+F+I+R5: -33273.46219 131 48.29300836
rtREV+F+I+R6: -33271.12797 133 48.56119228
rtREV+I+R4: -33733.00598 110 44.16509745
rtREV+I+R5: -33725.18403 112 45.51888629
rtREV+I+R6: -33721.63497 114 45.39422305
```
