## Supplementary material for "Tertiary-interaction characters enable fast, model-based structural phylogenetics beyond the twilight zone": 53fer.fasta.treefile

```
(1ji5_A:0.2129958296,(1jig_A:0.1484306505,((2chp_A:0.3372317164,(((((1dps_A:0.0000010021,1jts_A:0.0000010021)99.9/100:0.2809421153,1o9r_A:0.1970137534)97.3/98:0.2746615909,1uvh_A:0.6765999934)93.4/90:0.2074294246,(1tjo_A:0.0000010021,1tk6_A:0.0000010021)100/100:0.6694705589)92.7/94:0.1761752892,((2fzf_A:1.6961287183,2vzb_A:0.4831729579)38.6/43:0.2438267988,((((((1bcf_A:0.0000010021,3e1q_A:0.0000010021)100/100:0.1670817850,2fkz_A:0.0938536838)96.8/99:0.1234052653,1jgc_A:0.2663027137)100/100:0.3624526293,(((1lko_A:0.6020063849,1yuz_A:0.8842204904)88.1/87:0.2965249079,3qhb_A:0.6417644744)99.9/100:0.5926601186,((((1lb3_A:0.0656308996,2za7_A:0.0779515660)100/100:0.1999420366,(1bg7_A:0.0906305368,1r03_A:0.1955009946)11.3/47:0.0571799894)99.8/97:0.2363615605,(1z6o_A:0.8769023408,1z6o_M:0.5431207144)89.2/88:0.1692470149)99.2/97:0.2170983105,(((1eum_A:0.2577008482,1krq_A:0.2738460844)84/91:0.1333821127,3e6s_A:0.7126640004)89.7/78:0.1107936340,(2jd7_A:0.1644162650,1vlg_A:0.2768872707)93.4/92:0.0952244326)95.7/87:0.1439753643)99.3/100:0.2928131896)55.9/48:0.0851483909)91.5/75:0.1636771121,1nfv_A:0.5961243167)86.6/64:0.1257708895,(1otk_A:1.4005722297,(((((((1oqu_A:0.1442119338,1r2f_A:0.1475338775)84.3/90:0.0455156623,1uzr_A:0.0259042136)100/100:0.6484427227,1mxr_A:0.7158776322)91.5/86:0.1705165977,(1jk0_A:0.1975048771,(2uw2_A:0.0250108080,1w68_A:0.0409250403)94.1/97:0.1462586075)100/100:0.6350466352)96.4/91:0.2973889750,3ee4_A:0.8308901885)45.5/66:0.2573619317,((2inc_B:0.8053165595,(2inp_C:0.8208951579,1mty_B:1.7701862611)28.2/51:0.1335037769)97.9/95:0.4471150867,(1mty_D:1.1110829758,3dhg_A:0.8739045318)81.2/80:0.2166817284)99/99:0.4619260026)42.8/54:0.1536881597,(((2uw1_A:0.0000010021,2uw1_B:0.0000010021)95.9/100:0.0853597934,1afr_A:0.0938594147)99.6/100:0.7917315029,1za0_A:1.2708461970)97.3/99:0.5624383218)57/74:0.2657136609)99.2/99:0.6101878015)81.3/49:0.1452752398)99.3/100:0.2793984400)87.7/86:0.0824952280)85.2/66:0.0705255570,((1qgh_A:0.2926688733,2ux1_A:0.4015919523)99.3/100:0.2501986421,(1ji4_A:0.4053225284,2fjc_A:0.4587651362)81.7/90:0.1639388423)58/55:0.1047328456)92.2/63:0.0916069008)55.2/40:0.0294617613,1n1q_A:0.2593795912);
```
